# One-stop analysis of DIA proteomics data using MSFragger-DIA and FragPipe computational platform

**DOI:** 10.1101/2022.10.28.514272

**Authors:** Fengchao Yu, Guo Ci Teo, Andy T. Kong, Ginny Xiaohe Li, Vadim Demichev, Alexey I. Nesvizhskii

## Abstract

Liquid chromatography (LC) coupled with data-independent acquisition (DIA) mass spectrometry (MS) has been increasingly used in quantitative proteomics studies. Here, we present a fast and sensitive approach for direct peptide identification from DIA data, MSFragger-DIA, which leverages the unmatched speed of the fragment ion indexing-based search engine MSFragger. MSFragger-DIA conducts a database search of the DIA tandem mass (MS/MS) spectra prior to spectral feature detection and peak tracing across the LC dimension. We have integrated MSFragger-DIA into the FragPipe computational platform for seamless support of peptide identification and spectral library building from DIA, data dependent acquisition (DDA), or both data types combined. We compared MSFragger-DIA with other DIA tools, such as DIA-Umpire based workflow in FragPipe, Spectronaut, and *in silico* library-based DIA-NN and MaxDIA. We demonstrated the fast and sensitive performance of MSFragger-DIA across a variety of sample types and data acquisition schemes, including single-cell proteomics, phosphoproteomics, and large-scale tumor proteome profiling studies.

## Supplementary Data 1 for "One-stop analysis of DIA proteomics data using MSFragger-DIA and FragPipe computational platform": diann-output.log.txt

```
DIA-NN 1.8.1 (Data-Independent Acquisition by Neural Networks)
Compiled on Apr 15 2022 08:45:18
Current date and time: Thu Apr 21 15:36:54 2022
Logical CPU cores: 56
diann --dir /storage/yufe/data/MSV000082805/raw/mzml --lib --threads 56 --verbose 1 --out diann-output.tsv --qvalue 0.01 --matrices --out-lib diann-output-lib.tsv --gen-spec-lib --predictor --fasta 2021-03-23-reviewed-contam-UP000005640.fas --fasta-search --min-fr-mz 200 --max-fr-mz 1800 --met-excision --cut K*,R* --missed-cleavages 1 --min-pep-len 7 --max-pep-len 30 --min-pr-mz 300 --max-pr-mz 1800 --min-pr-charge 1 --max-pr-charge 4 --unimod4 --var-mods 2 --var-mod UniMod:35,15.994915,M --var-mod UniMod:1,42.010565,*n --reanalyse --smart-profiling --pg-level 0 --relaxed-prot-inf --peak-center --no-ifs-removal --matrix-spec-q 0.01 

Thread number set to 56
Output will be filtered at 0.01 FDR
Precursor/protein x samples expression level matrices will be saved along with the main report
A spectral library will be generated
Deep learning will be used to generate a new in silico spectral library from peptides provided
Library-free search enabled
Min fragment m/z set to 200
Max fragment m/z set to 1800
N-terminal methionine excision enabled
In silico digest will involve cuts at K*,R*
Maximum number of missed cleavages set to 1
Min peptide length set to 7
Max peptide length set to 30
Min precursor m/z set to 300
Max precursor m/z set to 1800
Min precursor charge set to 1
Max precursor charge set to 4
Cysteine carbamidomethylation enabled as a fixed modification
Maximum number of variable modifications set to 2
Modification UniMod:35 with mass delta 15.9949 at M will be considered as variable
Modification UniMod:1 with mass delta 42.0106 at *n will be considered as variable
A spectral library will be created from the DIA runs and used to reanalyse them; .quant files will only be saved to disk during the first step
When generating a spectral library, in silico predicted spectra will be retained if deemed more reliable than experimental ones
Implicit protein grouping: isoform IDs; this determines which peptides are considered 'proteotypic' and thus affects protein FDR calculation
Highly heuristic protein grouping will be used, to reduce the number of protein groups obtained; this mode is recommended for benchmarking protein ID numbers; use with caution for anything else
Fixed-width center of each elution peak will be used for quantification
Interference removal from fragment elution curves disabled
Protein x sample matrices will be also filtered using run-specific protein q-value
DIA-NN will optimise the mass accuracy automatically using the first run in the experiment. This is useful primarily for quick initial analyses, when it is not yet known which mass accuracy setting works best for a particular acquisition scheme.
Exclusion of fragments shared between heavy and light peptides from quantification is not supported in FASTA digest mode - disabled; to enable, generate an in silico predicted spectral library and analyse with this library

9 files will be processed
[0:00] Loading FASTA 2021-03-23-reviewed-contam-UP000005640.fas
[0:04] Processing FASTA
[0:14] Assembling elution groups
[0:25] 6123541 precursors generated
[0:25] Protein names missing for some isoforms
[0:25] Gene names missing for some isoforms
[0:25] Library contains 20406 proteins, and 20164 genes
[0:29] [0:43] [9:40] [10:14] [10:23] [10:28] Saving the library to diann-output-lib.predicted.speclib
[10:36] Initialising library

[10:42] First pass: generating a spectral library from DIA data
[10:42] File #1/9
[10:42] Loading run /storage/yufe/data/MSV000082805/raw/mzml/23aug2017_hela_serum_timecourse_4mz_narrow_1.mzML
[12:55] 892597 library precursors are potentially detectable
[12:55] Processing...
[13:09] RT window set to 4.72476
[13:09] Peak width: 4.22
[13:09] Scan window radius set to 9
[13:09] Recommended MS1 mass accuracy setting: 8.45919 ppm
[13:29] Optimised mass accuracy: 9.15897 ppm
[14:03] Removing low confidence identifications
[14:03] Removing interfering precursors
[14:11] Training neural networks: 213976 targets, 470537 decoys
[14:28] Number of IDs at 0.01 FDR: 35983
[14:28] Calculating protein q-values
[14:29] Number of protein isoforms identified at 1% FDR: 6643 (precursor-level), 6208 (protein-level) (inference performed using proteotypic peptides only)
[14:29] Quantification
[14:29] Quantification information saved to /storage/yufe/data/MSV000082805/raw/mzml/23aug2017_hela_serum_timecourse_4mz_narrow_1.mzML.quant.

[14:29] File #2/9
[14:29] Loading run /storage/yufe/data/MSV000082805/raw/mzml/23aug2017_hela_serum_timecourse_pool_wide_001.mzML
[16:50] 3836375 library precursors are potentially detectable
[16:51] Processing...
[17:37] RT window set to 4.26344
[17:37] Recommended MS1 mass accuracy setting: 18.2293 ppm
[21:03] Removing low confidence identifications
[21:03] Removing interfering precursors
[21:09] Training neural networks: 176868 targets, 121186 decoys
[21:17] Number of IDs at 0.01 FDR: 81826
[21:18] Calculating protein q-values
[21:18] Number of protein isoforms identified at 1% FDR: 6941 (precursor-level), 6229 (protein-level) (inference performed using proteotypic peptides only)
[21:19] Quantification
[21:20] Quantification information saved to /storage/yufe/data/MSV000082805/raw/mzml/23aug2017_hela_serum_timecourse_pool_wide_001.mzML.quant.

[21:20] File #3/9
[21:20] Loading run /storage/yufe/data/MSV000082805/raw/mzml/23aug2017_hela_serum_timecourse_4mz_narrow_4.mzML
[23:31] 604136 library precursors are potentially detectable
[23:31] Processing...
[23:41] RT window set to 4.4542
[23:41] Recommended MS1 mass accuracy setting: 10.7535 ppm
[24:05] Removing low confidence identifications
[24:05] Removing interfering precursors
[24:10] Training neural networks: 181630 targets, 249000 decoys
[24:20] Number of IDs at 0.01 FDR: 32172
[24:21] Calculating protein q-values
[24:21] Number of protein isoforms identified at 1% FDR: 7170 (precursor-level), 6895 (protein-level) (inference performed using proteotypic peptides only)
[24:21] Quantification
[24:21] Quantification information saved to /storage/yufe/data/MSV000082805/raw/mzml/23aug2017_hela_serum_timecourse_4mz_narrow_4.mzML.quant.

[24:22] File #4/9
[24:22] Loading run /storage/yufe/data/MSV000082805/raw/mzml/23aug2017_hela_serum_timecourse_pool_wide_003.mzML
[26:33] 3836375 library precursors are potentially detectable
[26:34] Processing...
[27:21] RT window set to 4.5073
[27:21] Recommended MS1 mass accuracy setting: 17.8089 ppm
[30:55] Removing low confidence identifications
[30:56] Removing interfering precursors
[31:02] Training neural networks: 172845 targets, 121288 decoys
[31:09] Number of IDs at 0.01 FDR: 82909
[31:10] Calculating protein q-values
[31:11] Number of protein isoforms identified at 1% FDR: 6983 (precursor-level), 6266 (protein-level) (inference performed using proteotypic peptides only)
[31:11] Quantification
[31:12] Quantification information saved to /storage/yufe/data/MSV000082805/raw/mzml/23aug2017_hela_serum_timecourse_pool_wide_003.mzML.quant.

[31:13] File #5/9
[31:13] Loading run /storage/yufe/data/MSV000082805/raw/mzml/23aug2017_hela_serum_timecourse_4mz_narrow_6.mzML
[33:43] 430933 library precursors are potentially detectable
[33:43] Processing...
[33:53] RT window set to 5.37516
[33:53] Recommended MS1 mass accuracy setting: 11.6229 ppm
[34:06] Removing low confidence identifications
[34:06] Removing interfering precursors
[34:08] Training neural networks: 99076 targets, 121693 decoys
[34:13] Number of IDs at 0.01 FDR: 17867
[34:13] Calculating protein q-values
[34:14] Number of protein isoforms identified at 1% FDR: 5705 (precursor-level), 5505 (protein-level) (inference performed using proteotypic peptides only)
[34:14] Quantification
[34:14] Quantification information saved to /storage/yufe/data/MSV000082805/raw/mzml/23aug2017_hela_serum_timecourse_4mz_narrow_6.mzML.quant.

[34:14] File #6/9
[34:14] Loading run /storage/yufe/data/MSV000082805/raw/mzml/23aug2017_hela_serum_timecourse_4mz_narrow_3.mzML
[36:41] 666036 library precursors are potentially detectable
[36:41] Processing...
[36:52] RT window set to 4.18773
[36:52] Recommended MS1 mass accuracy setting: 10.4349 ppm
[37:17] Removing low confidence identifications
[37:17] Removing interfering precursors
[37:22] Training neural networks: 204270 targets, 297225 decoys
[37:35] Number of IDs at 0.01 FDR: 38857
[37:35] Calculating protein q-values
[37:35] Number of protein isoforms identified at 1% FDR: 7474 (precursor-level), 7143 (protein-level) (inference performed using proteotypic peptides only)
[37:35] Quantification
[37:36] Quantification information saved to /storage/yufe/data/MSV000082805/raw/mzml/23aug2017_hela_serum_timecourse_4mz_narrow_3.mzML.quant.

[37:36] File #7/9
[37:36] Loading run /storage/yufe/data/MSV000082805/raw/mzml/23aug2017_hela_serum_timecourse_4mz_narrow_5.mzML
[39:53] 538183 library precursors are potentially detectable
[39:53] Processing...
[40:02] RT window set to 5.14481
[40:02] Recommended MS1 mass accuracy setting: 10.3108 ppm
[40:21] Removing low confidence identifications
[40:21] Removing interfering precursors
[40:24] Training neural networks: 146469 targets, 198153 decoys
[40:33] Number of IDs at 0.01 FDR: 25259
[40:33] Calculating protein q-values
[40:33] Number of protein isoforms identified at 1% FDR: 6518 (precursor-level), 6247 (protein-level) (inference performed using proteotypic peptides only)
[40:33] Quantification
[40:34] Quantification information saved to /storage/yufe/data/MSV000082805/raw/mzml/23aug2017_hela_serum_timecourse_4mz_narrow_5.mzML.quant.

[40:34] File #8/9
[40:34] Loading run /storage/yufe/data/MSV000082805/raw/mzml/23aug2017_hela_serum_timecourse_pool_wide_002.mzML
[42:58] 3836375 library precursors are potentially detectable
[42:59] Processing...
[43:46] RT window set to 4.35813
[43:46] Recommended MS1 mass accuracy setting: 18.9324 ppm
[47:17] Removing low confidence identifications
[47:17] Removing interfering precursors
[47:23] Training neural networks: 174901 targets, 119620 decoys
[47:31] Number of IDs at 0.01 FDR: 82363
[47:32] Calculating protein q-values
[47:32] Number of protein isoforms identified at 1% FDR: 6946 (precursor-level), 6209 (protein-level) (inference performed using proteotypic peptides only)
[47:32] Quantification
[47:34] Quantification information saved to /storage/yufe/data/MSV000082805/raw/mzml/23aug2017_hela_serum_timecourse_pool_wide_002.mzML.quant.

[47:34] File #9/9
[47:34] Loading run /storage/yufe/data/MSV000082805/raw/mzml/23aug2017_hela_serum_timecourse_4mz_narrow_2.mzML
[50:13] 784892 library precursors are potentially detectable
[50:13] Processing...
[50:24] RT window set to 3.9557
[50:24] Recommended MS1 mass accuracy setting: 9.94234 ppm
[50:56] Removing low confidence identifications
[50:56] Removing interfering precursors
[51:04] Training neural networks: 236562 targets, 385242 decoys
[51:19] Number of IDs at 0.01 FDR: 43164
[51:20] Calculating protein q-values
[51:20] Number of protein isoforms identified at 1% FDR: 7429 (precursor-level), 7030 (protein-level) (inference performed using proteotypic peptides only)
[51:20] Quantification
[51:21] Quantification information saved to /storage/yufe/data/MSV000082805/raw/mzml/23aug2017_hela_serum_timecourse_4mz_narrow_2.mzML.quant.

[51:21] Cross-run analysis
[51:21] Reading quantification information: 9 files
[51:22] Quantifying peptides
[51:25] Assembling protein groups
[51:27] Quantifying proteins
[51:28] Calculating q-values for protein and gene groups
[51:29] Calculating global q-values for protein and gene groups
[51:29] Writing report
[51:46] Report saved to diann-output-first-pass.tsv.
[51:46] Saving precursor levels matrix
[51:47] Precursor levels matrix (1% precursor and protein group FDR) saved to diann-output-first-pass.pr_matrix.tsv.
[51:47] Saving protein group levels matrix
[51:47] Protein group levels matrix (1% precursor FDR and protein group FDR) saved to diann-output-first-pass.pg_matrix.tsv.
[51:47] Saving gene group levels matrix
[51:47] Gene groups levels matrix (1% precursor FDR and protein group FDR) saved to diann-output-first-pass.gg_matrix.tsv.
[51:47] Saving unique genes levels matrix
[51:47] Unique genes levels matrix (1% precursor FDR and protein group FDR) saved to diann-output-first-pass.unique_genes_matrix.tsv.
[51:47] Stats report saved to diann-output-first-pass.stats.tsv
[51:47] Generating spectral library:
[51:47] 180997 precursors passing the FDR threshold are to be extracted
[51:47] Loading run /storage/yufe/data/MSV000082805/raw/mzml/23aug2017_hela_serum_timecourse_4mz_narrow_1.mzML
[54:03] 892597 library precursors are potentially detectable
[54:04] 22187 spectra added to the library
[54:04] Loading run /storage/yufe/data/MSV000082805/raw/mzml/23aug2017_hela_serum_timecourse_pool_wide_001.mzML
[56:15] 3836375 library precursors are potentially detectable
[56:17] 7643 spectra added to the library
[56:17] Loading run /storage/yufe/data/MSV000082805/raw/mzml/23aug2017_hela_serum_timecourse_4mz_narrow_4.mzML
[58:33] 604136 library precursors are potentially detectable
[58:36] 24226 spectra added to the library
[58:36] Loading run /storage/yufe/data/MSV000082805/raw/mzml/23aug2017_hela_serum_timecourse_pool_wide_003.mzML
[60:59] 3836375 library precursors are potentially detectable
[61:00] 7500 spectra added to the library
[61:00] Loading run /storage/yufe/data/MSV000082805/raw/mzml/23aug2017_hela_serum_timecourse_4mz_narrow_6.mzML
[63:08] 430933 library precursors are potentially detectable
[63:09] 9933 spectra added to the library
[63:09] Loading run /storage/yufe/data/MSV000082805/raw/mzml/23aug2017_hela_serum_timecourse_4mz_narrow_3.mzML
[65:24] 666036 library precursors are potentially detectable
[65:26] 26417 spectra added to the library
[65:26] Loading run /storage/yufe/data/MSV000082805/raw/mzml/23aug2017_hela_serum_timecourse_4mz_narrow_5.mzML
[67:33] 538183 library precursors are potentially detectable
[67:34] 13619 spectra added to the library
[67:35] Loading run /storage/yufe/data/MSV000082805/raw/mzml/23aug2017_hela_serum_timecourse_pool_wide_002.mzML
[69:57] 3836375 library precursors are potentially detectable
[69:58] 7825 spectra added to the library
[69:59] Loading run /storage/yufe/data/MSV000082805/raw/mzml/23aug2017_hela_serum_timecourse_4mz_narrow_2.mzML
[72:32] 784892 library precursors are potentially detectable
[72:34] 28224 spectra added to the library
[72:34] Saving spectral library to diann-output-lib.tsv
[72:46] 180997 precursors saved
[72:46] Loading the generated library and saving it in the .speclib format
[72:46] Loading spectral library diann-output-lib.tsv
[72:50] Spectral library loaded: 10849 protein isoforms, 11646 protein groups and 180997 precursors in 145637 elution groups.
[72:50] Loading protein annotations from FASTA 2021-03-23-reviewed-contam-UP000005640.fas
[72:50] Protein names missing for some isoforms
[72:50] Gene names missing for some isoforms
[72:50] Library contains 10848 proteins, and 10810 genes
[72:50] Saving the library to diann-output-lib.tsv.speclib

[72:57] Second pass: using the newly created spectral library to reanalyse the data
[72:57] File #1/9
[72:57] Loading run /storage/yufe/data/MSV000082805/raw/mzml/23aug2017_hela_serum_timecourse_4mz_narrow_1.mzML
[74:52] 34640 library precursors are potentially detectable
[74:52] Processing...
[74:53] RT window set to 1.67157
[74:53] Recommended MS1 mass accuracy setting: 6.47758 ppm
[74:54] Removing low confidence identifications
[74:54] Removing interfering precursors
[74:55] Training neural networks: 34296 targets, 15473 decoys
[74:56] Number of IDs at 0.01 FDR: 34189
[74:56] Calculating protein q-values
[74:56] Number of protein isoforms identified at 1% FDR: 6428 (precursor-level), 5782 (protein-level) (inference performed using proteotypic peptides only)
[74:56] Quantification

[74:57] File #2/9
[74:57] Loading run /storage/yufe/data/MSV000082805/raw/mzml/23aug2017_hela_serum_timecourse_pool_wide_001.mzML
[77:02] 180997 library precursors are potentially detectable
[77:03] Processing...
[77:05] RT window set to 2.15546
[77:05] Recommended MS1 mass accuracy setting: 17.8062 ppm
[77:14] Removing low confidence identifications
[77:14] Removing interfering precursors
[77:17] Training neural networks: 150257 targets, 122828 decoys
[77:24] Number of IDs at 0.01 FDR: 109600
[77:25] Calculating protein q-values
[77:25] Number of protein isoforms identified at 1% FDR: 7838 (precursor-level), 7141 (protein-level) (inference performed using proteotypic peptides only)
[77:25] Quantification

[77:26] File #3/9
[77:26] Loading run /storage/yufe/data/MSV000082805/raw/mzml/23aug2017_hela_serum_timecourse_4mz_narrow_4.mzML
[79:24] 31884 library precursors are potentially detectable
[79:25] Processing...
[79:25] RT window set to 1.99422
[79:25] Recommended MS1 mass accuracy setting: 9.65441 ppm
[79:26] Removing low confidence identifications
[79:26] Removing interfering precursors
[79:27] Training neural networks: 31537 targets, 11546 decoys
[79:28] Number of IDs at 0.01 FDR: 31365
[79:28] Calculating protein q-values
[79:28] Number of protein isoforms identified at 1% FDR: 6999 (precursor-level), 6710 (protein-level) (inference performed using proteotypic peptides only)
[79:28] Quantification

[79:29] File #4/9
[79:29] Loading run /storage/yufe/data/MSV000082805/raw/mzml/23aug2017_hela_serum_timecourse_pool_wide_003.mzML
[81:35] 180997 library precursors are potentially detectable
[81:35] Processing...
[81:38] RT window set to 2.14006
[81:38] Recommended MS1 mass accuracy setting: 17.7325 ppm
[81:47] Removing low confidence identifications
[81:47] Removing interfering precursors
[81:51] Training neural networks: 151840 targets, 122444 decoys
[81:57] Number of IDs at 0.01 FDR: 110653
[81:58] Calculating protein q-values
[81:59] Number of protein isoforms identified at 1% FDR: 7911 (precursor-level), 7177 (protein-level) (inference performed using proteotypic peptides only)
[81:59] Quantification

[81:59] File #5/9
[81:59] Loading run /storage/yufe/data/MSV000082805/raw/mzml/23aug2017_hela_serum_timecourse_4mz_narrow_6.mzML
[83:51] 17621 library precursors are potentially detectable
[83:51] Processing...
[83:52] RT window set to 2.06799
[83:52] Recommended MS1 mass accuracy setting: 9.6364 ppm
[83:52] Removing low confidence identifications
[83:52] Removing interfering precursors
[83:53] Training neural networks: 17460 targets, 4153 decoys
[83:53] Number of IDs at 0.01 FDR: 17402
[83:53] Calculating protein q-values
[83:53] Number of protein isoforms identified at 1% FDR: 5580 (precursor-level), 5352 (protein-level) (inference performed using proteotypic peptides only)
[83:53] Quantification

[83:53] File #6/9
[83:53] Loading run /storage/yufe/data/MSV000082805/raw/mzml/23aug2017_hela_serum_timecourse_4mz_narrow_3.mzML
[85:48] 38677 library precursors are potentially detectable
[85:48] Processing...
[85:49] RT window set to 2.0398
[85:49] Recommended MS1 mass accuracy setting: 10.8349 ppm
[85:50] Removing low confidence identifications
[85:50] Removing interfering precursors
[85:51] Training neural networks: 38294 targets, 15704 decoys
[85:53] Number of IDs at 0.01 FDR: 38153
[85:53] Calculating protein q-values
[85:53] Number of protein isoforms identified at 1% FDR: 7313 (precursor-level), 6955 (protein-level) (inference performed using proteotypic peptides only)
[85:53] Quantification

[85:53] File #7/9
[85:53] Loading run /storage/yufe/data/MSV000082805/raw/mzml/23aug2017_hela_serum_timecourse_4mz_narrow_5.mzML
[87:49] 24874 library precursors are potentially detectable
[87:49] Processing...
[87:50] RT window set to 2.01769
[87:50] Recommended MS1 mass accuracy setting: 10.6877 ppm
[87:50] Removing low confidence identifications
[87:50] Removing interfering precursors
[87:51] Training neural networks: 24598 targets, 7895 decoys
[87:52] Number of IDs at 0.01 FDR: 24511
[87:52] Calculating protein q-values
[87:52] Number of protein isoforms identified at 1% FDR: 6371 (precursor-level), 6045 (protein-level) (inference performed using proteotypic peptides only)
[87:52] Quantification

[87:52] File #8/9
[87:52] Loading run /storage/yufe/data/MSV000082805/raw/mzml/23aug2017_hela_serum_timecourse_pool_wide_002.mzML
[90:04] 180997 library precursors are potentially detectable
[90:04] Processing...
[90:07] RT window set to 2.14203
[90:07] Recommended MS1 mass accuracy setting: 18.4275 ppm
[90:15] Removing low confidence identifications
[90:15] Removing interfering precursors
[90:18] Training neural networks: 150567 targets, 122428 decoys
[90:24] Number of IDs at 0.01 FDR: 109006
[90:26] Calculating protein q-values
[90:26] Number of protein isoforms identified at 1% FDR: 7838 (precursor-level), 7191 (protein-level) (inference performed using proteotypic peptides only)
[90:26] Quantification

[90:27] File #9/9
[90:27] Loading run /storage/yufe/data/MSV000082805/raw/mzml/23aug2017_hela_serum_timecourse_4mz_narrow_2.mzML
[92:26] 42093 library precursors are potentially detectable
[92:26] Processing...
[92:26] RT window set to 1.86202
[92:26] Recommended MS1 mass accuracy setting: 8.83914 ppm
[92:28] Removing low confidence identifications
[92:28] Removing interfering precursors
[92:29] Training neural networks: 41828 targets, 19241 decoys
[92:30] Number of IDs at 0.01 FDR: 41714
[92:30] Calculating protein q-values
[92:31] Number of protein isoforms identified at 1% FDR: 7203 (precursor-level), 6752 (protein-level) (inference performed using proteotypic peptides only)
[92:31] Quantification

[92:31] Cross-run analysis
[92:31] Reading quantification information: 9 files
[92:31] Quantifying peptides
[92:35] Quantifying proteins
[92:35] Calculating q-values for protein and gene groups
[92:36] Calculating global q-values for protein and gene groups
[92:36] Writing report
[92:53] Report saved to diann-output.tsv.
[92:53] Saving precursor levels matrix
[92:54] Precursor levels matrix (1% precursor and protein group FDR) saved to diann-output.pr_matrix.tsv.
[92:54] Saving protein group levels matrix
[92:54] Protein group levels matrix (1% precursor FDR and protein group FDR) saved to diann-output.pg_matrix.tsv.
[92:54] Saving gene group levels matrix
[92:54] Gene groups levels matrix (1% precursor FDR and protein group FDR) saved to diann-output.gg_matrix.tsv.
[92:54] Saving unique genes levels matrix
[92:54] Unique genes levels matrix (1% precursor FDR and protein group FDR) saved to diann-output.unique_genes_matrix.tsv.
[92:54] Stats report saved to diann-output.stats.tsv

Finished
```
