## Supplementary Data 1 for "One-stop analysis of DIA proteomics data using MSFragger-DIA and FragPipe computational platform": log_2022-08-19_15-02-06.txt

```
System OS: Linux, Architecture: amd64
Java Info: 11.0.16, OpenJDK 64-Bit Server VM, Red Hat, Inc.


Version info:
FragPipe version 18.0
MSFragger version 3.5
Philosopher version 4.4.0


LCMS files:
  Experiment/Group: 
  - /storage/yufe/data/MSV000082805/raw/mzml/23aug2017_hela_serum_timecourse_4mz_narrow_1.mzML	GPF-DIA
  - /storage/yufe/data/MSV000082805/raw/mzml/23aug2017_hela_serum_timecourse_4mz_narrow_2.mzML	GPF-DIA
  - /storage/yufe/data/MSV000082805/raw/mzml/23aug2017_hela_serum_timecourse_4mz_narrow_3.mzML	GPF-DIA
  - /storage/yufe/data/MSV000082805/raw/mzml/23aug2017_hela_serum_timecourse_4mz_narrow_4.mzML	GPF-DIA
  - /storage/yufe/data/MSV000082805/raw/mzml/23aug2017_hela_serum_timecourse_4mz_narrow_5.mzML	GPF-DIA
  - /storage/yufe/data/MSV000082805/raw/mzml/23aug2017_hela_serum_timecourse_4mz_narrow_6.mzML	GPF-DIA
  - /storage/yufe/data/MSV000082805/raw/mzml/23aug2017_hela_serum_timecourse_pool_wide_001.mzML	DIA
  - /storage/yufe/data/MSV000082805/raw/mzml/23aug2017_hela_serum_timecourse_pool_wide_002.mzML	DIA
  - /storage/yufe/data/MSV000082805/raw/mzml/23aug2017_hela_serum_timecourse_pool_wide_003.mzML	DIA


91 commands to execute:
CheckCentroid
java -Xmx256G -cp /storage/yufe/tools/FragPipe-18.0/fragpipe/lib/fragpipe-18.0.jar:/storage/yufe/tools/FragPipe-18.0/fragpipe/tools/batmass-io-1.25.5.jar com.dmtavt.fragpipe.util.CheckCentroid /storage/yufe/data/MSV000082805/raw/mzml/23aug2017_hela_serum_timecourse_4mz_narrow_1.mzML 56
WorkspaceCleanInit [Work dir: /storage/yufe/results/msfragger_dia_paper/2018_narrow_wide_hela/msfraggerdia]
/storage/yufe/tools/philosopher_v4.4.0_linux_amd64/philosopher workspace --clean --nocheck
WorkspaceCleanInit [Work dir: /storage/yufe/results/msfragger_dia_paper/2018_narrow_wide_hela/msfraggerdia]
/storage/yufe/tools/philosopher_v4.4.0_linux_amd64/philosopher workspace --init --nocheck --temp /tmp/9ebac504-d722-4a6e-8a1a-1b458b625dd9
MSFragger [Work dir: /storage/yufe/results/msfragger_dia_paper/2018_narrow_wide_hela/msfraggerdia]
java -jar -Dfile.encoding=UTF-8 -Xmx256G /storage/yufe/tools/MSFragger-3.5/MSFragger-3.5.jar /storage/yufe/results/msfragger_dia_paper/2018_narrow_wide_hela/msfraggerdia/fragger_dia.params /storage/yufe/data/MSV000082805/raw/mzml/23aug2017_hela_serum_timecourse_pool_wide_001.mzML /storage/yufe/data/MSV000082805/raw/mzml/23aug2017_hela_serum_timecourse_pool_wide_002.mzML /storage/yufe/data/MSV000082805/raw/mzml/23aug2017_hela_serum_timecourse_pool_wide_003.mzML
MSFragger move pepxml
java -cp /storage/yufe/tools/FragPipe-18.0/fragpipe/lib/fragpipe-18.0.jar:/storage/yufe/tools/FragPipe-18.0/fragpipe/lib/commons-io-2.11.0.jar com.github.chhh.utils.FileMove --no-err /storage/yufe/data/MSV000082805/raw/mzml/23aug2017_hela_serum_timecourse_pool_wide_001_rank1.pepXML /storage/yufe/results/msfragger_dia_paper/2018_narrow_wide_hela/msfraggerdia/23aug2017_hela_serum_timecourse_pool_wide_001_rank1.pepXML
MSFragger move pepxml
java -cp /storage/yufe/tools/FragPipe-18.0/fragpipe/lib/fragpipe-18.0.jar:/storage/yufe/tools/FragPipe-18.0/fragpipe/lib/commons-io-2.11.0.jar com.github.chhh.utils.FileMove --no-err /storage/yufe/data/MSV000082805/raw/mzml/23aug2017_hela_serum_timecourse_pool_wide_001_rank2.pepXML /storage/yufe/results/msfragger_dia_paper/2018_narrow_wide_hela/msfraggerdia/23aug2017_hela_serum_timecourse_pool_wide_001_rank2.pepXML
MSFragger move pepxml
java -cp /storage/yufe/tools/FragPipe-18.0/fragpipe/lib/fragpipe-18.0.jar:/storage/yufe/tools/FragPipe-18.0/fragpipe/lib/commons-io-2.11.0.jar com.github.chhh.utils.FileMove --no-err /storage/yufe/data/MSV000082805/raw/mzml/23aug2017_hela_serum_timecourse_pool_wide_001_rank3.pepXML /storage/yufe/results/msfragger_dia_paper/2018_narrow_wide_hela/msfraggerdia/23aug2017_hela_serum_timecourse_pool_wide_001_rank3.pepXML
MSFragger move pepxml
java -cp /storage/yufe/tools/FragPipe-18.0/fragpipe/lib/fragpipe-18.0.jar:/storage/yufe/tools/FragPipe-18.0/fragpipe/lib/commons-io-2.11.0.jar com.github.chhh.utils.FileMove --no-err /storage/yufe/data/MSV000082805/raw/mzml/23aug2017_hela_serum_timecourse_pool_wide_001_rank4.pepXML /storage/yufe/results/msfragger_dia_paper/2018_narrow_wide_hela/msfraggerdia/23aug2017_hela_serum_timecourse_pool_wide_001_rank4.pepXML
MSFragger move pepxml
java -cp /storage/yufe/tools/FragPipe-18.0/fragpipe/lib/fragpipe-18.0.jar:/storage/yufe/tools/FragPipe-18.0/fragpipe/lib/commons-io-2.11.0.jar com.github.chhh.utils.FileMove --no-err /storage/yufe/data/MSV000082805/raw/mzml/23aug2017_hela_serum_timecourse_pool_wide_001_rank5.pepXML /storage/yufe/results/msfragger_dia_paper/2018_narrow_wide_hela/msfraggerdia/23aug2017_hela_serum_timecourse_pool_wide_001_rank5.pepXML
MSFragger move pin
java -cp /storage/yufe/tools/FragPipe-18.0/fragpipe/lib/fragpipe-18.0.jar:/storage/yufe/tools/FragPipe-18.0/fragpipe/lib/commons-io-2.11.0.jar com.github.chhh.utils.FileMove --no-err /storage/yufe/data/MSV000082805/raw/mzml/23aug2017_hela_serum_timecourse_pool_wide_001.pin /storage/yufe/results/msfragger_dia_paper/2018_narrow_wide_hela/msfraggerdia/23aug2017_hela_serum_timecourse_pool_wide_001.pin
MSFragger move pepxml
java -cp /storage/yufe/tools/FragPipe-18.0/fragpipe/lib/fragpipe-18.0.jar:/storage/yufe/tools/FragPipe-18.0/fragpipe/lib/commons-io-2.11.0.jar com.github.chhh.utils.FileMove --no-err /storage/yufe/data/MSV000082805/raw/mzml/23aug2017_hela_serum_timecourse_pool_wide_002_rank1.pepXML /storage/yufe/results/msfragger_dia_paper/2018_narrow_wide_hela/msfraggerdia/23aug2017_hela_serum_timecourse_pool_wide_002_rank1.pepXML
MSFragger move pepxml
java -cp /storage/yufe/tools/FragPipe-18.0/fragpipe/lib/fragpipe-18.0.jar:/storage/yufe/tools/FragPipe-18.0/fragpipe/lib/commons-io-2.11.0.jar com.github.chhh.utils.FileMove --no-err /storage/yufe/data/MSV000082805/raw/mzml/23aug2017_hela_serum_timecourse_pool_wide_002_rank2.pepXML /storage/yufe/results/msfragger_dia_paper/2018_narrow_wide_hela/msfraggerdia/23aug2017_hela_serum_timecourse_pool_wide_002_rank2.pepXML
MSFragger move pepxml
java -cp /storage/yufe/tools/FragPipe-18.0/fragpipe/lib/fragpipe-18.0.jar:/storage/yufe/tools/FragPipe-18.0/fragpipe/lib/commons-io-2.11.0.jar com.github.chhh.utils.FileMove --no-err /storage/yufe/data/MSV000082805/raw/mzml/23aug2017_hela_serum_timecourse_pool_wide_002_rank3.pepXML /storage/yufe/results/msfragger_dia_paper/2018_narrow_wide_hela/msfraggerdia/23aug2017_hela_serum_timecourse_pool_wide_002_rank3.pepXML
MSFragger move pepxml
java -cp /storage/yufe/tools/FragPipe-18.0/fragpipe/lib/fragpipe-18.0.jar:/storage/yufe/tools/FragPipe-18.0/fragpipe/lib/commons-io-2.11.0.jar com.github.chhh.utils.FileMove --no-err /storage/yufe/data/MSV000082805/raw/mzml/23aug2017_hela_serum_timecourse_pool_wide_002_rank4.pepXML /storage/yufe/results/msfragger_dia_paper/2018_narrow_wide_hela/msfraggerdia/23aug2017_hela_serum_timecourse_pool_wide_002_rank4.pepXML
MSFragger move pepxml
java -cp /storage/yufe/tools/FragPipe-18.0/fragpipe/lib/fragpipe-18.0.jar:/storage/yufe/tools/FragPipe-18.0/fragpipe/lib/commons-io-2.11.0.jar com.github.chhh.utils.FileMove --no-err /storage/yufe/data/MSV000082805/raw/mzml/23aug2017_hela_serum_timecourse_pool_wide_002_rank5.pepXML /storage/yufe/results/msfragger_dia_paper/2018_narrow_wide_hela/msfraggerdia/23aug2017_hela_serum_timecourse_pool_wide_002_rank5.pepXML
MSFragger move pin
java -cp /storage/yufe/tools/FragPipe-18.0/fragpipe/lib/fragpipe-18.0.jar:/storage/yufe/tools/FragPipe-18.0/fragpipe/lib/commons-io-2.11.0.jar com.github.chhh.utils.FileMove --no-err /storage/yufe/data/MSV000082805/raw/mzml/23aug2017_hela_serum_timecourse_pool_wide_002.pin /storage/yufe/results/msfragger_dia_paper/2018_narrow_wide_hela/msfraggerdia/23aug2017_hela_serum_timecourse_pool_wide_002.pin
MSFragger move pepxml
java -cp /storage/yufe/tools/FragPipe-18.0/fragpipe/lib/fragpipe-18.0.jar:/storage/yufe/tools/FragPipe-18.0/fragpipe/lib/commons-io-2.11.0.jar com.github.chhh.utils.FileMove --no-err /storage/yufe/data/MSV000082805/raw/mzml/23aug2017_hela_serum_timecourse_pool_wide_003_rank1.pepXML /storage/yufe/results/msfragger_dia_paper/2018_narrow_wide_hela/msfraggerdia/23aug2017_hela_serum_timecourse_pool_wide_003_rank1.pepXML
MSFragger move pepxml
java -cp /storage/yufe/tools/FragPipe-18.0/fragpipe/lib/fragpipe-18.0.jar:/storage/yufe/tools/FragPipe-18.0/fragpipe/lib/commons-io-2.11.0.jar com.github.chhh.utils.FileMove --no-err /storage/yufe/data/MSV000082805/raw/mzml/23aug2017_hela_serum_timecourse_pool_wide_003_rank2.pepXML /storage/yufe/results/msfragger_dia_paper/2018_narrow_wide_hela/msfraggerdia/23aug2017_hela_serum_timecourse_pool_wide_003_rank2.pepXML
MSFragger move pepxml
java -cp /storage/yufe/tools/FragPipe-18.0/fragpipe/lib/fragpipe-18.0.jar:/storage/yufe/tools/FragPipe-18.0/fragpipe/lib/commons-io-2.11.0.jar com.github.chhh.utils.FileMove --no-err /storage/yufe/data/MSV000082805/raw/mzml/23aug2017_hela_serum_timecourse_pool_wide_003_rank3.pepXML /storage/yufe/results/msfragger_dia_paper/2018_narrow_wide_hela/msfraggerdia/23aug2017_hela_serum_timecourse_pool_wide_003_rank3.pepXML
MSFragger move pepxml
java -cp /storage/yufe/tools/FragPipe-18.0/fragpipe/lib/fragpipe-18.0.jar:/storage/yufe/tools/FragPipe-18.0/fragpipe/lib/commons-io-2.11.0.jar com.github.chhh.utils.FileMove --no-err /storage/yufe/data/MSV000082805/raw/mzml/23aug2017_hela_serum_timecourse_pool_wide_003_rank4.pepXML /storage/yufe/results/msfragger_dia_paper/2018_narrow_wide_hela/msfraggerdia/23aug2017_hela_serum_timecourse_pool_wide_003_rank4.pepXML
MSFragger move pepxml
java -cp /storage/yufe/tools/FragPipe-18.0/fragpipe/lib/fragpipe-18.0.jar:/storage/yufe/tools/FragPipe-18.0/fragpipe/lib/commons-io-2.11.0.jar com.github.chhh.utils.FileMove --no-err /storage/yufe/data/MSV000082805/raw/mzml/23aug2017_hela_serum_timecourse_pool_wide_003_rank5.pepXML /storage/yufe/results/msfragger_dia_paper/2018_narrow_wide_hela/msfraggerdia/23aug2017_hela_serum_timecourse_pool_wide_003_rank5.pepXML
MSFragger move pin
java -cp /storage/yufe/tools/FragPipe-18.0/fragpipe/lib/fragpipe-18.0.jar:/storage/yufe/tools/FragPipe-18.0/fragpipe/lib/commons-io-2.11.0.jar com.github.chhh.utils.FileMove --no-err /storage/yufe/data/MSV000082805/raw/mzml/23aug2017_hela_serum_timecourse_pool_wide_003.pin /storage/yufe/results/msfragger_dia_paper/2018_narrow_wide_hela/msfraggerdia/23aug2017_hela_serum_timecourse_pool_wide_003.pin
MSFragger [Work dir: /storage/yufe/results/msfragger_dia_paper/2018_narrow_wide_hela/msfraggerdia]
java -jar -Dfile.encoding=UTF-8 -Xmx256G /storage/yufe/tools/MSFragger-3.5/MSFragger-3.5.jar /storage/yufe/results/msfragger_dia_paper/2018_narrow_wide_hela/msfraggerdia/fragger_gpfdia.params /storage/yufe/data/MSV000082805/raw/mzml/23aug2017_hela_serum_timecourse_4mz_narrow_1.mzML /storage/yufe/data/MSV000082805/raw/mzml/23aug2017_hela_serum_timecourse_4mz_narrow_2.mzML /storage/yufe/data/MSV000082805/raw/mzml/23aug2017_hela_serum_timecourse_4mz_narrow_3.mzML /storage/yufe/data/MSV000082805/raw/mzml/23aug2017_hela_serum_timecourse_4mz_narrow_4.mzML /storage/yufe/data/MSV000082805/raw/mzml/23aug2017_hela_serum_timecourse_4mz_narrow_5.mzML /storage/yufe/data/MSV000082805/raw/mzml/23aug2017_hela_serum_timecourse_4mz_narrow_6.mzML
MSFragger move pepxml
java -cp /storage/yufe/tools/FragPipe-18.0/fragpipe/lib/fragpipe-18.0.jar:/storage/yufe/tools/FragPipe-18.0/fragpipe/lib/commons-io-2.11.0.jar com.github.chhh.utils.FileMove --no-err /storage/yufe/data/MSV000082805/raw/mzml/23aug2017_hela_serum_timecourse_4mz_narrow_1_rank1.pepXML /storage/yufe/results/msfragger_dia_paper/2018_narrow_wide_hela/msfraggerdia/23aug2017_hela_serum_timecourse_4mz_narrow_1_rank1.pepXML
MSFragger move pepxml
java -cp /storage/yufe/tools/FragPipe-18.0/fragpipe/lib/fragpipe-18.0.jar:/storage/yufe/tools/FragPipe-18.0/fragpipe/lib/commons-io-2.11.0.jar com.github.chhh.utils.FileMove --no-err /storage/yufe/data/MSV000082805/raw/mzml/23aug2017_hela_serum_timecourse_4mz_narrow_1_rank2.pepXML /storage/yufe/results/msfragger_dia_paper/2018_narrow_wide_hela/msfraggerdia/23aug2017_hela_serum_timecourse_4mz_narrow_1_rank2.pepXML
MSFragger move pepxml
java -cp /storage/yufe/tools/FragPipe-18.0/fragpipe/lib/fragpipe-18.0.jar:/storage/yufe/tools/FragPipe-18.0/fragpipe/lib/commons-io-2.11.0.jar com.github.chhh.utils.FileMove --no-err /storage/yufe/data/MSV000082805/raw/mzml/23aug2017_hela_serum_timecourse_4mz_narrow_1_rank3.pepXML /storage/yufe/results/msfragger_dia_paper/2018_narrow_wide_hela/msfraggerdia/23aug2017_hela_serum_timecourse_4mz_narrow_1_rank3.pepXML
MSFragger move pin
java -cp /storage/yufe/tools/FragPipe-18.0/fragpipe/lib/fragpipe-18.0.jar:/storage/yufe/tools/FragPipe-18.0/fragpipe/lib/commons-io-2.11.0.jar com.github.chhh.utils.FileMove --no-err /storage/yufe/data/MSV000082805/raw/mzml/23aug2017_hela_serum_timecourse_4mz_narrow_1.pin /storage/yufe/results/msfragger_dia_paper/2018_narrow_wide_hela/msfraggerdia/23aug2017_hela_serum_timecourse_4mz_narrow_1.pin
MSFragger move pepxml
java -cp /storage/yufe/tools/FragPipe-18.0/fragpipe/lib/fragpipe-18.0.jar:/storage/yufe/tools/FragPipe-18.0/fragpipe/lib/commons-io-2.11.0.jar com.github.chhh.utils.FileMove --no-err /storage/yufe/data/MSV000082805/raw/mzml/23aug2017_hela_serum_timecourse_4mz_narrow_2_rank1.pepXML /storage/yufe/results/msfragger_dia_paper/2018_narrow_wide_hela/msfraggerdia/23aug2017_hela_serum_timecourse_4mz_narrow_2_rank1.pepXML
MSFragger move pepxml
java -cp /storage/yufe/tools/FragPipe-18.0/fragpipe/lib/fragpipe-18.0.jar:/storage/yufe/tools/FragPipe-18.0/fragpipe/lib/commons-io-2.11.0.jar com.github.chhh.utils.FileMove --no-err /storage/yufe/data/MSV000082805/raw/mzml/23aug2017_hela_serum_timecourse_4mz_narrow_2_rank2.pepXML /storage/yufe/results/msfragger_dia_paper/2018_narrow_wide_hela/msfraggerdia/23aug2017_hela_serum_timecourse_4mz_narrow_2_rank2.pepXML
MSFragger move pepxml
java -cp /storage/yufe/tools/FragPipe-18.0/fragpipe/lib/fragpipe-18.0.jar:/storage/yufe/tools/FragPipe-18.0/fragpipe/lib/commons-io-2.11.0.jar com.github.chhh.utils.FileMove --no-err /storage/yufe/data/MSV000082805/raw/mzml/23aug2017_hela_serum_timecourse_4mz_narrow_2_rank3.pepXML /storage/yufe/results/msfragger_dia_paper/2018_narrow_wide_hela/msfraggerdia/23aug2017_hela_serum_timecourse_4mz_narrow_2_rank3.pepXML
MSFragger move pin
java -cp /storage/yufe/tools/FragPipe-18.0/fragpipe/lib/fragpipe-18.0.jar:/storage/yufe/tools/FragPipe-18.0/fragpipe/lib/commons-io-2.11.0.jar com.github.chhh.utils.FileMove --no-err /storage/yufe/data/MSV000082805/raw/mzml/23aug2017_hela_serum_timecourse_4mz_narrow_2.pin /storage/yufe/results/msfragger_dia_paper/2018_narrow_wide_hela/msfraggerdia/23aug2017_hela_serum_timecourse_4mz_narrow_2.pin
MSFragger move pepxml
java -cp /storage/yufe/tools/FragPipe-18.0/fragpipe/lib/fragpipe-18.0.jar:/storage/yufe/tools/FragPipe-18.0/fragpipe/lib/commons-io-2.11.0.jar com.github.chhh.utils.FileMove --no-err /storage/yufe/data/MSV000082805/raw/mzml/23aug2017_hela_serum_timecourse_4mz_narrow_3_rank1.pepXML /storage/yufe/results/msfragger_dia_paper/2018_narrow_wide_hela/msfraggerdia/23aug2017_hela_serum_timecourse_4mz_narrow_3_rank1.pepXML
MSFragger move pepxml
java -cp /storage/yufe/tools/FragPipe-18.0/fragpipe/lib/fragpipe-18.0.jar:/storage/yufe/tools/FragPipe-18.0/fragpipe/lib/commons-io-2.11.0.jar com.github.chhh.utils.FileMove --no-err /storage/yufe/data/MSV000082805/raw/mzml/23aug2017_hela_serum_timecourse_4mz_narrow_3_rank2.pepXML /storage/yufe/results/msfragger_dia_paper/2018_narrow_wide_hela/msfraggerdia/23aug2017_hela_serum_timecourse_4mz_narrow_3_rank2.pepXML
MSFragger move pepxml
java -cp /storage/yufe/tools/FragPipe-18.0/fragpipe/lib/fragpipe-18.0.jar:/storage/yufe/tools/FragPipe-18.0/fragpipe/lib/commons-io-2.11.0.jar com.github.chhh.utils.FileMove --no-err /storage/yufe/data/MSV000082805/raw/mzml/23aug2017_hela_serum_timecourse_4mz_narrow_3_rank3.pepXML /storage/yufe/results/msfragger_dia_paper/2018_narrow_wide_hela/msfraggerdia/23aug2017_hela_serum_timecourse_4mz_narrow_3_rank3.pepXML
MSFragger move pin
java -cp /storage/yufe/tools/FragPipe-18.0/fragpipe/lib/fragpipe-18.0.jar:/storage/yufe/tools/FragPipe-18.0/fragpipe/lib/commons-io-2.11.0.jar com.github.chhh.utils.FileMove --no-err /storage/yufe/data/MSV000082805/raw/mzml/23aug2017_hela_serum_timecourse_4mz_narrow_3.pin /storage/yufe/results/msfragger_dia_paper/2018_narrow_wide_hela/msfraggerdia/23aug2017_hela_serum_timecourse_4mz_narrow_3.pin
MSFragger move pepxml
java -cp /storage/yufe/tools/FragPipe-18.0/fragpipe/lib/fragpipe-18.0.jar:/storage/yufe/tools/FragPipe-18.0/fragpipe/lib/commons-io-2.11.0.jar com.github.chhh.utils.FileMove --no-err /storage/yufe/data/MSV000082805/raw/mzml/23aug2017_hela_serum_timecourse_4mz_narrow_4_rank1.pepXML /storage/yufe/results/msfragger_dia_paper/2018_narrow_wide_hela/msfraggerdia/23aug2017_hela_serum_timecourse_4mz_narrow_4_rank1.pepXML
MSFragger move pepxml
java -cp /storage/yufe/tools/FragPipe-18.0/fragpipe/lib/fragpipe-18.0.jar:/storage/yufe/tools/FragPipe-18.0/fragpipe/lib/commons-io-2.11.0.jar com.github.chhh.utils.FileMove --no-err /storage/yufe/data/MSV000082805/raw/mzml/23aug2017_hela_serum_timecourse_4mz_narrow_4_rank2.pepXML /storage/yufe/results/msfragger_dia_paper/2018_narrow_wide_hela/msfraggerdia/23aug2017_hela_serum_timecourse_4mz_narrow_4_rank2.pepXML
MSFragger move pepxml
java -cp /storage/yufe/tools/FragPipe-18.0/fragpipe/lib/fragpipe-18.0.jar:/storage/yufe/tools/FragPipe-18.0/fragpipe/lib/commons-io-2.11.0.jar com.github.chhh.utils.FileMove --no-err /storage/yufe/data/MSV000082805/raw/mzml/23aug2017_hela_serum_timecourse_4mz_narrow_4_rank3.pepXML /storage/yufe/results/msfragger_dia_paper/2018_narrow_wide_hela/msfraggerdia/23aug2017_hela_serum_timecourse_4mz_narrow_4_rank3.pepXML
MSFragger move pin
java -cp /storage/yufe/tools/FragPipe-18.0/fragpipe/lib/fragpipe-18.0.jar:/storage/yufe/tools/FragPipe-18.0/fragpipe/lib/commons-io-2.11.0.jar com.github.chhh.utils.FileMove --no-err /storage/yufe/data/MSV000082805/raw/mzml/23aug2017_hela_serum_timecourse_4mz_narrow_4.pin /storage/yufe/results/msfragger_dia_paper/2018_narrow_wide_hela/msfraggerdia/23aug2017_hela_serum_timecourse_4mz_narrow_4.pin
MSFragger move pepxml
java -cp /storage/yufe/tools/FragPipe-18.0/fragpipe/lib/fragpipe-18.0.jar:/storage/yufe/tools/FragPipe-18.0/fragpipe/lib/commons-io-2.11.0.jar com.github.chhh.utils.FileMove --no-err /storage/yufe/data/MSV000082805/raw/mzml/23aug2017_hela_serum_timecourse_4mz_narrow_5_rank1.pepXML /storage/yufe/results/msfragger_dia_paper/2018_narrow_wide_hela/msfraggerdia/23aug2017_hela_serum_timecourse_4mz_narrow_5_rank1.pepXML
MSFragger move pepxml
java -cp /storage/yufe/tools/FragPipe-18.0/fragpipe/lib/fragpipe-18.0.jar:/storage/yufe/tools/FragPipe-18.0/fragpipe/lib/commons-io-2.11.0.jar com.github.chhh.utils.FileMove --no-err /storage/yufe/data/MSV000082805/raw/mzml/23aug2017_hela_serum_timecourse_4mz_narrow_5_rank2.pepXML /storage/yufe/results/msfragger_dia_paper/2018_narrow_wide_hela/msfraggerdia/23aug2017_hela_serum_timecourse_4mz_narrow_5_rank2.pepXML
MSFragger move pepxml
java -cp /storage/yufe/tools/FragPipe-18.0/fragpipe/lib/fragpipe-18.0.jar:/storage/yufe/tools/FragPipe-18.0/fragpipe/lib/commons-io-2.11.0.jar com.github.chhh.utils.FileMove --no-err /storage/yufe/data/MSV000082805/raw/mzml/23aug2017_hela_serum_timecourse_4mz_narrow_5_rank3.pepXML /storage/yufe/results/msfragger_dia_paper/2018_narrow_wide_hela/msfraggerdia/23aug2017_hela_serum_timecourse_4mz_narrow_5_rank3.pepXML
MSFragger move pin
java -cp /storage/yufe/tools/FragPipe-18.0/fragpipe/lib/fragpipe-18.0.jar:/storage/yufe/tools/FragPipe-18.0/fragpipe/lib/commons-io-2.11.0.jar com.github.chhh.utils.FileMove --no-err /storage/yufe/data/MSV000082805/raw/mzml/23aug2017_hela_serum_timecourse_4mz_narrow_5.pin /storage/yufe/results/msfragger_dia_paper/2018_narrow_wide_hela/msfraggerdia/23aug2017_hela_serum_timecourse_4mz_narrow_5.pin
MSFragger move pepxml
java -cp /storage/yufe/tools/FragPipe-18.0/fragpipe/lib/fragpipe-18.0.jar:/storage/yufe/tools/FragPipe-18.0/fragpipe/lib/commons-io-2.11.0.jar com.github.chhh.utils.FileMove --no-err /storage/yufe/data/MSV000082805/raw/mzml/23aug2017_hela_serum_timecourse_4mz_narrow_6_rank1.pepXML /storage/yufe/results/msfragger_dia_paper/2018_narrow_wide_hela/msfraggerdia/23aug2017_hela_serum_timecourse_4mz_narrow_6_rank1.pepXML
MSFragger move pepxml
java -cp /storage/yufe/tools/FragPipe-18.0/fragpipe/lib/fragpipe-18.0.jar:/storage/yufe/tools/FragPipe-18.0/fragpipe/lib/commons-io-2.11.0.jar com.github.chhh.utils.FileMove --no-err /storage/yufe/data/MSV000082805/raw/mzml/23aug2017_hela_serum_timecourse_4mz_narrow_6_rank2.pepXML /storage/yufe/results/msfragger_dia_paper/2018_narrow_wide_hela/msfraggerdia/23aug2017_hela_serum_timecourse_4mz_narrow_6_rank2.pepXML
MSFragger move pepxml
java -cp /storage/yufe/tools/FragPipe-18.0/fragpipe/lib/fragpipe-18.0.jar:/storage/yufe/tools/FragPipe-18.0/fragpipe/lib/commons-io-2.11.0.jar com.github.chhh.utils.FileMove --no-err /storage/yufe/data/MSV000082805/raw/mzml/23aug2017_hela_serum_timecourse_4mz_narrow_6_rank3.pepXML /storage/yufe/results/msfragger_dia_paper/2018_narrow_wide_hela/msfraggerdia/23aug2017_hela_serum_timecourse_4mz_narrow_6_rank3.pepXML
MSFragger move pin
java -cp /storage/yufe/tools/FragPipe-18.0/fragpipe/lib/fragpipe-18.0.jar:/storage/yufe/tools/FragPipe-18.0/fragpipe/lib/commons-io-2.11.0.jar com.github.chhh.utils.FileMove --no-err /storage/yufe/data/MSV000082805/raw/mzml/23aug2017_hela_serum_timecourse_4mz_narrow_6.pin /storage/yufe/results/msfragger_dia_paper/2018_narrow_wide_hela/msfraggerdia/23aug2017_hela_serum_timecourse_4mz_narrow_6.pin
MSBooster [Work dir: /storage/yufe/results/msfragger_dia_paper/2018_narrow_wide_hela/msfraggerdia]
java -Xmx256G -cp /storage/yufe/tools/FragPipe-18.0/fragpipe/tools/msbooster-1.1.4.jar:/storage/yufe/tools/FragPipe-18.0/fragpipe/tools/smile-core-2.6.0.jar:/storage/yufe/tools/FragPipe-18.0/fragpipe/tools/smile-math-2.6.0.jar:/storage/yufe/tools/FragPipe-18.0/fragpipe/tools/batmass-io-1.25.5.jar Features.MainClass --paramsList /storage/yufe/results/msfragger_dia_paper/2018_narrow_wide_hela/msfraggerdia/msbooster_params.txt
Percolator [Work dir: /storage/yufe/results/msfragger_dia_paper/2018_narrow_wide_hela/msfraggerdia]
/storage/yufe/tools/FragPipe-18.0/fragpipe/tools/percolator-305/percolator --only-psms --no-terminate --post-processing-tdc --num-threads 56 --results-psms 23aug2017_hela_serum_timecourse_4mz_narrow_6_percolator_target_psms.tsv --decoy-results-psms 23aug2017_hela_serum_timecourse_4mz_narrow_6_percolator_decoy_psms.tsv 23aug2017_hela_serum_timecourse_4mz_narrow_6_edited.pin
Percolator [Work dir: /storage/yufe/results/msfragger_dia_paper/2018_narrow_wide_hela/msfraggerdia]
/storage/yufe/tools/FragPipe-18.0/fragpipe/tools/percolator-305/percolator --only-psms --no-terminate --post-processing-tdc --num-threads 56 --results-psms 23aug2017_hela_serum_timecourse_pool_wide_001_percolator_target_psms.tsv --decoy-results-psms 23aug2017_hela_serum_timecourse_pool_wide_001_percolator_decoy_psms.tsv 23aug2017_hela_serum_timecourse_pool_wide_001_edited.pin
Percolator [Work dir: /storage/yufe/results/msfragger_dia_paper/2018_narrow_wide_hela/msfraggerdia]
/storage/yufe/tools/FragPipe-18.0/fragpipe/tools/percolator-305/percolator --only-psms --no-terminate --post-processing-tdc --num-threads 56 --results-psms 23aug2017_hela_serum_timecourse_4mz_narrow_1_percolator_target_psms.tsv --decoy-results-psms 23aug2017_hela_serum_timecourse_4mz_narrow_1_percolator_decoy_psms.tsv 23aug2017_hela_serum_timecourse_4mz_narrow_1_edited.pin
Percolator [Work dir: /storage/yufe/results/msfragger_dia_paper/2018_narrow_wide_hela/msfraggerdia]
/storage/yufe/tools/FragPipe-18.0/fragpipe/tools/percolator-305/percolator --only-psms --no-terminate --post-processing-tdc --num-threads 56 --results-psms 23aug2017_hela_serum_timecourse_4mz_narrow_2_percolator_target_psms.tsv --decoy-results-psms 23aug2017_hela_serum_timecourse_4mz_narrow_2_percolator_decoy_psms.tsv 23aug2017_hela_serum_timecourse_4mz_narrow_2_edited.pin
Percolator [Work dir: /storage/yufe/results/msfragger_dia_paper/2018_narrow_wide_hela/msfraggerdia]
/storage/yufe/tools/FragPipe-18.0/fragpipe/tools/percolator-305/percolator --only-psms --no-terminate --post-processing-tdc --num-threads 56 --results-psms 23aug2017_hela_serum_timecourse_pool_wide_003_percolator_target_psms.tsv --decoy-results-psms 23aug2017_hela_serum_timecourse_pool_wide_003_percolator_decoy_psms.tsv 23aug2017_hela_serum_timecourse_pool_wide_003_edited.pin
Percolator [Work dir: /storage/yufe/results/msfragger_dia_paper/2018_narrow_wide_hela/msfraggerdia]
/storage/yufe/tools/FragPipe-18.0/fragpipe/tools/percolator-305/percolator --only-psms --no-terminate --post-processing-tdc --num-threads 56 --results-psms 23aug2017_hela_serum_timecourse_4mz_narrow_5_percolator_target_psms.tsv --decoy-results-psms 23aug2017_hela_serum_timecourse_4mz_narrow_5_percolator_decoy_psms.tsv 23aug2017_hela_serum_timecourse_4mz_narrow_5_edited.pin
Percolator [Work dir: /storage/yufe/results/msfragger_dia_paper/2018_narrow_wide_hela/msfraggerdia]
/storage/yufe/tools/FragPipe-18.0/fragpipe/tools/percolator-305/percolator --only-psms --no-terminate --post-processing-tdc --num-threads 56 --results-psms 23aug2017_hela_serum_timecourse_pool_wide_002_percolator_target_psms.tsv --decoy-results-psms 23aug2017_hela_serum_timecourse_pool_wide_002_percolator_decoy_psms.tsv 23aug2017_hela_serum_timecourse_pool_wide_002_edited.pin
Percolator [Work dir: /storage/yufe/results/msfragger_dia_paper/2018_narrow_wide_hela/msfraggerdia]
/storage/yufe/tools/FragPipe-18.0/fragpipe/tools/percolator-305/percolator --only-psms --no-terminate --post-processing-tdc --num-threads 56 --results-psms 23aug2017_hela_serum_timecourse_4mz_narrow_4_percolator_target_psms.tsv --decoy-results-psms 23aug2017_hela_serum_timecourse_4mz_narrow_4_percolator_decoy_psms.tsv 23aug2017_hela_serum_timecourse_4mz_narrow_4_edited.pin
Percolator [Work dir: /storage/yufe/results/msfragger_dia_paper/2018_narrow_wide_hela/msfraggerdia]
/storage/yufe/tools/FragPipe-18.0/fragpipe/tools/percolator-305/percolator --only-psms --no-terminate --post-processing-tdc --num-threads 56 --results-psms 23aug2017_hela_serum_timecourse_4mz_narrow_3_percolator_target_psms.tsv --decoy-results-psms 23aug2017_hela_serum_timecourse_4mz_narrow_3_percolator_decoy_psms.tsv 23aug2017_hela_serum_timecourse_4mz_narrow_3_edited.pin
Percolator: Convert to pepxml [Work dir: /storage/yufe/results/msfragger_dia_paper/2018_narrow_wide_hela/msfraggerdia]
java -cp /storage/yufe/tools/FragPipe-18.0/fragpipe/lib/* com.dmtavt.fragpipe.tools.percolator.PercolatorOutputToPepXML 23aug2017_hela_serum_timecourse_4mz_narrow_6.pin 23aug2017_hela_serum_timecourse_4mz_narrow_6 23aug2017_hela_serum_timecourse_4mz_narrow_6_percolator_target_psms.tsv 23aug2017_hela_serum_timecourse_4mz_narrow_6_percolator_decoy_psms.tsv interact-23aug2017_hela_serum_timecourse_4mz_narrow_6 DIA 0.7
Percolator: Delete temp
java -cp /storage/yufe/tools/FragPipe-18.0/fragpipe/lib/fragpipe-18.0.jar com.github.chhh.utils.FileDelete /storage/yufe/results/msfragger_dia_paper/2018_narrow_wide_hela/msfraggerdia/23aug2017_hela_serum_timecourse_4mz_narrow_6_percolator_target_psms.tsv
Percolator: Delete temp
java -cp /storage/yufe/tools/FragPipe-18.0/fragpipe/lib/fragpipe-18.0.jar com.github.chhh.utils.FileDelete /storage/yufe/results/msfragger_dia_paper/2018_narrow_wide_hela/msfraggerdia/23aug2017_hela_serum_timecourse_4mz_narrow_6_percolator_decoy_psms.tsv
Percolator: Convert to pepxml [Work dir: /storage/yufe/results/msfragger_dia_paper/2018_narrow_wide_hela/msfraggerdia]
java -cp /storage/yufe/tools/FragPipe-18.0/fragpipe/lib/* com.dmtavt.fragpipe.tools.percolator.PercolatorOutputToPepXML 23aug2017_hela_serum_timecourse_pool_wide_001.pin 23aug2017_hela_serum_timecourse_pool_wide_001 23aug2017_hela_serum_timecourse_pool_wide_001_percolator_target_psms.tsv 23aug2017_hela_serum_timecourse_pool_wide_001_percolator_decoy_psms.tsv interact-23aug2017_hela_serum_timecourse_pool_wide_001 DIA 0.7
Percolator: Delete temp
java -cp /storage/yufe/tools/FragPipe-18.0/fragpipe/lib/fragpipe-18.0.jar com.github.chhh.utils.FileDelete /storage/yufe/results/msfragger_dia_paper/2018_narrow_wide_hela/msfraggerdia/23aug2017_hela_serum_timecourse_pool_wide_001_percolator_target_psms.tsv
Percolator: Delete temp
java -cp /storage/yufe/tools/FragPipe-18.0/fragpipe/lib/fragpipe-18.0.jar com.github.chhh.utils.FileDelete /storage/yufe/results/msfragger_dia_paper/2018_narrow_wide_hela/msfraggerdia/23aug2017_hela_serum_timecourse_pool_wide_001_percolator_decoy_psms.tsv
Percolator: Convert to pepxml [Work dir: /storage/yufe/results/msfragger_dia_paper/2018_narrow_wide_hela/msfraggerdia]
java -cp /storage/yufe/tools/FragPipe-18.0/fragpipe/lib/* com.dmtavt.fragpipe.tools.percolator.PercolatorOutputToPepXML 23aug2017_hela_serum_timecourse_4mz_narrow_1.pin 23aug2017_hela_serum_timecourse_4mz_narrow_1 23aug2017_hela_serum_timecourse_4mz_narrow_1_percolator_target_psms.tsv 23aug2017_hela_serum_timecourse_4mz_narrow_1_percolator_decoy_psms.tsv interact-23aug2017_hela_serum_timecourse_4mz_narrow_1 DIA 0.7
Percolator: Delete temp
java -cp /storage/yufe/tools/FragPipe-18.0/fragpipe/lib/fragpipe-18.0.jar com.github.chhh.utils.FileDelete /storage/yufe/results/msfragger_dia_paper/2018_narrow_wide_hela/msfraggerdia/23aug2017_hela_serum_timecourse_4mz_narrow_1_percolator_target_psms.tsv
Percolator: Delete temp
java -cp /storage/yufe/tools/FragPipe-18.0/fragpipe/lib/fragpipe-18.0.jar com.github.chhh.utils.FileDelete /storage/yufe/results/msfragger_dia_paper/2018_narrow_wide_hela/msfraggerdia/23aug2017_hela_serum_timecourse_4mz_narrow_1_percolator_decoy_psms.tsv
Percolator: Convert to pepxml [Work dir: /storage/yufe/results/msfragger_dia_paper/2018_narrow_wide_hela/msfraggerdia]
java -cp /storage/yufe/tools/FragPipe-18.0/fragpipe/lib/* com.dmtavt.fragpipe.tools.percolator.PercolatorOutputToPepXML 23aug2017_hela_serum_timecourse_4mz_narrow_2.pin 23aug2017_hela_serum_timecourse_4mz_narrow_2 23aug2017_hela_serum_timecourse_4mz_narrow_2_percolator_target_psms.tsv 23aug2017_hela_serum_timecourse_4mz_narrow_2_percolator_decoy_psms.tsv interact-23aug2017_hela_serum_timecourse_4mz_narrow_2 DIA 0.7
Percolator: Delete temp
java -cp /storage/yufe/tools/FragPipe-18.0/fragpipe/lib/fragpipe-18.0.jar com.github.chhh.utils.FileDelete /storage/yufe/results/msfragger_dia_paper/2018_narrow_wide_hela/msfraggerdia/23aug2017_hela_serum_timecourse_4mz_narrow_2_percolator_target_psms.tsv
Percolator: Delete temp
java -cp /storage/yufe/tools/FragPipe-18.0/fragpipe/lib/fragpipe-18.0.jar com.github.chhh.utils.FileDelete /storage/yufe/results/msfragger_dia_paper/2018_narrow_wide_hela/msfraggerdia/23aug2017_hela_serum_timecourse_4mz_narrow_2_percolator_decoy_psms.tsv
Percolator: Convert to pepxml [Work dir: /storage/yufe/results/msfragger_dia_paper/2018_narrow_wide_hela/msfraggerdia]
java -cp /storage/yufe/tools/FragPipe-18.0/fragpipe/lib/* com.dmtavt.fragpipe.tools.percolator.PercolatorOutputToPepXML 23aug2017_hela_serum_timecourse_pool_wide_003.pin 23aug2017_hela_serum_timecourse_pool_wide_003 23aug2017_hela_serum_timecourse_pool_wide_003_percolator_target_psms.tsv 23aug2017_hela_serum_timecourse_pool_wide_003_percolator_decoy_psms.tsv interact-23aug2017_hela_serum_timecourse_pool_wide_003 DIA 0.7
Percolator: Delete temp
java -cp /storage/yufe/tools/FragPipe-18.0/fragpipe/lib/fragpipe-18.0.jar com.github.chhh.utils.FileDelete /storage/yufe/results/msfragger_dia_paper/2018_narrow_wide_hela/msfraggerdia/23aug2017_hela_serum_timecourse_pool_wide_003_percolator_target_psms.tsv
Percolator: Delete temp
java -cp /storage/yufe/tools/FragPipe-18.0/fragpipe/lib/fragpipe-18.0.jar com.github.chhh.utils.FileDelete /storage/yufe/results/msfragger_dia_paper/2018_narrow_wide_hela/msfraggerdia/23aug2017_hela_serum_timecourse_pool_wide_003_percolator_decoy_psms.tsv
Percolator: Convert to pepxml [Work dir: /storage/yufe/results/msfragger_dia_paper/2018_narrow_wide_hela/msfraggerdia]
java -cp /storage/yufe/tools/FragPipe-18.0/fragpipe/lib/* com.dmtavt.fragpipe.tools.percolator.PercolatorOutputToPepXML 23aug2017_hela_serum_timecourse_4mz_narrow_5.pin 23aug2017_hela_serum_timecourse_4mz_narrow_5 23aug2017_hela_serum_timecourse_4mz_narrow_5_percolator_target_psms.tsv 23aug2017_hela_serum_timecourse_4mz_narrow_5_percolator_decoy_psms.tsv interact-23aug2017_hela_serum_timecourse_4mz_narrow_5 DIA 0.7
Percolator: Delete temp
java -cp /storage/yufe/tools/FragPipe-18.0/fragpipe/lib/fragpipe-18.0.jar com.github.chhh.utils.FileDelete /storage/yufe/results/msfragger_dia_paper/2018_narrow_wide_hela/msfraggerdia/23aug2017_hela_serum_timecourse_4mz_narrow_5_percolator_target_psms.tsv
Percolator: Delete temp
java -cp /storage/yufe/tools/FragPipe-18.0/fragpipe/lib/fragpipe-18.0.jar com.github.chhh.utils.FileDelete /storage/yufe/results/msfragger_dia_paper/2018_narrow_wide_hela/msfraggerdia/23aug2017_hela_serum_timecourse_4mz_narrow_5_percolator_decoy_psms.tsv
Percolator: Convert to pepxml [Work dir: /storage/yufe/results/msfragger_dia_paper/2018_narrow_wide_hela/msfraggerdia]
java -cp /storage/yufe/tools/FragPipe-18.0/fragpipe/lib/* com.dmtavt.fragpipe.tools.percolator.PercolatorOutputToPepXML 23aug2017_hela_serum_timecourse_pool_wide_002.pin 23aug2017_hela_serum_timecourse_pool_wide_002 23aug2017_hela_serum_timecourse_pool_wide_002_percolator_target_psms.tsv 23aug2017_hela_serum_timecourse_pool_wide_002_percolator_decoy_psms.tsv interact-23aug2017_hela_serum_timecourse_pool_wide_002 DIA 0.7
Percolator: Delete temp
java -cp /storage/yufe/tools/FragPipe-18.0/fragpipe/lib/fragpipe-18.0.jar com.github.chhh.utils.FileDelete /storage/yufe/results/msfragger_dia_paper/2018_narrow_wide_hela/msfraggerdia/23aug2017_hela_serum_timecourse_pool_wide_002_percolator_target_psms.tsv
Percolator: Delete temp
java -cp /storage/yufe/tools/FragPipe-18.0/fragpipe/lib/fragpipe-18.0.jar com.github.chhh.utils.FileDelete /storage/yufe/results/msfragger_dia_paper/2018_narrow_wide_hela/msfraggerdia/23aug2017_hela_serum_timecourse_pool_wide_002_percolator_decoy_psms.tsv
Percolator: Convert to pepxml [Work dir: /storage/yufe/results/msfragger_dia_paper/2018_narrow_wide_hela/msfraggerdia]
java -cp /storage/yufe/tools/FragPipe-18.0/fragpipe/lib/* com.dmtavt.fragpipe.tools.percolator.PercolatorOutputToPepXML 23aug2017_hela_serum_timecourse_4mz_narrow_4.pin 23aug2017_hela_serum_timecourse_4mz_narrow_4 23aug2017_hela_serum_timecourse_4mz_narrow_4_percolator_target_psms.tsv 23aug2017_hela_serum_timecourse_4mz_narrow_4_percolator_decoy_psms.tsv interact-23aug2017_hela_serum_timecourse_4mz_narrow_4 DIA 0.7
Percolator: Delete temp
java -cp /storage/yufe/tools/FragPipe-18.0/fragpipe/lib/fragpipe-18.0.jar com.github.chhh.utils.FileDelete /storage/yufe/results/msfragger_dia_paper/2018_narrow_wide_hela/msfraggerdia/23aug2017_hela_serum_timecourse_4mz_narrow_4_percolator_target_psms.tsv
Percolator: Delete temp
java -cp /storage/yufe/tools/FragPipe-18.0/fragpipe/lib/fragpipe-18.0.jar com.github.chhh.utils.FileDelete /storage/yufe/results/msfragger_dia_paper/2018_narrow_wide_hela/msfraggerdia/23aug2017_hela_serum_timecourse_4mz_narrow_4_percolator_decoy_psms.tsv
Percolator: Convert to pepxml [Work dir: /storage/yufe/results/msfragger_dia_paper/2018_narrow_wide_hela/msfraggerdia]
java -cp /storage/yufe/tools/FragPipe-18.0/fragpipe/lib/* com.dmtavt.fragpipe.tools.percolator.PercolatorOutputToPepXML 23aug2017_hela_serum_timecourse_4mz_narrow_3.pin 23aug2017_hela_serum_timecourse_4mz_narrow_3 23aug2017_hela_serum_timecourse_4mz_narrow_3_percolator_target_psms.tsv 23aug2017_hela_serum_timecourse_4mz_narrow_3_percolator_decoy_psms.tsv interact-23aug2017_hela_serum_timecourse_4mz_narrow_3 DIA 0.7
Percolator: Delete temp
java -cp /storage/yufe/tools/FragPipe-18.0/fragpipe/lib/fragpipe-18.0.jar com.github.chhh.utils.FileDelete /storage/yufe/results/msfragger_dia_paper/2018_narrow_wide_hela/msfraggerdia/23aug2017_hela_serum_timecourse_4mz_narrow_3_percolator_target_psms.tsv
Percolator: Delete temp
java -cp /storage/yufe/tools/FragPipe-18.0/fragpipe/lib/fragpipe-18.0.jar com.github.chhh.utils.FileDelete /storage/yufe/results/msfragger_dia_paper/2018_narrow_wide_hela/msfraggerdia/23aug2017_hela_serum_timecourse_4mz_narrow_3_percolator_decoy_psms.tsv
ProteinProphet [Work dir: /storage/yufe/results/msfragger_dia_paper/2018_narrow_wide_hela/msfraggerdia]
/storage/yufe/tools/philosopher_v4.4.0_linux_amd64/philosopher proteinprophet --maxppmdiff 2000000 --minprob 0.5 --output combined /storage/yufe/results/msfragger_dia_paper/2018_narrow_wide_hela/msfraggerdia/filelist_proteinprophet.txt
PhilosopherDbAnnotate [Work dir: /storage/yufe/results/msfragger_dia_paper/2018_narrow_wide_hela/msfraggerdia]
/storage/yufe/tools/philosopher_v4.4.0_linux_amd64/philosopher database --annotate /storage/yufe/results/msfragger_dia_paper/2018_narrow_wide_hela/msfraggerdia/2021-03-23-decoys-reviewed-contam-UP000005640.fas --prefix rev_
PhilosopherFilter [Work dir: /storage/yufe/results/msfragger_dia_paper/2018_narrow_wide_hela/msfraggerdia]
/storage/yufe/tools/philosopher_v4.4.0_linux_amd64/philosopher filter --picked --prot 0.01 --tag rev_ --pepxml /storage/yufe/results/msfragger_dia_paper/2018_narrow_wide_hela/msfraggerdia --protxml /storage/yufe/results/msfragger_dia_paper/2018_narrow_wide_hela/msfraggerdia/combined.prot.xml --razor
PhilosopherReport [Work dir: /storage/yufe/results/msfragger_dia_paper/2018_narrow_wide_hela/msfraggerdia]
/storage/yufe/tools/philosopher_v4.4.0_linux_amd64/philosopher report
SpecLibGen [Work dir: /storage/yufe/results/msfragger_dia_paper/2018_narrow_wide_hela/msfraggerdia]
/storage/teog/anaconda3_easypqp/bin/python3 -u /storage/yufe/tools/FragPipe-18.0/fragpipe/tools/speclib/gen_con_spec_lib.py /storage/yufe/results/msfragger_dia_paper/2018_narrow_wide_hela/msfraggerdia/2021-03-23-decoys-reviewed-contam-UP000005640.fas /storage/yufe/results/msfragger_dia_paper/2018_narrow_wide_hela/msfraggerdia unused /storage/yufe/results/msfragger_dia_paper/2018_narrow_wide_hela/msfraggerdia True unused use_easypqp noiRT:noIM 56 "--max_delta_unimod 0.02 --max_delta_ppm 15.0 --fragment_types [\'b\',\'y\',]" "--rt_lowess_fraction 0.0" delete_intermediate_files /storage/yufe/results/msfragger_dia_paper/2018_narrow_wide_hela/msfraggerdia/filelist_speclibgen.txt
DIA-NN [Work dir: /storage/yufe/results/msfragger_dia_paper/2018_narrow_wide_hela/msfraggerdia]
/storage/yufe/tools/FragPipe-18.0/fragpipe/tools/diann/1.8.1/linux/diann-1.8.1 --lib library.tsv --threads 56 --verbose 1 --out diann-output.tsv --qvalue 0.01 --matrix-spec-q 0.01 --matrices --no-prot-inf --smart-profiling --no-quant-files --peak-center --no-ifs-removal --predictor --dl-no-rt --dl-no-im --strip-unknown-mods --cfg /storage/yufe/results/msfragger_dia_paper/2018_narrow_wide_hela/msfraggerdia/filelist_diann.txt
WorkspaceClean [Work dir: /storage/yufe/results/msfragger_dia_paper/2018_narrow_wide_hela/msfraggerdia]
/storage/yufe/tools/philosopher_v4.4.0_linux_amd64/philosopher workspace --clean --nocheck
~~~~~~~~~~~~~~~~~~~~~~

Execution order:

    Cmd: [START], Work dir: [/storage/yufe/results/msfragger_dia_paper/2018_narrow_wide_hela/msfraggerdia]
    Cmd: [CheckCentroid], Work dir: [/storage/yufe/results/msfragger_dia_paper/2018_narrow_wide_hela/msfraggerdia]
    Cmd: [WorkspaceCleanInit], Work dir: [/storage/yufe/results/msfragger_dia_paper/2018_narrow_wide_hela/msfraggerdia]
    Cmd: [MSFragger], Work dir: [/storage/yufe/results/msfragger_dia_paper/2018_narrow_wide_hela/msfraggerdia]
    Cmd: [MSBooster], Work dir: [/storage/yufe/results/msfragger_dia_paper/2018_narrow_wide_hela/msfraggerdia]
    Cmd: [Percolator], Work dir: [/storage/yufe/results/msfragger_dia_paper/2018_narrow_wide_hela/msfraggerdia]
    Cmd: [ProteinProphet], Work dir: [/storage/yufe/results/msfragger_dia_paper/2018_narrow_wide_hela/msfraggerdia]
    Cmd: [PhilosopherDbAnnotate], Work dir: [/storage/yufe/results/msfragger_dia_paper/2018_narrow_wide_hela/msfraggerdia]
    Cmd: [PhilosopherFilter], Work dir: [/storage/yufe/results/msfragger_dia_paper/2018_narrow_wide_hela/msfraggerdia]
    Cmd: [PhilosopherReport], Work dir: [/storage/yufe/results/msfragger_dia_paper/2018_narrow_wide_hela/msfraggerdia]
    Cmd: [SpecLibGen], Work dir: [/storage/yufe/results/msfragger_dia_paper/2018_narrow_wide_hela/msfraggerdia]
    Cmd: [DIA-NN], Work dir: [/storage/yufe/results/msfragger_dia_paper/2018_narrow_wide_hela/msfraggerdia]
    Cmd: [WorkspaceClean], Work dir: [/storage/yufe/results/msfragger_dia_paper/2018_narrow_wide_hela/msfraggerdia]

~~~~~~~~~~~~~~~~~~~~~~

~~~~~~Sample of /storage/yufe/results/msfragger_dia_paper/2018_narrow_wide_hela/msfraggerdia/2021-03-23-decoys-reviewed-contam-UP000005640.fas~~~~~~~
>Biognosys|iRT-Kit_WR_fusion
>rev_sp|O60231|DHX16_HUMAN Pre-mRNA-splicing factor ATP-dependent RNA helicase DHX16 OS=Homo sapiens OX=9606 GN=DHX16 PE=1 SV=2
>rev_sp|P0DSO3|GAGE4_HUMAN G antigen 4 OS=Homo sapiens OX=9606 GN=GAGE4 PE=5 SV=1
>rev_sp|P50993|AT1A2_HUMAN Sodium/potassium-transporting ATPase subunit alpha-2 OS=Homo sapiens OX=9606 GN=ATP1A2 PE=1 SV=1
>rev_sp|Q14573|ITPR3_HUMAN Inositol 1,4,5-trisphosphate receptor type 3 OS=Homo sapiens OX=9606 GN=ITPR3 PE=1 SV=2
>rev_sp|Q6GQQ9|OTU7B_HUMAN OTU domain-containing protein 7B OS=Homo sapiens OX=9606 GN=OTUD7B PE=1 SV=1
>rev_sp|Q8IXL9|IQCF2_HUMAN IQ domain-containing protein F2 OS=Homo sapiens OX=9606 GN=IQCF2 PE=1 SV=1
>rev_sp|Q8WWQ2|HPSE2_HUMAN Inactive heparanase-2 OS=Homo sapiens OX=9606 GN=HPSE2 PE=1 SV=3
>rev_sp|Q9BSC4|NOL10_HUMAN Nucleolar protein 10 OS=Homo sapiens OX=9606 GN=NOL10 PE=1 SV=1
>rev_sp|Q9NVM1|EVA1B_HUMAN Protein eva-1 homolog B OS=Homo sapiens OX=9606 GN=EVA1B PE=1 SV=1
>rev_sp|W6CW81|PYDC5_HUMAN Pyrin domain-containing protein 5 OS=Homo sapiens OX=9606 GN=PYDC5 PE=1 SV=1
>sp|O60231|DHX16_HUMAN Pre-mRNA-splicing factor ATP-dependent RNA helicase DHX16 OS=Homo sapiens OX=9606 GN=DHX16 PE=1 SV=2
>sp|P0DSO3|GAGE4_HUMAN G antigen 4 OS=Homo sapiens OX=9606 GN=GAGE4 PE=5 SV=1
>sp|P50993|AT1A2_HUMAN Sodium/potassium-transporting ATPase subunit alpha-2 OS=Homo sapiens OX=9606 GN=ATP1A2 PE=1 SV=1
>sp|Q14573|ITPR3_HUMAN Inositol 1,4,5-trisphosphate receptor type 3 OS=Homo sapiens OX=9606 GN=ITPR3 PE=1 SV=2
>sp|Q6GQQ9|OTU7B_HUMAN OTU domain-containing protein 7B OS=Homo sapiens OX=9606 GN=OTUD7B PE=1 SV=1
>sp|Q8IXL9|IQCF2_HUMAN IQ domain-containing protein F2 OS=Homo sapiens OX=9606 GN=IQCF2 PE=1 SV=1
>sp|Q8WWQ2|HPSE2_HUMAN Inactive heparanase-2 OS=Homo sapiens OX=9606 GN=HPSE2 PE=1 SV=3
>sp|Q9BSC4|NOL10_HUMAN Nucleolar protein 10 OS=Homo sapiens OX=9606 GN=NOL10 PE=1 SV=1
>sp|Q9NVM1|EVA1B_HUMAN Protein eva-1 homolog B OS=Homo sapiens OX=9606 GN=EVA1B PE=1 SV=1
>sp|W6CW81|PYDC5_HUMAN Pyrin domain-containing protein 5 OS=Homo sapiens OX=9606 GN=PYDC5 PE=1 SV=1
~~~~~~~~~~~~~~~~~~~~~~

~~~~~~~~~ fragpipe.config ~~~~~~~~~
# FragPipe v18.0ui state cache


# Please edit the following path to point to the correct location.
# In Windows, please replace single '\' with '\\'
database.db-path=/storage/yufe/results/msfragger_dia_paper/2018_narrow_wide_hela/msfraggerdia/2021-03-23-decoys-reviewed-contam-UP000005640.fas

AdjustFragIntensity=true
BoostComplementaryIon=false
CorrThreshold=0
DeltaApex=0.2
ExportPrecursorPeak=false
RFmax=500
RPmax=25
RTOverlap=0.3
SE.EstimateBG=false
SE.IsoPattern=0.3
SE.MS1PPM=10
SE.MS2PPM=20
SE.MS2SN=1.1
SE.MassDefectFilter=true
SE.MassDefectOffset=0.1
SE.NoMissedScan=1
SE.SN=1.1
crystalc.run-crystalc=false
database.decoy-tag=rev_
diann.easypqp.extras.max_delta_ppm=15
diann.easypqp.extras.max_delta_unimod=0.02
diann.easypqp.extras.rt_lowess_fraction=0.01
diann.easypqp.im-cal=Automatic selection of a run as reference IM
diann.easypqp.rt-cal=Automatic selection of a run as reference RT
diann.easypqp.select-file.text=
diann.easypqp.select-im-file.text=
diann.fragpipe.cmd-opts=
diann.keep-intermediate-files=false
diann.library=
diann.q-value=0.01
diann.quantification-strategy=3
diann.run-dia-nn=true
diann.run-specific-protein-q-value=0.01
diann.run-speclibgen=false
diann.spectra-type=0
diann.unrelated-runs=false
diann.use-predicted-spectra=true
diaumpire.AdjustFragIntensity=true
diaumpire.BoostComplementaryIon=false
diaumpire.CorrThreshold=0
diaumpire.DeltaApex=0.2
diaumpire.ExportPrecursorPeak=false
diaumpire.Q1=true
diaumpire.Q2=true
diaumpire.Q3=true
diaumpire.RFmax=500
diaumpire.RPmax=25
diaumpire.RTOverlap=0.3
diaumpire.SE.EstimateBG=false
diaumpire.SE.IsoPattern=0.3
diaumpire.SE.MS1PPM=10
diaumpire.SE.MS2PPM=20
diaumpire.SE.MS2SN=1.1
diaumpire.SE.MassDefectFilter=true
diaumpire.SE.MassDefectOffset=0.1
diaumpire.SE.NoMissedScan=1
diaumpire.SE.SN=1.1
diaumpire.run-diaumpire=false
fragpipe-config.bin-ionquant=/storage/yufe/tools/IonQuant-1.8.0.jar
fragpipe-config.bin-msfragger=/storage/yufe/tools/MSFragger-3.5/MSFragger-3.5.jar
fragpipe-config.bin-philosopher=/storage/yufe/tools/philosopher_v4.4.0_linux_amd64/philosopher
fragpipe-config.bin-python=/storage/teog/anaconda3_easypqp/bin/python3
freequant.mz-tol=10
freequant.rt-tol=0.4
freequant.run-freequant=false
ionquant.excludemods=
ionquant.heavy=
ionquant.imtol=0.05
ionquant.ionfdr=0.01
ionquant.light=
ionquant.locprob=0.75
ionquant.maxlfq=1
ionquant.mbr=0
ionquant.mbrimtol=0.05
ionquant.mbrmincorr=0
ionquant.mbrrttol=1
ionquant.mbrtoprun=100000
ionquant.medium=
ionquant.minexps=1
ionquant.minfreq=0
ionquant.minions=1
ionquant.minisotopes=1
ionquant.minscans=3
ionquant.mztol=10
ionquant.normalization=1
ionquant.peptidefdr=1
ionquant.proteinfdr=1
ionquant.proteinquant=2
ionquant.requantify=1
ionquant.rttol=0.4
ionquant.run-ionquant=true
ionquant.tp=0
ionquant.uniqueness=0
ionquant.use-labeling=false
ionquant.use-lfq=true
ionquant.writeindex=0
morerescore.predict-rt=true
morerescore.predict-spectra=true
morerescore.run-morerescore=false
msbooster.predict-rt=true
msbooster.predict-spectra=true
msbooster.run-msbooster=true
msbooster.use-correlated-features=false
msfragger.Y_type_masses=
msfragger.activation_types=all
msfragger.add_topN_complementary=0
msfragger.allowed_missed_cleavage_1=1
msfragger.allowed_missed_cleavage_2=2
msfragger.calibrate_mass=2
msfragger.check_spectral_files=true
msfragger.clip_nTerm_M=true
msfragger.data_type=0
msfragger.deisotope=1
msfragger.delta_mass_exclude_ranges=(-1.5,3.5)
msfragger.deneutralloss=1
msfragger.diagnostic_fragments=
msfragger.diagnostic_intensity_filter=0
msfragger.digest_max_length=50
msfragger.digest_min_length=7
msfragger.fragment_ion_series=b,y
msfragger.fragment_mass_tolerance=20
msfragger.fragment_mass_units=1
msfragger.intensity_transform=0
msfragger.ion_series_definitions=
msfragger.isotope_error=0/1/2
msfragger.labile_search_mode=off
msfragger.localize_delta_mass=false
msfragger.mass_diff_to_variable_mod=0
msfragger.mass_offsets=0
msfragger.max_fragment_charge=2
msfragger.max_variable_mods_combinations=5000
msfragger.max_variable_mods_per_peptide=3
msfragger.min_fragments_modelling=2
msfragger.min_matched_fragments=5
msfragger.min_sequence_matches=2
msfragger.minimum_peaks=15
msfragger.minimum_ratio=0.00
msfragger.misc.fragger.clear-mz-hi=0
msfragger.misc.fragger.clear-mz-lo=0
msfragger.misc.fragger.digest-mass-hi=5000
msfragger.misc.fragger.digest-mass-lo=500
msfragger.misc.fragger.enzyme-dropdown-1=stricttrypsin
msfragger.misc.fragger.enzyme-dropdown-2=null
msfragger.misc.fragger.precursor-charge-hi=4
msfragger.misc.fragger.precursor-charge-lo=1
msfragger.misc.fragger.remove-precursor-range-hi=1.5
msfragger.misc.fragger.remove-precursor-range-lo=-1.5
msfragger.misc.slice-db=1
msfragger.num_enzyme_termini=2
msfragger.output_format=pepXML_pin
msfragger.output_max_expect=50
msfragger.output_report_topN=1
msfragger.override_charge=false
msfragger.precursor_mass_lower=-20
msfragger.precursor_mass_mode=selected
msfragger.precursor_mass_units=1
msfragger.precursor_mass_upper=20
msfragger.precursor_true_tolerance=20
msfragger.precursor_true_units=1
msfragger.remainder_fragment_masses=
msfragger.remove_precursor_peak=1
msfragger.report_alternative_proteins=true
msfragger.restrict_deltamass_to=all
msfragger.run-msfragger=true
msfragger.search_enzyme_cut_1=KR
msfragger.search_enzyme_cut_2=
msfragger.search_enzyme_name=stricttrypsin
msfragger.search_enzyme_name_1=stricttrypsin
msfragger.search_enzyme_name_2=null
msfragger.search_enzyme_nocut_1=
msfragger.search_enzyme_nocut_2=
msfragger.search_enzyme_sense_1=C
msfragger.search_enzyme_sense_2=C
msfragger.table.fix-mods=0.000000,C-Term Peptide,true,-1; 0.000000,N-Term Peptide,true,-1; 0.000000,C-Term Protein,true,-1; 0.000000,N-Term Protein,true,-1; 0.000000,G (glycine),true,-1; 0.000000,A (alanine),true,-1; 0.000000,S (serine),true,-1; 0.000000,P (proline),true,-1; 0.000000,V (valine),true,-1; 0.000000,T (threonine),true,-1; 57.021464,C (cysteine),true,-1; 0.000000,L (leucine),true,-1; 0.000000,I (isoleucine),true,-1; 0.000000,N (asparagine),true,-1; 0.000000,D (aspartic acid),true,-1; 0.000000,Q (glutamine),true,-1; 0.000000,K (lysine),true,-1; 0.000000,E (glutamic acid),true,-1; 0.000000,M (methionine),true,-1; 0.000000,H (histidine),true,-1; 0.000000,F (phenylalanine),true,-1; 0.000000,R (arginine),true,-1; 0.000000,Y (tyrosine),true,-1; 0.000000,W (tryptophan),true,-1; 0.000000,B ,true,-1; 0.000000,J,true,-1; 0.000000,O,true,-1; 0.000000,U,true,-1; 0.000000,X,true,-1; 0.000000,Z,true,-1
msfragger.table.var-mods=15.994900,M,true,3; 42.010600,[^,true,1; 79.966330,STY,false,3; -17.026500,nQnC,false,1; -18.010600,nE,false,1; 0.000000,site_06,false,1; 0.000000,site_07,false,1; 0.000000,site_08,false,1; 0.000000,site_09,false,1; 0.000000,site_10,false,1; 0.000000,site_11,false,1; 0.000000,site_12,false,1; 0.000000,site_13,false,1; 0.000000,site_14,false,1; 0.000000,site_15,false,1; 0.000000,site_16,false,1
msfragger.track_zero_topN=0
msfragger.use_all_mods_in_first_search=false
msfragger.use_topN_peaks=300
msfragger.write_calibrated_mgf=false
msfragger.zero_bin_accept_expect=0
msfragger.zero_bin_mult_expect=1
peptide-prophet.cmd-opts=--decoyprobs --ppm --accmass --nonparam --expectscore
peptide-prophet.combine-pepxml=false
peptide-prophet.run-peptide-prophet=false
percolator.cmd-opts=--only-psms --no-terminate --post-processing-tdc
percolator.keep-tsv-files=false
percolator.min-prob=0.7
percolator.run-percolator=true
phi-report.dont-use-prot-proph-file=false
phi-report.filter=--picked --prot 0.01
phi-report.pep-level-summary=false
phi-report.philosoher-msstats=false
phi-report.print-decoys=false
phi-report.prot-level-summary=true
phi-report.run-report=true
protein-prophet.cmd-opts=--maxppmdiff 2000000 --minprob 0.5
protein-prophet.run-protein-prophet=true
ptmprophet.cmdline=
ptmprophet.run-ptmprophet=false
ptmshepherd.adv_params=false
ptmshepherd.annotation-common=false
ptmshepherd.annotation-custom=false
ptmshepherd.annotation-glyco=false
ptmshepherd.annotation-unimod=true
ptmshepherd.annotation_file=
ptmshepherd.annotation_tol=0.01
ptmshepherd.assign_glycans=true
ptmshepherd.cap_y_ions=
ptmshepherd.decoy_type=1
ptmshepherd.diag_ions=
ptmshepherd.diagextract_mode=false
ptmshepherd.diagmine_diagMinFoldChange=3.0
ptmshepherd.diagmine_diagMinSpecDiff=25
ptmshepherd.diagmine_fragMinFoldChange=3.0
ptmshepherd.diagmine_fragMinPropensity=12.5
ptmshepherd.diagmine_fragMinSpecDiff=25
ptmshepherd.diagmine_minIons=25
ptmshepherd.diagmine_minIonsPerSpec=2
ptmshepherd.diagmine_minSpecDiff=0.25
ptmshepherd.diagmine_mode=false
ptmshepherd.diagmine_pepMinFoldChange=3.0
ptmshepherd.diagmine_pepMinSpecDiff=25
ptmshepherd.glyco_adducts=
ptmshepherd.glyco_fdr=1.00
ptmshepherd.glyco_isotope_max=3
ptmshepherd.glyco_isotope_min=-1
ptmshepherd.glyco_mode=false
ptmshepherd.glyco_ppm_tol=50
ptmshepherd.glycodatabase=
ptmshepherd.histo_smoothbins=2
ptmshepherd.iontype_a=false
ptmshepherd.iontype_b=true
ptmshepherd.iontype_c=true
ptmshepherd.iontype_x=false
ptmshepherd.iontype_y=true
ptmshepherd.iontype_z=true
ptmshepherd.localization_allowed_res=
ptmshepherd.localization_background=4
ptmshepherd.max_adducts=0
ptmshepherd.n_glyco=true
ptmshepherd.normalization-psms=true
ptmshepherd.normalization-scans=false
ptmshepherd.output_extended=false
ptmshepherd.peakpicking_mass_units=0
ptmshepherd.peakpicking_minPsm=10
ptmshepherd.peakpicking_promRatio=0.3
ptmshepherd.peakpicking_width=0.002
ptmshepherd.precursor_mass_units=0
ptmshepherd.precursor_tol=0.01
ptmshepherd.print_decoys=false
ptmshepherd.prob_dhexOx=
ptmshepherd.prob_dhexY=
ptmshepherd.prob_neuacOx=
ptmshepherd.prob_neugcOx=
ptmshepherd.prob_phosphoOx=
ptmshepherd.prob_regY=
ptmshepherd.prob_sulfoOx=
ptmshepherd.put_glycans_to_assigned_mods=true
ptmshepherd.remainder_masses=
ptmshepherd.remove_glycan_delta_mass=true
ptmshepherd.run-shepherd=false
ptmshepherd.spectra_maxfragcharge=2
ptmshepherd.spectra_ppmtol=20
ptmshepherd.varmod_masses=
quantitation.run-label-free-quant=false
run-diaumpire=false
run-psm-validation=true
run-validation-tab=true
speclibgen.easypqp.extras.max_delta_ppm=15
speclibgen.easypqp.extras.max_delta_unimod=0.02
speclibgen.easypqp.extras.rt_lowess_fraction=0
speclibgen.easypqp.im-cal=Automatic selection of a run as reference IM
speclibgen.easypqp.rt-cal=noiRT
speclibgen.easypqp.select-file.text=
speclibgen.easypqp.select-im-file.text=
speclibgen.keep-intermediate-files=false
speclibgen.run-speclibgen=true
speclibgen.use-easypqp=true
speclibgen.use-spectrast=false
tmtintegrator.add_Ref=-1
tmtintegrator.aggregation_method=0
tmtintegrator.allow_overlabel=true
tmtintegrator.allow_unlabeled=true
tmtintegrator.best_psm=true
tmtintegrator.channel_num=6
tmtintegrator.dont-run-fq-lq=false
tmtintegrator.glyco_qval=-1
tmtintegrator.groupby=0
tmtintegrator.max_pep_prob_thres=0
tmtintegrator.min_ntt=0
tmtintegrator.min_pep_prob=0.9
tmtintegrator.min_percent=0.05
tmtintegrator.min_purity=0.5
tmtintegrator.min_site_prob=-1
tmtintegrator.mod_tag=none
tmtintegrator.ms1_int=true
tmtintegrator.outlier_removal=true
tmtintegrator.print_RefInt=false
tmtintegrator.prot_exclude=none
tmtintegrator.prot_norm=0
tmtintegrator.psm_norm=false
tmtintegrator.quant_level=2
tmtintegrator.ref_tag=Bridge
tmtintegrator.run-tmtintegrator=false
tmtintegrator.tolerance=20
tmtintegrator.top3_pep=true
tmtintegrator.unique_gene=0
tmtintegrator.unique_pep=false
tmtintegrator.use_glycan_composition=false
workdir=/storage/yufe/results/msfragger_dia_paper/2018_narrow_wide_hela/msfraggerdia
workflow.input.data-type.im-ms=false
workflow.input.data-type.regular-ms=true
workflow.ram=256
workflow.threads=56

~~~~~~~~~~~~~~~~~~~~~~~~~~~~~~~~~~~
CheckCentroid
java -Xmx256G -cp /storage/yufe/tools/FragPipe-18.0/fragpipe/lib/fragpipe-18.0.jar:/storage/yufe/tools/FragPipe-18.0/fragpipe/tools/batmass-io-1.25.5.jar com.dmtavt.fragpipe.util.CheckCentroid /storage/yufe/data/MSV000082805/raw/mzml/23aug2017_hela_serum_timecourse_4mz_narrow_1.mzML 56
Process 'CheckCentroid' finished, exit code: 0
Done in 6156 ms.
WorkspaceCleanInit [Work dir: /storage/yufe/results/msfragger_dia_paper/2018_narrow_wide_hela/msfraggerdia]
/storage/yufe/tools/philosopher_v4.4.0_linux_amd64/philosopher workspace --clean --nocheck
time="13:49:53" level=info msg="Executing Workspace  v4.4.0"
time="13:49:53" level=info msg="Removing workspace"
time="13:49:53" level=warning msg="Cannot read file. open .meta/meta.bin: no such file or directory"
time="13:49:53" level=info msg=Done
Process 'WorkspaceCleanInit' finished, exit code: 0
WorkspaceCleanInit [Work dir: /storage/yufe/results/msfragger_dia_paper/2018_narrow_wide_hela/msfraggerdia]
/storage/yufe/tools/philosopher_v4.4.0_linux_amd64/philosopher workspace --init --nocheck --temp /tmp/9ebac504-d722-4a6e-8a1a-1b458b625dd9
time="13:49:53" level=info msg="Executing Workspace  v4.4.0"
time="13:49:53" level=info msg="Creating workspace"
time="13:49:53" level=info msg=Done
Process 'WorkspaceCleanInit' finished, exit code: 0
MSFragger [Work dir: /storage/yufe/results/msfragger_dia_paper/2018_narrow_wide_hela/msfraggerdia]
java -jar -Dfile.encoding=UTF-8 -Xmx256G /storage/yufe/tools/MSFragger-3.5/MSFragger-3.5.jar /storage/yufe/results/msfragger_dia_paper/2018_narrow_wide_hela/msfraggerdia/fragger_dia.params /storage/yufe/data/MSV000082805/raw/mzml/23aug2017_hela_serum_timecourse_pool_wide_001.mzML /storage/yufe/data/MSV000082805/raw/mzml/23aug2017_hela_serum_timecourse_pool_wide_002.mzML /storage/yufe/data/MSV000082805/raw/mzml/23aug2017_hela_serum_timecourse_pool_wide_003.mzML
MSFragger version MSFragger-3.5
Batmass-IO version 1.25.5
timsdata library version timsdata-2-7-0
(c) University of Michigan
RawFileReader reading tool. Copyright (c) 2016 by Thermo Fisher Scientific, Inc. All rights reserved.
System OS: Linux, Architecture: amd64
Java Info: 11.0.16, OpenJDK 64-Bit Server VM, Red Hat, Inc.
JVM started with 256 GB memory
data_type > 0 and intensity_transform != 0. Change intensity_transform to 1.
Checking database...
data_type > 0. Will use the isolation window from the spectral file as precursor tolerance.
Checking spectral files...
/storage/yufe/data/MSV000082805/raw/mzml/23aug2017_hela_serum_timecourse_pool_wide_001.mzML: Scans = 166340
/storage/yufe/data/MSV000082805/raw/mzml/23aug2017_hela_serum_timecourse_pool_wide_003.mzML: Scans = 166760
/storage/yufe/data/MSV000082805/raw/mzml/23aug2017_hela_serum_timecourse_pool_wide_002.mzML: Scans = 166660
***********************************FIRST SEARCH************************************
Parameters:
num_threads = 56
database_name = /storage/yufe/results/msfragger_dia_paper/2018_narrow_wide_hela/msfraggerdia/2021-03-23-decoys-reviewed-contam-UP000005640.fas
decoy_prefix = rev_
precursor_mass_lower = -10.0
precursor_mass_upper = 10.0
precursor_mass_units = 1
data_type = 1
precursor_true_tolerance = 10.0
precursor_true_units = 1
fragment_mass_tolerance = 20.0
fragment_mass_units = 1
calibrate_mass = 1
use_all_mods_in_first_search = false
write_calibrated_mgf = 0
isotope_error = 0
mass_offsets = 0
labile_search_mode = OFF
restrict_deltamass_to = all
precursor_mass_mode = SELECTED
localize_delta_mass = false
delta_mass_exclude_ranges = (-1.5,3.5)
fragment_ion_series = b,y
ion_series_definitions = 
search_enzyme_name = stricttrypsin
search_enzyme_sense_1 = C
search_enzyme_cut_1 = KR
search_enzyme_nocut_1 = 
allowed_missed_cleavage_1 = 1
num_enzyme_termini = 2
clip_nTerm_M = true
allow_multiple_variable_mods_on_residue = false
max_variable_mods_per_peptide = 3
max_variable_mods_combinations = 5000
output_format = pepxml_pin
output_report_topN = 1
output_max_expect = 1.7976931348623157E308
report_alternative_proteins = false
override_charge = true
precursor_charge_low = 2
precursor_charge_high = 3
digest_min_length = 7
digest_max_length = 50
digest_mass_range_low = 500.0
digest_mass_range_high = 5000.0
max_fragment_charge = 1
deisotope = 1
deneutralloss = true
track_zero_topN = 0
zero_bin_accept_expect = 0.0
zero_bin_mult_expect = 1.0
add_topN_complementary = 0
minimum_peaks = 15
use_topN_peaks = 200
minIonsScoring = 2
min_matched_fragments = 5
minimum_ratio = 0.0
intensity_transform = 1
activation_types = all
remove_precursor_peak = 0
remove_precursor_range = isolation window
clear_mz_range_low = 0.0
clear_mz_range_high = 0.0
excluded_scan_list_file = 
mass_diff_to_variable_mod = 0
min_sequence_matches = 2
check_spectral_files = true
variable_mod_02 = 42.010600 [^ 1
add_A_alanine = 0.000000
add_B_user_amino_acid = 0.000000
add_C_cysteine = 57.021464
add_Cterm_peptide = 0.0
add_Cterm_protein = 0.0
add_D_aspartic_acid = 0.000000
add_E_glutamic_acid = 0.000000
add_F_phenylalanine = 0.000000
add_G_glycine = 0.000000
add_H_histidine = 0.000000
add_I_isoleucine = 0.000000
add_J_user_amino_acid = 0.000000
add_K_lysine = 0.000000
add_L_leucine = 0.000000
add_M_methionine = 0.000000
add_N_asparagine = 0.000000
add_Nterm_peptide = 0.0
add_Nterm_protein = 0.0
add_O_user_amino_acid = 0.000000  # O = pyrrolysine (237.14773 Da)
add_P_proline = 0.000000
add_Q_glutamine = 0.000000
add_R_arginine = 0.000000
add_S_serine = 0.000000
add_T_threonine = 0.000000
add_U_user_amino_acid = 0.000000  # U = selenocysteine (150.95363 Da)
add_V_valine = 0.000000
add_W_tryptophan = 0.000000
add_X_user_amino_acid = 0.000000
add_Y_tyrosine = 0.000000
add_Z_user_amino_acid = 0.000000
Number of unique peptides
	of length 7: 236493
	of length 8: 219966
	of length 9: 212567
	of length 10: 192053
	of length 11: 175867
	of length 12: 162078
	of length 13: 152195
	of length 14: 137332
	of length 15: 126146
	of length 16: 114849
	of length 17: 104771
	of length 18: 96704
	of length 19: 91297
	of length 20: 81668
	of length 21: 76245
	of length 22: 69215
	of length 23: 64314
	of length 24: 59683
	of length 25: 55384
	of length 26: 50527
	of length 27: 47895
	of length 28: 43510
	of length 29: 40537
	of length 30: 37764
	of length 31: 34204
	of length 32: 31923
	of length 33: 29278
	of length 34: 26793
	of length 35: 24348
	of length 36: 22915
	of length 37: 20337
	of length 38: 19126
	of length 39: 16766
	of length 40: 16087
	of length 41: 14947
	of length 42: 13370
	of length 43: 11307
	of length 44: 9335
	of length 45: 7305
	of length 46: 4887
	of length 47: 3167
	of length 48: 1944
	of length 49: 1100
	of length 50: 685
In total 2958884 peptides.
Generated 3032952 modified peptides.
Number of peptides with more than 5000 modification patterns: 0
Selected fragment index width 0.10 Da.
97813906 fragments to be searched in 1 slices (1.46 GB total)
Operating on slice 1 of 1: 
	Fragment index slice generated in 2.31 s
	001. 23aug2017_hela_serum_timecourse_pool_wide_001.mzML 9.8 s | deisotoping 5.0 s
		[progress: 165689/165689 (100%) - 4708 spectra/s] 35.2s
	002. 23aug2017_hela_serum_timecourse_pool_wide_002.mzML 7.4 s | deisotoping 0.9 s
		[progress: 165851/165851 (100%) - 5095 spectra/s] 32.5s
	003. 23aug2017_hela_serum_timecourse_pool_wide_003.mzML 7.9 s | deisotoping 1.0 s
		[progress: 165488/165488 (100%) - 5174 spectra/s] 32.0s
***************************FIRST SEARCH DONE IN 2.818 MIN**************************

*********************************MASS CALIBRATION**********************************
-----|---------------|---------------
     |  MS2   (Old)  |  MS2   (New)  
-----|---------------|---------------
 Run |  Median  MAD  |  Median  MAD  
 001 |  -0.10   2.43 |  -0.11   2.10  
 002 |  -0.12   2.53 |  -0.10   2.19  
 003 |  -0.07   2.52 |  -0.10   2.19  
-----|---------------|---------------
New fragment_mass_tolerance = 9 PPM
**************************MASS CALIBRATION DONE IN 0.909 MIN***********************

************************************MAIN SEARCH************************************
data_type > 0 and intensity_transform != 0. Change intensity_transform to 1.
Checking database...
data_type > 0. Will use the isolation window from the spectral file as precursor tolerance.
Parameters:
num_threads = 56
database_name = /storage/yufe/results/msfragger_dia_paper/2018_narrow_wide_hela/msfraggerdia/2021-03-23-decoys-reviewed-contam-UP000005640.fas
decoy_prefix = rev_
precursor_mass_lower = -10.0
precursor_mass_upper = 10.0
precursor_mass_units = 1
data_type = 1
precursor_true_tolerance = 10.0
precursor_true_units = 1
fragment_mass_tolerance = 9.0
fragment_mass_units = 1
calibrate_mass = 1
use_all_mods_in_first_search = false
write_calibrated_mgf = 0
isotope_error = 0
mass_offsets = 0
labile_search_mode = OFF
restrict_deltamass_to = all
precursor_mass_mode = SELECTED
localize_delta_mass = false
delta_mass_exclude_ranges = (-1.5,3.5)
fragment_ion_series = b,y
ion_series_definitions = 
search_enzyme_name = stricttrypsin
search_enzyme_sense_1 = C
search_enzyme_cut_1 = KR
search_enzyme_nocut_1 = 
allowed_missed_cleavage_1 = 1
num_enzyme_termini = 2
clip_nTerm_M = true
allow_multiple_variable_mods_on_residue = false
max_variable_mods_per_peptide = 3
max_variable_mods_combinations = 5000
output_format = pepxml_pin
output_report_topN = 5
output_max_expect = 1.7976931348623157E308
report_alternative_proteins = true
override_charge = true
precursor_charge_low = 1
precursor_charge_high = 4
digest_min_length = 7
digest_max_length = 50
digest_mass_range_low = 500.0
digest_mass_range_high = 5000.0
max_fragment_charge = 1
deisotope = 1
deneutralloss = true
track_zero_topN = 0
zero_bin_accept_expect = 0.0
zero_bin_mult_expect = 1.0
add_topN_complementary = 0
minimum_peaks = 15
use_topN_peaks = 300
minIonsScoring = 2
min_matched_fragments = 5
minimum_ratio = 0.0
intensity_transform = 1
activation_types = all
remove_precursor_peak = 0
remove_precursor_range = isolation window
clear_mz_range_low = 0.0
clear_mz_range_high = 0.0
excluded_scan_list_file = 
mass_diff_to_variable_mod = 0
min_sequence_matches = 2
check_spectral_files = true
variable_mod_01 = 15.994900 M 3
variable_mod_02 = 42.010600 [^ 1
add_A_alanine = 0.000000
add_B_user_amino_acid = 0.000000
add_C_cysteine = 57.021464
add_Cterm_peptide = 0.0
add_Cterm_protein = 0.0
add_D_aspartic_acid = 0.000000
add_E_glutamic_acid = 0.000000
add_F_phenylalanine = 0.000000
add_G_glycine = 0.000000
add_H_histidine = 0.000000
add_I_isoleucine = 0.000000
add_J_user_amino_acid = 0.000000
add_K_lysine = 0.000000
add_L_leucine = 0.000000
add_M_methionine = 0.000000
add_N_asparagine = 0.000000
add_Nterm_peptide = 0.0
add_Nterm_protein = 0.0
add_O_user_amino_acid = 0.000000  # O = pyrrolysine (237.14773 Da)
add_P_proline = 0.000000
add_Q_glutamine = 0.000000
add_R_arginine = 0.000000
add_S_serine = 0.000000
add_T_threonine = 0.000000
add_U_user_amino_acid = 0.000000  # U = selenocysteine (150.95363 Da)
add_V_valine = 0.000000
add_W_tryptophan = 0.000000
add_X_user_amino_acid = 0.000000
add_Y_tyrosine = 0.000000
add_Z_user_amino_acid = 0.000000
Number of unique peptides
	of length 7: 236493
	of length 8: 219966
	of length 9: 212567
	of length 10: 192053
	of length 11: 175867
	of length 12: 162078
	of length 13: 152195
	of length 14: 137332
	of length 15: 126146
	of length 16: 114849
	of length 17: 104771
	of length 18: 96704
	of length 19: 91297
	of length 20: 81668
	of length 21: 76245
	of length 22: 69215
	of length 23: 64314
	of length 24: 59683
	of length 25: 55384
	of length 26: 50527
	of length 27: 47895
	of length 28: 43510
	of length 29: 40537
	of length 30: 37764
	of length 31: 34204
	of length 32: 31923
	of length 33: 29278
	of length 34: 26793
	of length 35: 24348
	of length 36: 22915
	of length 37: 20337
	of length 38: 19126
	of length 39: 16766
	of length 40: 16087
	of length 41: 14947
	of length 42: 13370
	of length 43: 11307
	of length 44: 9335
	of length 45: 7305
	of length 46: 4887
	of length 47: 3167
	of length 48: 1944
	of length 49: 1100
	of length 50: 685
In total 2958884 peptides.
Generated 4451466 modified peptides.
Number of peptides with more than 5000 modification patterns: 0
Selected fragment index width 0.05 Da.
161396212 fragments to be searched in 1 slices (2.40 GB total)
Operating on slice 1 of 1: 
	Fragment index slice generated in 1.30 s
	001. 23aug2017_hela_serum_timecourse_pool_wide_001.mzBIN_calibrated 2.7 s
		[progress: 165672/165672 (100%) - 2303 spectra/s] 71.9s
		Building spectral index for 23aug2017_hela_serum_timecourse_pool_wide_001.mzBIN_calibrated 18.2 s
		Rescoring with peak tracing 35.3 s
		Picking top PSMs for each precursor 33.9 s
		Rescoring using greedy method 54.4 s
		Writing results 34.5 s
	002. 23aug2017_hela_serum_timecourse_pool_wide_002.mzBIN_calibrated 2.4 s
		[progress: 165835/165835 (100%) - 2368 spectra/s] 70.0s
		Building spectral index for 23aug2017_hela_serum_timecourse_pool_wide_002.mzBIN_calibrated 19.2 s
		Rescoring with peak tracing 26.5 s
		Picking top PSMs for each precursor 33.4 s
		Rescoring using greedy method 12.6 s
		Writing results 35.7 s
	003. 23aug2017_hela_serum_timecourse_pool_wide_003.mzBIN_calibrated 2.5 s
		[progress: 165464/165464 (100%) - 2261 spectra/s] 73.2s
		Building spectral index for 23aug2017_hela_serum_timecourse_pool_wide_003.mzBIN_calibrated 18.3 s
		Rescoring with peak tracing 26.4 s
		Picking top PSMs for each precursor 31.6 s
		Rescoring using greedy method 11.9 s
		Writing results 37.1 s
***************************MAIN SEARCH DONE IN 12.389 MIN***************************

*******************************TOTAL TIME 16.116 MIN********************************
Process 'MSFragger' finished, exit code: 0
MSFragger move pepxml
java -cp /storage/yufe/tools/FragPipe-18.0/fragpipe/lib/fragpipe-18.0.jar:/storage/yufe/tools/FragPipe-18.0/fragpipe/lib/commons-io-2.11.0.jar com.github.chhh.utils.FileMove --no-err /storage/yufe/data/MSV000082805/raw/mzml/23aug2017_hela_serum_timecourse_pool_wide_001_rank1.pepXML /storage/yufe/results/msfragger_dia_paper/2018_narrow_wide_hela/msfraggerdia/23aug2017_hela_serum_timecourse_pool_wide_001_rank1.pepXML
Process 'MSFragger move pepxml' finished, exit code: 0
MSFragger move pepxml
java -cp /storage/yufe/tools/FragPipe-18.0/fragpipe/lib/fragpipe-18.0.jar:/storage/yufe/tools/FragPipe-18.0/fragpipe/lib/commons-io-2.11.0.jar com.github.chhh.utils.FileMove --no-err /storage/yufe/data/MSV000082805/raw/mzml/23aug2017_hela_serum_timecourse_pool_wide_001_rank2.pepXML /storage/yufe/results/msfragger_dia_paper/2018_narrow_wide_hela/msfraggerdia/23aug2017_hela_serum_timecourse_pool_wide_001_rank2.pepXML
Process 'MSFragger move pepxml' finished, exit code: 0
MSFragger move pepxml
java -cp /storage/yufe/tools/FragPipe-18.0/fragpipe/lib/fragpipe-18.0.jar:/storage/yufe/tools/FragPipe-18.0/fragpipe/lib/commons-io-2.11.0.jar com.github.chhh.utils.FileMove --no-err /storage/yufe/data/MSV000082805/raw/mzml/23aug2017_hela_serum_timecourse_pool_wide_001_rank3.pepXML /storage/yufe/results/msfragger_dia_paper/2018_narrow_wide_hela/msfraggerdia/23aug2017_hela_serum_timecourse_pool_wide_001_rank3.pepXML
Process 'MSFragger move pepxml' finished, exit code: 0
MSFragger move pepxml
java -cp /storage/yufe/tools/FragPipe-18.0/fragpipe/lib/fragpipe-18.0.jar:/storage/yufe/tools/FragPipe-18.0/fragpipe/lib/commons-io-2.11.0.jar com.github.chhh.utils.FileMove --no-err /storage/yufe/data/MSV000082805/raw/mzml/23aug2017_hela_serum_timecourse_pool_wide_001_rank4.pepXML /storage/yufe/results/msfragger_dia_paper/2018_narrow_wide_hela/msfraggerdia/23aug2017_hela_serum_timecourse_pool_wide_001_rank4.pepXML
Process 'MSFragger move pepxml' finished, exit code: 0
MSFragger move pepxml
java -cp /storage/yufe/tools/FragPipe-18.0/fragpipe/lib/fragpipe-18.0.jar:/storage/yufe/tools/FragPipe-18.0/fragpipe/lib/commons-io-2.11.0.jar com.github.chhh.utils.FileMove --no-err /storage/yufe/data/MSV000082805/raw/mzml/23aug2017_hela_serum_timecourse_pool_wide_001_rank5.pepXML /storage/yufe/results/msfragger_dia_paper/2018_narrow_wide_hela/msfraggerdia/23aug2017_hela_serum_timecourse_pool_wide_001_rank5.pepXML
Process 'MSFragger move pepxml' finished, exit code: 0
MSFragger move pin
java -cp /storage/yufe/tools/FragPipe-18.0/fragpipe/lib/fragpipe-18.0.jar:/storage/yufe/tools/FragPipe-18.0/fragpipe/lib/commons-io-2.11.0.jar com.github.chhh.utils.FileMove --no-err /storage/yufe/data/MSV000082805/raw/mzml/23aug2017_hela_serum_timecourse_pool_wide_001.pin /storage/yufe/results/msfragger_dia_paper/2018_narrow_wide_hela/msfraggerdia/23aug2017_hela_serum_timecourse_pool_wide_001.pin
Process 'MSFragger move pin' finished, exit code: 0
MSFragger move pepxml
java -cp /storage/yufe/tools/FragPipe-18.0/fragpipe/lib/fragpipe-18.0.jar:/storage/yufe/tools/FragPipe-18.0/fragpipe/lib/commons-io-2.11.0.jar com.github.chhh.utils.FileMove --no-err /storage/yufe/data/MSV000082805/raw/mzml/23aug2017_hela_serum_timecourse_pool_wide_002_rank1.pepXML /storage/yufe/results/msfragger_dia_paper/2018_narrow_wide_hela/msfraggerdia/23aug2017_hela_serum_timecourse_pool_wide_002_rank1.pepXML
Process 'MSFragger move pepxml' finished, exit code: 0
MSFragger move pepxml
java -cp /storage/yufe/tools/FragPipe-18.0/fragpipe/lib/fragpipe-18.0.jar:/storage/yufe/tools/FragPipe-18.0/fragpipe/lib/commons-io-2.11.0.jar com.github.chhh.utils.FileMove --no-err /storage/yufe/data/MSV000082805/raw/mzml/23aug2017_hela_serum_timecourse_pool_wide_002_rank2.pepXML /storage/yufe/results/msfragger_dia_paper/2018_narrow_wide_hela/msfraggerdia/23aug2017_hela_serum_timecourse_pool_wide_002_rank2.pepXML
Process 'MSFragger move pepxml' finished, exit code: 0
MSFragger move pepxml
java -cp /storage/yufe/tools/FragPipe-18.0/fragpipe/lib/fragpipe-18.0.jar:/storage/yufe/tools/FragPipe-18.0/fragpipe/lib/commons-io-2.11.0.jar com.github.chhh.utils.FileMove --no-err /storage/yufe/data/MSV000082805/raw/mzml/23aug2017_hela_serum_timecourse_pool_wide_002_rank3.pepXML /storage/yufe/results/msfragger_dia_paper/2018_narrow_wide_hela/msfraggerdia/23aug2017_hela_serum_timecourse_pool_wide_002_rank3.pepXML
Process 'MSFragger move pepxml' finished, exit code: 0
MSFragger move pepxml
java -cp /storage/yufe/tools/FragPipe-18.0/fragpipe/lib/fragpipe-18.0.jar:/storage/yufe/tools/FragPipe-18.0/fragpipe/lib/commons-io-2.11.0.jar com.github.chhh.utils.FileMove --no-err /storage/yufe/data/MSV000082805/raw/mzml/23aug2017_hela_serum_timecourse_pool_wide_002_rank4.pepXML /storage/yufe/results/msfragger_dia_paper/2018_narrow_wide_hela/msfraggerdia/23aug2017_hela_serum_timecourse_pool_wide_002_rank4.pepXML
Process 'MSFragger move pepxml' finished, exit code: 0
MSFragger move pepxml
java -cp /storage/yufe/tools/FragPipe-18.0/fragpipe/lib/fragpipe-18.0.jar:/storage/yufe/tools/FragPipe-18.0/fragpipe/lib/commons-io-2.11.0.jar com.github.chhh.utils.FileMove --no-err /storage/yufe/data/MSV000082805/raw/mzml/23aug2017_hela_serum_timecourse_pool_wide_002_rank5.pepXML /storage/yufe/results/msfragger_dia_paper/2018_narrow_wide_hela/msfraggerdia/23aug2017_hela_serum_timecourse_pool_wide_002_rank5.pepXML
Process 'MSFragger move pepxml' finished, exit code: 0
MSFragger move pin
java -cp /storage/yufe/tools/FragPipe-18.0/fragpipe/lib/fragpipe-18.0.jar:/storage/yufe/tools/FragPipe-18.0/fragpipe/lib/commons-io-2.11.0.jar com.github.chhh.utils.FileMove --no-err /storage/yufe/data/MSV000082805/raw/mzml/23aug2017_hela_serum_timecourse_pool_wide_002.pin /storage/yufe/results/msfragger_dia_paper/2018_narrow_wide_hela/msfraggerdia/23aug2017_hela_serum_timecourse_pool_wide_002.pin
Process 'MSFragger move pin' finished, exit code: 0
MSFragger move pepxml
java -cp /storage/yufe/tools/FragPipe-18.0/fragpipe/lib/fragpipe-18.0.jar:/storage/yufe/tools/FragPipe-18.0/fragpipe/lib/commons-io-2.11.0.jar com.github.chhh.utils.FileMove --no-err /storage/yufe/data/MSV000082805/raw/mzml/23aug2017_hela_serum_timecourse_pool_wide_003_rank1.pepXML /storage/yufe/results/msfragger_dia_paper/2018_narrow_wide_hela/msfraggerdia/23aug2017_hela_serum_timecourse_pool_wide_003_rank1.pepXML
Process 'MSFragger move pepxml' finished, exit code: 0
MSFragger move pepxml
java -cp /storage/yufe/tools/FragPipe-18.0/fragpipe/lib/fragpipe-18.0.jar:/storage/yufe/tools/FragPipe-18.0/fragpipe/lib/commons-io-2.11.0.jar com.github.chhh.utils.FileMove --no-err /storage/yufe/data/MSV000082805/raw/mzml/23aug2017_hela_serum_timecourse_pool_wide_003_rank2.pepXML /storage/yufe/results/msfragger_dia_paper/2018_narrow_wide_hela/msfraggerdia/23aug2017_hela_serum_timecourse_pool_wide_003_rank2.pepXML
Process 'MSFragger move pepxml' finished, exit code: 0
MSFragger move pepxml
java -cp /storage/yufe/tools/FragPipe-18.0/fragpipe/lib/fragpipe-18.0.jar:/storage/yufe/tools/FragPipe-18.0/fragpipe/lib/commons-io-2.11.0.jar com.github.chhh.utils.FileMove --no-err /storage/yufe/data/MSV000082805/raw/mzml/23aug2017_hela_serum_timecourse_pool_wide_003_rank3.pepXML /storage/yufe/results/msfragger_dia_paper/2018_narrow_wide_hela/msfraggerdia/23aug2017_hela_serum_timecourse_pool_wide_003_rank3.pepXML
Process 'MSFragger move pepxml' finished, exit code: 0
MSFragger move pepxml
java -cp /storage/yufe/tools/FragPipe-18.0/fragpipe/lib/fragpipe-18.0.jar:/storage/yufe/tools/FragPipe-18.0/fragpipe/lib/commons-io-2.11.0.jar com.github.chhh.utils.FileMove --no-err /storage/yufe/data/MSV000082805/raw/mzml/23aug2017_hela_serum_timecourse_pool_wide_003_rank4.pepXML /storage/yufe/results/msfragger_dia_paper/2018_narrow_wide_hela/msfraggerdia/23aug2017_hela_serum_timecourse_pool_wide_003_rank4.pepXML
Process 'MSFragger move pepxml' finished, exit code: 0
MSFragger move pepxml
java -cp /storage/yufe/tools/FragPipe-18.0/fragpipe/lib/fragpipe-18.0.jar:/storage/yufe/tools/FragPipe-18.0/fragpipe/lib/commons-io-2.11.0.jar com.github.chhh.utils.FileMove --no-err /storage/yufe/data/MSV000082805/raw/mzml/23aug2017_hela_serum_timecourse_pool_wide_003_rank5.pepXML /storage/yufe/results/msfragger_dia_paper/2018_narrow_wide_hela/msfraggerdia/23aug2017_hela_serum_timecourse_pool_wide_003_rank5.pepXML
Process 'MSFragger move pepxml' finished, exit code: 0
MSFragger move pin
java -cp /storage/yufe/tools/FragPipe-18.0/fragpipe/lib/fragpipe-18.0.jar:/storage/yufe/tools/FragPipe-18.0/fragpipe/lib/commons-io-2.11.0.jar com.github.chhh.utils.FileMove --no-err /storage/yufe/data/MSV000082805/raw/mzml/23aug2017_hela_serum_timecourse_pool_wide_003.pin /storage/yufe/results/msfragger_dia_paper/2018_narrow_wide_hela/msfraggerdia/23aug2017_hela_serum_timecourse_pool_wide_003.pin
Process 'MSFragger move pin' finished, exit code: 0
MSFragger [Work dir: /storage/yufe/results/msfragger_dia_paper/2018_narrow_wide_hela/msfraggerdia]
java -jar -Dfile.encoding=UTF-8 -Xmx256G /storage/yufe/tools/MSFragger-3.5/MSFragger-3.5.jar /storage/yufe/results/msfragger_dia_paper/2018_narrow_wide_hela/msfraggerdia/fragger_gpfdia.params /storage/yufe/data/MSV000082805/raw/mzml/23aug2017_hela_serum_timecourse_4mz_narrow_1.mzML /storage/yufe/data/MSV000082805/raw/mzml/23aug2017_hela_serum_timecourse_4mz_narrow_2.mzML /storage/yufe/data/MSV000082805/raw/mzml/23aug2017_hela_serum_timecourse_4mz_narrow_3.mzML /storage/yufe/data/MSV000082805/raw/mzml/23aug2017_hela_serum_timecourse_4mz_narrow_4.mzML /storage/yufe/data/MSV000082805/raw/mzml/23aug2017_hela_serum_timecourse_4mz_narrow_5.mzML /storage/yufe/data/MSV000082805/raw/mzml/23aug2017_hela_serum_timecourse_4mz_narrow_6.mzML
MSFragger version MSFragger-3.5
Batmass-IO version 1.25.5
timsdata library version timsdata-2-7-0
(c) University of Michigan
RawFileReader reading tool. Copyright (c) 2016 by Thermo Fisher Scientific, Inc. All rights reserved.
System OS: Linux, Architecture: amd64
Java Info: 11.0.16, OpenJDK 64-Bit Server VM, Red Hat, Inc.
JVM started with 256 GB memory
data_type > 0 and intensity_transform != 0. Change intensity_transform to 1.
Checking database...
data_type > 0. Will use the isolation window from the spectral file as precursor tolerance.
Checking spectral files...
/storage/yufe/data/MSV000082805/raw/mzml/23aug2017_hela_serum_timecourse_4mz_narrow_6.mzML: Scans = 157884
/storage/yufe/data/MSV000082805/raw/mzml/23aug2017_hela_serum_timecourse_4mz_narrow_5.mzML: Scans = 159722
/storage/yufe/data/MSV000082805/raw/mzml/23aug2017_hela_serum_timecourse_4mz_narrow_4.mzML: Scans = 160403
/storage/yufe/data/MSV000082805/raw/mzml/23aug2017_hela_serum_timecourse_4mz_narrow_1.mzML: Scans = 162239
/storage/yufe/data/MSV000082805/raw/mzml/23aug2017_hela_serum_timecourse_4mz_narrow_3.mzML: Scans = 162509
/storage/yufe/data/MSV000082805/raw/mzml/23aug2017_hela_serum_timecourse_4mz_narrow_2.mzML: Scans = 164390
***********************************FIRST SEARCH************************************
Parameters:
num_threads = 56
database_name = /storage/yufe/results/msfragger_dia_paper/2018_narrow_wide_hela/msfraggerdia/2021-03-23-decoys-reviewed-contam-UP000005640.fas
decoy_prefix = rev_
precursor_mass_lower = -20.0
precursor_mass_upper = 20.0
precursor_mass_units = 1
data_type = 2
precursor_true_tolerance = 20.0
precursor_true_units = 1
fragment_mass_tolerance = 20.0
fragment_mass_units = 1
calibrate_mass = 1
use_all_mods_in_first_search = false
write_calibrated_mgf = 0
isotope_error = 0
mass_offsets = 0
labile_search_mode = OFF
restrict_deltamass_to = all
precursor_mass_mode = SELECTED
localize_delta_mass = false
delta_mass_exclude_ranges = (-1.5,3.5)
fragment_ion_series = b,y
ion_series_definitions = 
search_enzyme_name = stricttrypsin
search_enzyme_sense_1 = C
search_enzyme_cut_1 = KR
search_enzyme_nocut_1 = 
allowed_missed_cleavage_1 = 1
num_enzyme_termini = 2
clip_nTerm_M = true
allow_multiple_variable_mods_on_residue = false
max_variable_mods_per_peptide = 3
max_variable_mods_combinations = 5000
output_format = pepxml_pin
output_report_topN = 1
output_max_expect = 1.7976931348623157E308
report_alternative_proteins = false
override_charge = true
precursor_charge_low = 2
precursor_charge_high = 3
digest_min_length = 7
digest_max_length = 50
digest_mass_range_low = 500.0
digest_mass_range_high = 5000.0
max_fragment_charge = 1
deisotope = 1
deneutralloss = true
track_zero_topN = 0
zero_bin_accept_expect = 0.0
zero_bin_mult_expect = 1.0
add_topN_complementary = 0
minimum_peaks = 15
use_topN_peaks = 200
minIonsScoring = 2
min_matched_fragments = 5
minimum_ratio = 0.0
intensity_transform = 1
activation_types = all
remove_precursor_peak = 0
remove_precursor_range = isolation window
clear_mz_range_low = 0.0
clear_mz_range_high = 0.0
excluded_scan_list_file = 
mass_diff_to_variable_mod = 0
min_sequence_matches = 2
check_spectral_files = true
variable_mod_02 = 42.010600 [^ 1
add_A_alanine = 0.000000
add_B_user_amino_acid = 0.000000
add_C_cysteine = 57.021464
add_Cterm_peptide = 0.0
add_Cterm_protein = 0.0
add_D_aspartic_acid = 0.000000
add_E_glutamic_acid = 0.000000
add_F_phenylalanine = 0.000000
add_G_glycine = 0.000000
add_H_histidine = 0.000000
add_I_isoleucine = 0.000000
add_J_user_amino_acid = 0.000000
add_K_lysine = 0.000000
add_L_leucine = 0.000000
add_M_methionine = 0.000000
add_N_asparagine = 0.000000
add_Nterm_peptide = 0.0
add_Nterm_protein = 0.0
add_O_user_amino_acid = 0.000000  # O = pyrrolysine (237.14773 Da)
add_P_proline = 0.000000
add_Q_glutamine = 0.000000
add_R_arginine = 0.000000
add_S_serine = 0.000000
add_T_threonine = 0.000000
add_U_user_amino_acid = 0.000000  # U = selenocysteine (150.95363 Da)
add_V_valine = 0.000000
add_W_tryptophan = 0.000000
add_X_user_amino_acid = 0.000000
add_Y_tyrosine = 0.000000
add_Z_user_amino_acid = 0.000000
Selected fragment index width 0.10 Da.
97813906 fragments to be searched in 1 slices (1.46 GB total)
Operating on slice 1 of 1: 
	Fragment index slice generated in 2.07 s
	001. 23aug2017_hela_serum_timecourse_4mz_narrow_1.mzML 8.1 s | deisotoping 3.7 s
		[progress: 161317/161317 (100%) - 16431 spectra/s] 9.8s
	002. 23aug2017_hela_serum_timecourse_4mz_narrow_2.mzML 6.8 s | deisotoping 0.4 s
		[progress: 160644/160644 (100%) - 25054 spectra/s] 6.4s
	003. 23aug2017_hela_serum_timecourse_4mz_narrow_3.mzML 6.9 s | deisotoping 0.8 s
		[progress: 154018/154018 (100%) - 28364 spectra/s] 5.4s
	004. 23aug2017_hela_serum_timecourse_4mz_narrow_4.mzML 6.4 s | deisotoping 0.2 s
		[progress: 149162/149162 (100%) - 33580 spectra/s] 4.4s
	005. 23aug2017_hela_serum_timecourse_4mz_narrow_5.mzML 6.0 s | deisotoping 0.2 s
		[progress: 146733/146733 (100%) - 42767 spectra/s] 3.4s
	006. 23aug2017_hela_serum_timecourse_4mz_narrow_6.mzML 5.8 s | deisotoping 0.1 s
		[progress: 141258/141258 (100%) - 58107 spectra/s] 2.4s
***************************FIRST SEARCH DONE IN 1.728 MIN**************************

*********************************MASS CALIBRATION**********************************
-----|---------------|---------------
     |  MS2   (Old)  |  MS2   (New)  
-----|---------------|---------------
 Run |  Median  MAD  |  Median  MAD  
 001 |  -0.03   1.62 |  -0.10   1.34  
 002 |  -0.37   1.68 |  -0.09   1.40  
 003 |  -0.57   1.79 |  -0.06   1.55  
 004 |  -0.67   1.91 |  -0.04   1.72  
 005 |  -0.72   2.06 |  -0.02   1.91  
 006 |  -0.81   2.25 |  -0.02   2.16  
-----|---------------|---------------
New fragment_mass_tolerance = 9 PPM
**************************MASS CALIBRATION DONE IN 1.099 MIN***********************

************************************MAIN SEARCH************************************
data_type > 0 and intensity_transform != 0. Change intensity_transform to 1.
Checking database...
data_type > 0. Will use the isolation window from the spectral file as precursor tolerance.
Parameters:
num_threads = 56
database_name = /storage/yufe/results/msfragger_dia_paper/2018_narrow_wide_hela/msfraggerdia/2021-03-23-decoys-reviewed-contam-UP000005640.fas
decoy_prefix = rev_
precursor_mass_lower = -20.0
precursor_mass_upper = 20.0
precursor_mass_units = 1
data_type = 2
precursor_true_tolerance = 20.0
precursor_true_units = 1
fragment_mass_tolerance = 9.0
fragment_mass_units = 1
calibrate_mass = 1
use_all_mods_in_first_search = false
write_calibrated_mgf = 0
isotope_error = 0
mass_offsets = 0
labile_search_mode = OFF
restrict_deltamass_to = all
precursor_mass_mode = SELECTED
localize_delta_mass = false
delta_mass_exclude_ranges = (-1.5,3.5)
fragment_ion_series = b,y
ion_series_definitions = 
search_enzyme_name = stricttrypsin
search_enzyme_sense_1 = C
search_enzyme_cut_1 = KR
search_enzyme_nocut_1 = 
allowed_missed_cleavage_1 = 1
num_enzyme_termini = 2
clip_nTerm_M = true
allow_multiple_variable_mods_on_residue = false
max_variable_mods_per_peptide = 3
max_variable_mods_combinations = 5000
output_format = pepxml_pin
output_report_topN = 3
output_max_expect = 1.7976931348623157E308
report_alternative_proteins = true
override_charge = true
precursor_charge_low = 1
precursor_charge_high = 4
digest_min_length = 7
digest_max_length = 50
digest_mass_range_low = 500.0
digest_mass_range_high = 5000.0
max_fragment_charge = 1
deisotope = 1
deneutralloss = true
track_zero_topN = 0
zero_bin_accept_expect = 0.0
zero_bin_mult_expect = 1.0
add_topN_complementary = 0
minimum_peaks = 15
use_topN_peaks = 300
minIonsScoring = 2
min_matched_fragments = 5
minimum_ratio = 0.0
intensity_transform = 1
activation_types = all
remove_precursor_peak = 0
remove_precursor_range = isolation window
clear_mz_range_low = 0.0
clear_mz_range_high = 0.0
excluded_scan_list_file = 
mass_diff_to_variable_mod = 0
min_sequence_matches = 2
check_spectral_files = true
variable_mod_01 = 15.994900 M 3
variable_mod_02 = 42.010600 [^ 1
add_A_alanine = 0.000000
add_B_user_amino_acid = 0.000000
add_C_cysteine = 57.021464
add_Cterm_peptide = 0.0
add_Cterm_protein = 0.0
add_D_aspartic_acid = 0.000000
add_E_glutamic_acid = 0.000000
add_F_phenylalanine = 0.000000
add_G_glycine = 0.000000
add_H_histidine = 0.000000
add_I_isoleucine = 0.000000
add_J_user_amino_acid = 0.000000
add_K_lysine = 0.000000
add_L_leucine = 0.000000
add_M_methionine = 0.000000
add_N_asparagine = 0.000000
add_Nterm_peptide = 0.0
add_Nterm_protein = 0.0
add_O_user_amino_acid = 0.000000  # O = pyrrolysine (237.14773 Da)
add_P_proline = 0.000000
add_Q_glutamine = 0.000000
add_R_arginine = 0.000000
add_S_serine = 0.000000
add_T_threonine = 0.000000
add_U_user_amino_acid = 0.000000  # U = selenocysteine (150.95363 Da)
add_V_valine = 0.000000
add_W_tryptophan = 0.000000
add_X_user_amino_acid = 0.000000
add_Y_tyrosine = 0.000000
add_Z_user_amino_acid = 0.000000
Selected fragment index width 0.05 Da.
161396212 fragments to be searched in 1 slices (2.40 GB total)
Operating on slice 1 of 1: 
	Fragment index slice generated in 1.31 s
	001. 23aug2017_hela_serum_timecourse_4mz_narrow_1.mzBIN_calibrated 1.7 s
		[progress: 161202/161202 (100%) - 12806 spectra/s] 12.6s
		Building spectral index for 23aug2017_hela_serum_timecourse_4mz_narrow_1.mzBIN_calibrated 2.5 s
		Tracing MS1 3.6 s
		Rescoring using greedy method 7.5 s
		Writing results 22.3 s
	002. 23aug2017_hela_serum_timecourse_4mz_narrow_2.mzBIN_calibrated 1.2 s
		[progress: 160543/160543 (100%) - 12077 spectra/s] 13.3s
		Building spectral index for 23aug2017_hela_serum_timecourse_4mz_narrow_2.mzBIN_calibrated 2.5 s
		Tracing MS1 2.5 s
		Rescoring using greedy method 4.8 s
		Writing results 18.9 s
	003. 23aug2017_hela_serum_timecourse_4mz_narrow_3.mzBIN_calibrated 1.3 s
		[progress: 153788/153788 (100%) - 15149 spectra/s] 10.2s
		Building spectral index for 23aug2017_hela_serum_timecourse_4mz_narrow_3.mzBIN_calibrated 2.3 s
		Tracing MS1 2.5 s
		Rescoring using greedy method 4.7 s
		Writing results 18.1 s
	004. 23aug2017_hela_serum_timecourse_4mz_narrow_4.mzBIN_calibrated 1.1 s
		[progress: 148988/148988 (100%) - 16706 spectra/s] 8.9s
		Building spectral index for 23aug2017_hela_serum_timecourse_4mz_narrow_4.mzBIN_calibrated 2.0 s
		Tracing MS1 2.3 s
		Rescoring using greedy method 4.4 s
		Writing results 15.3 s
	005. 23aug2017_hela_serum_timecourse_4mz_narrow_5.mzBIN_calibrated 1.2 s
		[progress: 146454/146454 (100%) - 18661 spectra/s] 7.8s
		Building spectral index for 23aug2017_hela_serum_timecourse_4mz_narrow_5.mzBIN_calibrated 1.9 s
		Tracing MS1 1.9 s
		Rescoring using greedy method 3.7 s
		Writing results 15.5 s
	006. 23aug2017_hela_serum_timecourse_4mz_narrow_6.mzBIN_calibrated 0.8 s
		[progress: 140900/140900 (100%) - 24978 spectra/s] 5.6s
		Building spectral index for 23aug2017_hela_serum_timecourse_4mz_narrow_6.mzBIN_calibrated 1.5 s
		Tracing MS1 1.2 s
		Rescoring using greedy method 2.5 s
		Writing results 10.9 s
***************************MAIN SEARCH DONE IN 4.275 MIN***************************

*******************************TOTAL TIME 7.102 MIN********************************
Process 'MSFragger' finished, exit code: 0
MSFragger move pepxml
java -cp /storage/yufe/tools/FragPipe-18.0/fragpipe/lib/fragpipe-18.0.jar:/storage/yufe/tools/FragPipe-18.0/fragpipe/lib/commons-io-2.11.0.jar com.github.chhh.utils.FileMove --no-err /storage/yufe/data/MSV000082805/raw/mzml/23aug2017_hela_serum_timecourse_4mz_narrow_1_rank1.pepXML /storage/yufe/results/msfragger_dia_paper/2018_narrow_wide_hela/msfraggerdia/23aug2017_hela_serum_timecourse_4mz_narrow_1_rank1.pepXML
Process 'MSFragger move pepxml' finished, exit code: 0
MSFragger move pepxml
java -cp /storage/yufe/tools/FragPipe-18.0/fragpipe/lib/fragpipe-18.0.jar:/storage/yufe/tools/FragPipe-18.0/fragpipe/lib/commons-io-2.11.0.jar com.github.chhh.utils.FileMove --no-err /storage/yufe/data/MSV000082805/raw/mzml/23aug2017_hela_serum_timecourse_4mz_narrow_1_rank2.pepXML /storage/yufe/results/msfragger_dia_paper/2018_narrow_wide_hela/msfraggerdia/23aug2017_hela_serum_timecourse_4mz_narrow_1_rank2.pepXML
Process 'MSFragger move pepxml' finished, exit code: 0
MSFragger move pepxml
java -cp /storage/yufe/tools/FragPipe-18.0/fragpipe/lib/fragpipe-18.0.jar:/storage/yufe/tools/FragPipe-18.0/fragpipe/lib/commons-io-2.11.0.jar com.github.chhh.utils.FileMove --no-err /storage/yufe/data/MSV000082805/raw/mzml/23aug2017_hela_serum_timecourse_4mz_narrow_1_rank3.pepXML /storage/yufe/results/msfragger_dia_paper/2018_narrow_wide_hela/msfraggerdia/23aug2017_hela_serum_timecourse_4mz_narrow_1_rank3.pepXML
Process 'MSFragger move pepxml' finished, exit code: 0
MSFragger move pin
java -cp /storage/yufe/tools/FragPipe-18.0/fragpipe/lib/fragpipe-18.0.jar:/storage/yufe/tools/FragPipe-18.0/fragpipe/lib/commons-io-2.11.0.jar com.github.chhh.utils.FileMove --no-err /storage/yufe/data/MSV000082805/raw/mzml/23aug2017_hela_serum_timecourse_4mz_narrow_1.pin /storage/yufe/results/msfragger_dia_paper/2018_narrow_wide_hela/msfraggerdia/23aug2017_hela_serum_timecourse_4mz_narrow_1.pin
Process 'MSFragger move pin' finished, exit code: 0
MSFragger move pepxml
java -cp /storage/yufe/tools/FragPipe-18.0/fragpipe/lib/fragpipe-18.0.jar:/storage/yufe/tools/FragPipe-18.0/fragpipe/lib/commons-io-2.11.0.jar com.github.chhh.utils.FileMove --no-err /storage/yufe/data/MSV000082805/raw/mzml/23aug2017_hela_serum_timecourse_4mz_narrow_2_rank1.pepXML /storage/yufe/results/msfragger_dia_paper/2018_narrow_wide_hela/msfraggerdia/23aug2017_hela_serum_timecourse_4mz_narrow_2_rank1.pepXML
Process 'MSFragger move pepxml' finished, exit code: 0
MSFragger move pepxml
java -cp /storage/yufe/tools/FragPipe-18.0/fragpipe/lib/fragpipe-18.0.jar:/storage/yufe/tools/FragPipe-18.0/fragpipe/lib/commons-io-2.11.0.jar com.github.chhh.utils.FileMove --no-err /storage/yufe/data/MSV000082805/raw/mzml/23aug2017_hela_serum_timecourse_4mz_narrow_2_rank2.pepXML /storage/yufe/results/msfragger_dia_paper/2018_narrow_wide_hela/msfraggerdia/23aug2017_hela_serum_timecourse_4mz_narrow_2_rank2.pepXML
Process 'MSFragger move pepxml' finished, exit code: 0
MSFragger move pepxml
java -cp /storage/yufe/tools/FragPipe-18.0/fragpipe/lib/fragpipe-18.0.jar:/storage/yufe/tools/FragPipe-18.0/fragpipe/lib/commons-io-2.11.0.jar com.github.chhh.utils.FileMove --no-err /storage/yufe/data/MSV000082805/raw/mzml/23aug2017_hela_serum_timecourse_4mz_narrow_2_rank3.pepXML /storage/yufe/results/msfragger_dia_paper/2018_narrow_wide_hela/msfraggerdia/23aug2017_hela_serum_timecourse_4mz_narrow_2_rank3.pepXML
Process 'MSFragger move pepxml' finished, exit code: 0
MSFragger move pin
java -cp /storage/yufe/tools/FragPipe-18.0/fragpipe/lib/fragpipe-18.0.jar:/storage/yufe/tools/FragPipe-18.0/fragpipe/lib/commons-io-2.11.0.jar com.github.chhh.utils.FileMove --no-err /storage/yufe/data/MSV000082805/raw/mzml/23aug2017_hela_serum_timecourse_4mz_narrow_2.pin /storage/yufe/results/msfragger_dia_paper/2018_narrow_wide_hela/msfraggerdia/23aug2017_hela_serum_timecourse_4mz_narrow_2.pin
Process 'MSFragger move pin' finished, exit code: 0
MSFragger move pepxml
java -cp /storage/yufe/tools/FragPipe-18.0/fragpipe/lib/fragpipe-18.0.jar:/storage/yufe/tools/FragPipe-18.0/fragpipe/lib/commons-io-2.11.0.jar com.github.chhh.utils.FileMove --no-err /storage/yufe/data/MSV000082805/raw/mzml/23aug2017_hela_serum_timecourse_4mz_narrow_3_rank1.pepXML /storage/yufe/results/msfragger_dia_paper/2018_narrow_wide_hela/msfraggerdia/23aug2017_hela_serum_timecourse_4mz_narrow_3_rank1.pepXML
Process 'MSFragger move pepxml' finished, exit code: 0
MSFragger move pepxml
java -cp /storage/yufe/tools/FragPipe-18.0/fragpipe/lib/fragpipe-18.0.jar:/storage/yufe/tools/FragPipe-18.0/fragpipe/lib/commons-io-2.11.0.jar com.github.chhh.utils.FileMove --no-err /storage/yufe/data/MSV000082805/raw/mzml/23aug2017_hela_serum_timecourse_4mz_narrow_3_rank2.pepXML /storage/yufe/results/msfragger_dia_paper/2018_narrow_wide_hela/msfraggerdia/23aug2017_hela_serum_timecourse_4mz_narrow_3_rank2.pepXML
Process 'MSFragger move pepxml' finished, exit code: 0
MSFragger move pepxml
java -cp /storage/yufe/tools/FragPipe-18.0/fragpipe/lib/fragpipe-18.0.jar:/storage/yufe/tools/FragPipe-18.0/fragpipe/lib/commons-io-2.11.0.jar com.github.chhh.utils.FileMove --no-err /storage/yufe/data/MSV000082805/raw/mzml/23aug2017_hela_serum_timecourse_4mz_narrow_3_rank3.pepXML /storage/yufe/results/msfragger_dia_paper/2018_narrow_wide_hela/msfraggerdia/23aug2017_hela_serum_timecourse_4mz_narrow_3_rank3.pepXML
Process 'MSFragger move pepxml' finished, exit code: 0
MSFragger move pin
java -cp /storage/yufe/tools/FragPipe-18.0/fragpipe/lib/fragpipe-18.0.jar:/storage/yufe/tools/FragPipe-18.0/fragpipe/lib/commons-io-2.11.0.jar com.github.chhh.utils.FileMove --no-err /storage/yufe/data/MSV000082805/raw/mzml/23aug2017_hela_serum_timecourse_4mz_narrow_3.pin /storage/yufe/results/msfragger_dia_paper/2018_narrow_wide_hela/msfraggerdia/23aug2017_hela_serum_timecourse_4mz_narrow_3.pin
Process 'MSFragger move pin' finished, exit code: 0
MSFragger move pepxml
java -cp /storage/yufe/tools/FragPipe-18.0/fragpipe/lib/fragpipe-18.0.jar:/storage/yufe/tools/FragPipe-18.0/fragpipe/lib/commons-io-2.11.0.jar com.github.chhh.utils.FileMove --no-err /storage/yufe/data/MSV000082805/raw/mzml/23aug2017_hela_serum_timecourse_4mz_narrow_4_rank1.pepXML /storage/yufe/results/msfragger_dia_paper/2018_narrow_wide_hela/msfraggerdia/23aug2017_hela_serum_timecourse_4mz_narrow_4_rank1.pepXML
Process 'MSFragger move pepxml' finished, exit code: 0
MSFragger move pepxml
java -cp /storage/yufe/tools/FragPipe-18.0/fragpipe/lib/fragpipe-18.0.jar:/storage/yufe/tools/FragPipe-18.0/fragpipe/lib/commons-io-2.11.0.jar com.github.chhh.utils.FileMove --no-err /storage/yufe/data/MSV000082805/raw/mzml/23aug2017_hela_serum_timecourse_4mz_narrow_4_rank2.pepXML /storage/yufe/results/msfragger_dia_paper/2018_narrow_wide_hela/msfraggerdia/23aug2017_hela_serum_timecourse_4mz_narrow_4_rank2.pepXML
Process 'MSFragger move pepxml' finished, exit code: 0
MSFragger move pepxml
java -cp /storage/yufe/tools/FragPipe-18.0/fragpipe/lib/fragpipe-18.0.jar:/storage/yufe/tools/FragPipe-18.0/fragpipe/lib/commons-io-2.11.0.jar com.github.chhh.utils.FileMove --no-err /storage/yufe/data/MSV000082805/raw/mzml/23aug2017_hela_serum_timecourse_4mz_narrow_4_rank3.pepXML /storage/yufe/results/msfragger_dia_paper/2018_narrow_wide_hela/msfraggerdia/23aug2017_hela_serum_timecourse_4mz_narrow_4_rank3.pepXML
Process 'MSFragger move pepxml' finished, exit code: 0
MSFragger move pin
java -cp /storage/yufe/tools/FragPipe-18.0/fragpipe/lib/fragpipe-18.0.jar:/storage/yufe/tools/FragPipe-18.0/fragpipe/lib/commons-io-2.11.0.jar com.github.chhh.utils.FileMove --no-err /storage/yufe/data/MSV000082805/raw/mzml/23aug2017_hela_serum_timecourse_4mz_narrow_4.pin /storage/yufe/results/msfragger_dia_paper/2018_narrow_wide_hela/msfraggerdia/23aug2017_hela_serum_timecourse_4mz_narrow_4.pin
Process 'MSFragger move pin' finished, exit code: 0
MSFragger move pepxml
java -cp /storage/yufe/tools/FragPipe-18.0/fragpipe/lib/fragpipe-18.0.jar:/storage/yufe/tools/FragPipe-18.0/fragpipe/lib/commons-io-2.11.0.jar com.github.chhh.utils.FileMove --no-err /storage/yufe/data/MSV000082805/raw/mzml/23aug2017_hela_serum_timecourse_4mz_narrow_5_rank1.pepXML /storage/yufe/results/msfragger_dia_paper/2018_narrow_wide_hela/msfraggerdia/23aug2017_hela_serum_timecourse_4mz_narrow_5_rank1.pepXML
Process 'MSFragger move pepxml' finished, exit code: 0
MSFragger move pepxml
java -cp /storage/yufe/tools/FragPipe-18.0/fragpipe/lib/fragpipe-18.0.jar:/storage/yufe/tools/FragPipe-18.0/fragpipe/lib/commons-io-2.11.0.jar com.github.chhh.utils.FileMove --no-err /storage/yufe/data/MSV000082805/raw/mzml/23aug2017_hela_serum_timecourse_4mz_narrow_5_rank2.pepXML /storage/yufe/results/msfragger_dia_paper/2018_narrow_wide_hela/msfraggerdia/23aug2017_hela_serum_timecourse_4mz_narrow_5_rank2.pepXML
Process 'MSFragger move pepxml' finished, exit code: 0
MSFragger move pepxml
java -cp /storage/yufe/tools/FragPipe-18.0/fragpipe/lib/fragpipe-18.0.jar:/storage/yufe/tools/FragPipe-18.0/fragpipe/lib/commons-io-2.11.0.jar com.github.chhh.utils.FileMove --no-err /storage/yufe/data/MSV000082805/raw/mzml/23aug2017_hela_serum_timecourse_4mz_narrow_5_rank3.pepXML /storage/yufe/results/msfragger_dia_paper/2018_narrow_wide_hela/msfraggerdia/23aug2017_hela_serum_timecourse_4mz_narrow_5_rank3.pepXML
Process 'MSFragger move pepxml' finished, exit code: 0
MSFragger move pin
java -cp /storage/yufe/tools/FragPipe-18.0/fragpipe/lib/fragpipe-18.0.jar:/storage/yufe/tools/FragPipe-18.0/fragpipe/lib/commons-io-2.11.0.jar com.github.chhh.utils.FileMove --no-err /storage/yufe/data/MSV000082805/raw/mzml/23aug2017_hela_serum_timecourse_4mz_narrow_5.pin /storage/yufe/results/msfragger_dia_paper/2018_narrow_wide_hela/msfraggerdia/23aug2017_hela_serum_timecourse_4mz_narrow_5.pin
Process 'MSFragger move pin' finished, exit code: 0
MSFragger move pepxml
java -cp /storage/yufe/tools/FragPipe-18.0/fragpipe/lib/fragpipe-18.0.jar:/storage/yufe/tools/FragPipe-18.0/fragpipe/lib/commons-io-2.11.0.jar com.github.chhh.utils.FileMove --no-err /storage/yufe/data/MSV000082805/raw/mzml/23aug2017_hela_serum_timecourse_4mz_narrow_6_rank1.pepXML /storage/yufe/results/msfragger_dia_paper/2018_narrow_wide_hela/msfraggerdia/23aug2017_hela_serum_timecourse_4mz_narrow_6_rank1.pepXML
Process 'MSFragger move pepxml' finished, exit code: 0
MSFragger move pepxml
java -cp /storage/yufe/tools/FragPipe-18.0/fragpipe/lib/fragpipe-18.0.jar:/storage/yufe/tools/FragPipe-18.0/fragpipe/lib/commons-io-2.11.0.jar com.github.chhh.utils.FileMove --no-err /storage/yufe/data/MSV000082805/raw/mzml/23aug2017_hela_serum_timecourse_4mz_narrow_6_rank2.pepXML /storage/yufe/results/msfragger_dia_paper/2018_narrow_wide_hela/msfraggerdia/23aug2017_hela_serum_timecourse_4mz_narrow_6_rank2.pepXML
Process 'MSFragger move pepxml' finished, exit code: 0
MSFragger move pepxml
java -cp /storage/yufe/tools/FragPipe-18.0/fragpipe/lib/fragpipe-18.0.jar:/storage/yufe/tools/FragPipe-18.0/fragpipe/lib/commons-io-2.11.0.jar com.github.chhh.utils.FileMove --no-err /storage/yufe/data/MSV000082805/raw/mzml/23aug2017_hela_serum_timecourse_4mz_narrow_6_rank3.pepXML /storage/yufe/results/msfragger_dia_paper/2018_narrow_wide_hela/msfraggerdia/23aug2017_hela_serum_timecourse_4mz_narrow_6_rank3.pepXML
Process 'MSFragger move pepxml' finished, exit code: 0
MSFragger move pin
java -cp /storage/yufe/tools/FragPipe-18.0/fragpipe/lib/fragpipe-18.0.jar:/storage/yufe/tools/FragPipe-18.0/fragpipe/lib/commons-io-2.11.0.jar com.github.chhh.utils.FileMove --no-err /storage/yufe/data/MSV000082805/raw/mzml/23aug2017_hela_serum_timecourse_4mz_narrow_6.pin /storage/yufe/results/msfragger_dia_paper/2018_narrow_wide_hela/msfraggerdia/23aug2017_hela_serum_timecourse_4mz_narrow_6.pin
Process 'MSFragger move pin' finished, exit code: 0
MSBooster [Work dir: /storage/yufe/results/msfragger_dia_paper/2018_narrow_wide_hela/msfraggerdia]
java -Xmx256G -cp /storage/yufe/tools/FragPipe-18.0/fragpipe/tools/msbooster-1.1.4.jar:/storage/yufe/tools/FragPipe-18.0/fragpipe/tools/smile-core-2.6.0.jar:/storage/yufe/tools/FragPipe-18.0/fragpipe/tools/smile-math-2.6.0.jar:/storage/yufe/tools/FragPipe-18.0/fragpipe/tools/batmass-io-1.25.5.jar Features.MainClass --paramsList /storage/yufe/results/msfragger_dia_paper/2018_narrow_wide_hela/msfraggerdia/msbooster_params.txt
MSBooster v1.1.4
Using 56 threads
Generating input file for DIA-NN
1256144 unique peptides from 3392277 PSMs
Writing DIA-NN input file
Diann input file generation took 12445 milliseconds
Input file at  /storage/yufe/results/msfragger_dia_paper/2018_narrow_wide_hela/msfraggerdia/spectraRT.tsv
1256144 unique peptides from 3392277 PSMs
createFull input file generation took 11481 milliseconds
Input file at  /storage/yufe/results/msfragger_dia_paper/2018_narrow_wide_hela/msfraggerdia/spectraRT_full.tsv
Generating DIA-NN predictions
/storage/yufe/tools/FragPipe-18.0/fragpipe/tools/diann/1.8.1/linux/diann-1.8.1 --lib /storage/yufe/results/msfragger_dia_paper/2018_narrow_wide_hela/msfraggerdia/spectraRT.tsv --predict --threads 56 --strip-unknown-mods
DIA-NN 1.8.1 (Data-Independent Acquisition by Neural Networks)
Compiled on Apr 15 2022 08:45:18
Current date and time: Fri Aug 19 14:13:43 2022
Logical CPU cores: 56
Predicted spectra will be saved in a binary format
Thread number set to 56
DIA-NN will use deep learning to predict spectra/RTs/IMs even for peptides carrying modifications which are not recognised by the deep learning predictor. In this scenario, if also generating a spectral library from the DIA data or using the MBR mode, it might or might not be better (depends on the data) to also use the --out-measured-rt option - it's recommended to test it with and without this option

0 files will be processed
[0:00] Loading spectral library /storage/yufe/results/msfragger_dia_paper/2018_narrow_wide_hela/msfraggerdia/spectraRT.tsv
[0:05] Finding proteotypic peptides (assuming that the list of UniProt ids provided for each peptide is complete)
[0:07] Spectral library loaded: 0 protein isoforms, 0 protein groups and 1256144 precursors in 1009042 elution groups.
[0:11] Encoding peptides for spectra and RTs prediction
[0:15] Predicting spectra and IMs
[2:06] Predicting RTs
[2:28] Decoding predicted spectra and IMs
[2:30] Decoding RTs
[2:32] Saving the list of predictions to /storage/yufe/results/msfragger_dia_paper/2018_narrow_wide_hela/msfraggerdia/spectraRT.predicted.bin
Finished
Done generating DIA-NN predictions
Model running took 156590 milliseconds
Generating edited pin with following features: [unweightedSpectralEntropy, deltaRTLOESS]
Loading predicted spectra
Processing 23aug2017_hela_serum_timecourse_4mz_narrow_1.mzML
RT regression using 3548 PSMs
Edited pin file at /storage/yufe/results/msfragger_dia_paper/2018_narrow_wide_hela/msfraggerdia/23aug2017_hela_serum_timecourse_4mz_narrow_1_edited.pin
Processing 23aug2017_hela_serum_timecourse_4mz_narrow_2.mzML
RT regression using 5000 PSMs
Edited pin file at /storage/yufe/results/msfragger_dia_paper/2018_narrow_wide_hela/msfraggerdia/23aug2017_hela_serum_timecourse_4mz_narrow_2_edited.pin
Processing 23aug2017_hela_serum_timecourse_4mz_narrow_3.mzML
RT regression using 5000 PSMs
Edited pin file at /storage/yufe/results/msfragger_dia_paper/2018_narrow_wide_hela/msfraggerdia/23aug2017_hela_serum_timecourse_4mz_narrow_3_edited.pin
Processing 23aug2017_hela_serum_timecourse_4mz_narrow_4.mzML
RT regression using 5000 PSMs
Edited pin file at /storage/yufe/results/msfragger_dia_paper/2018_narrow_wide_hela/msfraggerdia/23aug2017_hela_serum_timecourse_4mz_narrow_4_edited.pin
Processing 23aug2017_hela_serum_timecourse_4mz_narrow_5.mzML
RT regression using 5000 PSMs
Edited pin file at /storage/yufe/results/msfragger_dia_paper/2018_narrow_wide_hela/msfraggerdia/23aug2017_hela_serum_timecourse_4mz_narrow_5_edited.pin
Processing 23aug2017_hela_serum_timecourse_4mz_narrow_6.mzML
RT regression using 5000 PSMs
Edited pin file at /storage/yufe/results/msfragger_dia_paper/2018_narrow_wide_hela/msfraggerdia/23aug2017_hela_serum_timecourse_4mz_narrow_6_edited.pin
Processing 23aug2017_hela_serum_timecourse_pool_wide_001.mzML
RT regression using 5000 PSMs
Edited pin file at /storage/yufe/results/msfragger_dia_paper/2018_narrow_wide_hela/msfraggerdia/23aug2017_hela_serum_timecourse_pool_wide_001_edited.pin
Processing 23aug2017_hela_serum_timecourse_pool_wide_002.mzML
RT regression using 5000 PSMs
Edited pin file at /storage/yufe/results/msfragger_dia_paper/2018_narrow_wide_hela/msfraggerdia/23aug2017_hela_serum_timecourse_pool_wide_002_edited.pin
Processing 23aug2017_hela_serum_timecourse_pool_wide_003.mzML
RT regression using 5000 PSMs
Edited pin file at /storage/yufe/results/msfragger_dia_paper/2018_narrow_wide_hela/msfraggerdia/23aug2017_hela_serum_timecourse_pool_wide_003_edited.pin
Final parameters used for feature annotation:
	fragger = /storage/yufe/results/msfragger_dia_paper/2018_narrow_wide_hela/msfraggerdia/fragger_dia.params
	pinPepXMLDirectory = 23aug2017_hela_serum_timecourse_pool_wide_002.pin 23aug2017_hela_serum_timecourse_4mz_narrow_5.pin 23aug2017_hela_serum_timecourse_4mz_narrow_6.pin 23aug2017_hela_serum_timecourse_4mz_narrow_4.pin 23aug2017_hela_serum_timecourse_pool_wide_001.pin 23aug2017_hela_serum_timecourse_4mz_narrow_1.pin 23aug2017_hela_serum_timecourse_4mz_narrow_2.pin 23aug2017_hela_serum_timecourse_pool_wide_003.pin 23aug2017_hela_serum_timecourse_4mz_narrow_3.pin
	mzmlDirectory = /storage/yufe/data/MSV000082805/raw/mzml
	outputDirectory = /storage/yufe/results/msfragger_dia_paper/2018_narrow_wide_hela/msfraggerdia
	editedPin = edited
	renamePin = 1
	spectraRTPredInput = /storage/yufe/results/msfragger_dia_paper/2018_narrow_wide_hela/msfraggerdia/spectraRT.tsv
	detectPredInput = /storage/yufe/results/msfragger_dia_paper/2018_narrow_wide_hela/msfraggerdia/detect.tsv
	spectraRTPredFile = /storage/yufe/results/msfragger_dia_paper/2018_narrow_wide_hela/msfraggerdia/spectraRT.predicted.bin
	detectPredFile = null
	deletePreds = true
	predictionTimeLimit = 120
	fasta = /storage/yufe/results/msfragger_dia_paper/2018_narrow_wide_hela/msfraggerdia/2021-03-23-decoys-reviewed-contam-UP000005640.fas
	decoyPrefix = >rev_
	cutAfter = KR
	butNotAfter = P
	digestMinLength = 7
	digestMaxLength = 50
	digestMinMass = 500.0
	digestMaxMass = 5000.0
	numThreads = 56
	DiaNN = /storage/yufe/tools/FragPipe-18.0/fragpipe/tools/diann/1.8.1/linux/diann-1.8.1
	spectraRTPredModel = DIA-NN
	ppmTolerance = 20.0
	lowResppmTolerance = 300.0
	highResppmTolerance = 20.0
	matchWithDaltons = false
	DaTolerance = 0.05
	useSpectra = true
	useTopFragments = true
	topFragments = 20
	removeRankPeaks = true
	useBasePeak = true
	percentBasePeak = 1.0
	useRT = true
	RTregressionSize = 5000
	uniformPriorPercentile = 10.0
	RTescoreCutoff = 3.1622776E-4
	RTbinMultiplier = 1
	RTIQR = 50.0
	noRTscores = false
	bandwidth = 0.05
	robustIters = 2
	useDetect = false
	useIM = false
	IMregressionSize = 5000
	IMescoreCutoff = 3.1622776E-4
	IMbinMultiplier = 100
	FragmentationType = HCD
	NCE = 30
	createPredFileOnly = false
	ignoredFragmentIonTypes = 
	onlyFragmentIonTypes = 
	fragmentIonHierarchy = [immonium, y, b, a, y-NL, b-NL, a-NL, internal, internal-NL, unknown]
	useMatchedIntensities = false
	usePredIntensities = false
	usePeakCounts = false
	useIndividualSpectralSimilarities = false
	useIntensitiesDifference = false
	useIntensityDistributionSimilarity = false
	features = unweightedSpectralEntropy,deltaRTLOESS
	useMultipleCorrelatedFeatures = false
Done in 177720 ms
Process 'MSBooster' finished, exit code: 0
Percolator [Work dir: /storage/yufe/results/msfragger_dia_paper/2018_narrow_wide_hela/msfraggerdia]
/storage/yufe/tools/FragPipe-18.0/fragpipe/tools/percolator-305/percolator --only-psms --no-terminate --post-processing-tdc --num-threads 56 --results-psms 23aug2017_hela_serum_timecourse_4mz_narrow_6_percolator_target_psms.tsv --decoy-results-psms 23aug2017_hela_serum_timecourse_4mz_narrow_6_percolator_decoy_psms.tsv 23aug2017_hela_serum_timecourse_4mz_narrow_6_edited.pin
Percolator version 3.05.0, Build Date Apr 28 2020 14:23:07
Copyright (c) 2006-9 University of Washington. All rights reserved.
Written by Lukas Käll (lukall@u.washington.edu) in the
Department of Genome Sciences at the University of Washington.
Issued command:
/storage/yufe/tools/FragPipe-18.0/fragpipe/tools/percolator-305/percolator --only-psms --no-terminate --post-processing-tdc --num-threads 56 --results-psms 23aug2017_hela_serum_timecourse_4mz_narrow_6_percolator_target_psms.tsv --decoy-results-psms 23aug2017_hela_serum_timecourse_4mz_narrow_6_percolator_decoy_psms.tsv 23aug2017_hela_serum_timecourse_4mz_narrow_6_edited.pin
Started Fri Aug 19 14:19:16 2022
 on pathproteome-dev02.med.umich.edu
Hyperparameters: selectionFdr=0.01, Cpos=0, Cneg=0, maxNiter=10
Reading tab-delimited input from datafile 23aug2017_hela_serum_timecourse_4mz_narrow_6_edited.pin
Features:
retentiontime rank log10_intensity abs_ppm abs_rt_diff complementary_ions ion_series weighted_average_abs_fragment_ppm weighted_average_fragment_rt_deviation precursor_rt_deviation isotopes log10_kl log10_kl_negative_1 log10_kl_negative_2 hyperscore matched_ion_num peptide_length ntt nmc 15.994900M unweighted_spectral_entropy delta_RT_loess 
Found 198129 PSMs
Separate target and decoy search inputs detected, using target-decoy competition on Percolator scores.
Train/test set contains 141255 positives and 56874 negatives, size ratio=2.48365 and pi0=1
Selecting Cpos by cross-validation.
Selecting Cneg by cross-validation.
Split 1:	Selected feature 21 as initial direction. Could separate 51969 training set positives with q<0.01 in that direction.
Split 2:	Selected feature 21 as initial direction. Could separate 51935 training set positives with q<0.01 in that direction.
Split 3:	Selected feature 21 as initial direction. Could separate 51541 training set positives with q<0.01 in that direction.
Found 77678 test set positives with q<0.01 in initial direction
Reading in data and feature calculation took 33.31 cpu seconds or 1 seconds wall clock time.
---Training with Cpos selected by cross validation, Cneg selected by cross validation, initial_fdr=0.01, fdr=0.01
Iteration 1:	Estimated 80922 PSMs with q<0.01
Iteration 2:	Estimated 81385 PSMs with q<0.01
Iteration 3:	Estimated 81450 PSMs with q<0.01
Iteration 4:	Estimated 81478 PSMs with q<0.01
Iteration 5:	Estimated 81475 PSMs with q<0.01
Iteration 6:	Estimated 81470 PSMs with q<0.01
Iteration 7:	Estimated 81463 PSMs with q<0.01
Iteration 8:	Estimated 81463 PSMs with q<0.01
Iteration 9:	Estimated 81470 PSMs with q<0.01
Iteration 10:	Estimated 81469 PSMs with q<0.01
Learned normalized SVM weights for the 3 cross-validation splits:
 Split1	 Split2	 Split3	FeatureName
 0.0047	 0.0433	 0.0363	retentiontime
-0.1342	-0.1480	-0.1549	rank
-0.1582	-0.1818	-0.1752	log10_intensity
-0.2325	-0.2511	-0.2376	abs_ppm
 0.1170	 0.1239	 0.1136	abs_rt_diff
 0.0000	 0.0000	 0.0000	complementary_ions
 0.0000	 0.0000	 0.0000	ion_series
 0.0000	 0.0000	 0.0000	weighted_average_abs_fragment_ppm
 0.0000	 0.0000	 0.0000	weighted_average_fragment_rt_deviation
 0.0000	 0.0000	 0.0000	precursor_rt_deviation
 0.2263	 0.2363	 0.2352	isotopes
-0.0173	-0.0435	-0.0273	log10_kl
 0.0101	 0.0389	 0.0198	log10_kl_negative_1
 0.0183	 0.0172	 0.0423	log10_kl_negative_2
 0.2630	 0.2209	 0.2893	hyperscore
 0.0673	 0.1356	 0.0116	matched_ion_num
 0.1380	 0.1343	 0.1199	peptide_length
 0.0000	 0.0000	 0.0000	ntt
-0.2345	-0.2223	-0.2106	nmc
-0.0179	-0.0475	-0.0236	15.994900M
 2.0032	 2.1452	 2.1669	unweighted_spectral_entropy
-2.2895	-2.2009	-2.3014	delta_RT_loess
-1.6405	-1.5972	-1.6805	m0
Found 81415 test set PSMs with q<0.01.
Selected best-scoring PSM per scan+expMass (target-decoy competition): 140560 target PSMs and 56137 decoy PSMs.
Calculating q values.
Final list yields 81190 target PSMs with q<0.01.
Calculating posterior error probabilities (PEPs).
Processing took 153.8 cpu seconds or 14 seconds wall clock time.
Process 'Percolator' finished, exit code: 0
Percolator [Work dir: /storage/yufe/results/msfragger_dia_paper/2018_narrow_wide_hela/msfraggerdia]
/storage/yufe/tools/FragPipe-18.0/fragpipe/tools/percolator-305/percolator --only-psms --no-terminate --post-processing-tdc --num-threads 56 --results-psms 23aug2017_hela_serum_timecourse_pool_wide_001_percolator_target_psms.tsv --decoy-results-psms 23aug2017_hela_serum_timecourse_pool_wide_001_percolator_decoy_psms.tsv 23aug2017_hela_serum_timecourse_pool_wide_001_edited.pin
Percolator version 3.05.0, Build Date Apr 28 2020 14:23:07
Copyright (c) 2006-9 University of Washington. All rights reserved.
Written by Lukas Käll (lukall@u.washington.edu) in the
Department of Genome Sciences at the University of Washington.
Issued command:
/storage/yufe/tools/FragPipe-18.0/fragpipe/tools/percolator-305/percolator --only-psms --no-terminate --post-processing-tdc --num-threads 56 --results-psms 23aug2017_hela_serum_timecourse_pool_wide_001_percolator_target_psms.tsv --decoy-results-psms 23aug2017_hela_serum_timecourse_pool_wide_001_percolator_decoy_psms.tsv 23aug2017_hela_serum_timecourse_pool_wide_001_edited.pin
Started Fri Aug 19 14:19:33 2022
 on pathproteome-dev02.med.umich.edu
Hyperparameters: selectionFdr=0.01, Cpos=0, Cneg=0, maxNiter=10
Reading tab-delimited input from datafile 23aug2017_hela_serum_timecourse_pool_wide_001_edited.pin
Features:
retentiontime rank log10_intensity abs_ppm abs_rt_diff complementary_ions ion_series weighted_average_abs_fragment_ppm weighted_average_fragment_rt_deviation precursor_rt_deviation isotopes log10_kl log10_kl_negative_1 log10_kl_negative_2 hyperscore matched_ion_num peptide_length ntt nmc 15.994900M unweighted_spectral_entropy delta_RT_loess 
Found 583853 PSMs
Concatenated search input detected and --post-processing-tdc flag set. Applying target-decoy competition on Percolator scores.
Train/test set contains 346387 positives and 237466 negatives, size ratio=1.45868 and pi0=1
Selecting Cpos by cross-validation.
Selecting Cneg by cross-validation.
Split 1:	Selected feature 21 as initial direction. Could separate 36119 training set positives with q<0.01 in that direction.
Split 2:	Selected feature 21 as initial direction. Could separate 37732 training set positives with q<0.01 in that direction.
Split 3:	Selected feature 21 as initial direction. Could separate 36536 training set positives with q<0.01 in that direction.
Found 54940 test set positives with q<0.01 in initial direction
Reading in data and feature calculation took 54.07 cpu seconds or 6 seconds wall clock time.
---Training with Cpos selected by cross validation, Cneg selected by cross validation, initial_fdr=0.01, fdr=0.01
Iteration 1:	Estimated 79360 PSMs with q<0.01
Iteration 2:	Estimated 83188 PSMs with q<0.01
Iteration 3:	Estimated 84095 PSMs with q<0.01
Iteration 4:	Estimated 84367 PSMs with q<0.01
Iteration 5:	Estimated 84484 PSMs with q<0.01
Iteration 6:	Estimated 84549 PSMs with q<0.01
Iteration 7:	Estimated 84595 PSMs with q<0.01
Iteration 8:	Estimated 84616 PSMs with q<0.01
Iteration 9:	Estimated 84626 PSMs with q<0.01
Iteration 10:	Estimated 84596 PSMs with q<0.01
Learned normalized SVM weights for the 3 cross-validation splits:
 Split1	 Split2	 Split3	FeatureName
 0.0180	-0.0037	-0.0373	retentiontime
 0.1742	 0.1677	 0.1428	rank
-0.4333	-0.3960	-0.6067	log10_intensity
-0.3049	-0.2860	-0.3525	abs_ppm
-0.0956	-0.0546	-0.1817	abs_rt_diff
-0.1166	-0.1272	-0.1362	complementary_ions
-0.0758	-0.0802	-0.0522	ion_series
-0.0356	-0.0227	-0.0673	weighted_average_abs_fragment_ppm
-0.2549	-0.2326	-0.2843	weighted_average_fragment_rt_deviation
 0.0121	-0.0318	-0.0455	precursor_rt_deviation
 0.3416	 0.3526	 0.4060	isotopes
-0.0416	 0.0055	 0.0112	log10_kl
-0.0258	 0.0039	-0.0091	log10_kl_negative_1
-0.0032	 0.0147	 0.0126	log10_kl_negative_2
 2.9951	 3.2195	 3.9890	hyperscore
-1.7038	-1.9884	-2.4905	matched_ion_num
 0.1488	 0.1202	 0.2198	peptide_length
 0.0000	 0.0000	 0.0000	ntt
-0.1010	-0.1098	-0.1509	nmc
 0.2037	 0.1801	 0.2169	15.994900M
 2.1182	 1.9311	 2.4141	unweighted_spectral_entropy
-2.5164	-2.4762	-2.8500	delta_RT_loess
-5.2679	-5.3094	-5.6603	m0
Found 84393 test set PSMs with q<0.01.
Selected best-scoring PSM per scan+expMass (target-decoy competition): 346387 target PSMs and 237466 decoy PSMs.
Calculating q values.
Final list yields 84396 target PSMs with q<0.01.
Calculating posterior error probabilities (PEPs).
Processing took 400.6 cpu seconds or 36 seconds wall clock time.
Process 'Percolator' finished, exit code: 0
Percolator [Work dir: /storage/yufe/results/msfragger_dia_paper/2018_narrow_wide_hela/msfraggerdia]
/storage/yufe/tools/FragPipe-18.0/fragpipe/tools/percolator-305/percolator --only-psms --no-terminate --post-processing-tdc --num-threads 56 --results-psms 23aug2017_hela_serum_timecourse_4mz_narrow_1_percolator_target_psms.tsv --decoy-results-psms 23aug2017_hela_serum_timecourse_4mz_narrow_1_percolator_decoy_psms.tsv 23aug2017_hela_serum_timecourse_4mz_narrow_1_edited.pin
Percolator version 3.05.0, Build Date Apr 28 2020 14:23:07
Copyright (c) 2006-9 University of Washington. All rights reserved.
Written by Lukas Käll (lukall@u.washington.edu) in the
Department of Genome Sciences at the University of Washington.
Issued command:
/storage/yufe/tools/FragPipe-18.0/fragpipe/tools/percolator-305/percolator --only-psms --no-terminate --post-processing-tdc --num-threads 56 --results-psms 23aug2017_hela_serum_timecourse_4mz_narrow_1_percolator_target_psms.tsv --decoy-results-psms 23aug2017_hela_serum_timecourse_4mz_narrow_1_percolator_decoy_psms.tsv 23aug2017_hela_serum_timecourse_4mz_narrow_1_edited.pin
Started Fri Aug 19 14:20:18 2022
 on pathproteome-dev02.med.umich.edu
Hyperparameters: selectionFdr=0.01, Cpos=0, Cneg=0, maxNiter=10
Reading tab-delimited input from datafile 23aug2017_hela_serum_timecourse_4mz_narrow_1_edited.pin
Features:
retentiontime rank log10_intensity abs_ppm abs_rt_diff complementary_ions ion_series weighted_average_abs_fragment_ppm weighted_average_fragment_rt_deviation precursor_rt_deviation isotopes log10_kl log10_kl_negative_1 log10_kl_negative_2 hyperscore matched_ion_num peptide_length ntt nmc 15.994900M unweighted_spectral_entropy delta_RT_loess 
Found 287643 PSMs
Separate target and decoy search inputs detected, using target-decoy competition on Percolator scores.
Train/test set contains 203453 positives and 84190 negatives, size ratio=2.41659 and pi0=1
Selecting Cpos by cross-validation.
Selecting Cneg by cross-validation.
Split 1:	Selected feature 21 as initial direction. Could separate 52108 training set positives with q<0.01 in that direction.
Split 2:	Selected feature 21 as initial direction. Could separate 52381 training set positives with q<0.01 in that direction.
Split 3:	Selected feature 21 as initial direction. Could separate 51717 training set positives with q<0.01 in that direction.
Found 77714 test set positives with q<0.01 in initial direction
Reading in data and feature calculation took 39.92 cpu seconds or 3 seconds wall clock time.
---Training with Cpos selected by cross validation, Cneg selected by cross validation, initial_fdr=0.01, fdr=0.01
Iteration 1:	Estimated 100565 PSMs with q<0.01
Iteration 2:	Estimated 109138 PSMs with q<0.01
Iteration 3:	Estimated 111134 PSMs with q<0.01
Iteration 4:	Estimated 111636 PSMs with q<0.01
Iteration 5:	Estimated 111806 PSMs with q<0.01
Iteration 6:	Estimated 111856 PSMs with q<0.01
Iteration 7:	Estimated 111887 PSMs with q<0.01
Iteration 8:	Estimated 111917 PSMs with q<0.01
Iteration 9:	Estimated 111927 PSMs with q<0.01
Iteration 10:	Estimated 111936 PSMs with q<0.01
Learned normalized SVM weights for the 3 cross-validation splits:
 Split1	 Split2	 Split3	FeatureName
-0.0732	-0.0855	-0.0975	retentiontime
 0.0237	 0.0238	 0.0294	rank
-0.1883	-0.2013	-0.1988	log10_intensity
-0.3827	-0.3978	-0.3777	abs_ppm
 0.1420	 0.1623	 0.1270	abs_rt_diff
 0.0000	 0.0000	 0.0000	complementary_ions
 0.0000	 0.0000	 0.0000	ion_series
 0.0000	 0.0000	 0.0000	weighted_average_abs_fragment_ppm
 0.0000	 0.0000	 0.0000	weighted_average_fragment_rt_deviation
 0.0000	 0.0000	 0.0000	precursor_rt_deviation
 0.2556	 0.2534	 0.2563	isotopes
-0.0680	-0.0673	-0.0615	log10_kl
-0.0245	-0.0381	-0.0334	log10_kl_negative_1
-0.0165	-0.0086	-0.0038	log10_kl_negative_2
-0.1703	-0.2158	-0.1359	hyperscore
 0.3206	 0.3618	 0.2816	matched_ion_num
 0.3822	 0.3630	 0.3855	peptide_length
 0.0000	 0.0000	 0.0000	ntt
-0.0313	-0.0101	-0.0366	nmc
 0.0563	 0.0464	 0.0530	15.994900M
 2.0366	 2.0360	 2.0451	unweighted_spectral_entropy
-3.7750	-3.9081	-3.9146	delta_RT_loess
-3.6539	-3.7449	-3.7761	m0
Found 111845 test set PSMs with q<0.01.
Selected best-scoring PSM per scan+expMass (target-decoy competition): 201976 target PSMs and 83015 decoy PSMs.
Calculating q values.
Final list yields 111316 target PSMs with q<0.01.
Calculating posterior error probabilities (PEPs).
Processing took 265.2 cpu seconds or 21 seconds wall clock time.
Process 'Percolator' finished, exit code: 0
Percolator [Work dir: /storage/yufe/results/msfragger_dia_paper/2018_narrow_wide_hela/msfraggerdia]
/storage/yufe/tools/FragPipe-18.0/fragpipe/tools/percolator-305/percolator --only-psms --no-terminate --post-processing-tdc --num-threads 56 --results-psms 23aug2017_hela_serum_timecourse_4mz_narrow_2_percolator_target_psms.tsv --decoy-results-psms 23aug2017_hela_serum_timecourse_4mz_narrow_2_percolator_decoy_psms.tsv 23aug2017_hela_serum_timecourse_4mz_narrow_2_edited.pin
Percolator version 3.05.0, Build Date Apr 28 2020 14:23:07
Copyright (c) 2006-9 University of Washington. All rights reserved.
Written by Lukas Käll (lukall@u.washington.edu) in the
Department of Genome Sciences at the University of Washington.
Issued command:
/storage/yufe/tools/FragPipe-18.0/fragpipe/tools/percolator-305/percolator --only-psms --no-terminate --post-processing-tdc --num-threads 56 --results-psms 23aug2017_hela_serum_timecourse_4mz_narrow_2_percolator_target_psms.tsv --decoy-results-psms 23aug2017_hela_serum_timecourse_4mz_narrow_2_percolator_decoy_psms.tsv 23aug2017_hela_serum_timecourse_4mz_narrow_2_edited.pin
Started Fri Aug 19 14:20:44 2022
 on pathproteome-dev02.med.umich.edu
Hyperparameters: selectionFdr=0.01, Cpos=0, Cneg=0, maxNiter=10
Reading tab-delimited input from datafile 23aug2017_hela_serum_timecourse_4mz_narrow_2_edited.pin
Features:
retentiontime rank log10_intensity abs_ppm abs_rt_diff complementary_ions ion_series weighted_average_abs_fragment_ppm weighted_average_fragment_rt_deviation precursor_rt_deviation isotopes log10_kl log10_kl_negative_1 log10_kl_negative_2 hyperscore matched_ion_num peptide_length ntt nmc 15.994900M unweighted_spectral_entropy delta_RT_loess 
Found 310746 PSMs
Separate target and decoy search inputs detected, using target-decoy competition on Percolator scores.
Train/test set contains 229597 positives and 81149 negatives, size ratio=2.82933 and pi0=1
Selecting Cpos by cross-validation.
Selecting Cneg by cross-validation.
Split 1:	Selected feature 21 as initial direction. Could separate 93731 training set positives with q<0.01 in that direction.
Split 2:	Selected feature 21 as initial direction. Could separate 92787 training set positives with q<0.01 in that direction.
Split 3:	Selected feature 21 as initial direction. Could separate 92563 training set positives with q<0.01 in that direction.
Found 139523 test set positives with q<0.01 in initial direction
Reading in data and feature calculation took 38.52 cpu seconds or 3 seconds wall clock time.
---Training with Cpos selected by cross validation, Cneg selected by cross validation, initial_fdr=0.01, fdr=0.01
Iteration 1:	Estimated 145103 PSMs with q<0.01
Iteration 2:	Estimated 146489 PSMs with q<0.01
Iteration 3:	Estimated 146811 PSMs with q<0.01
Iteration 4:	Estimated 146851 PSMs with q<0.01
Iteration 5:	Estimated 146883 PSMs with q<0.01
Iteration 6:	Estimated 146890 PSMs with q<0.01
Iteration 7:	Estimated 146904 PSMs with q<0.01
Iteration 8:	Estimated 146909 PSMs with q<0.01
Iteration 9:	Estimated 146910 PSMs with q<0.01
Iteration 10:	Estimated 146916 PSMs with q<0.01
Learned normalized SVM weights for the 3 cross-validation splits:
 Split1	 Split2	 Split3	FeatureName
 0.0074	 0.0170	 0.0203	retentiontime
-0.0344	-0.0239	-0.0332	rank
-0.1011	-0.0752	-0.1123	log10_intensity
-0.3024	-0.3003	-0.2917	abs_ppm
 0.1318	 0.1421	 0.1299	abs_rt_diff
 0.0000	 0.0000	 0.0000	complementary_ions
 0.0000	 0.0000	 0.0000	ion_series
 0.0000	 0.0000	 0.0000	weighted_average_abs_fragment_ppm
 0.0000	 0.0000	 0.0000	weighted_average_fragment_rt_deviation
 0.0000	 0.0000	 0.0000	precursor_rt_deviation
 0.2237	 0.2047	 0.2274	isotopes
-0.1006	-0.0965	-0.1029	log10_kl
 0.0529	 0.0361	 0.0310	log10_kl_negative_1
 0.0115	-0.0022	 0.0199	log10_kl_negative_2
-0.0369	 0.0175	-0.1350	hyperscore
 0.3397	 0.2898	 0.4338	matched_ion_num
 0.0420	 0.0463	 0.0440	peptide_length
 0.0000	 0.0000	 0.0000	ntt
 0.0185	 0.0003	-0.0067	nmc
 0.0230	 0.0044	 0.0286	15.994900M
 1.5170	 1.4803	 1.5184	unweighted_spectral_entropy
-3.1224	-3.1320	-3.1336	delta_RT_loess
-2.0490	-2.0483	-2.0718	m0
Found 146886 test set PSMs with q<0.01.
Selected best-scoring PSM per scan+expMass (target-decoy competition): 227974 target PSMs and 79990 decoy PSMs.
Calculating q values.
Final list yields 145979 target PSMs with q<0.01.
Calculating posterior error probabilities (PEPs).
Processing took 273.9 cpu seconds or 22 seconds wall clock time.
Process 'Percolator' finished, exit code: 0
Percolator [Work dir: /storage/yufe/results/msfragger_dia_paper/2018_narrow_wide_hela/msfraggerdia]
/storage/yufe/tools/FragPipe-18.0/fragpipe/tools/percolator-305/percolator --only-psms --no-terminate --post-processing-tdc --num-threads 56 --results-psms 23aug2017_hela_serum_timecourse_pool_wide_003_percolator_target_psms.tsv --decoy-results-psms 23aug2017_hela_serum_timecourse_pool_wide_003_percolator_decoy_psms.tsv 23aug2017_hela_serum_timecourse_pool_wide_003_edited.pin
Percolator version 3.05.0, Build Date Apr 28 2020 14:23:07
Copyright (c) 2006-9 University of Washington. All rights reserved.
Written by Lukas Käll (lukall@u.washington.edu) in the
Department of Genome Sciences at the University of Washington.
Issued command:
/storage/yufe/tools/FragPipe-18.0/fragpipe/tools/percolator-305/percolator --only-psms --no-terminate --post-processing-tdc --num-threads 56 --results-psms 23aug2017_hela_serum_timecourse_pool_wide_003_percolator_target_psms.tsv --decoy-results-psms 23aug2017_hela_serum_timecourse_pool_wide_003_percolator_decoy_psms.tsv 23aug2017_hela_serum_timecourse_pool_wide_003_edited.pin
Started Fri Aug 19 14:21:10 2022
 on pathproteome-dev02.med.umich.edu
Hyperparameters: selectionFdr=0.01, Cpos=0, Cneg=0, maxNiter=10
Reading tab-delimited input from datafile 23aug2017_hela_serum_timecourse_pool_wide_003_edited.pin
Features:
retentiontime rank log10_intensity abs_ppm abs_rt_diff complementary_ions ion_series weighted_average_abs_fragment_ppm weighted_average_fragment_rt_deviation precursor_rt_deviation isotopes log10_kl log10_kl_negative_1 log10_kl_negative_2 hyperscore matched_ion_num peptide_length ntt nmc 15.994900M unweighted_spectral_entropy delta_RT_loess 
Found 579576 PSMs
Concatenated search input detected and --post-processing-tdc flag set. Applying target-decoy competition on Percolator scores.
Train/test set contains 344615 positives and 234961 negatives, size ratio=1.46669 and pi0=1
Selecting Cpos by cross-validation.
Selecting Cneg by cross-validation.
Split 1:	Selected feature 21 as initial direction. Could separate 36017 training set positives with q<0.01 in that direction.
Split 2:	Selected feature 21 as initial direction. Could separate 36224 training set positives with q<0.01 in that direction.
Split 3:	Selected feature 21 as initial direction. Could separate 36256 training set positives with q<0.01 in that direction.
Found 54031 test set positives with q<0.01 in initial direction
Reading in data and feature calculation took 58.26 cpu seconds or 6 seconds wall clock time.
---Training with Cpos selected by cross validation, Cneg selected by cross validation, initial_fdr=0.01, fdr=0.01
Iteration 1:	Estimated 79571 PSMs with q<0.01
Iteration 2:	Estimated 83909 PSMs with q<0.01
Iteration 3:	Estimated 84695 PSMs with q<0.01
Iteration 4:	Estimated 84959 PSMs with q<0.01
Iteration 5:	Estimated 85087 PSMs with q<0.01
Iteration 6:	Estimated 85148 PSMs with q<0.01
Iteration 7:	Estimated 85197 PSMs with q<0.01
Iteration 8:	Estimated 85244 PSMs with q<0.01
Iteration 9:	Estimated 85220 PSMs with q<0.01
Iteration 10:	Estimated 85209 PSMs with q<0.01
Learned normalized SVM weights for the 3 cross-validation splits:
 Split1	 Split2	 Split3	FeatureName
-0.0360	-0.0284	-0.0264	retentiontime
 0.1462	 0.1675	 0.1427	rank
-0.5132	-0.7368	-0.5448	log10_intensity
-0.3433	-0.4885	-0.3563	abs_ppm
-0.1586	-0.2860	-0.1905	abs_rt_diff
-0.1686	-0.1968	-0.1699	complementary_ions
-0.1299	-0.1174	-0.0756	ion_series
-0.0426	-0.0704	-0.0221	weighted_average_abs_fragment_ppm
-0.2758	-0.2945	-0.2546	weighted_average_fragment_rt_deviation
 0.0494	 0.1099	 0.0352	precursor_rt_deviation
 0.3032	 0.3404	 0.2640	isotopes
-0.0657	-0.0653	-0.0941	log10_kl
-0.0036	-0.0036	-0.0042	log10_kl_negative_1
 0.0328	 0.0245	 0.0221	log10_kl_negative_2
 2.8936	 3.4231	 2.5846	hyperscore
-1.4785	-1.8084	-1.2483	matched_ion_num
 0.0801	 0.1216	 0.1276	peptide_length
 0.0000	 0.0000	 0.0000	ntt
-0.0785	-0.0517	-0.0698	nmc
 0.1651	 0.1833	 0.1365	15.994900M
 2.1318	 2.4606	 2.0984	unweighted_spectral_entropy
-2.4976	-2.8528	-2.3186	delta_RT_loess
-4.9166	-5.6441	-5.0055	m0
Found 84904 test set PSMs with q<0.01.
Selected best-scoring PSM per scan+expMass (target-decoy competition): 344615 target PSMs and 234961 decoy PSMs.
Calculating q values.
Final list yields 84930 target PSMs with q<0.01.
Calculating posterior error probabilities (PEPs).
Processing took 362.5 cpu seconds or 35 seconds wall clock time.
Process 'Percolator' finished, exit code: 0
Percolator [Work dir: /storage/yufe/results/msfragger_dia_paper/2018_narrow_wide_hela/msfraggerdia]
/storage/yufe/tools/FragPipe-18.0/fragpipe/tools/percolator-305/percolator --only-psms --no-terminate --post-processing-tdc --num-threads 56 --results-psms 23aug2017_hela_serum_timecourse_4mz_narrow_5_percolator_target_psms.tsv --decoy-results-psms 23aug2017_hela_serum_timecourse_4mz_narrow_5_percolator_decoy_psms.tsv 23aug2017_hela_serum_timecourse_4mz_narrow_5_edited.pin
Percolator version 3.05.0, Build Date Apr 28 2020 14:23:07
Copyright (c) 2006-9 University of Washington. All rights reserved.
Written by Lukas Käll (lukall@u.washington.edu) in the
Department of Genome Sciences at the University of Washington.
Issued command:
/storage/yufe/tools/FragPipe-18.0/fragpipe/tools/percolator-305/percolator --only-psms --no-terminate --post-processing-tdc --num-threads 56 --results-psms 23aug2017_hela_serum_timecourse_4mz_narrow_5_percolator_target_psms.tsv --decoy-results-psms 23aug2017_hela_serum_timecourse_4mz_narrow_5_percolator_decoy_psms.tsv 23aug2017_hela_serum_timecourse_4mz_narrow_5_edited.pin
Started Fri Aug 19 14:21:54 2022
 on pathproteome-dev02.med.umich.edu
Hyperparameters: selectionFdr=0.01, Cpos=0, Cneg=0, maxNiter=10
Reading tab-delimited input from datafile 23aug2017_hela_serum_timecourse_4mz_narrow_5_edited.pin
Features:
retentiontime rank log10_intensity abs_ppm abs_rt_diff complementary_ions ion_series weighted_average_abs_fragment_ppm weighted_average_fragment_rt_deviation precursor_rt_deviation isotopes log10_kl log10_kl_negative_1 log10_kl_negative_2 hyperscore matched_ion_num peptide_length ntt nmc 15.994900M unweighted_spectral_entropy delta_RT_loess 
Found 254149 PSMs
Separate target and decoy search inputs detected, using target-decoy competition on Percolator scores.
Train/test set contains 185639 positives and 68510 negatives, size ratio=2.70966 and pi0=1
Selecting Cpos by cross-validation.
Selecting Cneg by cross-validation.
Split 1:	Selected feature 21 as initial direction. Could separate 73037 training set positives with q<0.01 in that direction.
Split 2:	Selected feature 21 as initial direction. Could separate 72856 training set positives with q<0.01 in that direction.
Split 3:	Selected feature 21 as initial direction. Could separate 73036 training set positives with q<0.01 in that direction.
Found 109462 test set positives with q<0.01 in initial direction
Reading in data and feature calculation took 33.99 cpu seconds or 3 seconds wall clock time.
---Training with Cpos selected by cross validation, Cneg selected by cross validation, initial_fdr=0.01, fdr=0.01
Iteration 1:	Estimated 113862 PSMs with q<0.01
Iteration 2:	Estimated 114307 PSMs with q<0.01
Iteration 3:	Estimated 114466 PSMs with q<0.01
Iteration 4:	Estimated 114490 PSMs with q<0.01
Iteration 5:	Estimated 114489 PSMs with q<0.01
Iteration 6:	Estimated 114501 PSMs with q<0.01
Iteration 7:	Estimated 114487 PSMs with q<0.01
Iteration 8:	Estimated 114486 PSMs with q<0.01
Iteration 9:	Estimated 114482 PSMs with q<0.01
Iteration 10:	Estimated 114482 PSMs with q<0.01
Learned normalized SVM weights for the 3 cross-validation splits:
 Split1	 Split2	 Split3	FeatureName
 0.0543	 0.0882	 0.0953	retentiontime
-0.0559	-0.0736	-0.0521	rank
-0.1430	-0.1675	-0.1271	log10_intensity
-0.2405	-0.2171	-0.2172	abs_ppm
 0.0717	 0.0533	 0.0696	abs_rt_diff
 0.0000	 0.0000	 0.0000	complementary_ions
 0.0000	 0.0000	 0.0000	ion_series
 0.0000	 0.0000	 0.0000	weighted_average_abs_fragment_ppm
 0.0000	 0.0000	 0.0000	weighted_average_fragment_rt_deviation
 0.0000	 0.0000	 0.0000	precursor_rt_deviation
 0.2401	 0.2322	 0.2303	isotopes
 0.0052	-0.0164	 0.0010	log10_kl
-0.0100	-0.0354	-0.0260	log10_kl_negative_1
 0.0121	 0.0211	 0.0116	log10_kl_negative_2
 0.1296	 0.0330	 0.0756	hyperscore
 0.1116	 0.1497	 0.1306	matched_ion_num
 0.1885	 0.1868	 0.1626	peptide_length
 0.0000	 0.0000	 0.0000	ntt
-0.1642	-0.1680	-0.1362	nmc
-0.0115	-0.0186	-0.0280	15.994900M
 1.8476	 1.8573	 1.8211	unweighted_spectral_entropy
-2.4097	-1.9674	-1.9673	delta_RT_loess
-1.5994	-1.3523	-1.3199	m0
Found 114423 test set PSMs with q<0.01.
Selected best-scoring PSM per scan+expMass (target-decoy competition): 184509 target PSMs and 67457 decoy PSMs.
Calculating q values.
Final list yields 113971 target PSMs with q<0.01.
Calculating posterior error probabilities (PEPs).
Processing took 205.9 cpu seconds or 17 seconds wall clock time.
Process 'Percolator' finished, exit code: 0
Percolator [Work dir: /storage/yufe/results/msfragger_dia_paper/2018_narrow_wide_hela/msfraggerdia]
/storage/yufe/tools/FragPipe-18.0/fragpipe/tools/percolator-305/percolator --only-psms --no-terminate --post-processing-tdc --num-threads 56 --results-psms 23aug2017_hela_serum_timecourse_pool_wide_002_percolator_target_psms.tsv --decoy-results-psms 23aug2017_hela_serum_timecourse_pool_wide_002_percolator_decoy_psms.tsv 23aug2017_hela_serum_timecourse_pool_wide_002_edited.pin
Percolator version 3.05.0, Build Date Apr 28 2020 14:23:07
Copyright (c) 2006-9 University of Washington. All rights reserved.
Written by Lukas Käll (lukall@u.washington.edu) in the
Department of Genome Sciences at the University of Washington.
Issued command:
/storage/yufe/tools/FragPipe-18.0/fragpipe/tools/percolator-305/percolator --only-psms --no-terminate --post-processing-tdc --num-threads 56 --results-psms 23aug2017_hela_serum_timecourse_pool_wide_002_percolator_target_psms.tsv --decoy-results-psms 23aug2017_hela_serum_timecourse_pool_wide_002_percolator_decoy_psms.tsv 23aug2017_hela_serum_timecourse_pool_wide_002_edited.pin
Started Fri Aug 19 14:22:16 2022
 on pathproteome-dev02.med.umich.edu
Hyperparameters: selectionFdr=0.01, Cpos=0, Cneg=0, maxNiter=10
Reading tab-delimited input from datafile 23aug2017_hela_serum_timecourse_pool_wide_002_edited.pin
Features:
retentiontime rank log10_intensity abs_ppm abs_rt_diff complementary_ions ion_series weighted_average_abs_fragment_ppm weighted_average_fragment_rt_deviation precursor_rt_deviation isotopes log10_kl log10_kl_negative_1 log10_kl_negative_2 hyperscore matched_ion_num peptide_length ntt nmc 15.994900M unweighted_spectral_entropy delta_RT_loess 
Found 586763 PSMs
Concatenated search input detected and --post-processing-tdc flag set. Applying target-decoy competition on Percolator scores.
Train/test set contains 348230 positives and 238533 negatives, size ratio=1.45988 and pi0=1
Selecting Cpos by cross-validation.
Selecting Cneg by cross-validation.
Split 1:	Selected feature 21 as initial direction. Could separate 35833 training set positives with q<0.01 in that direction.
Split 2:	Selected feature 21 as initial direction. Could separate 35651 training set positives with q<0.01 in that direction.
Split 3:	Selected feature 21 as initial direction. Could separate 34709 training set positives with q<0.01 in that direction.
Found 52789 test set positives with q<0.01 in initial direction
Reading in data and feature calculation took 59.99 cpu seconds or 6 seconds wall clock time.
---Training with Cpos selected by cross validation, Cneg selected by cross validation, initial_fdr=0.01, fdr=0.01
Iteration 1:	Estimated 77730 PSMs with q<0.01
Iteration 2:	Estimated 82684 PSMs with q<0.01
Iteration 3:	Estimated 83943 PSMs with q<0.01
Iteration 4:	Estimated 84259 PSMs with q<0.01
Iteration 5:	Estimated 84384 PSMs with q<0.01
Iteration 6:	Estimated 84404 PSMs with q<0.01
Iteration 7:	Estimated 84416 PSMs with q<0.01
Iteration 8:	Estimated 84425 PSMs with q<0.01
Iteration 9:	Estimated 84396 PSMs with q<0.01
Iteration 10:	Estimated 84394 PSMs with q<0.01
Learned normalized SVM weights for the 3 cross-validation splits:
 Split1	 Split2	 Split3	FeatureName
 0.0189	 0.0190	 0.0030	retentiontime
 0.1685	 0.1628	 0.1665	rank
-0.5242	-0.7625	-0.6751	log10_intensity
-0.3393	-0.3682	-0.3495	abs_ppm
-0.0960	-0.4215	-0.2582	abs_rt_diff
-0.1567	-0.1523	-0.1930	complementary_ions
-0.0504	-0.0503	-0.0632	ion_series
-0.0246	-0.0132	-0.0292	weighted_average_abs_fragment_ppm
-0.2759	-0.2543	-0.2931	weighted_average_fragment_rt_deviation
-0.0263	 0.0675	 0.0234	precursor_rt_deviation
 0.3207	 0.2644	 0.3474	isotopes
-0.0576	-0.0756	-0.0872	log10_kl
 0.0068	-0.0125	-0.0024	log10_kl_negative_1
 0.0195	 0.0237	 0.0295	log10_kl_negative_2
 2.7369	 3.3040	 3.8161	hyperscore
-1.4049	-1.8619	-2.1671	matched_ion_num
 0.1367	 0.1173	 0.1278	peptide_length
 0.0000	 0.0000	 0.0000	ntt
-0.0968	-0.0677	-0.1027	nmc
 0.1492	 0.1704	 0.2004	15.994900M
 2.1091	 2.1516	 2.3649	unweighted_spectral_entropy
-2.5512	-2.7502	-3.0202	delta_RT_loess
-4.9933	-5.5245	-5.7730	m0
Found 84288 test set PSMs with q<0.01.
Selected best-scoring PSM per scan+expMass (target-decoy competition): 348230 target PSMs and 238533 decoy PSMs.
Calculating q values.
Final list yields 84293 target PSMs with q<0.01.
Calculating posterior error probabilities (PEPs).
Processing took 386.9 cpu seconds or 37 seconds wall clock time.
Process 'Percolator' finished, exit code: 0
Percolator [Work dir: /storage/yufe/results/msfragger_dia_paper/2018_narrow_wide_hela/msfraggerdia]
/storage/yufe/tools/FragPipe-18.0/fragpipe/tools/percolator-305/percolator --only-psms --no-terminate --post-processing-tdc --num-threads 56 --results-psms 23aug2017_hela_serum_timecourse_4mz_narrow_4_percolator_target_psms.tsv --decoy-results-psms 23aug2017_hela_serum_timecourse_4mz_narrow_4_percolator_decoy_psms.tsv 23aug2017_hela_serum_timecourse_4mz_narrow_4_edited.pin
Percolator version 3.05.0, Build Date Apr 28 2020 14:23:07
Copyright (c) 2006-9 University of Washington. All rights reserved.
Written by Lukas Käll (lukall@u.washington.edu) in the
Department of Genome Sciences at the University of Washington.
Issued command:
/storage/yufe/tools/FragPipe-18.0/fragpipe/tools/percolator-305/percolator --only-psms --no-terminate --post-processing-tdc --num-threads 56 --results-psms 23aug2017_hela_serum_timecourse_4mz_narrow_4_percolator_target_psms.tsv --decoy-results-psms 23aug2017_hela_serum_timecourse_4mz_narrow_4_percolator_decoy_psms.tsv 23aug2017_hela_serum_timecourse_4mz_narrow_4_edited.pin
Started Fri Aug 19 14:23:02 2022
 on pathproteome-dev02.med.umich.edu
Hyperparameters: selectionFdr=0.01, Cpos=0, Cneg=0, maxNiter=10
Reading tab-delimited input from datafile 23aug2017_hela_serum_timecourse_4mz_narrow_4_edited.pin
Features:
retentiontime rank log10_intensity abs_ppm abs_rt_diff complementary_ions ion_series weighted_average_abs_fragment_ppm weighted_average_fragment_rt_deviation precursor_rt_deviation isotopes log10_kl log10_kl_negative_1 log10_kl_negative_2 hyperscore matched_ion_num peptide_length ntt nmc 15.994900M unweighted_spectral_entropy delta_RT_loess 
Found 288901 PSMs
Separate target and decoy search inputs detected, using target-decoy competition on Percolator scores.
Train/test set contains 213525 positives and 75376 negatives, size ratio=2.8328 and pi0=1
Selecting Cpos by cross-validation.
Selecting Cneg by cross-validation.
Split 1:	Selected feature 21 as initial direction. Could separate 85537 training set positives with q<0.01 in that direction.
Split 2:	Selected feature 21 as initial direction. Could separate 85344 training set positives with q<0.01 in that direction.
Split 3:	Selected feature 21 as initial direction. Could separate 85722 training set positives with q<0.01 in that direction.
Found 128278 test set positives with q<0.01 in initial direction
Reading in data and feature calculation took 41.96 cpu seconds or 3 seconds wall clock time.
---Training with Cpos selected by cross validation, Cneg selected by cross validation, initial_fdr=0.01, fdr=0.01
Iteration 1:	Estimated 133602 PSMs with q<0.01
Iteration 2:	Estimated 134172 PSMs with q<0.01
Iteration 3:	Estimated 134405 PSMs with q<0.01
Iteration 4:	Estimated 134495 PSMs with q<0.01
Iteration 5:	Estimated 134500 PSMs with q<0.01
Iteration 6:	Estimated 134493 PSMs with q<0.01
Iteration 7:	Estimated 134502 PSMs with q<0.01
Iteration 8:	Estimated 134507 PSMs with q<0.01
Iteration 9:	Estimated 134486 PSMs with q<0.01
Iteration 10:	Estimated 134467 PSMs with q<0.01
Learned normalized SVM weights for the 3 cross-validation splits:
 Split1	 Split2	 Split3	FeatureName
 0.1162	 0.1454	 0.1431	retentiontime
-0.0106	-0.0205	-0.0271	rank
-0.1878	-0.2133	-0.2015	log10_intensity
-0.1680	-0.1880	-0.1682	abs_ppm
 0.0634	 0.0411	 0.0295	abs_rt_diff
 0.0000	 0.0000	 0.0000	complementary_ions
 0.0000	 0.0000	 0.0000	ion_series
 0.0000	 0.0000	 0.0000	weighted_average_abs_fragment_ppm
 0.0000	 0.0000	 0.0000	weighted_average_fragment_rt_deviation
 0.0000	 0.0000	 0.0000	precursor_rt_deviation
 0.2711	 0.2554	 0.2601	isotopes
 0.0101	-0.0141	 0.0185	log10_kl
-0.0749	-0.0563	-0.0651	log10_kl_negative_1
 0.0096	-0.0090	 0.0176	log10_kl_negative_2
 0.1636	 0.1219	 0.0087	hyperscore
 0.1503	 0.2154	 0.2671	matched_ion_num
 0.2154	 0.2171	 0.2177	peptide_length
 0.0000	 0.0000	 0.0000	ntt
-0.0527	-0.0253	-0.0337	nmc
 0.0299	 0.0218	 0.0287	15.994900M
 1.8628	 1.9592	 1.9108	unweighted_spectral_entropy
-2.8595	-2.6643	-3.1376	delta_RT_loess
-1.8520	-1.7420	-2.0524	m0
Found 134382 test set PSMs with q<0.01.
Selected best-scoring PSM per scan+expMass (target-decoy competition): 212020 target PSMs and 74200 decoy PSMs.
Calculating q values.
Final list yields 133676 target PSMs with q<0.01.
Calculating posterior error probabilities (PEPs).
Processing took 251.8 cpu seconds or 20 seconds wall clock time.
Process 'Percolator' finished, exit code: 0
Percolator [Work dir: /storage/yufe/results/msfragger_dia_paper/2018_narrow_wide_hela/msfraggerdia]
/storage/yufe/tools/FragPipe-18.0/fragpipe/tools/percolator-305/percolator --only-psms --no-terminate --post-processing-tdc --num-threads 56 --results-psms 23aug2017_hela_serum_timecourse_4mz_narrow_3_percolator_target_psms.tsv --decoy-results-psms 23aug2017_hela_serum_timecourse_4mz_narrow_3_percolator_decoy_psms.tsv 23aug2017_hela_serum_timecourse_4mz_narrow_3_edited.pin
Percolator version 3.05.0, Build Date Apr 28 2020 14:23:07
Copyright (c) 2006-9 University of Washington. All rights reserved.
Written by Lukas Käll (lukall@u.washington.edu) in the
Department of Genome Sciences at the University of Washington.
Issued command:
/storage/yufe/tools/FragPipe-18.0/fragpipe/tools/percolator-305/percolator --only-psms --no-terminate --post-processing-tdc --num-threads 56 --results-psms 23aug2017_hela_serum_timecourse_4mz_narrow_3_percolator_target_psms.tsv --decoy-results-psms 23aug2017_hela_serum_timecourse_4mz_narrow_3_percolator_decoy_psms.tsv 23aug2017_hela_serum_timecourse_4mz_narrow_3_edited.pin
Started Fri Aug 19 14:23:26 2022
 on pathproteome-dev02.med.umich.edu
Hyperparameters: selectionFdr=0.01, Cpos=0, Cneg=0, maxNiter=10
Reading tab-delimited input from datafile 23aug2017_hela_serum_timecourse_4mz_narrow_3_edited.pin
Features:
retentiontime rank log10_intensity abs_ppm abs_rt_diff complementary_ions ion_series weighted_average_abs_fragment_ppm weighted_average_fragment_rt_deviation precursor_rt_deviation isotopes log10_kl log10_kl_negative_1 log10_kl_negative_2 hyperscore matched_ion_num peptide_length ntt nmc 15.994900M unweighted_spectral_entropy delta_RT_loess 
Found 302517 PSMs
Separate target and decoy search inputs detected, using target-decoy competition on Percolator scores.
Train/test set contains 226889 positives and 75628 negatives, size ratio=3.00007 and pi0=1
Selecting Cpos by cross-validation.
Selecting Cneg by cross-validation.
Split 1:	Selected feature 21 as initial direction. Could separate 95723 training set positives with q<0.01 in that direction.
Split 2:	Selected feature 21 as initial direction. Could separate 95549 training set positives with q<0.01 in that direction.
Split 3:	Selected feature 21 as initial direction. Could separate 95630 training set positives with q<0.01 in that direction.
Found 143447 test set positives with q<0.01 in initial direction
Reading in data and feature calculation took 36.2 cpu seconds or 3 seconds wall clock time.
---Training with Cpos selected by cross validation, Cneg selected by cross validation, initial_fdr=0.01, fdr=0.01
Iteration 1:	Estimated 148008 PSMs with q<0.01
Iteration 2:	Estimated 148391 PSMs with q<0.01
Iteration 3:	Estimated 148491 PSMs with q<0.01
Iteration 4:	Estimated 148529 PSMs with q<0.01
Iteration 5:	Estimated 148542 PSMs with q<0.01
Iteration 6:	Estimated 148537 PSMs with q<0.01
Iteration 7:	Estimated 148530 PSMs with q<0.01
Iteration 8:	Estimated 148518 PSMs with q<0.01
Iteration 9:	Estimated 148511 PSMs with q<0.01
Iteration 10:	Estimated 148520 PSMs with q<0.01
Learned normalized SVM weights for the 3 cross-validation splits:
 Split1	 Split2	 Split3	FeatureName
 0.1280	 0.1204	 0.1437	retentiontime
-0.0201	-0.0313	-0.0373	rank
-0.1276	-0.1272	-0.1269	log10_intensity
-0.2118	-0.1988	-0.1844	abs_ppm
 0.0959	 0.0883	 0.1300	abs_rt_diff
 0.0000	 0.0000	 0.0000	complementary_ions
 0.0000	 0.0000	 0.0000	ion_series
 0.0000	 0.0000	 0.0000	weighted_average_abs_fragment_ppm
 0.0000	 0.0000	 0.0000	weighted_average_fragment_rt_deviation
 0.0000	 0.0000	 0.0000	precursor_rt_deviation
 0.2643	 0.2643	 0.3014	isotopes
-0.0125	 0.0026	 0.0176	log10_kl
-0.0266	-0.0310	-0.0295	log10_kl_negative_1
 0.0175	 0.0050	 0.0027	log10_kl_negative_2
 0.2094	 0.1168	 0.1720	hyperscore
 0.2071	 0.3056	 0.2424	matched_ion_num
 0.1557	 0.1336	 0.1426	peptide_length
 0.0000	 0.0000	 0.0000	ntt
 0.0061	-0.0017	-0.0147	nmc
 0.0290	 0.0264	 0.0253	15.994900M
 1.7471	 1.7026	 1.7491	unweighted_spectral_entropy
-3.1139	-3.0869	-2.9187	delta_RT_loess
-1.8020	-1.7820	-1.6818	m0
Found 148469 test set PSMs with q<0.01.
Selected best-scoring PSM per scan+expMass (target-decoy competition): 225207 target PSMs and 74300 decoy PSMs.
Calculating q values.
Final list yields 147558 target PSMs with q<0.01.
Calculating posterior error probabilities (PEPs).
Processing took 233.7 cpu seconds or 20 seconds wall clock time.
Process 'Percolator' finished, exit code: 0
Percolator: Convert to pepxml [Work dir: /storage/yufe/results/msfragger_dia_paper/2018_narrow_wide_hela/msfraggerdia]
java -cp /storage/yufe/tools/FragPipe-18.0/fragpipe/lib/* com.dmtavt.fragpipe.tools.percolator.PercolatorOutputToPepXML 23aug2017_hela_serum_timecourse_4mz_narrow_6.pin 23aug2017_hela_serum_timecourse_4mz_narrow_6 23aug2017_hela_serum_timecourse_4mz_narrow_6_percolator_target_psms.tsv 23aug2017_hela_serum_timecourse_4mz_narrow_6_percolator_decoy_psms.tsv interact-23aug2017_hela_serum_timecourse_4mz_narrow_6 DIA 0.7
Process 'Percolator: Convert to pepxml' finished, exit code: 0
Percolator: Delete temp
java -cp /storage/yufe/tools/FragPipe-18.0/fragpipe/lib/fragpipe-18.0.jar com.github.chhh.utils.FileDelete /storage/yufe/results/msfragger_dia_paper/2018_narrow_wide_hela/msfraggerdia/23aug2017_hela_serum_timecourse_4mz_narrow_6_percolator_target_psms.tsv
Process 'Percolator: Delete temp' finished, exit code: 0
Percolator: Delete temp
java -cp /storage/yufe/tools/FragPipe-18.0/fragpipe/lib/fragpipe-18.0.jar com.github.chhh.utils.FileDelete /storage/yufe/results/msfragger_dia_paper/2018_narrow_wide_hela/msfraggerdia/23aug2017_hela_serum_timecourse_4mz_narrow_6_percolator_decoy_psms.tsv
Process 'Percolator: Delete temp' finished, exit code: 0
Percolator: Convert to pepxml [Work dir: /storage/yufe/results/msfragger_dia_paper/2018_narrow_wide_hela/msfraggerdia]
java -cp /storage/yufe/tools/FragPipe-18.0/fragpipe/lib/* com.dmtavt.fragpipe.tools.percolator.PercolatorOutputToPepXML 23aug2017_hela_serum_timecourse_pool_wide_001.pin 23aug2017_hela_serum_timecourse_pool_wide_001 23aug2017_hela_serum_timecourse_pool_wide_001_percolator_target_psms.tsv 23aug2017_hela_serum_timecourse_pool_wide_001_percolator_decoy_psms.tsv interact-23aug2017_hela_serum_timecourse_pool_wide_001 DIA 0.7
Process 'Percolator: Convert to pepxml' finished, exit code: 0
Percolator: Delete temp
java -cp /storage/yufe/tools/FragPipe-18.0/fragpipe/lib/fragpipe-18.0.jar com.github.chhh.utils.FileDelete /storage/yufe/results/msfragger_dia_paper/2018_narrow_wide_hela/msfraggerdia/23aug2017_hela_serum_timecourse_pool_wide_001_percolator_target_psms.tsv
Process 'Percolator: Delete temp' finished, exit code: 0
Percolator: Delete temp
java -cp /storage/yufe/tools/FragPipe-18.0/fragpipe/lib/fragpipe-18.0.jar com.github.chhh.utils.FileDelete /storage/yufe/results/msfragger_dia_paper/2018_narrow_wide_hela/msfraggerdia/23aug2017_hela_serum_timecourse_pool_wide_001_percolator_decoy_psms.tsv
Process 'Percolator: Delete temp' finished, exit code: 0
Percolator: Convert to pepxml [Work dir: /storage/yufe/results/msfragger_dia_paper/2018_narrow_wide_hela/msfraggerdia]
java -cp /storage/yufe/tools/FragPipe-18.0/fragpipe/lib/* com.dmtavt.fragpipe.tools.percolator.PercolatorOutputToPepXML 23aug2017_hela_serum_timecourse_4mz_narrow_1.pin 23aug2017_hela_serum_timecourse_4mz_narrow_1 23aug2017_hela_serum_timecourse_4mz_narrow_1_percolator_target_psms.tsv 23aug2017_hela_serum_timecourse_4mz_narrow_1_percolator_decoy_psms.tsv interact-23aug2017_hela_serum_timecourse_4mz_narrow_1 DIA 0.7
Process 'Percolator: Convert to pepxml' finished, exit code: 0
Percolator: Delete temp
java -cp /storage/yufe/tools/FragPipe-18.0/fragpipe/lib/fragpipe-18.0.jar com.github.chhh.utils.FileDelete /storage/yufe/results/msfragger_dia_paper/2018_narrow_wide_hela/msfraggerdia/23aug2017_hela_serum_timecourse_4mz_narrow_1_percolator_target_psms.tsv
Process 'Percolator: Delete temp' finished, exit code: 0
Percolator: Delete temp
java -cp /storage/yufe/tools/FragPipe-18.0/fragpipe/lib/fragpipe-18.0.jar com.github.chhh.utils.FileDelete /storage/yufe/results/msfragger_dia_paper/2018_narrow_wide_hela/msfraggerdia/23aug2017_hela_serum_timecourse_4mz_narrow_1_percolator_decoy_psms.tsv
Process 'Percolator: Delete temp' finished, exit code: 0
Percolator: Convert to pepxml [Work dir: /storage/yufe/results/msfragger_dia_paper/2018_narrow_wide_hela/msfraggerdia]
java -cp /storage/yufe/tools/FragPipe-18.0/fragpipe/lib/* com.dmtavt.fragpipe.tools.percolator.PercolatorOutputToPepXML 23aug2017_hela_serum_timecourse_4mz_narrow_2.pin 23aug2017_hela_serum_timecourse_4mz_narrow_2 23aug2017_hela_serum_timecourse_4mz_narrow_2_percolator_target_psms.tsv 23aug2017_hela_serum_timecourse_4mz_narrow_2_percolator_decoy_psms.tsv interact-23aug2017_hela_serum_timecourse_4mz_narrow_2 DIA 0.7
Process 'Percolator: Convert to pepxml' finished, exit code: 0
Percolator: Delete temp
java -cp /storage/yufe/tools/FragPipe-18.0/fragpipe/lib/fragpipe-18.0.jar com.github.chhh.utils.FileDelete /storage/yufe/results/msfragger_dia_paper/2018_narrow_wide_hela/msfraggerdia/23aug2017_hela_serum_timecourse_4mz_narrow_2_percolator_target_psms.tsv
Process 'Percolator: Delete temp' finished, exit code: 0
Percolator: Delete temp
java -cp /storage/yufe/tools/FragPipe-18.0/fragpipe/lib/fragpipe-18.0.jar com.github.chhh.utils.FileDelete /storage/yufe/results/msfragger_dia_paper/2018_narrow_wide_hela/msfraggerdia/23aug2017_hela_serum_timecourse_4mz_narrow_2_percolator_decoy_psms.tsv
Process 'Percolator: Delete temp' finished, exit code: 0
Percolator: Convert to pepxml [Work dir: /storage/yufe/results/msfragger_dia_paper/2018_narrow_wide_hela/msfraggerdia]
java -cp /storage/yufe/tools/FragPipe-18.0/fragpipe/lib/* com.dmtavt.fragpipe.tools.percolator.PercolatorOutputToPepXML 23aug2017_hela_serum_timecourse_pool_wide_003.pin 23aug2017_hela_serum_timecourse_pool_wide_003 23aug2017_hela_serum_timecourse_pool_wide_003_percolator_target_psms.tsv 23aug2017_hela_serum_timecourse_pool_wide_003_percolator_decoy_psms.tsv interact-23aug2017_hela_serum_timecourse_pool_wide_003 DIA 0.7
Process 'Percolator: Convert to pepxml' finished, exit code: 0
Percolator: Delete temp
java -cp /storage/yufe/tools/FragPipe-18.0/fragpipe/lib/fragpipe-18.0.jar com.github.chhh.utils.FileDelete /storage/yufe/results/msfragger_dia_paper/2018_narrow_wide_hela/msfraggerdia/23aug2017_hela_serum_timecourse_pool_wide_003_percolator_target_psms.tsv
Process 'Percolator: Delete temp' finished, exit code: 0
Percolator: Delete temp
java -cp /storage/yufe/tools/FragPipe-18.0/fragpipe/lib/fragpipe-18.0.jar com.github.chhh.utils.FileDelete /storage/yufe/results/msfragger_dia_paper/2018_narrow_wide_hela/msfraggerdia/23aug2017_hela_serum_timecourse_pool_wide_003_percolator_decoy_psms.tsv
Process 'Percolator: Delete temp' finished, exit code: 0
Percolator: Convert to pepxml [Work dir: /storage/yufe/results/msfragger_dia_paper/2018_narrow_wide_hela/msfraggerdia]
java -cp /storage/yufe/tools/FragPipe-18.0/fragpipe/lib/* com.dmtavt.fragpipe.tools.percolator.PercolatorOutputToPepXML 23aug2017_hela_serum_timecourse_4mz_narrow_5.pin 23aug2017_hela_serum_timecourse_4mz_narrow_5 23aug2017_hela_serum_timecourse_4mz_narrow_5_percolator_target_psms.tsv 23aug2017_hela_serum_timecourse_4mz_narrow_5_percolator_decoy_psms.tsv interact-23aug2017_hela_serum_timecourse_4mz_narrow_5 DIA 0.7
Process 'Percolator: Convert to pepxml' finished, exit code: 0
Percolator: Delete temp
java -cp /storage/yufe/tools/FragPipe-18.0/fragpipe/lib/fragpipe-18.0.jar com.github.chhh.utils.FileDelete /storage/yufe/results/msfragger_dia_paper/2018_narrow_wide_hela/msfraggerdia/23aug2017_hela_serum_timecourse_4mz_narrow_5_percolator_target_psms.tsv
Process 'Percolator: Delete temp' finished, exit code: 0
Percolator: Delete temp
java -cp /storage/yufe/tools/FragPipe-18.0/fragpipe/lib/fragpipe-18.0.jar com.github.chhh.utils.FileDelete /storage/yufe/results/msfragger_dia_paper/2018_narrow_wide_hela/msfraggerdia/23aug2017_hela_serum_timecourse_4mz_narrow_5_percolator_decoy_psms.tsv
Process 'Percolator: Delete temp' finished, exit code: 0
Percolator: Convert to pepxml [Work dir: /storage/yufe/results/msfragger_dia_paper/2018_narrow_wide_hela/msfraggerdia]
java -cp /storage/yufe/tools/FragPipe-18.0/fragpipe/lib/* com.dmtavt.fragpipe.tools.percolator.PercolatorOutputToPepXML 23aug2017_hela_serum_timecourse_pool_wide_002.pin 23aug2017_hela_serum_timecourse_pool_wide_002 23aug2017_hela_serum_timecourse_pool_wide_002_percolator_target_psms.tsv 23aug2017_hela_serum_timecourse_pool_wide_002_percolator_decoy_psms.tsv interact-23aug2017_hela_serum_timecourse_pool_wide_002 DIA 0.7
Process 'Percolator: Convert to pepxml' finished, exit code: 0
Percolator: Delete temp
java -cp /storage/yufe/tools/FragPipe-18.0/fragpipe/lib/fragpipe-18.0.jar com.github.chhh.utils.FileDelete /storage/yufe/results/msfragger_dia_paper/2018_narrow_wide_hela/msfraggerdia/23aug2017_hela_serum_timecourse_pool_wide_002_percolator_target_psms.tsv
Process 'Percolator: Delete temp' finished, exit code: 0
Percolator: Delete temp
java -cp /storage/yufe/tools/FragPipe-18.0/fragpipe/lib/fragpipe-18.0.jar com.github.chhh.utils.FileDelete /storage/yufe/results/msfragger_dia_paper/2018_narrow_wide_hela/msfraggerdia/23aug2017_hela_serum_timecourse_pool_wide_002_percolator_decoy_psms.tsv
Process 'Percolator: Delete temp' finished, exit code: 0
Percolator: Convert to pepxml [Work dir: /storage/yufe/results/msfragger_dia_paper/2018_narrow_wide_hela/msfraggerdia]
java -cp /storage/yufe/tools/FragPipe-18.0/fragpipe/lib/* com.dmtavt.fragpipe.tools.percolator.PercolatorOutputToPepXML 23aug2017_hela_serum_timecourse_4mz_narrow_4.pin 23aug2017_hela_serum_timecourse_4mz_narrow_4 23aug2017_hela_serum_timecourse_4mz_narrow_4_percolator_target_psms.tsv 23aug2017_hela_serum_timecourse_4mz_narrow_4_percolator_decoy_psms.tsv interact-23aug2017_hela_serum_timecourse_4mz_narrow_4 DIA 0.7
Process 'Percolator: Convert to pepxml' finished, exit code: 0
Percolator: Delete temp
java -cp /storage/yufe/tools/FragPipe-18.0/fragpipe/lib/fragpipe-18.0.jar com.github.chhh.utils.FileDelete /storage/yufe/results/msfragger_dia_paper/2018_narrow_wide_hela/msfraggerdia/23aug2017_hela_serum_timecourse_4mz_narrow_4_percolator_target_psms.tsv
Process 'Percolator: Delete temp' finished, exit code: 0
Percolator: Delete temp
java -cp /storage/yufe/tools/FragPipe-18.0/fragpipe/lib/fragpipe-18.0.jar com.github.chhh.utils.FileDelete /storage/yufe/results/msfragger_dia_paper/2018_narrow_wide_hela/msfraggerdia/23aug2017_hela_serum_timecourse_4mz_narrow_4_percolator_decoy_psms.tsv
Process 'Percolator: Delete temp' finished, exit code: 0
Percolator: Convert to pepxml [Work dir: /storage/yufe/results/msfragger_dia_paper/2018_narrow_wide_hela/msfraggerdia]
java -cp /storage/yufe/tools/FragPipe-18.0/fragpipe/lib/* com.dmtavt.fragpipe.tools.percolator.PercolatorOutputToPepXML 23aug2017_hela_serum_timecourse_4mz_narrow_3.pin 23aug2017_hela_serum_timecourse_4mz_narrow_3 23aug2017_hela_serum_timecourse_4mz_narrow_3_percolator_target_psms.tsv 23aug2017_hela_serum_timecourse_4mz_narrow_3_percolator_decoy_psms.tsv interact-23aug2017_hela_serum_timecourse_4mz_narrow_3 DIA 0.7
Process 'Percolator: Convert to pepxml' finished, exit code: 0
Percolator: Delete temp
java -cp /storage/yufe/tools/FragPipe-18.0/fragpipe/lib/fragpipe-18.0.jar com.github.chhh.utils.FileDelete /storage/yufe/results/msfragger_dia_paper/2018_narrow_wide_hela/msfraggerdia/23aug2017_hela_serum_timecourse_4mz_narrow_3_percolator_target_psms.tsv
Process 'Percolator: Delete temp' finished, exit code: 0
Percolator: Delete temp
java -cp /storage/yufe/tools/FragPipe-18.0/fragpipe/lib/fragpipe-18.0.jar com.github.chhh.utils.FileDelete /storage/yufe/results/msfragger_dia_paper/2018_narrow_wide_hela/msfraggerdia/23aug2017_hela_serum_timecourse_4mz_narrow_3_percolator_decoy_psms.tsv
Process 'Percolator: Delete temp' finished, exit code: 0
ProteinProphet [Work dir: /storage/yufe/results/msfragger_dia_paper/2018_narrow_wide_hela/msfraggerdia]
/storage/yufe/tools/philosopher_v4.4.0_linux_amd64/philosopher proteinprophet --maxppmdiff 2000000 --minprob 0.5 --output combined /storage/yufe/results/msfragger_dia_paper/2018_narrow_wide_hela/msfraggerdia/filelist_proteinprophet.txt
time="14:25:20" level=info msg="Executing ProteinProphet  v4.4.0"
ProteinProphet (C++) by Insilicos LLC and LabKey Software, after the original Perl by A. Keller (TPP v6.0.0-rc15 Noctilucent, Build 202105021430-exported (Linux-x86_64))
 (no FPKM) (no groups) (using degen pep info)
Reading in /storage/yufe/results/msfragger_dia_paper/2018_narrow_wide_hela/msfraggerdia/interact-23aug2017_hela_serum_timecourse_pool_wide_001_rank1.pep.xml...
...read in 2765 1+, 28347 2+, 17620 3+, 3693 4+, 0 5+, 0 6+, 0 7+ spectra with min prob 0.5

Reading in /storage/yufe/results/msfragger_dia_paper/2018_narrow_wide_hela/msfraggerdia/interact-23aug2017_hela_serum_timecourse_pool_wide_001_rank2.pep.xml...
...read in 1359 1+, 12442 2+, 6057 3+, 1428 4+, 0 5+, 0 6+, 0 7+ spectra with min prob 0.5

Reading in /storage/yufe/results/msfragger_dia_paper/2018_narrow_wide_hela/msfraggerdia/interact-23aug2017_hela_serum_timecourse_pool_wide_001_rank3.pep.xml...
...read in 819 1+, 5956 2+, 2795 3+, 731 4+, 0 5+, 0 6+, 0 7+ spectra with min prob 0.5

Reading in /storage/yufe/results/msfragger_dia_paper/2018_narrow_wide_hela/msfraggerdia/interact-23aug2017_hela_serum_timecourse_pool_wide_001_rank4.pep.xml...
...read in 430 1+, 3302 2+, 1558 3+, 391 4+, 0 5+, 0 6+, 0 7+ spectra with min prob 0.5

Reading in /storage/yufe/results/msfragger_dia_paper/2018_narrow_wide_hela/msfraggerdia/interact-23aug2017_hela_serum_timecourse_pool_wide_001_rank5.pep.xml...
...read in 323 1+, 1982 2+, 933 3+, 290 4+, 0 5+, 0 6+, 0 7+ spectra with min prob 0.5

Reading in /storage/yufe/results/msfragger_dia_paper/2018_narrow_wide_hela/msfraggerdia/interact-23aug2017_hela_serum_timecourse_pool_wide_002_rank1.pep.xml...
...read in 2799 1+, 28091 2+, 17713 3+, 3761 4+, 0 5+, 0 6+, 0 7+ spectra with min prob 0.5

Reading in /storage/yufe/results/msfragger_dia_paper/2018_narrow_wide_hela/msfraggerdia/interact-23aug2017_hela_serum_timecourse_pool_wide_002_rank2.pep.xml...
...read in 1303 1+, 12385 2+, 6185 3+, 1478 4+, 0 5+, 0 6+, 0 7+ spectra with min prob 0.5

Reading in /storage/yufe/results/msfragger_dia_paper/2018_narrow_wide_hela/msfraggerdia/interact-23aug2017_hela_serum_timecourse_pool_wide_002_rank3.pep.xml...
...read in 800 1+, 6002 2+, 2722 3+, 676 4+, 0 5+, 0 6+, 0 7+ spectra with min prob 0.5

Reading in /storage/yufe/results/msfragger_dia_paper/2018_narrow_wide_hela/msfraggerdia/interact-23aug2017_hela_serum_timecourse_pool_wide_002_rank4.pep.xml...
...read in 464 1+, 3191 2+, 1395 3+, 383 4+, 0 5+, 0 6+, 0 7+ spectra with min prob 0.5

Reading in /storage/yufe/results/msfragger_dia_paper/2018_narrow_wide_hela/msfraggerdia/interact-23aug2017_hela_serum_timecourse_pool_wide_002_rank5.pep.xml...
...read in 289 1+, 2001 2+, 962 3+, 262 4+, 0 5+, 0 6+, 0 7+ spectra with min prob 0.5

Reading in /storage/yufe/results/msfragger_dia_paper/2018_narrow_wide_hela/msfraggerdia/interact-23aug2017_hela_serum_timecourse_pool_wide_003_rank1.pep.xml...
...read in 2778 1+, 28464 2+, 18057 3+, 3731 4+, 0 5+, 0 6+, 0 7+ spectra with min prob 0.5

Reading in /storage/yufe/results/msfragger_dia_paper/2018_narrow_wide_hela/msfraggerdia/interact-23aug2017_hela_serum_timecourse_pool_wide_003_rank2.pep.xml...
...read in 1416 1+, 12564 2+, 6123 3+, 1496 4+, 0 5+, 0 6+, 0 7+ spectra with min prob 0.5

Reading in /storage/yufe/results/msfragger_dia_paper/2018_narrow_wide_hela/msfraggerdia/interact-23aug2017_hela_serum_timecourse_pool_wide_003_rank3.pep.xml...
...read in 809 1+, 6050 2+, 2734 3+, 653 4+, 0 5+, 0 6+, 0 7+ spectra with min prob 0.5

Reading in /storage/yufe/results/msfragger_dia_paper/2018_narrow_wide_hela/msfraggerdia/interact-23aug2017_hela_serum_timecourse_pool_wide_003_rank4.pep.xml...
...read in 496 1+, 3248 2+, 1456 3+, 390 4+, 0 5+, 0 6+, 0 7+ spectra with min prob 0.5

Reading in /storage/yufe/results/msfragger_dia_paper/2018_narrow_wide_hela/msfraggerdia/interact-23aug2017_hela_serum_timecourse_pool_wide_003_rank5.pep.xml...
...read in 310 1+, 1954 2+, 913 3+, 229 4+, 0 5+, 0 6+, 0 7+ spectra with min prob 0.5

Reading in /storage/yufe/results/msfragger_dia_paper/2018_narrow_wide_hela/msfraggerdia/interact-23aug2017_hela_serum_timecourse_4mz_narrow_1_rank1.pep.xml...
...read in 0 1+, 37621 2+, 22857 3+, 2699 4+, 0 5+, 0 6+, 0 7+ spectra with min prob 0.5

Reading in /storage/yufe/results/msfragger_dia_paper/2018_narrow_wide_hela/msfraggerdia/interact-23aug2017_hela_serum_timecourse_4mz_narrow_1_rank2.pep.xml...
...read in 0 1+, 22874 2+, 8408 3+, 1004 4+, 0 5+, 0 6+, 0 7+ spectra with min prob 0.5

Reading in /storage/yufe/results/msfragger_dia_paper/2018_narrow_wide_hela/msfraggerdia/interact-23aug2017_hela_serum_timecourse_4mz_narrow_1_rank3.pep.xml...
...read in 0 1+, 14459 2+, 4732 3+, 666 4+, 0 5+, 0 6+, 0 7+ spectra with min prob 0.5

Reading in /storage/yufe/results/msfragger_dia_paper/2018_narrow_wide_hela/msfraggerdia/interact-23aug2017_hela_serum_timecourse_4mz_narrow_2_rank1.pep.xml...
...read in 8 1+, 46137 2+, 26957 3+, 3307 4+, 0 5+, 0 6+, 0 7+ spectra with min prob 0.5

Reading in /storage/yufe/results/msfragger_dia_paper/2018_narrow_wide_hela/msfraggerdia/interact-23aug2017_hela_serum_timecourse_4mz_narrow_2_rank2.pep.xml...
...read in 16 1+, 30368 2+, 11200 3+, 1490 4+, 0 5+, 0 6+, 0 7+ spectra with min prob 0.5

Reading in /storage/yufe/results/msfragger_dia_paper/2018_narrow_wide_hela/msfraggerdia/interact-23aug2017_hela_serum_timecourse_4mz_narrow_2_rank3.pep.xml...
...read in 13 1+, 18562 2+, 6434 3+, 883 4+, 0 5+, 0 6+, 0 7+ spectra with min prob 0.5

Reading in /storage/yufe/results/msfragger_dia_paper/2018_narrow_wide_hela/msfraggerdia/interact-23aug2017_hela_serum_timecourse_4mz_narrow_3_rank1.pep.xml...
...read in 828 1+, 46995 2+, 25994 3+, 3825 4+, 0 5+, 0 6+, 0 7+ spectra with min prob 0.5

Reading in /storage/yufe/results/msfragger_dia_paper/2018_narrow_wide_hela/msfraggerdia/interact-23aug2017_hela_serum_timecourse_4mz_narrow_3_rank2.pep.xml...
...read in 410 1+, 29886 2+, 11838 3+, 1918 4+, 0 5+, 0 6+, 0 7+ spectra with min prob 0.5

Reading in /storage/yufe/results/msfragger_dia_paper/2018_narrow_wide_hela/msfraggerdia/interact-23aug2017_hela_serum_timecourse_4mz_narrow_3_rank3.pep.xml...
...read in 256 1+, 17045 2+, 6758 3+, 1162 4+, 0 5+, 0 6+, 0 7+ spectra with min prob 0.5

Reading in /storage/yufe/results/msfragger_dia_paper/2018_narrow_wide_hela/msfraggerdia/interact-23aug2017_hela_serum_timecourse_4mz_narrow_4_rank1.pep.xml...
...read in 4123 1+, 43440 2+, 22993 3+, 3650 4+, 0 5+, 0 6+, 0 7+ spectra with min prob 0.5

Reading in /storage/yufe/results/msfragger_dia_paper/2018_narrow_wide_hela/msfraggerdia/interact-23aug2017_hela_serum_timecourse_4mz_narrow_4_rank2.pep.xml...
...read in 2068 1+, 24816 2+, 10418 3+, 1953 4+, 0 5+, 0 6+, 0 7+ spectra with min prob 0.5

Reading in /storage/yufe/results/msfragger_dia_paper/2018_narrow_wide_hela/msfraggerdia/interact-23aug2017_hela_serum_timecourse_4mz_narrow_4_rank3.pep.xml...
...read in 1075 1+, 12858 2+, 5593 3+, 1112 4+, 0 5+, 0 6+, 0 7+ spectra with min prob 0.5

Reading in /storage/yufe/results/msfragger_dia_paper/2018_narrow_wide_hela/msfraggerdia/interact-23aug2017_hela_serum_timecourse_4mz_narrow_5_rank1.pep.xml...
...read in 8849 1+, 38027 2+, 17699 3+, 2906 4+, 0 5+, 0 6+, 0 7+ spectra with min prob 0.5

Reading in /storage/yufe/results/msfragger_dia_paper/2018_narrow_wide_hela/msfraggerdia/interact-23aug2017_hela_serum_timecourse_4mz_narrow_5_rank2.pep.xml...
...read in 3688 1+, 18919 2+, 7666 3+, 1420 4+, 0 5+, 0 6+, 0 7+ spectra with min prob 0.5

Reading in /storage/yufe/results/msfragger_dia_paper/2018_narrow_wide_hela/msfraggerdia/interact-23aug2017_hela_serum_timecourse_4mz_narrow_5_rank3.pep.xml...
...read in 1498 1+, 8879 2+, 3868 3+, 765 4+, 0 5+, 0 6+, 0 7+ spectra with min prob 0.5

Reading in /storage/yufe/results/msfragger_dia_paper/2018_narrow_wide_hela/msfraggerdia/interact-23aug2017_hela_serum_timecourse_4mz_narrow_6_rank1.pep.xml...
...read in 8884 1+, 29954 2+, 12333 3+, 2234 4+, 0 5+, 0 6+, 0 7+ spectra with min prob 0.5

Reading in /storage/yufe/results/msfragger_dia_paper/2018_narrow_wide_hela/msfraggerdia/interact-23aug2017_hela_serum_timecourse_4mz_narrow_6_rank2.pep.xml...
...read in 2764 1+, 11607 2+, 4484 3+, 1052 4+, 0 5+, 0 6+, 0 7+ spectra with min prob 0.5

Reading in /storage/yufe/results/msfragger_dia_paper/2018_narrow_wide_hela/msfraggerdia/interact-23aug2017_hela_serum_timecourse_4mz_narrow_6_rank3.pep.xml...
...read in 982 1+, 4439 2+, 1943 3+, 437 4+, 0 5+, 0 6+, 0 7+ spectra with min prob 0.5

Initializing 164285 peptide weights: 0%...10%...20%...30%...40%...50%...60%...70%...80%...90%...100%
Calculating protein lengths and molecular weights from database /storage/yufe/results/msfragger_dia_paper/2018_narrow_wide_hela/msfraggerdia/2021-03-23-decoys-reviewed-contam-UP000005640.fas
.........:.........:.........:.........:.........:.........:.........:.........:.........:.........1000
.........:.........:.........:.........:.........:.........:.........:.........:.........:.........2000
.........:.........:.........:.........:.........:.........:.........:.........:.........:.........3000
.........:.........:.........:.........:.........:.........:.........:.........:.........:.........4000
.........:.........:.........:.........:.........:.........:.........:.........:.........:.........5000
.........:.........:.........:.........:.........:.........:.........:.........:.........:.........6000
.........:.........:.........:.........:.........:.........:.........:.........:.........:.........7000
.........:.........:.........:.........:.........:.........:.........:.........:.........:.........8000
.........:.........:.........:.........:.........:.........:.........:.........:.........:.........9000
.........:.........:.........:.........:.........:.........:.........:.........:.........:.........10000
.........:.........:.........:.........:.........:.........:.........:.........:.........:.........11000
.........:.........:.........:.........:.........:.........:.........:.........:.WARNING: Found the following zero-mass residues in protein entry rev_sp|Q86VQ6|TRXR3_HUMAN : U
GUCGKQTIDLGSSKTIELTTFVEGCTPHIGITDDLLQKTLGCKMAAAFGQTVEGANPGLIHFGIVRDHDFKNCIIKAYCTNNERGAVTWELPWFLTHYIELNEKKYVEIAKEESLGCCGYELPTFVTTPVNIYDCKELSAGFLRQALLKGSQIAVPTLEPKDELIDGVAYVYPVNTQEVDNVPIKGSKENIKVGIKELGIKRTCSDRGIALLVTNYVGEITETGETSKALVKLKGPSGKELQQVMVPIFKRLFKVGHQEMYSGVKEAMEQDFGRLLISRVMVTVDLGFGALFGACELAVYSAGVVLTKGPCYPLSFLDDSTICYEKDGQIGLYRPREGTAIVFQAATYYTEQGKKNTAKIKHHEVFEGYSNVYAVAKERLSLRYGWNLSSIHNQIAKTMTEWNHRVQQNYEWGFKRSDCLAQGLLAAQHMLKKPICGVNVCTGGLGWSTGQPSPVVFDLVMVKKGLIAAEKACSLGGSGGGIIILDYDYALDEQLLKQLLGSQYAQFTQDCGGVHVKNVFINPVTKQNTIESLVEQVRAGDDVQDLELVNCEVGLSSFLEKVRTSHPCYSKSFIVVRSREILGVLHRRLEERAESSRSPGPSSLRARRGPPSLVRAGRVHGSRRNPADGAKGPGPSQPPSREM
........:.........12000
.........:.........:.........:.........:.........:.........:.........:.........:.........:.........13000
.........:.........:.........:.........:.........:.........:.........:.........:.........:.........14000
.........:.........:.........:.WARNING: Found the following zero-mass residues in protein entry rev_sp|Q8WWX9|SELM_HUMAN : U
LDAHDSTEEPPKAPAWVYEPPVQADPAAKRYFGLEQVLANIEERTMESLPIRELEEYRRGLLVLEPDAGPLHKMVLNHYFPIDQTVFAKVEKLRNLQUGGCTEVRARTLGSLRNWDPRYATAATAPAVLAALLLLLALPPLLLSM
........:.........:.........:.........:.........:.........:.........15000
.........:.........:.........:.........:.........:.........:.........:.........:.........:.........16000
....WARNING: Found the following zero-mass residues in protein entry rev_sp|Q99611|SPS2_HUMAN : U
SSPESSANSSDPALVAATAGRPLVEIVRPKDIIRATRNGKEVIGVIWAQHGEGYKSSKIESCFRAAQERPLCILLGGSTEASTGQLLGFRGSAKSVAAMKAIIPLNHIVFSVENRQQKALNQSHGLIGFGTIDTAAHANFTHMLGAATRNLTAMNFMAEQYALEVEERSVVMKVKNWREPNDLWQHANVAVQTGLPKTLVLVDGVVASDPMIFENPQCVVTAVGGIIIWPNVVTQGGTVATGGEEAADRFGKVMLPTVKEREEESMSQSVSLLMLMNDCETIGMAYLDSLVNACAIRGMMYPDEVLPYFFDTTQVLSLGGHRLPIVCSDMGIGLAPFTPSPGAGAPLGAEQSAEEQGGVLGRGLPPRVDPRTLGALLKLLAEQPVKCGUGKMGSFGTLRWSPSLGLAQPEFPRYNSFSRGLTLGAPGSSGEAAAMAEGCAGTASAEAM
.....:.........:.........:.........:.........:...WARNING: Found the following zero-mass residues in protein entry rev_sp|Q9BVL4|SELO_HUMAN : U
SSUTVCLEAAWLPPKSSYSRQRGDAGDAETAEADTAAGAECHYPTELLKLVRRVESFDGREAAEIANQAIYNRLVYKPNNAHMVRVHEAQWAAADGAGELDKDLRARYAQLWDAWHGQNRSQLEAASLQELRSQQEVRELERAIGARTGMLAFLQPNSQALMLMMSLQRPDMQPRFALRLEELSACQEMLRALFEALGPSELEVPFSSLLYFTNTFDAGTLHMTELLKSVLAGDEELEVQVLGLKRRMKQLYHRQFEADFEEALIAEGLELPLEPQLAEALKRLNWRCVEPQKSYAYRGTNDSANCVHDPDYRDLFGFPGYDITLGLISMNDTNLVGHCFGVCQWEAVMRATRRTVERFFAANRQVSDSAHAAQIEPYFSSIVYDLLQVRIDNRGVSPGARGTHEDASKFIEFSGFRIFTSAVRLVVTCQEYKPNGDYFVDRVVTSESTVCAGARTTPVGLHFMAESCLFERISSRLVKRGDAQRSFPTPGAGKLQLEWREGTATCVEGLYMAAGDGLQGAFQGFQHGCYCHAAPEAGPLLANGSFFLAAEAEAERAPPAGLGLLALAPESLAVLRPQRLPTPQVRTFCAGPVPRPASPAGEPGPPPAEVPLARLARNDFRLGALWRPAPEMAAGSLTSRPAPSPSCRGLPLLRAAALSAGLAARYVAM
......:.........:.........:.........:.........17000
.........:.........:.........:.........:.........:.........:.........:.........:.........:.........18000
.........:.........:.........:.........:.........:.........:.........:...WARNING: Found the following zero-mass residues in protein entry rev_sp|Q9NZV5|SELN_HUMAN : UU
PQLLPLGRRLGEKLFQMYTATSPDEFTSSFSFLNSEIEEPKVSTIDLFYNANIHHVVTGNPLCIMMEVPFSYKELHLGALKQHSSNEQNNQLEELEKVLSWTSIFSENLLTLIPSSELVTERLTRGSGUCSQDDLAGWLLISHVLKNEAKARDFAETFPLYSVKKFPYMAVELRRAAEEWSLEQQWKIEEFVFQLPEGSPLHSDIMSGDEDLIVSPVSPGTAELEMQPIYGIDVEMNSSESAGYLWEMDVNLSRHNPVFLRFDRVHTADKSLIIHGTFQAPSFWFPFDPPESLQFEAHIRFMVTYYFDSIATLCAVAGQPAFRTKVFPRPHFMSLLRHIIVEKGKPPPPYFRNNSLYGTFMSLESPIIWWPEGLEQGPPPLFPQFHRTAFVASPSAAATWNRLGSLALRSVGLFGDKSKTMTEPLLPQFRAEITLTEESPDPPLEEEECSAAPTSRLLSLCSSUNLWPLQPQLSSHSCWQVGTQTVSCSGTLKEAIPKFEEPSIYMDGDTDLSSFLFLGDTGLTKLALEQRAAAQAEAHRACVRVAAAAAAALLAGLLALSRARRRPPAPPQAAPGPSPPGRQGPRARGM
WARNING: Found the following zero-mass residues in protein entry rev_sp|Q9NZV6|MSRB1_HUMAN : U
HGQSASTEKGKPVFKLSSSFIUFRSQGPKPGDNLFEHGLGNGCKGCSVKLAESRNHEPRKAVSDAHITETFAPWPSSHAYKSRSSFLEYGCKACVYVGPEFHNQFVEGGFFSCFSM
......:.........:.........19000
.........:.........:.........:.........:.........:.........:.........:.........:.........:.........20000
.........:.........:.........:.........:.........:.........:.........:.........:.........:.........21000
.........:.........:.........:.........:.........:.........:.........:.........:.........:.........22000
.........:.........:.........:.........:.........:.........WARNING: Found the following zero-mass residues in protein entry sp|O60613|SEP15_HUMAN : U
MVAMAAGPSGCLVPAFGLRLLLATVLQAVSAFGAEFSSEACRELGFSSNLLCSSCDLLGQFNLLQLDPDCRGCCQEEAQFETKKLYAGAILEVCGUKLGRFPQVQAFVRSDKPKLFRGLQIKYVRGSDPVLKLLDDNGNIAEELSILKWNTDSVEEFLSEKLERI
:.........:.........:.........:.........23000
.........:.........:.........:.........:.........:.........:.........:.........:.........:.......WARNING: Found the following zero-mass residues in protein entry sp|P07203|GPX1_HUMAN : U
MCAARLAAAAAAAQSVYAFSARPLAGGEPVSLGSLRGKVLLIENVASLUGTTVRDYTQMNELQRRLGPRGLVVLGFPCNQFGHQENAKNEEILNSLKYVRPGGGFEPNFMLFEKCEVNGAGAHPLFAFLREALPAPSDDATALMTDPKLITWSPVCRNDVAWNFEKFLVGPDGVPLRRYSRRFQTIDIEPDIEALLSQGPSCA
..24000
.........:.........:.........:.........:.........:.........:.........:.........:.........:.........25000
....WARNING: Found the following zero-mass residues in protein entry sp|P18283|GPX2_HUMAN : U
MAFIAKSFYDLSAISLDGEKVDFNTFRGRAVLIENVASLUGTTTRDFTQLNELQCRFPRRLVVLGFPCNQFGHQENCQNEEILNSLKYVRPGGGYQPTFTLVQKCEVNGQNEHPVFAYLKDKLPYPYDDPFSLMTDPKLIIWSPVRRSDVAWNFEKFLIGPEGEPFRRYSRTFPTINIEPDIKRLLKVAI
.....:.........:.........:.........:.........:.........:.........:.........:.........:......WARNING: Found the following zero-mass residues in protein entry sp|P36969|GPX4_HUMAN : U
MSLGRLCRLLKPALLCGALAAPGLAGTMCASRDDWRCARSMHEFSAKDIDGHMVNLDKYRGFVCIVTNVASQUGKTEVNYTQLVDLHARYAECGLRILAFPCNQFGKQEPGSNEEIKEFAAGYNVKFDMFSKICVNGDDAHPLWKWMKIQPKGKGILGNAIKWNFTKFLIDKNGCVVKRYGPMEEPLVIEKDLPHYF
...26000
.........:.........:.........:.........:.........WARNING: Found the following zero-mass residues in protein entry sp|P49895|IOD1_HUMAN : U
MGLPQPGLWLKRLWVLLEVAVHVVVGKVLLILFPDRVKRNILAMGEKTGMTRNPHFSHDNWIPTFFSTQYFWFVLKVRWQRLEDTTELGGLAPNCPVVRLSGQRCNIWEFMQGNRPLVLNFGSCTUPSFMFKFDQFKRLIEDFSSIADFLVIYIEEAHASDGWAFKNNMDIRNHQNLQDRLQAAHLLLARSPQCPVVVDTMQNQSSQLYAALPERLYIIQEGRILYKGKSGPWNYNPEEVRAVLEKLHS
:.........:.........:.........:.........:.........27000
........WARNING: Found the following zero-mass residues in protein entry sp|P59796|GPX6_HUMAN : U
MFQQFQASCLVLFFLVGFAQQTLKPQNRKVDCNKGVTGTIYEYGALTLNGEEYIQFKQFAGKHVLFVNVAAYUGLAAQYPELNALQEELKNFGVIVLAFPCNQFGKQEPGTNSEILLGLKYVCPGSGFVPSFQLFEKGDVNGEKEQKVFTFLKNSCPPTSDLLGSSSQLFWEPMKVHDIRWNFEKFLVGPDGVPVMHWFHQAPVSTVKSDILEYLKQFNTH
.:.........:.......WARNING: Found the following zero-mass residues in protein entry sp|P62341|SELT_HUMAN : U
MRLLLLLLVAASAMVRSEASANLGGVPSKRLKMQYATGPLLKFQICVSUGYRRVFEEYMRVISQRYPDIRIEGENYLPQPIYRHIASFLSVFKLVLIGLIIVGKDPFAFFGMQAPSIWQWGQENKVYACMMVFFLSNMIENQCMSTGAFEITLNDVPVWSKLESGHLPSMQQLVQILDNEMKLNVHMDSIPHHRS
..:.........:.........:.........:.........:.........:.........:.........28000
.........:.........:.........:.........:.........:.........:.........:.........:.........:.........29000
.........:.......WARNING: Found the following zero-mass residues in protein entry sp|Q16881|TRXR1_HUMAN : U
MGCAEGKAVAAAAPTELQTKGKNGDGRRRSAKDHHPGKTLPENPAGFTSTATADSRALLQAYIDGHSVVIFSRSTCTRCTEVKKLFKSLCVPYFVLELDQTEDGRALEGTLSELAAETDLPVVFVKQRKIGGHGPTLKAYQEGRLQKLLKMNGPEDLPKSYDYDLIIIGGGSGGLAAAKEAAQYGKKVMVLDFVTPTPLGTRWGLGGTCVNVGCIPKKLMHQAALLGQALQDSRNYGWKVEETVKHDWDRMIEAVQNHIGSLNWGYRVALREKKVVYENAYGQFIGPHRIKATNNKGKEKIYSAERFLIATGERPRYLGIPGDKEYCISSDDLFSLPYCPGKTLVVGASYVALECAGFLAGIGLDVTVMVRSILLRGFDQDMANKIGEHMEEHGIKFIRQFVPIKVEQIEAGTPGRLRVVAQSTNSEEIIEGEYNTVMLAIGRDACTRKIGLETVGVKINEKTGKIPVTDEEQTNVPYIYAIGDILEDKVELTPVAIQAGRLLAQRLYAGSTVKCDYENVPTTVFTPLEYGACGLSEEKAVEKFGEENIEVYHSYFWPLEWTIPSRDNNKCYAKIICNTKDNERVVGFHVLGPNAGEVTQGFAAALKCGLTKKQLDSTIGIHPVCAEVFTTLSVTKRSGASILQAGCUG
..:.........:.........:.........:.........:.........:.........:.........:.........30000
.........:.........:.........:.........:.........:.........:.........:.........:.........:.........31000
.........:.........:.........:.........:.........:.........:.........:.........:.........:.........32000
.........:.........:....WARNING: Found the following zero-mass residues in protein entry sp|Q86VQ6|TRXR3_HUMAN : U
MERSPPQSPGPGKAGDAPNRRSGHVRGARVLSPPGRRARLSSPGPSRSSEAREELRRHLVGLIERSRVVIFSKSYCPHSTRVKELFSSLGVECNVLELDQVDDGARVQEVLSEITNQKTVPNIFVNKVHVGGCDQTFQAYQSGLLQKLLQEDLAYDYDLIIIGGGSGGLSCAKEAAILGKKVMVLDFVVPSPQGTSWGLGGTCVNVGCIPKKLMHQAALLGQALCDSRKFGWEYNQQVRHNWETMTKAIQNHISSLNWGYRLSLREKAVAYVNSYGEFVEHHKIKATNKKGQETYYTAAQFVIATGERPRYLGIQGDKEYCITSDDLFSLPYCPGKTLVVGASYVALECAGFLAGFGLDVTVMVRSILLRGFDQEMAEKVGSYMEQHGVKFLRKFIPVMVQQLEKGSPGKLKVLAKSTEGTETIEGVYNTVLLAIGRDSCTRKIGLEKIGVKINEKSGKIPVNDVEQTNVPYVYAVGDILEDKPELTPVAIQSGKLLAQRLFGASLEKCDYINVPTTVFTPLEYGCCGLSEEKAIEVYKKENLEIYHTLFWPLEWTVAGRENNTCYAKIICNKFDHDRVIGFHILGPNAGEVTQGFAAAMKCGLTKQLLDDTIGIHPTCGEVFTTLEITKSSGLDITQKGCUG
.....:.........:.........:.........:.........:.........:.......WARNING: Found the following zero-mass residues in protein entry sp|Q8IZQ5|SELH_HUMAN : U
MAPRGRKRKAEAAVVAVAEKREKLANGGEGMEEATVVIEHCTSURVYGRNAAALSQALRLEAPELPVKVNPTKPRRGSFEVTLLRPDGSSAELWTGIKKGPPRKLKFPEPQEVVEELKKYLS
..:.........33000
.........:.........:.........:.........:.........:.........:.........:.........:.........:.........34000
.........:.........:.........:.........:.........:.........:.........:.........:.........:.........35000
.........:.........:.........:.........:.........:.........:.........:.........:.........:.........36000
.........:.........:.........:.........:.......WARNING: Found the following zero-mass residues in protein entry sp|Q99611|SPS2_HUMAN : U
MAEASATGACGEAMAAAEGSSGPAGLTLGRSFSNYRPFEPQALGLSPSWRLTGFSGMKGUGCKVPQEALLKLLAGLTRPDVRPPLGRGLVGGQEEASQEAGLPAGAGPSPTFPALGIGMDSCVIPLRHGGLSLVQTTDFFYPLVEDPYMMGRIACANVLSDLYAMGITECDNMLMLLSVSQSMSEEEREKVTPLMVKGFRDAAEEGGTAVTGGQTVVNPWIIIGGVATVVCQPNEFIMPDSAVVGDVLVLTKPLGTQVAVNAHQWLDNPERWNKVKMVVSREEVELAYQEAMFNMATLNRTAAGLMHTFNAHAATDITGFGILGHSQNLAKQQRNEVSFVIHNLPIIAKMAAVSKASGRFGLLQGTSAETSGGLLICLPREQAARFCSEIKSSKYGEGHQAWIVGIVEKGNRTARIIDKPRVIEVLPRGATAAVLAPDSSNASSEPSS
..:.........:......WARNING: Found the following zero-mass residues in protein entry sp|Q9BQE4|SELS_HUMAN : U
MERQEESLSARPALETEGLRFLHTTVGSLLATYGWYIVFSCILLYVVFQKLSARLRALRQRQLDRAAAAVEPDVVVKRQEALAAARLKMQEELNAQVEKHKEKLKQLEEEKRRQKIEMWDSMQEGKSYKGNAKKPQEEDSPGPSTSSVLKRKSDRKPLRGGGYNPLSGEGGGACSWRPGRRGPSSGGUG
...:.........:.........:......WARNING: Found the following zero-mass residues in protein entry sp|Q9BVL4|SELO_HUMAN : U
MAVYRAALGASLAAARLLPLGRCSPSPAPRSTLSGAAMEPAPRWLAGLRFDNRALRALPVEAPPPGPEGAPSAPRPVPGACFTRVQPTPLRQPRLVALSEPALALLGLGAPPAREAEAEAALFFSGNALLPGAEPAAHCYCGHQFGQFAGQLGDGAAMYLGEVCTATGERWELQLKGAGPTPFSRQADGRKVLRSSIREFLCSEAMFHLGVPTTRAGACVTSESTVVRDVFYDGNPKYEQCTVVLRVASTFIRFGSFEIFKSADEHTGRAGPSVGRNDIRVQLLDYVISSFYPEIQAAHASDSVQRNAAFFREVTRRTARMVAEWQCVGFCHGVLNTDNMSILGLTIDYGPFGFLDRYDPDHVCNASDNTGRYAYSKQPEVCRWNLRKLAEALQPELPLELGEAILAEEFDAEFQRHYLQKMRRKLGLVQVELEEDGALVSKLLETMHLTGADFTNTFYLLSSFPVELESPGLAEFLARLMEQCASLEELRLAFRPQMDPRQLSMMLMLAQSNPQLFALMGTRAGIARELERVEQQSRLEQLSAAELQSRNQGHWADWLQAYRARLDKDLEGAGDAAAWQAEHVRVMHANNPKYVLRNYIAQNAIEAAERGDFSEVRRVLKLLETPYHCEAGAATDAEATEADGADGRQRSYSSKPPLWAAELCVTUSS
...37000
.........:.........:.........:.......WARNING: Found the following zero-mass residues in protein entry sp|Q9C0D9|EPT1_HUMAN : U
MAGYEYVSPEQLAGFDKYKYSAVDTNPLSLYVMHPFWNTIVKVFPTWLAPNLITFSGFLLVVFNFLLMAYFDPDFYASAPGHKHVPDWVWIVVGILNFVAYTLDGVDGKQARRTNSSTPLGELFDHGLDSWSCVYFVVTVYSIFGRGSTGVSVFVLYLLLWVVLFSFILSHWEKYNTGILFLPWGYDISQVTISFVYIVTAVVGVEAWYEPFLFNFLYRDLFTAMIIGCALCVTLPMSLLNFFRSYKNNTLKLNSVYEAMVPLFSPCLLFILSTAWILWSPSDILELHPRVFYFMVGTAFANSTCQLIVCQMSSTRCPTLNWLLVPLFLVVLVVNLGVASYVESILLYTLTTAFTLAHIHYGVRVVKQLSSHFQIYPFSLRKPNSDULGMEEKNIGL
..:.........:.........:.........:.........:.........:.........38000
.........:.........:.........:...WARNING: Found the following zero-mass residues in protein entry sp|Q9NNW7|TRXR2_HUMAN : U
MAAMAVALRGLGGRFRWRTQAVAGGVRGAARGAAAGQRDYDLLVVGGGSGGLACAKEAAQLGRKVAVVDYVEPSPQGTRWGLGGTCVNVGCIPKKLMHQAALLGGLIQDAPNYGWEVAQPVPHDWRKMAEAVQNHVKSLNWGHRVQLQDRKVKYFNIKASFVDEHTVCGVAKGGKEILLSADHIIIATGGRPRYPTHIEGALEYGITSDDIFWLKESPGKTLVVGASYVALECAGFLTGIGLDTTIMMRSIPLRGFDQQMSSMVIEHMASHGTRFLRGCAPSRVRRLPDGQLQVTWEDSTTGKEDTGTFDTVLWAIGRVPDTRSLNLEKAGVDTSPDTQKILVDSREATSVPHIYAIGDVVEGRPELTPIAIMAGRLLVQRLFGGSSDLMDYDNVPTTVFTPLEYGCVGLSEEEAVARHGQEHVEVYHAHYKPLEFTVAGRDASQCYVKMVCLREPPQLVLGLHFLGPNAGEVTQGFALGIKCGASYAQVMRTVGIHPTCSEEVVKLRISKRSGLDPTVTGCUG
......:.........:.........:.........:.........:.........:.........39000
.........:.........:.........:.........:.........:.........:.........:.........:.........:.........40000
.........:.........:.........:.........:.........:.........:.........:......WARNING: Found the following zero-mass residues in protein entry sp|Q9Y6D0|SELK_HUMAN : U
MVYISNGQVLDSRSQSPWRLSLITDFFWGIAEFVVLFFKTLLQQDVKKRRSYGNSSDSRYDDGRGPPGNPPRRMGRINHLRGPSPPPMAGGUGR
...:......  Total: 40862
Computing degenerate peptides for 18709 proteins: 0%...10%...20%...30%...40%...50%...60%...70%...80%...90%...100%
Computing probabilities for 19122 proteins.  Loop 1: 0%...20%...40%...60%...80%...100%  Loop 2: 0%...20%...40%...60%...80%...100%
Computing probabilities for 19122 proteins.  Loop 1: 0%...20%...40%...60%...80%...100%  Loop 2: 0%...20%...40%...60%...80%...100%
Computing probabilities for 19122 proteins.  Loop 1: 0%...20%...40%...60%...80%...100%  Loop 2: 0%...20%...40%...60%...80%...100%
Computing probabilities for 19122 proteins.  Loop 1: 0%...20%...40%...60%...80%...100%  Loop 2: 0%...20%...40%...60%...80%...100%
Computing probabilities for 19122 proteins.  Loop 1: 0%...20%...40%...60%...80%...100%  Loop 2: 0%...20%...40%...60%...80%...100%
Computing probabilities for 19122 proteins.  Loop 1: 0%...20%...40%...60%...80%...100%  Loop 2: 0%...20%...40%...60%...80%...100%
Computing probabilities for 19122 proteins.  Loop 1: 0%...20%...40%...60%...80%...100%  Loop 2: 0%...20%...40%...60%...80%...100%
Computing probabilities for 19122 proteins.  Loop 1: 0%...20%...40%...60%...80%...100%  Loop 2: 0%...20%...40%...60%...80%...100%
Calculating sensitivity...and error tables...
INFO: mu=8.47088e-05, db_size=45499701
Computing MU for 19122 proteins: 0%...10%...20%...30%...40%...50%...60%...70%...80%...90%...100%
time="14:26:05" level=info msg=Done
Process 'ProteinProphet' finished, exit code: 0
PhilosopherDbAnnotate [Work dir: /storage/yufe/results/msfragger_dia_paper/2018_narrow_wide_hela/msfraggerdia]
/storage/yufe/tools/philosopher_v4.4.0_linux_amd64/philosopher database --annotate /storage/yufe/results/msfragger_dia_paper/2018_narrow_wide_hela/msfraggerdia/2021-03-23-decoys-reviewed-contam-UP000005640.fas --prefix rev_
time="14:26:05" level=info msg="Executing Database  v4.4.0"
time="14:26:05" level=info msg="Annotating the database"
time="14:26:08" level=info msg=Done
Process 'PhilosopherDbAnnotate' finished, exit code: 0
PhilosopherFilter [Work dir: /storage/yufe/results/msfragger_dia_paper/2018_narrow_wide_hela/msfraggerdia]
/storage/yufe/tools/philosopher_v4.4.0_linux_amd64/philosopher filter --picked --prot 0.01 --tag rev_ --pepxml /storage/yufe/results/msfragger_dia_paper/2018_narrow_wide_hela/msfraggerdia --protxml /storage/yufe/results/msfragger_dia_paper/2018_narrow_wide_hela/msfraggerdia/combined.prot.xml --razor
time="14:26:08" level=info msg="Executing Filter  v4.4.0"
time="14:26:08" level=info msg="Processing peptide identification files"
time="14:26:08" level=info msg="Parsing /storage/yufe/results/msfragger_dia_paper/2018_narrow_wide_hela/msfraggerdia/interact-23aug2017_hela_serum_timecourse_pool_wide_003_rank5.pep.xml"
time="14:26:08" level=info msg="Parsing /storage/yufe/results/msfragger_dia_paper/2018_narrow_wide_hela/msfraggerdia/interact-23aug2017_hela_serum_timecourse_4mz_narrow_6_rank1.pep.xml"
time="14:26:08" level=info msg="Parsing /storage/yufe/results/msfragger_dia_paper/2018_narrow_wide_hela/msfraggerdia/interact-23aug2017_hela_serum_timecourse_4mz_narrow_3_rank2.pep.xml"
time="14:26:08" level=info msg="Parsing /storage/yufe/results/msfragger_dia_paper/2018_narrow_wide_hela/msfraggerdia/interact-23aug2017_hela_serum_timecourse_4mz_narrow_3_rank3.pep.xml"
time="14:26:08" level=info msg="Parsing /storage/yufe/results/msfragger_dia_paper/2018_narrow_wide_hela/msfraggerdia/interact-23aug2017_hela_serum_timecourse_4mz_narrow_1_rank1.pep.xml"
time="14:26:08" level=info msg="Parsing /storage/yufe/results/msfragger_dia_paper/2018_narrow_wide_hela/msfraggerdia/interact-23aug2017_hela_serum_timecourse_4mz_narrow_4_rank1.pep.xml"
time="14:26:09" level=info msg="Parsing /storage/yufe/results/msfragger_dia_paper/2018_narrow_wide_hela/msfraggerdia/interact-23aug2017_hela_serum_timecourse_4mz_narrow_1_rank2.pep.xml"
time="14:26:12" level=info msg="Parsing /storage/yufe/results/msfragger_dia_paper/2018_narrow_wide_hela/msfraggerdia/interact-23aug2017_hela_serum_timecourse_4mz_narrow_1_rank3.pep.xml"
time="14:26:13" level=info msg="Parsing /storage/yufe/results/msfragger_dia_paper/2018_narrow_wide_hela/msfraggerdia/interact-23aug2017_hela_serum_timecourse_4mz_narrow_2_rank1.pep.xml"
time="14:26:14" level=info msg="Parsing /storage/yufe/results/msfragger_dia_paper/2018_narrow_wide_hela/msfraggerdia/interact-23aug2017_hela_serum_timecourse_4mz_narrow_4_rank2.pep.xml"
time="14:26:15" level=info msg="Parsing /storage/yufe/results/msfragger_dia_paper/2018_narrow_wide_hela/msfraggerdia/interact-23aug2017_hela_serum_timecourse_4mz_narrow_2_rank2.pep.xml"
time="14:26:16" level=info msg="Parsing /storage/yufe/results/msfragger_dia_paper/2018_narrow_wide_hela/msfraggerdia/interact-23aug2017_hela_serum_timecourse_4mz_narrow_4_rank3.pep.xml"
time="14:26:17" level=info msg="Parsing /storage/yufe/results/msfragger_dia_paper/2018_narrow_wide_hela/msfraggerdia/interact-23aug2017_hela_serum_timecourse_pool_wide_002_rank1.pep.xml"
time="14:26:19" level=info msg="Parsing /storage/yufe/results/msfragger_dia_paper/2018_narrow_wide_hela/msfraggerdia/interact-23aug2017_hela_serum_timecourse_4mz_narrow_2_rank3.pep.xml"
time="14:26:19" level=info msg="Parsing /storage/yufe/results/msfragger_dia_paper/2018_narrow_wide_hela/msfraggerdia/interact-23aug2017_hela_serum_timecourse_4mz_narrow_6_rank2.pep.xml"
time="14:26:20" level=info msg="Parsing /storage/yufe/results/msfragger_dia_paper/2018_narrow_wide_hela/msfraggerdia/interact-23aug2017_hela_serum_timecourse_4mz_narrow_6_rank3.pep.xml"
time="14:26:21" level=info msg="Parsing /storage/yufe/results/msfragger_dia_paper/2018_narrow_wide_hela/msfraggerdia/interact-23aug2017_hela_serum_timecourse_pool_wide_001_rank4.pep.xml"
time="14:26:21" level=info msg="Parsing /storage/yufe/results/msfragger_dia_paper/2018_narrow_wide_hela/msfraggerdia/interact-23aug2017_hela_serum_timecourse_pool_wide_001_rank5.pep.xml"
time="14:26:21" level=info msg="Parsing /storage/yufe/results/msfragger_dia_paper/2018_narrow_wide_hela/msfraggerdia/interact-23aug2017_hela_serum_timecourse_pool_wide_002_rank5.pep.xml"
time="14:26:21" level=info msg="Parsing /storage/yufe/results/msfragger_dia_paper/2018_narrow_wide_hela/msfraggerdia/interact-23aug2017_hela_serum_timecourse_pool_wide_002_rank2.pep.xml"
time="14:26:21" level=info msg="Parsing /storage/yufe/results/msfragger_dia_paper/2018_narrow_wide_hela/msfraggerdia/interact-23aug2017_hela_serum_timecourse_4mz_narrow_3_rank1.pep.xml"
time="14:26:22" level=info msg="Parsing /storage/yufe/results/msfragger_dia_paper/2018_narrow_wide_hela/msfraggerdia/interact-23aug2017_hela_serum_timecourse_pool_wide_002_rank3.pep.xml"
time="14:26:22" level=info msg="Parsing /storage/yufe/results/msfragger_dia_paper/2018_narrow_wide_hela/msfraggerdia/interact-23aug2017_hela_serum_timecourse_pool_wide_001_rank1.pep.xml"
time="14:26:23" level=info msg="Parsing /storage/yufe/results/msfragger_dia_paper/2018_narrow_wide_hela/msfraggerdia/interact-23aug2017_hela_serum_timecourse_pool_wide_001_rank3.pep.xml"
time="14:26:23" level=info msg="Parsing /storage/yufe/results/msfragger_dia_paper/2018_narrow_wide_hela/msfraggerdia/interact-23aug2017_hela_serum_timecourse_4mz_narrow_5_rank1.pep.xml"
time="14:26:24" level=info msg="Parsing /storage/yufe/results/msfragger_dia_paper/2018_narrow_wide_hela/msfraggerdia/interact-23aug2017_hela_serum_timecourse_pool_wide_001_rank2.pep.xml"
time="14:26:24" level=info msg="Parsing /storage/yufe/results/msfragger_dia_paper/2018_narrow_wide_hela/msfraggerdia/interact-23aug2017_hela_serum_timecourse_4mz_narrow_5_rank3.pep.xml"
time="14:26:25" level=info msg="Parsing /storage/yufe/results/msfragger_dia_paper/2018_narrow_wide_hela/msfraggerdia/interact-23aug2017_hela_serum_timecourse_4mz_narrow_5_rank2.pep.xml"
time="14:26:26" level=info msg="Parsing /storage/yufe/results/msfragger_dia_paper/2018_narrow_wide_hela/msfraggerdia/interact-23aug2017_hela_serum_timecourse_pool_wide_003_rank2.pep.xml"
time="14:26:27" level=info msg="Parsing /storage/yufe/results/msfragger_dia_paper/2018_narrow_wide_hela/msfraggerdia/interact-23aug2017_hela_serum_timecourse_pool_wide_003_rank3.pep.xml"
time="14:26:28" level=info msg="Parsing /storage/yufe/results/msfragger_dia_paper/2018_narrow_wide_hela/msfraggerdia/interact-23aug2017_hela_serum_timecourse_pool_wide_002_rank4.pep.xml"
time="14:26:29" level=info msg="Parsing /storage/yufe/results/msfragger_dia_paper/2018_narrow_wide_hela/msfraggerdia/interact-23aug2017_hela_serum_timecourse_pool_wide_003_rank4.pep.xml"
time="14:26:29" level=info msg="Parsing /storage/yufe/results/msfragger_dia_paper/2018_narrow_wide_hela/msfraggerdia/interact-23aug2017_hela_serum_timecourse_pool_wide_003_rank1.pep.xml"
time="14:26:42" level=info msg="1+ Charge profile" decoy=1987 target=50635
time="14:26:42" level=info msg="2+ Charge profile" decoy=5182 target=607683
time="14:26:42" level=info msg="3+ Charge profile" decoy=3094 target=296304
time="14:26:42" level=info msg="4+ Charge profile" decoy=2376 target=49699
time="14:26:43" level=info msg="5+ Charge profile" decoy=0 target=0
time="14:26:43" level=info msg="6+ Charge profile" decoy=0 target=0
time="14:26:46" level=info msg="Database search results" ions=163365 peptides=127673 psms=1016960
time="14:26:48" level=info msg="Converged to 1.00 % FDR with 995272 PSMs" decoy=10047 threshold=0.761371 total=1005319
time="14:26:48" level=info msg="Converged to 1.00 % FDR with 107912 Peptides" decoy=1089 threshold=0.966694 total=109001
time="14:26:48" level=info msg="Converged to 1.00 % FDR with 141370 Ions" decoy=1427 threshold=0.955491 total=142797
time="14:27:00" level=info msg="Protein inference results" decoy=5962 target=11904
time="14:27:01" level=info msg="Converged to 1.01 % FDR with 7923 Proteins" decoy=80 threshold=0.9946 total=8003
time="14:27:11" level=info msg="2D FDR estimation: Protein mirror image" decoy=7923 target=7923
time="14:27:16" level=info msg="Second filtering results" ions=153943 peptides=118579 psms=1001764
time="14:27:17" level=info msg="Converged to 0.65 % FDR with 995299 PSMs" decoy=6465 threshold=0.700013 total=1001764
time="14:27:17" level=info msg="Converged to 1.00 % FDR with 109490 Peptides" decoy=1105 threshold=0.927501 total=110595
time="14:27:17" level=info msg="Converged to 1.00 % FDR with 143782 Ions" decoy=1451 threshold=0.903662 total=145233
time="14:27:46" level=info msg="Post processing identifications"
time="14:28:23" level=info msg="Assigning protein identifications to layers"
time="14:28:29" level=info msg="Processing protein inference"
time="14:28:49" level=info msg="Synchronizing PSMs and proteins"
time="14:28:56" level=info msg="Total report numbers after FDR filtering, and post-processing" ions=143758 peptides=109469 proteins=7923 psms=995188
time="14:28:56" level=info msg=Saving
time="14:29:05" level=info msg=Done
Process 'PhilosopherFilter' finished, exit code: 0
PhilosopherReport [Work dir: /storage/yufe/results/msfragger_dia_paper/2018_narrow_wide_hela/msfraggerdia]
/storage/yufe/tools/philosopher_v4.4.0_linux_amd64/philosopher report
time="14:29:05" level=info msg="Executing Report  v4.4.0"
time="14:29:05" level=info msg="Creating reports"
time="14:29:40" level=info msg=Done
Process 'PhilosopherReport' finished, exit code: 0
SpecLibGen [Work dir: /storage/yufe/results/msfragger_dia_paper/2018_narrow_wide_hela/msfraggerdia]
/storage/teog/anaconda3_easypqp/bin/python3 -u /storage/yufe/tools/FragPipe-18.0/fragpipe/tools/speclib/gen_con_spec_lib.py /storage/yufe/results/msfragger_dia_paper/2018_narrow_wide_hela/msfraggerdia/2021-03-23-decoys-reviewed-contam-UP000005640.fas /storage/yufe/results/msfragger_dia_paper/2018_narrow_wide_hela/msfraggerdia unused /storage/yufe/results/msfragger_dia_paper/2018_narrow_wide_hela/msfraggerdia True unused use_easypqp noiRT:noIM 56 "--max_delta_unimod 0.02 --max_delta_ppm 15.0 --fragment_types [\'b\',\'y\',]" "--rt_lowess_fraction 0.0" delete_intermediate_files /storage/yufe/results/msfragger_dia_paper/2018_narrow_wide_hela/msfraggerdia/filelist_speclibgen.txt
File list provided
Spectral library building
Commands to execute:
/storage/teog/anaconda3_easypqp/bin/easypqp convert --max_delta_unimod 0.02 --max_delta_ppm 15.0 --fragment_types '['"'"'b'"'"','"'"'y'"'"',]' --enable_unannotated --pepxml /storage/yufe/results/msfragger_dia_paper/2018_narrow_wide_hela/msfraggerdia/interact-23aug2017_hela_serum_timecourse_pool_wide_001_rank1.pep.xml --spectra /storage/yufe/data/MSV000082805/raw/mzml/23aug2017_hela_serum_timecourse_pool_wide_001.mzML --exclude-range -1.5,3.5 --psms 23aug2017_hela_serum_timecourse_pool_wide_001_rank1.psmpkl --peaks 23aug2017_hela_serum_timecourse_pool_wide_001_rank1.peakpkl
/storage/teog/anaconda3_easypqp/bin/easypqp convert --max_delta_unimod 0.02 --max_delta_ppm 15.0 --fragment_types '['"'"'b'"'"','"'"'y'"'"',]' --enable_unannotated --pepxml /storage/yufe/results/msfragger_dia_paper/2018_narrow_wide_hela/msfraggerdia/interact-23aug2017_hela_serum_timecourse_pool_wide_001_rank2.pep.xml --spectra /storage/yufe/data/MSV000082805/raw/mzml/23aug2017_hela_serum_timecourse_pool_wide_001.mzML --exclude-range -1.5,3.5 --psms 23aug2017_hela_serum_timecourse_pool_wide_001_rank2.psmpkl --peaks 23aug2017_hela_serum_timecourse_pool_wide_001_rank2.peakpkl
/storage/teog/anaconda3_easypqp/bin/easypqp convert --max_delta_unimod 0.02 --max_delta_ppm 15.0 --fragment_types '['"'"'b'"'"','"'"'y'"'"',]' --enable_unannotated --pepxml /storage/yufe/results/msfragger_dia_paper/2018_narrow_wide_hela/msfraggerdia/interact-23aug2017_hela_serum_timecourse_pool_wide_001_rank3.pep.xml --spectra /storage/yufe/data/MSV000082805/raw/mzml/23aug2017_hela_serum_timecourse_pool_wide_001.mzML --exclude-range -1.5,3.5 --psms 23aug2017_hela_serum_timecourse_pool_wide_001_rank3.psmpkl --peaks 23aug2017_hela_serum_timecourse_pool_wide_001_rank3.peakpkl
/storage/teog/anaconda3_easypqp/bin/easypqp convert --max_delta_unimod 0.02 --max_delta_ppm 15.0 --fragment_types '['"'"'b'"'"','"'"'y'"'"',]' --enable_unannotated --pepxml /storage/yufe/results/msfragger_dia_paper/2018_narrow_wide_hela/msfraggerdia/interact-23aug2017_hela_serum_timecourse_pool_wide_001_rank4.pep.xml --spectra /storage/yufe/data/MSV000082805/raw/mzml/23aug2017_hela_serum_timecourse_pool_wide_001.mzML --exclude-range -1.5,3.5 --psms 23aug2017_hela_serum_timecourse_pool_wide_001_rank4.psmpkl --peaks 23aug2017_hela_serum_timecourse_pool_wide_001_rank4.peakpkl
/storage/teog/anaconda3_easypqp/bin/easypqp convert --max_delta_unimod 0.02 --max_delta_ppm 15.0 --fragment_types '['"'"'b'"'"','"'"'y'"'"',]' --enable_unannotated --pepxml /storage/yufe/results/msfragger_dia_paper/2018_narrow_wide_hela/msfraggerdia/interact-23aug2017_hela_serum_timecourse_pool_wide_001_rank5.pep.xml --spectra /storage/yufe/data/MSV000082805/raw/mzml/23aug2017_hela_serum_timecourse_pool_wide_001.mzML --exclude-range -1.5,3.5 --psms 23aug2017_hela_serum_timecourse_pool_wide_001_rank5.psmpkl --peaks 23aug2017_hela_serum_timecourse_pool_wide_001_rank5.peakpkl
/storage/teog/anaconda3_easypqp/bin/easypqp convert --max_delta_unimod 0.02 --max_delta_ppm 15.0 --fragment_types '['"'"'b'"'"','"'"'y'"'"',]' --enable_unannotated --pepxml /storage/yufe/results/msfragger_dia_paper/2018_narrow_wide_hela/msfraggerdia/interact-23aug2017_hela_serum_timecourse_pool_wide_002_rank1.pep.xml --spectra /storage/yufe/data/MSV000082805/raw/mzml/23aug2017_hela_serum_timecourse_pool_wide_002.mzML --exclude-range -1.5,3.5 --psms 23aug2017_hela_serum_timecourse_pool_wide_002_rank1.psmpkl --peaks 23aug2017_hela_serum_timecourse_pool_wide_002_rank1.peakpkl
/storage/teog/anaconda3_easypqp/bin/easypqp convert --max_delta_unimod 0.02 --max_delta_ppm 15.0 --fragment_types '['"'"'b'"'"','"'"'y'"'"',]' --enable_unannotated --pepxml /storage/yufe/results/msfragger_dia_paper/2018_narrow_wide_hela/msfraggerdia/interact-23aug2017_hela_serum_timecourse_pool_wide_002_rank2.pep.xml --spectra /storage/yufe/data/MSV000082805/raw/mzml/23aug2017_hela_serum_timecourse_pool_wide_002.mzML --exclude-range -1.5,3.5 --psms 23aug2017_hela_serum_timecourse_pool_wide_002_rank2.psmpkl --peaks 23aug2017_hela_serum_timecourse_pool_wide_002_rank2.peakpkl
/storage/teog/anaconda3_easypqp/bin/easypqp convert --max_delta_unimod 0.02 --max_delta_ppm 15.0 --fragment_types '['"'"'b'"'"','"'"'y'"'"',]' --enable_unannotated --pepxml /storage/yufe/results/msfragger_dia_paper/2018_narrow_wide_hela/msfraggerdia/interact-23aug2017_hela_serum_timecourse_pool_wide_002_rank3.pep.xml --spectra /storage/yufe/data/MSV000082805/raw/mzml/23aug2017_hela_serum_timecourse_pool_wide_002.mzML --exclude-range -1.5,3.5 --psms 23aug2017_hela_serum_timecourse_pool_wide_002_rank3.psmpkl --peaks 23aug2017_hela_serum_timecourse_pool_wide_002_rank3.peakpkl
/storage/teog/anaconda3_easypqp/bin/easypqp convert --max_delta_unimod 0.02 --max_delta_ppm 15.0 --fragment_types '['"'"'b'"'"','"'"'y'"'"',]' --enable_unannotated --pepxml /storage/yufe/results/msfragger_dia_paper/2018_narrow_wide_hela/msfraggerdia/interact-23aug2017_hela_serum_timecourse_pool_wide_002_rank4.pep.xml --spectra /storage/yufe/data/MSV000082805/raw/mzml/23aug2017_hela_serum_timecourse_pool_wide_002.mzML --exclude-range -1.5,3.5 --psms 23aug2017_hela_serum_timecourse_pool_wide_002_rank4.psmpkl --peaks 23aug2017_hela_serum_timecourse_pool_wide_002_rank4.peakpkl
/storage/teog/anaconda3_easypqp/bin/easypqp convert --max_delta_unimod 0.02 --max_delta_ppm 15.0 --fragment_types '['"'"'b'"'"','"'"'y'"'"',]' --enable_unannotated --pepxml /storage/yufe/results/msfragger_dia_paper/2018_narrow_wide_hela/msfraggerdia/interact-23aug2017_hela_serum_timecourse_pool_wide_002_rank5.pep.xml --spectra /storage/yufe/data/MSV000082805/raw/mzml/23aug2017_hela_serum_timecourse_pool_wide_002.mzML --exclude-range -1.5,3.5 --psms 23aug2017_hela_serum_timecourse_pool_wide_002_rank5.psmpkl --peaks 23aug2017_hela_serum_timecourse_pool_wide_002_rank5.peakpkl
/storage/teog/anaconda3_easypqp/bin/easypqp convert --max_delta_unimod 0.02 --max_delta_ppm 15.0 --fragment_types '['"'"'b'"'"','"'"'y'"'"',]' --enable_unannotated --pepxml /storage/yufe/results/msfragger_dia_paper/2018_narrow_wide_hela/msfraggerdia/interact-23aug2017_hela_serum_timecourse_pool_wide_003_rank1.pep.xml --spectra /storage/yufe/data/MSV000082805/raw/mzml/23aug2017_hela_serum_timecourse_pool_wide_003.mzML --exclude-range -1.5,3.5 --psms 23aug2017_hela_serum_timecourse_pool_wide_003_rank1.psmpkl --peaks 23aug2017_hela_serum_timecourse_pool_wide_003_rank1.peakpkl
/storage/teog/anaconda3_easypqp/bin/easypqp convert --max_delta_unimod 0.02 --max_delta_ppm 15.0 --fragment_types '['"'"'b'"'"','"'"'y'"'"',]' --enable_unannotated --pepxml /storage/yufe/results/msfragger_dia_paper/2018_narrow_wide_hela/msfraggerdia/interact-23aug2017_hela_serum_timecourse_pool_wide_003_rank2.pep.xml --spectra /storage/yufe/data/MSV000082805/raw/mzml/23aug2017_hela_serum_timecourse_pool_wide_003.mzML --exclude-range -1.5,3.5 --psms 23aug2017_hela_serum_timecourse_pool_wide_003_rank2.psmpkl --peaks 23aug2017_hela_serum_timecourse_pool_wide_003_rank2.peakpkl
/storage/teog/anaconda3_easypqp/bin/easypqp convert --max_delta_unimod 0.02 --max_delta_ppm 15.0 --fragment_types '['"'"'b'"'"','"'"'y'"'"',]' --enable_unannotated --pepxml /storage/yufe/results/msfragger_dia_paper/2018_narrow_wide_hela/msfraggerdia/interact-23aug2017_hela_serum_timecourse_pool_wide_003_rank3.pep.xml --spectra /storage/yufe/data/MSV000082805/raw/mzml/23aug2017_hela_serum_timecourse_pool_wide_003.mzML --exclude-range -1.5,3.5 --psms 23aug2017_hela_serum_timecourse_pool_wide_003_rank3.psmpkl --peaks 23aug2017_hela_serum_timecourse_pool_wide_003_rank3.peakpkl
/storage/teog/anaconda3_easypqp/bin/easypqp convert --max_delta_unimod 0.02 --max_delta_ppm 15.0 --fragment_types '['"'"'b'"'"','"'"'y'"'"',]' --enable_unannotated --pepxml /storage/yufe/results/msfragger_dia_paper/2018_narrow_wide_hela/msfraggerdia/interact-23aug2017_hela_serum_timecourse_pool_wide_003_rank4.pep.xml --spectra /storage/yufe/data/MSV000082805/raw/mzml/23aug2017_hela_serum_timecourse_pool_wide_003.mzML --exclude-range -1.5,3.5 --psms 23aug2017_hela_serum_timecourse_pool_wide_003_rank4.psmpkl --peaks 23aug2017_hela_serum_timecourse_pool_wide_003_rank4.peakpkl
/storage/teog/anaconda3_easypqp/bin/easypqp convert --max_delta_unimod 0.02 --max_delta_ppm 15.0 --fragment_types '['"'"'b'"'"','"'"'y'"'"',]' --enable_unannotated --pepxml /storage/yufe/results/msfragger_dia_paper/2018_narrow_wide_hela/msfraggerdia/interact-23aug2017_hela_serum_timecourse_pool_wide_003_rank5.pep.xml --spectra /storage/yufe/data/MSV000082805/raw/mzml/23aug2017_hela_serum_timecourse_pool_wide_003.mzML --exclude-range -1.5,3.5 --psms 23aug2017_hela_serum_timecourse_pool_wide_003_rank5.psmpkl --peaks 23aug2017_hela_serum_timecourse_pool_wide_003_rank5.peakpkl
/storage/teog/anaconda3_easypqp/bin/easypqp convert --max_delta_unimod 0.02 --max_delta_ppm 15.0 --fragment_types '['"'"'b'"'"','"'"'y'"'"',]' --enable_unannotated --pepxml /storage/yufe/results/msfragger_dia_paper/2018_narrow_wide_hela/msfraggerdia/interact-23aug2017_hela_serum_timecourse_4mz_narrow_1_rank1.pep.xml --spectra /storage/yufe/data/MSV000082805/raw/mzml/23aug2017_hela_serum_timecourse_4mz_narrow_1.mzML --exclude-range -1.5,3.5 --psms 23aug2017_hela_serum_timecourse_4mz_narrow_1_rank1.psmpkl --peaks 23aug2017_hela_serum_timecourse_4mz_narrow_1_rank1.peakpkl
/storage/teog/anaconda3_easypqp/bin/easypqp convert --max_delta_unimod 0.02 --max_delta_ppm 15.0 --fragment_types '['"'"'b'"'"','"'"'y'"'"',]' --enable_unannotated --pepxml /storage/yufe/results/msfragger_dia_paper/2018_narrow_wide_hela/msfraggerdia/interact-23aug2017_hela_serum_timecourse_4mz_narrow_1_rank2.pep.xml --spectra /storage/yufe/data/MSV000082805/raw/mzml/23aug2017_hela_serum_timecourse_4mz_narrow_1.mzML --exclude-range -1.5,3.5 --psms 23aug2017_hela_serum_timecourse_4mz_narrow_1_rank2.psmpkl --peaks 23aug2017_hela_serum_timecourse_4mz_narrow_1_rank2.peakpkl
/storage/teog/anaconda3_easypqp/bin/easypqp convert --max_delta_unimod 0.02 --max_delta_ppm 15.0 --fragment_types '['"'"'b'"'"','"'"'y'"'"',]' --enable_unannotated --pepxml /storage/yufe/results/msfragger_dia_paper/2018_narrow_wide_hela/msfraggerdia/interact-23aug2017_hela_serum_timecourse_4mz_narrow_1_rank3.pep.xml --spectra /storage/yufe/data/MSV000082805/raw/mzml/23aug2017_hela_serum_timecourse_4mz_narrow_1.mzML --exclude-range -1.5,3.5 --psms 23aug2017_hela_serum_timecourse_4mz_narrow_1_rank3.psmpkl --peaks 23aug2017_hela_serum_timecourse_4mz_narrow_1_rank3.peakpkl
/storage/teog/anaconda3_easypqp/bin/easypqp convert --max_delta_unimod 0.02 --max_delta_ppm 15.0 --fragment_types '['"'"'b'"'"','"'"'y'"'"',]' --enable_unannotated --pepxml /storage/yufe/results/msfragger_dia_paper/2018_narrow_wide_hela/msfraggerdia/interact-23aug2017_hela_serum_timecourse_4mz_narrow_2_rank1.pep.xml --spectra /storage/yufe/data/MSV000082805/raw/mzml/23aug2017_hela_serum_timecourse_4mz_narrow_2.mzML --exclude-range -1.5,3.5 --psms 23aug2017_hela_serum_timecourse_4mz_narrow_2_rank1.psmpkl --peaks 23aug2017_hela_serum_timecourse_4mz_narrow_2_rank1.peakpkl
/storage/teog/anaconda3_easypqp/bin/easypqp convert --max_delta_unimod 0.02 --max_delta_ppm 15.0 --fragment_types '['"'"'b'"'"','"'"'y'"'"',]' --enable_unannotated --pepxml /storage/yufe/results/msfragger_dia_paper/2018_narrow_wide_hela/msfraggerdia/interact-23aug2017_hela_serum_timecourse_4mz_narrow_2_rank2.pep.xml --spectra /storage/yufe/data/MSV000082805/raw/mzml/23aug2017_hela_serum_timecourse_4mz_narrow_2.mzML --exclude-range -1.5,3.5 --psms 23aug2017_hela_serum_timecourse_4mz_narrow_2_rank2.psmpkl --peaks 23aug2017_hela_serum_timecourse_4mz_narrow_2_rank2.peakpkl
/storage/teog/anaconda3_easypqp/bin/easypqp convert --max_delta_unimod 0.02 --max_delta_ppm 15.0 --fragment_types '['"'"'b'"'"','"'"'y'"'"',]' --enable_unannotated --pepxml /storage/yufe/results/msfragger_dia_paper/2018_narrow_wide_hela/msfraggerdia/interact-23aug2017_hela_serum_timecourse_4mz_narrow_2_rank3.pep.xml --spectra /storage/yufe/data/MSV000082805/raw/mzml/23aug2017_hela_serum_timecourse_4mz_narrow_2.mzML --exclude-range -1.5,3.5 --psms 23aug2017_hela_serum_timecourse_4mz_narrow_2_rank3.psmpkl --peaks 23aug2017_hela_serum_timecourse_4mz_narrow_2_rank3.peakpkl
/storage/teog/anaconda3_easypqp/bin/easypqp convert --max_delta_unimod 0.02 --max_delta_ppm 15.0 --fragment_types '['"'"'b'"'"','"'"'y'"'"',]' --enable_unannotated --pepxml /storage/yufe/results/msfragger_dia_paper/2018_narrow_wide_hela/msfraggerdia/interact-23aug2017_hela_serum_timecourse_4mz_narrow_3_rank1.pep.xml --spectra /storage/yufe/data/MSV000082805/raw/mzml/23aug2017_hela_serum_timecourse_4mz_narrow_3.mzML --exclude-range -1.5,3.5 --psms 23aug2017_hela_serum_timecourse_4mz_narrow_3_rank1.psmpkl --peaks 23aug2017_hela_serum_timecourse_4mz_narrow_3_rank1.peakpkl
/storage/teog/anaconda3_easypqp/bin/easypqp convert --max_delta_unimod 0.02 --max_delta_ppm 15.0 --fragment_types '['"'"'b'"'"','"'"'y'"'"',]' --enable_unannotated --pepxml /storage/yufe/results/msfragger_dia_paper/2018_narrow_wide_hela/msfraggerdia/interact-23aug2017_hela_serum_timecourse_4mz_narrow_3_rank2.pep.xml --spectra /storage/yufe/data/MSV000082805/raw/mzml/23aug2017_hela_serum_timecourse_4mz_narrow_3.mzML --exclude-range -1.5,3.5 --psms 23aug2017_hela_serum_timecourse_4mz_narrow_3_rank2.psmpkl --peaks 23aug2017_hela_serum_timecourse_4mz_narrow_3_rank2.peakpkl
/storage/teog/anaconda3_easypqp/bin/easypqp convert --max_delta_unimod 0.02 --max_delta_ppm 15.0 --fragment_types '['"'"'b'"'"','"'"'y'"'"',]' --enable_unannotated --pepxml /storage/yufe/results/msfragger_dia_paper/2018_narrow_wide_hela/msfraggerdia/interact-23aug2017_hela_serum_timecourse_4mz_narrow_3_rank3.pep.xml --spectra /storage/yufe/data/MSV000082805/raw/mzml/23aug2017_hela_serum_timecourse_4mz_narrow_3.mzML --exclude-range -1.5,3.5 --psms 23aug2017_hela_serum_timecourse_4mz_narrow_3_rank3.psmpkl --peaks 23aug2017_hela_serum_timecourse_4mz_narrow_3_rank3.peakpkl
/storage/teog/anaconda3_easypqp/bin/easypqp convert --max_delta_unimod 0.02 --max_delta_ppm 15.0 --fragment_types '['"'"'b'"'"','"'"'y'"'"',]' --enable_unannotated --pepxml /storage/yufe/results/msfragger_dia_paper/2018_narrow_wide_hela/msfraggerdia/interact-23aug2017_hela_serum_timecourse_4mz_narrow_4_rank1.pep.xml --spectra /storage/yufe/data/MSV000082805/raw/mzml/23aug2017_hela_serum_timecourse_4mz_narrow_4.mzML --exclude-range -1.5,3.5 --psms 23aug2017_hela_serum_timecourse_4mz_narrow_4_rank1.psmpkl --peaks 23aug2017_hela_serum_timecourse_4mz_narrow_4_rank1.peakpkl
/storage/teog/anaconda3_easypqp/bin/easypqp convert --max_delta_unimod 0.02 --max_delta_ppm 15.0 --fragment_types '['"'"'b'"'"','"'"'y'"'"',]' --enable_unannotated --pepxml /storage/yufe/results/msfragger_dia_paper/2018_narrow_wide_hela/msfraggerdia/interact-23aug2017_hela_serum_timecourse_4mz_narrow_4_rank2.pep.xml --spectra /storage/yufe/data/MSV000082805/raw/mzml/23aug2017_hela_serum_timecourse_4mz_narrow_4.mzML --exclude-range -1.5,3.5 --psms 23aug2017_hela_serum_timecourse_4mz_narrow_4_rank2.psmpkl --peaks 23aug2017_hela_serum_timecourse_4mz_narrow_4_rank2.peakpkl
/storage/teog/anaconda3_easypqp/bin/easypqp convert --max_delta_unimod 0.02 --max_delta_ppm 15.0 --fragment_types '['"'"'b'"'"','"'"'y'"'"',]' --enable_unannotated --pepxml /storage/yufe/results/msfragger_dia_paper/2018_narrow_wide_hela/msfraggerdia/interact-23aug2017_hela_serum_timecourse_4mz_narrow_4_rank3.pep.xml --spectra /storage/yufe/data/MSV000082805/raw/mzml/23aug2017_hela_serum_timecourse_4mz_narrow_4.mzML --exclude-range -1.5,3.5 --psms 23aug2017_hela_serum_timecourse_4mz_narrow_4_rank3.psmpkl --peaks 23aug2017_hela_serum_timecourse_4mz_narrow_4_rank3.peakpkl
/storage/teog/anaconda3_easypqp/bin/easypqp convert --max_delta_unimod 0.02 --max_delta_ppm 15.0 --fragment_types '['"'"'b'"'"','"'"'y'"'"',]' --enable_unannotated --pepxml /storage/yufe/results/msfragger_dia_paper/2018_narrow_wide_hela/msfraggerdia/interact-23aug2017_hela_serum_timecourse_4mz_narrow_5_rank1.pep.xml --spectra /storage/yufe/data/MSV000082805/raw/mzml/23aug2017_hela_serum_timecourse_4mz_narrow_5.mzML --exclude-range -1.5,3.5 --psms 23aug2017_hela_serum_timecourse_4mz_narrow_5_rank1.psmpkl --peaks 23aug2017_hela_serum_timecourse_4mz_narrow_5_rank1.peakpkl
/storage/teog/anaconda3_easypqp/bin/easypqp convert --max_delta_unimod 0.02 --max_delta_ppm 15.0 --fragment_types '['"'"'b'"'"','"'"'y'"'"',]' --enable_unannotated --pepxml /storage/yufe/results/msfragger_dia_paper/2018_narrow_wide_hela/msfraggerdia/interact-23aug2017_hela_serum_timecourse_4mz_narrow_5_rank2.pep.xml --spectra /storage/yufe/data/MSV000082805/raw/mzml/23aug2017_hela_serum_timecourse_4mz_narrow_5.mzML --exclude-range -1.5,3.5 --psms 23aug2017_hela_serum_timecourse_4mz_narrow_5_rank2.psmpkl --peaks 23aug2017_hela_serum_timecourse_4mz_narrow_5_rank2.peakpkl
/storage/teog/anaconda3_easypqp/bin/easypqp convert --max_delta_unimod 0.02 --max_delta_ppm 15.0 --fragment_types '['"'"'b'"'"','"'"'y'"'"',]' --enable_unannotated --pepxml /storage/yufe/results/msfragger_dia_paper/2018_narrow_wide_hela/msfraggerdia/interact-23aug2017_hela_serum_timecourse_4mz_narrow_5_rank3.pep.xml --spectra /storage/yufe/data/MSV000082805/raw/mzml/23aug2017_hela_serum_timecourse_4mz_narrow_5.mzML --exclude-range -1.5,3.5 --psms 23aug2017_hela_serum_timecourse_4mz_narrow_5_rank3.psmpkl --peaks 23aug2017_hela_serum_timecourse_4mz_narrow_5_rank3.peakpkl
/storage/teog/anaconda3_easypqp/bin/easypqp convert --max_delta_unimod 0.02 --max_delta_ppm 15.0 --fragment_types '['"'"'b'"'"','"'"'y'"'"',]' --enable_unannotated --pepxml /storage/yufe/results/msfragger_dia_paper/2018_narrow_wide_hela/msfraggerdia/interact-23aug2017_hela_serum_timecourse_4mz_narrow_6_rank1.pep.xml --spectra /storage/yufe/data/MSV000082805/raw/mzml/23aug2017_hela_serum_timecourse_4mz_narrow_6.mzML --exclude-range -1.5,3.5 --psms 23aug2017_hela_serum_timecourse_4mz_narrow_6_rank1.psmpkl --peaks 23aug2017_hela_serum_timecourse_4mz_narrow_6_rank1.peakpkl
/storage/teog/anaconda3_easypqp/bin/easypqp convert --max_delta_unimod 0.02 --max_delta_ppm 15.0 --fragment_types '['"'"'b'"'"','"'"'y'"'"',]' --enable_unannotated --pepxml /storage/yufe/results/msfragger_dia_paper/2018_narrow_wide_hela/msfraggerdia/interact-23aug2017_hela_serum_timecourse_4mz_narrow_6_rank2.pep.xml --spectra /storage/yufe/data/MSV000082805/raw/mzml/23aug2017_hela_serum_timecourse_4mz_narrow_6.mzML --exclude-range -1.5,3.5 --psms 23aug2017_hela_serum_timecourse_4mz_narrow_6_rank2.psmpkl --peaks 23aug2017_hela_serum_timecourse_4mz_narrow_6_rank2.peakpkl
/storage/teog/anaconda3_easypqp/bin/easypqp convert --max_delta_unimod 0.02 --max_delta_ppm 15.0 --fragment_types '['"'"'b'"'"','"'"'y'"'"',]' --enable_unannotated --pepxml /storage/yufe/results/msfragger_dia_paper/2018_narrow_wide_hela/msfraggerdia/interact-23aug2017_hela_serum_timecourse_4mz_narrow_6_rank3.pep.xml --spectra /storage/yufe/data/MSV000082805/raw/mzml/23aug2017_hela_serum_timecourse_4mz_narrow_6.mzML --exclude-range -1.5,3.5 --psms 23aug2017_hela_serum_timecourse_4mz_narrow_6_rank3.psmpkl --peaks 23aug2017_hela_serum_timecourse_4mz_narrow_6_rank3.peakpkl
/storage/teog/anaconda3_easypqp/bin/easypqp library --psmtsv /storage/yufe/results/msfragger_dia_paper/2018_narrow_wide_hela/msfraggerdia/psm.tsv --peptidetsv /storage/yufe/results/msfragger_dia_paper/2018_narrow_wide_hela/msfraggerdia/peptide.tsv --out easypqp_lib_openswath.tsv --rt_lowess_fraction 0.0 /storage/yufe/results/msfragger_dia_paper/2018_narrow_wide_hela/msfraggerdia/filelist_easypqp_library.txt
~~~~~~~~~~~~~~~~~~~~~~~~~~~~~~~~~~~~~~~~~~~~~~~~~~~~~~~~~~~~~~~~~~~~~
easypqp, version 0.1.30
Executing ['/storage/teog/anaconda3_easypqp/bin/easypqp', 'convert', '--max_delta_unimod', '0.02', '--max_delta_ppm', '15.0', '--fragment_types', "['b','y',]", '--enable_unannotated', '--pepxml', '/storage/yufe/results/msfragger_dia_paper/2018_narrow_wide_hela/msfraggerdia/interact-23aug2017_hela_serum_timecourse_pool_wide_001_rank1.pep.xml', '--spectra', '/storage/yufe/data/MSV000082805/raw/mzml/23aug2017_hela_serum_timecourse_pool_wide_001.mzML', '--exclude-range', '-1.5,3.5', '--psms', '23aug2017_hela_serum_timecourse_pool_wide_001_rank1.psmpkl', '--peaks', '23aug2017_hela_serum_timecourse_pool_wide_001_rank1.peakpkl']
Executing ['/storage/teog/anaconda3_easypqp/bin/easypqp', 'convert', '--max_delta_unimod', '0.02', '--max_delta_ppm', '15.0', '--fragment_types', "['b','y',]", '--enable_unannotated', '--pepxml', '/storage/yufe/results/msfragger_dia_paper/2018_narrow_wide_hela/msfraggerdia/interact-23aug2017_hela_serum_timecourse_pool_wide_001_rank2.pep.xml', '--spectra', '/storage/yufe/data/MSV000082805/raw/mzml/23aug2017_hela_serum_timecourse_pool_wide_001.mzML', '--exclude-range', '-1.5,3.5', '--psms', '23aug2017_hela_serum_timecourse_pool_wide_001_rank2.psmpkl', '--peaks', '23aug2017_hela_serum_timecourse_pool_wide_001_rank2.peakpkl']
Executing ['/storage/teog/anaconda3_easypqp/bin/easypqp', 'convert', '--max_delta_unimod', '0.02', '--max_delta_ppm', '15.0', '--fragment_types', "['b','y',]", '--enable_unannotated', '--pepxml', '/storage/yufe/results/msfragger_dia_paper/2018_narrow_wide_hela/msfraggerdia/interact-23aug2017_hela_serum_timecourse_pool_wide_001_rank3.pep.xml', '--spectra', '/storage/yufe/data/MSV000082805/raw/mzml/23aug2017_hela_serum_timecourse_pool_wide_001.mzML', '--exclude-range', '-1.5,3.5', '--psms', '23aug2017_hela_serum_timecourse_pool_wide_001_rank3.psmpkl', '--peaks', '23aug2017_hela_serum_timecourse_pool_wide_001_rank3.peakpkl']
Executing ['/storage/teog/anaconda3_easypqp/bin/easypqp', 'convert', '--max_delta_unimod', '0.02', '--max_delta_ppm', '15.0', '--fragment_types', "['b','y',]", '--enable_unannotated', '--pepxml', '/storage/yufe/results/msfragger_dia_paper/2018_narrow_wide_hela/msfraggerdia/interact-23aug2017_hela_serum_timecourse_pool_wide_001_rank4.pep.xml', '--spectra', '/storage/yufe/data/MSV000082805/raw/mzml/23aug2017_hela_serum_timecourse_pool_wide_001.mzML', '--exclude-range', '-1.5,3.5', '--psms', '23aug2017_hela_serum_timecourse_pool_wide_001_rank4.psmpkl', '--peaks', '23aug2017_hela_serum_timecourse_pool_wide_001_rank4.peakpkl']
Executing ['/storage/teog/anaconda3_easypqp/bin/easypqp', 'convert', '--max_delta_unimod', '0.02', '--max_delta_ppm', '15.0', '--fragment_types', "['b','y',]", '--enable_unannotated', '--pepxml', '/storage/yufe/results/msfragger_dia_paper/2018_narrow_wide_hela/msfraggerdia/interact-23aug2017_hela_serum_timecourse_pool_wide_001_rank5.pep.xml', '--spectra', '/storage/yufe/data/MSV000082805/raw/mzml/23aug2017_hela_serum_timecourse_pool_wide_001.mzML', '--exclude-range', '-1.5,3.5', '--psms', '23aug2017_hela_serum_timecourse_pool_wide_001_rank5.psmpkl', '--peaks', '23aug2017_hela_serum_timecourse_pool_wide_001_rank5.peakpkl']
Executing ['/storage/teog/anaconda3_easypqp/bin/easypqp', 'convert', '--max_delta_unimod', '0.02', '--max_delta_ppm', '15.0', '--fragment_types', "['b','y',]", '--enable_unannotated', '--pepxml', '/storage/yufe/results/msfragger_dia_paper/2018_narrow_wide_hela/msfraggerdia/interact-23aug2017_hela_serum_timecourse_pool_wide_002_rank1.pep.xml', '--spectra', '/storage/yufe/data/MSV000082805/raw/mzml/23aug2017_hela_serum_timecourse_pool_wide_002.mzML', '--exclude-range', '-1.5,3.5', '--psms', '23aug2017_hela_serum_timecourse_pool_wide_002_rank1.psmpkl', '--peaks', '23aug2017_hela_serum_timecourse_pool_wide_002_rank1.peakpkl']
Executing ['/storage/teog/anaconda3_easypqp/bin/easypqp', 'convert', '--max_delta_unimod', '0.02', '--max_delta_ppm', '15.0', '--fragment_types', "['b','y',]", '--enable_unannotated', '--pepxml', '/storage/yufe/results/msfragger_dia_paper/2018_narrow_wide_hela/msfraggerdia/interact-23aug2017_hela_serum_timecourse_pool_wide_002_rank2.pep.xml', '--spectra', '/storage/yufe/data/MSV000082805/raw/mzml/23aug2017_hela_serum_timecourse_pool_wide_002.mzML', '--exclude-range', '-1.5,3.5', '--psms', '23aug2017_hela_serum_timecourse_pool_wide_002_rank2.psmpkl', '--peaks', '23aug2017_hela_serum_timecourse_pool_wide_002_rank2.peakpkl']
Executing ['/storage/teog/anaconda3_easypqp/bin/easypqp', 'convert', '--max_delta_unimod', '0.02', '--max_delta_ppm', '15.0', '--fragment_types', "['b','y',]", '--enable_unannotated', '--pepxml', '/storage/yufe/results/msfragger_dia_paper/2018_narrow_wide_hela/msfraggerdia/interact-23aug2017_hela_serum_timecourse_pool_wide_002_rank3.pep.xml', '--spectra', '/storage/yufe/data/MSV000082805/raw/mzml/23aug2017_hela_serum_timecourse_pool_wide_002.mzML', '--exclude-range', '-1.5,3.5', '--psms', '23aug2017_hela_serum_timecourse_pool_wide_002_rank3.psmpkl', '--peaks', '23aug2017_hela_serum_timecourse_pool_wide_002_rank3.peakpkl']
Executing ['/storage/teog/anaconda3_easypqp/bin/easypqp', 'convert', '--max_delta_unimod', '0.02', '--max_delta_ppm', '15.0', '--fragment_types', "['b','y',]", '--enable_unannotated', '--pepxml', '/storage/yufe/results/msfragger_dia_paper/2018_narrow_wide_hela/msfraggerdia/interact-23aug2017_hela_serum_timecourse_pool_wide_002_rank4.pep.xml', '--spectra', '/storage/yufe/data/MSV000082805/raw/mzml/23aug2017_hela_serum_timecourse_pool_wide_002.mzML', '--exclude-range', '-1.5,3.5', '--psms', '23aug2017_hela_serum_timecourse_pool_wide_002_rank4.psmpkl', '--peaks', '23aug2017_hela_serum_timecourse_pool_wide_002_rank4.peakpkl']
Executing ['/storage/teog/anaconda3_easypqp/bin/easypqp', 'convert', '--max_delta_unimod', '0.02', '--max_delta_ppm', '15.0', '--fragment_types', "['b','y',]", '--enable_unannotated', '--pepxml', '/storage/yufe/results/msfragger_dia_paper/2018_narrow_wide_hela/msfraggerdia/interact-23aug2017_hela_serum_timecourse_pool_wide_002_rank5.pep.xml', '--spectra', '/storage/yufe/data/MSV000082805/raw/mzml/23aug2017_hela_serum_timecourse_pool_wide_002.mzML', '--exclude-range', '-1.5,3.5', '--psms', '23aug2017_hela_serum_timecourse_pool_wide_002_rank5.psmpkl', '--peaks', '23aug2017_hela_serum_timecourse_pool_wide_002_rank5.peakpkl']
Executing ['/storage/teog/anaconda3_easypqp/bin/easypqp', 'convert', '--max_delta_unimod', '0.02', '--max_delta_ppm', '15.0', '--fragment_types', "['b','y',]", '--enable_unannotated', '--pepxml', '/storage/yufe/results/msfragger_dia_paper/2018_narrow_wide_hela/msfraggerdia/interact-23aug2017_hela_serum_timecourse_pool_wide_003_rank1.pep.xml', '--spectra', '/storage/yufe/data/MSV000082805/raw/mzml/23aug2017_hela_serum_timecourse_pool_wide_003.mzML', '--exclude-range', '-1.5,3.5', '--psms', '23aug2017_hela_serum_timecourse_pool_wide_003_rank1.psmpkl', '--peaks', '23aug2017_hela_serum_timecourse_pool_wide_003_rank1.peakpkl']
Executing ['/storage/teog/anaconda3_easypqp/bin/easypqp', 'convert', '--max_delta_unimod', '0.02', '--max_delta_ppm', '15.0', '--fragment_types', "['b','y',]", '--enable_unannotated', '--pepxml', '/storage/yufe/results/msfragger_dia_paper/2018_narrow_wide_hela/msfraggerdia/interact-23aug2017_hela_serum_timecourse_pool_wide_003_rank2.pep.xml', '--spectra', '/storage/yufe/data/MSV000082805/raw/mzml/23aug2017_hela_serum_timecourse_pool_wide_003.mzML', '--exclude-range', '-1.5,3.5', '--psms', '23aug2017_hela_serum_timecourse_pool_wide_003_rank2.psmpkl', '--peaks', '23aug2017_hela_serum_timecourse_pool_wide_003_rank2.peakpkl']
Executing ['/storage/teog/anaconda3_easypqp/bin/easypqp', 'convert', '--max_delta_unimod', '0.02', '--max_delta_ppm', '15.0', '--fragment_types', "['b','y',]", '--enable_unannotated', '--pepxml', '/storage/yufe/results/msfragger_dia_paper/2018_narrow_wide_hela/msfraggerdia/interact-23aug2017_hela_serum_timecourse_pool_wide_003_rank3.pep.xml', '--spectra', '/storage/yufe/data/MSV000082805/raw/mzml/23aug2017_hela_serum_timecourse_pool_wide_003.mzML', '--exclude-range', '-1.5,3.5', '--psms', '23aug2017_hela_serum_timecourse_pool_wide_003_rank3.psmpkl', '--peaks', '23aug2017_hela_serum_timecourse_pool_wide_003_rank3.peakpkl']
Executing ['/storage/teog/anaconda3_easypqp/bin/easypqp', 'convert', '--max_delta_unimod', '0.02', '--max_delta_ppm', '15.0', '--fragment_types', "['b','y',]", '--enable_unannotated', '--pepxml', '/storage/yufe/results/msfragger_dia_paper/2018_narrow_wide_hela/msfraggerdia/interact-23aug2017_hela_serum_timecourse_pool_wide_003_rank4.pep.xml', '--spectra', '/storage/yufe/data/MSV000082805/raw/mzml/23aug2017_hela_serum_timecourse_pool_wide_003.mzML', '--exclude-range', '-1.5,3.5', '--psms', '23aug2017_hela_serum_timecourse_pool_wide_003_rank4.psmpkl', '--peaks', '23aug2017_hela_serum_timecourse_pool_wide_003_rank4.peakpkl']
Executing ['/storage/teog/anaconda3_easypqp/bin/easypqp', 'convert', '--max_delta_unimod', '0.02', '--max_delta_ppm', '15.0', '--fragment_types', "['b','y',]", '--enable_unannotated', '--pepxml', '/storage/yufe/results/msfragger_dia_paper/2018_narrow_wide_hela/msfraggerdia/interact-23aug2017_hela_serum_timecourse_pool_wide_003_rank5.pep.xml', '--spectra', '/storage/yufe/data/MSV000082805/raw/mzml/23aug2017_hela_serum_timecourse_pool_wide_003.mzML', '--exclude-range', '-1.5,3.5', '--psms', '23aug2017_hela_serum_timecourse_pool_wide_003_rank5.psmpkl', '--peaks', '23aug2017_hela_serum_timecourse_pool_wide_003_rank5.peakpkl']
Executing ['/storage/teog/anaconda3_easypqp/bin/easypqp', 'convert', '--max_delta_unimod', '0.02', '--max_delta_ppm', '15.0', '--fragment_types', "['b','y',]", '--enable_unannotated', '--pepxml', '/storage/yufe/results/msfragger_dia_paper/2018_narrow_wide_hela/msfraggerdia/interact-23aug2017_hela_serum_timecourse_4mz_narrow_1_rank1.pep.xml', '--spectra', '/storage/yufe/data/MSV000082805/raw/mzml/23aug2017_hela_serum_timecourse_4mz_narrow_1.mzML', '--exclude-range', '-1.5,3.5', '--psms', '23aug2017_hela_serum_timecourse_4mz_narrow_1_rank1.psmpkl', '--peaks', '23aug2017_hela_serum_timecourse_4mz_narrow_1_rank1.peakpkl']
Executing ['/storage/teog/anaconda3_easypqp/bin/easypqp', 'convert', '--max_delta_unimod', '0.02', '--max_delta_ppm', '15.0', '--fragment_types', "['b','y',]", '--enable_unannotated', '--pepxml', '/storage/yufe/results/msfragger_dia_paper/2018_narrow_wide_hela/msfraggerdia/interact-23aug2017_hela_serum_timecourse_4mz_narrow_1_rank2.pep.xml', '--spectra', '/storage/yufe/data/MSV000082805/raw/mzml/23aug2017_hela_serum_timecourse_4mz_narrow_1.mzML', '--exclude-range', '-1.5,3.5', '--psms', '23aug2017_hela_serum_timecourse_4mz_narrow_1_rank2.psmpkl', '--peaks', '23aug2017_hela_serum_timecourse_4mz_narrow_1_rank2.peakpkl']
Executing ['/storage/teog/anaconda3_easypqp/bin/easypqp', 'convert', '--max_delta_unimod', '0.02', '--max_delta_ppm', '15.0', '--fragment_types', "['b','y',]", '--enable_unannotated', '--pepxml', '/storage/yufe/results/msfragger_dia_paper/2018_narrow_wide_hela/msfraggerdia/interact-23aug2017_hela_serum_timecourse_4mz_narrow_1_rank3.pep.xml', '--spectra', '/storage/yufe/data/MSV000082805/raw/mzml/23aug2017_hela_serum_timecourse_4mz_narrow_1.mzML', '--exclude-range', '-1.5,3.5', '--psms', '23aug2017_hela_serum_timecourse_4mz_narrow_1_rank3.psmpkl', '--peaks', '23aug2017_hela_serum_timecourse_4mz_narrow_1_rank3.peakpkl']
Executing ['/storage/teog/anaconda3_easypqp/bin/easypqp', 'convert', '--max_delta_unimod', '0.02', '--max_delta_ppm', '15.0', '--fragment_types', "['b','y',]", '--enable_unannotated', '--pepxml', '/storage/yufe/results/msfragger_dia_paper/2018_narrow_wide_hela/msfraggerdia/interact-23aug2017_hela_serum_timecourse_4mz_narrow_2_rank1.pep.xml', '--spectra', '/storage/yufe/data/MSV000082805/raw/mzml/23aug2017_hela_serum_timecourse_4mz_narrow_2.mzML', '--exclude-range', '-1.5,3.5', '--psms', '23aug2017_hela_serum_timecourse_4mz_narrow_2_rank1.psmpkl', '--peaks', '23aug2017_hela_serum_timecourse_4mz_narrow_2_rank1.peakpkl']
Executing ['/storage/teog/anaconda3_easypqp/bin/easypqp', 'convert', '--max_delta_unimod', '0.02', '--max_delta_ppm', '15.0', '--fragment_types', "['b','y',]", '--enable_unannotated', '--pepxml', '/storage/yufe/results/msfragger_dia_paper/2018_narrow_wide_hela/msfraggerdia/interact-23aug2017_hela_serum_timecourse_4mz_narrow_2_rank2.pep.xml', '--spectra', '/storage/yufe/data/MSV000082805/raw/mzml/23aug2017_hela_serum_timecourse_4mz_narrow_2.mzML', '--exclude-range', '-1.5,3.5', '--psms', '23aug2017_hela_serum_timecourse_4mz_narrow_2_rank2.psmpkl', '--peaks', '23aug2017_hela_serum_timecourse_4mz_narrow_2_rank2.peakpkl']
Executing ['/storage/teog/anaconda3_easypqp/bin/easypqp', 'convert', '--max_delta_unimod', '0.02', '--max_delta_ppm', '15.0', '--fragment_types', "['b','y',]", '--enable_unannotated', '--pepxml', '/storage/yufe/results/msfragger_dia_paper/2018_narrow_wide_hela/msfraggerdia/interact-23aug2017_hela_serum_timecourse_4mz_narrow_2_rank3.pep.xml', '--spectra', '/storage/yufe/data/MSV000082805/raw/mzml/23aug2017_hela_serum_timecourse_4mz_narrow_2.mzML', '--exclude-range', '-1.5,3.5', '--psms', '23aug2017_hela_serum_timecourse_4mz_narrow_2_rank3.psmpkl', '--peaks', '23aug2017_hela_serum_timecourse_4mz_narrow_2_rank3.peakpkl']
Executing ['/storage/teog/anaconda3_easypqp/bin/easypqp', 'convert', '--max_delta_unimod', '0.02', '--max_delta_ppm', '15.0', '--fragment_types', "['b','y',]", '--enable_unannotated', '--pepxml', '/storage/yufe/results/msfragger_dia_paper/2018_narrow_wide_hela/msfraggerdia/interact-23aug2017_hela_serum_timecourse_4mz_narrow_3_rank1.pep.xml', '--spectra', '/storage/yufe/data/MSV000082805/raw/mzml/23aug2017_hela_serum_timecourse_4mz_narrow_3.mzML', '--exclude-range', '-1.5,3.5', '--psms', '23aug2017_hela_serum_timecourse_4mz_narrow_3_rank1.psmpkl', '--peaks', '23aug2017_hela_serum_timecourse_4mz_narrow_3_rank1.peakpkl']
Executing ['/storage/teog/anaconda3_easypqp/bin/easypqp', 'convert', '--max_delta_unimod', '0.02', '--max_delta_ppm', '15.0', '--fragment_types', "['b','y',]", '--enable_unannotated', '--pepxml', '/storage/yufe/results/msfragger_dia_paper/2018_narrow_wide_hela/msfraggerdia/interact-23aug2017_hela_serum_timecourse_4mz_narrow_3_rank2.pep.xml', '--spectra', '/storage/yufe/data/MSV000082805/raw/mzml/23aug2017_hela_serum_timecourse_4mz_narrow_3.mzML', '--exclude-range', '-1.5,3.5', '--psms', '23aug2017_hela_serum_timecourse_4mz_narrow_3_rank2.psmpkl', '--peaks', '23aug2017_hela_serum_timecourse_4mz_narrow_3_rank2.peakpkl']
Executing ['/storage/teog/anaconda3_easypqp/bin/easypqp', 'convert', '--max_delta_unimod', '0.02', '--max_delta_ppm', '15.0', '--fragment_types', "['b','y',]", '--enable_unannotated', '--pepxml', '/storage/yufe/results/msfragger_dia_paper/2018_narrow_wide_hela/msfraggerdia/interact-23aug2017_hela_serum_timecourse_4mz_narrow_3_rank3.pep.xml', '--spectra', '/storage/yufe/data/MSV000082805/raw/mzml/23aug2017_hela_serum_timecourse_4mz_narrow_3.mzML', '--exclude-range', '-1.5,3.5', '--psms', '23aug2017_hela_serum_timecourse_4mz_narrow_3_rank3.psmpkl', '--peaks', '23aug2017_hela_serum_timecourse_4mz_narrow_3_rank3.peakpkl']
Executing ['/storage/teog/anaconda3_easypqp/bin/easypqp', 'convert', '--max_delta_unimod', '0.02', '--max_delta_ppm', '15.0', '--fragment_types', "['b','y',]", '--enable_unannotated', '--pepxml', '/storage/yufe/results/msfragger_dia_paper/2018_narrow_wide_hela/msfraggerdia/interact-23aug2017_hela_serum_timecourse_4mz_narrow_4_rank1.pep.xml', '--spectra', '/storage/yufe/data/MSV000082805/raw/mzml/23aug2017_hela_serum_timecourse_4mz_narrow_4.mzML', '--exclude-range', '-1.5,3.5', '--psms', '23aug2017_hela_serum_timecourse_4mz_narrow_4_rank1.psmpkl', '--peaks', '23aug2017_hela_serum_timecourse_4mz_narrow_4_rank1.peakpkl']
Executing ['/storage/teog/anaconda3_easypqp/bin/easypqp', 'convert', '--max_delta_unimod', '0.02', '--max_delta_ppm', '15.0', '--fragment_types', "['b','y',]", '--enable_unannotated', '--pepxml', '/storage/yufe/results/msfragger_dia_paper/2018_narrow_wide_hela/msfraggerdia/interact-23aug2017_hela_serum_timecourse_4mz_narrow_4_rank2.pep.xml', '--spectra', '/storage/yufe/data/MSV000082805/raw/mzml/23aug2017_hela_serum_timecourse_4mz_narrow_4.mzML', '--exclude-range', '-1.5,3.5', '--psms', '23aug2017_hela_serum_timecourse_4mz_narrow_4_rank2.psmpkl', '--peaks', '23aug2017_hela_serum_timecourse_4mz_narrow_4_rank2.peakpkl']
Executing ['/storage/teog/anaconda3_easypqp/bin/easypqp', 'convert', '--max_delta_unimod', '0.02', '--max_delta_ppm', '15.0', '--fragment_types', "['b','y',]", '--enable_unannotated', '--pepxml', '/storage/yufe/results/msfragger_dia_paper/2018_narrow_wide_hela/msfraggerdia/interact-23aug2017_hela_serum_timecourse_4mz_narrow_4_rank3.pep.xml', '--spectra', '/storage/yufe/data/MSV000082805/raw/mzml/23aug2017_hela_serum_timecourse_4mz_narrow_4.mzML', '--exclude-range', '-1.5,3.5', '--psms', '23aug2017_hela_serum_timecourse_4mz_narrow_4_rank3.psmpkl', '--peaks', '23aug2017_hela_serum_timecourse_4mz_narrow_4_rank3.peakpkl']
Executing ['/storage/teog/anaconda3_easypqp/bin/easypqp', 'convert', '--max_delta_unimod', '0.02', '--max_delta_ppm', '15.0', '--fragment_types', "['b','y',]", '--enable_unannotated', '--pepxml', '/storage/yufe/results/msfragger_dia_paper/2018_narrow_wide_hela/msfraggerdia/interact-23aug2017_hela_serum_timecourse_4mz_narrow_5_rank1.pep.xml', '--spectra', '/storage/yufe/data/MSV000082805/raw/mzml/23aug2017_hela_serum_timecourse_4mz_narrow_5.mzML', '--exclude-range', '-1.5,3.5', '--psms', '23aug2017_hela_serum_timecourse_4mz_narrow_5_rank1.psmpkl', '--peaks', '23aug2017_hela_serum_timecourse_4mz_narrow_5_rank1.peakpkl']
Executing ['/storage/teog/anaconda3_easypqp/bin/easypqp', 'convert', '--max_delta_unimod', '0.02', '--max_delta_ppm', '15.0', '--fragment_types', "['b','y',]", '--enable_unannotated', '--pepxml', '/storage/yufe/results/msfragger_dia_paper/2018_narrow_wide_hela/msfraggerdia/interact-23aug2017_hela_serum_timecourse_4mz_narrow_5_rank2.pep.xml', '--spectra', '/storage/yufe/data/MSV000082805/raw/mzml/23aug2017_hela_serum_timecourse_4mz_narrow_5.mzML', '--exclude-range', '-1.5,3.5', '--psms', '23aug2017_hela_serum_timecourse_4mz_narrow_5_rank2.psmpkl', '--peaks', '23aug2017_hela_serum_timecourse_4mz_narrow_5_rank2.peakpkl']
Executing ['/storage/teog/anaconda3_easypqp/bin/easypqp', 'convert', '--max_delta_unimod', '0.02', '--max_delta_ppm', '15.0', '--fragment_types', "['b','y',]", '--enable_unannotated', '--pepxml', '/storage/yufe/results/msfragger_dia_paper/2018_narrow_wide_hela/msfraggerdia/interact-23aug2017_hela_serum_timecourse_4mz_narrow_5_rank3.pep.xml', '--spectra', '/storage/yufe/data/MSV000082805/raw/mzml/23aug2017_hela_serum_timecourse_4mz_narrow_5.mzML', '--exclude-range', '-1.5,3.5', '--psms', '23aug2017_hela_serum_timecourse_4mz_narrow_5_rank3.psmpkl', '--peaks', '23aug2017_hela_serum_timecourse_4mz_narrow_5_rank3.peakpkl']
Executing ['/storage/teog/anaconda3_easypqp/bin/easypqp', 'convert', '--max_delta_unimod', '0.02', '--max_delta_ppm', '15.0', '--fragment_types', "['b','y',]", '--enable_unannotated', '--pepxml', '/storage/yufe/results/msfragger_dia_paper/2018_narrow_wide_hela/msfraggerdia/interact-23aug2017_hela_serum_timecourse_4mz_narrow_6_rank1.pep.xml', '--spectra', '/storage/yufe/data/MSV000082805/raw/mzml/23aug2017_hela_serum_timecourse_4mz_narrow_6.mzML', '--exclude-range', '-1.5,3.5', '--psms', '23aug2017_hela_serum_timecourse_4mz_narrow_6_rank1.psmpkl', '--peaks', '23aug2017_hela_serum_timecourse_4mz_narrow_6_rank1.peakpkl']
Executing ['/storage/teog/anaconda3_easypqp/bin/easypqp', 'convert', '--max_delta_unimod', '0.02', '--max_delta_ppm', '15.0', '--fragment_types', "['b','y',]", '--enable_unannotated', '--pepxml', '/storage/yufe/results/msfragger_dia_paper/2018_narrow_wide_hela/msfraggerdia/interact-23aug2017_hela_serum_timecourse_4mz_narrow_6_rank2.pep.xml', '--spectra', '/storage/yufe/data/MSV000082805/raw/mzml/23aug2017_hela_serum_timecourse_4mz_narrow_6.mzML', '--exclude-range', '-1.5,3.5', '--psms', '23aug2017_hela_serum_timecourse_4mz_narrow_6_rank2.psmpkl', '--peaks', '23aug2017_hela_serum_timecourse_4mz_narrow_6_rank2.peakpkl']
Executing ['/storage/teog/anaconda3_easypqp/bin/easypqp', 'convert', '--max_delta_unimod', '0.02', '--max_delta_ppm', '15.0', '--fragment_types', "['b','y',]", '--enable_unannotated', '--pepxml', '/storage/yufe/results/msfragger_dia_paper/2018_narrow_wide_hela/msfraggerdia/interact-23aug2017_hela_serum_timecourse_4mz_narrow_6_rank3.pep.xml', '--spectra', '/storage/yufe/data/MSV000082805/raw/mzml/23aug2017_hela_serum_timecourse_4mz_narrow_6.mzML', '--exclude-range', '-1.5,3.5', '--psms', '23aug2017_hela_serum_timecourse_4mz_narrow_6_rank3.psmpkl', '--peaks', '23aug2017_hela_serum_timecourse_4mz_narrow_6_rank3.peakpkl']
Info: There are psm.tsv and peptide.tsv. Will ignore --psm_fdr_threshold, --peptide_fdr_threshold, --protein_fdr_threshold, --pi0_lambda, --proteotypic, and --no-proteotypic.
Info: Reading file /storage/yufe/results/msfragger_dia_paper/2018_narrow_wide_hela/msfraggerdia/23aug2017_hela_serum_timecourse_pool_wide_001_rank1.psmpkl.
Info: Reading file /storage/yufe/results/msfragger_dia_paper/2018_narrow_wide_hela/msfraggerdia/23aug2017_hela_serum_timecourse_pool_wide_001_rank2.psmpkl.
Info: Reading file /storage/yufe/results/msfragger_dia_paper/2018_narrow_wide_hela/msfraggerdia/23aug2017_hela_serum_timecourse_pool_wide_001_rank3.psmpkl.
Info: Reading file /storage/yufe/results/msfragger_dia_paper/2018_narrow_wide_hela/msfraggerdia/23aug2017_hela_serum_timecourse_pool_wide_001_rank4.psmpkl.
Info: Reading file /storage/yufe/results/msfragger_dia_paper/2018_narrow_wide_hela/msfraggerdia/23aug2017_hela_serum_timecourse_pool_wide_001_rank5.psmpkl.
Info: Reading file /storage/yufe/results/msfragger_dia_paper/2018_narrow_wide_hela/msfraggerdia/23aug2017_hela_serum_timecourse_pool_wide_002_rank1.psmpkl.
Info: Reading file /storage/yufe/results/msfragger_dia_paper/2018_narrow_wide_hela/msfraggerdia/23aug2017_hela_serum_timecourse_pool_wide_002_rank2.psmpkl.
Info: Reading file /storage/yufe/results/msfragger_dia_paper/2018_narrow_wide_hela/msfraggerdia/23aug2017_hela_serum_timecourse_pool_wide_002_rank3.psmpkl.
Info: Reading file /storage/yufe/results/msfragger_dia_paper/2018_narrow_wide_hela/msfraggerdia/23aug2017_hela_serum_timecourse_pool_wide_002_rank4.psmpkl.
Info: Reading file /storage/yufe/results/msfragger_dia_paper/2018_narrow_wide_hela/msfraggerdia/23aug2017_hela_serum_timecourse_pool_wide_002_rank5.psmpkl.
Info: Reading file /storage/yufe/results/msfragger_dia_paper/2018_narrow_wide_hela/msfraggerdia/23aug2017_hela_serum_timecourse_pool_wide_003_rank1.psmpkl.
Info: Reading file /storage/yufe/results/msfragger_dia_paper/2018_narrow_wide_hela/msfraggerdia/23aug2017_hela_serum_timecourse_pool_wide_003_rank2.psmpkl.
Info: Reading file /storage/yufe/results/msfragger_dia_paper/2018_narrow_wide_hela/msfraggerdia/23aug2017_hela_serum_timecourse_pool_wide_003_rank3.psmpkl.
Info: Reading file /storage/yufe/results/msfragger_dia_paper/2018_narrow_wide_hela/msfraggerdia/23aug2017_hela_serum_timecourse_pool_wide_003_rank4.psmpkl.
Info: Reading file /storage/yufe/results/msfragger_dia_paper/2018_narrow_wide_hela/msfraggerdia/23aug2017_hela_serum_timecourse_pool_wide_003_rank5.psmpkl.
Info: Reading file /storage/yufe/results/msfragger_dia_paper/2018_narrow_wide_hela/msfraggerdia/23aug2017_hela_serum_timecourse_4mz_narrow_1_rank1.psmpkl.
Info: Reading file /storage/yufe/results/msfragger_dia_paper/2018_narrow_wide_hela/msfraggerdia/23aug2017_hela_serum_timecourse_4mz_narrow_1_rank2.psmpkl.
Info: Reading file /storage/yufe/results/msfragger_dia_paper/2018_narrow_wide_hela/msfraggerdia/23aug2017_hela_serum_timecourse_4mz_narrow_1_rank3.psmpkl.
Info: Reading file /storage/yufe/results/msfragger_dia_paper/2018_narrow_wide_hela/msfraggerdia/23aug2017_hela_serum_timecourse_4mz_narrow_2_rank1.psmpkl.
Info: Reading file /storage/yufe/results/msfragger_dia_paper/2018_narrow_wide_hela/msfraggerdia/23aug2017_hela_serum_timecourse_4mz_narrow_2_rank2.psmpkl.
Info: Reading file /storage/yufe/results/msfragger_dia_paper/2018_narrow_wide_hela/msfraggerdia/23aug2017_hela_serum_timecourse_4mz_narrow_2_rank3.psmpkl.
Info: Reading file /storage/yufe/results/msfragger_dia_paper/2018_narrow_wide_hela/msfraggerdia/23aug2017_hela_serum_timecourse_4mz_narrow_3_rank1.psmpkl.
Info: Reading file /storage/yufe/results/msfragger_dia_paper/2018_narrow_wide_hela/msfraggerdia/23aug2017_hela_serum_timecourse_4mz_narrow_3_rank2.psmpkl.
Info: Reading file /storage/yufe/results/msfragger_dia_paper/2018_narrow_wide_hela/msfraggerdia/23aug2017_hela_serum_timecourse_4mz_narrow_3_rank3.psmpkl.
Info: Reading file /storage/yufe/results/msfragger_dia_paper/2018_narrow_wide_hela/msfraggerdia/23aug2017_hela_serum_timecourse_4mz_narrow_4_rank1.psmpkl.
Info: Reading file /storage/yufe/results/msfragger_dia_paper/2018_narrow_wide_hela/msfraggerdia/23aug2017_hela_serum_timecourse_4mz_narrow_4_rank2.psmpkl.
Info: Reading file /storage/yufe/results/msfragger_dia_paper/2018_narrow_wide_hela/msfraggerdia/23aug2017_hela_serum_timecourse_4mz_narrow_4_rank3.psmpkl.
Info: Reading file /storage/yufe/results/msfragger_dia_paper/2018_narrow_wide_hela/msfraggerdia/23aug2017_hela_serum_timecourse_4mz_narrow_5_rank1.psmpkl.
Info: Reading file /storage/yufe/results/msfragger_dia_paper/2018_narrow_wide_hela/msfraggerdia/23aug2017_hela_serum_timecourse_4mz_narrow_5_rank2.psmpkl.
Info: Reading file /storage/yufe/results/msfragger_dia_paper/2018_narrow_wide_hela/msfraggerdia/23aug2017_hela_serum_timecourse_4mz_narrow_5_rank3.psmpkl.
Info: Reading file /storage/yufe/results/msfragger_dia_paper/2018_narrow_wide_hela/msfraggerdia/23aug2017_hela_serum_timecourse_4mz_narrow_6_rank1.psmpkl.
Info: Reading file /storage/yufe/results/msfragger_dia_paper/2018_narrow_wide_hela/msfraggerdia/23aug2017_hela_serum_timecourse_4mz_narrow_6_rank2.psmpkl.
Info: Reading file /storage/yufe/results/msfragger_dia_paper/2018_narrow_wide_hela/msfraggerdia/23aug2017_hela_serum_timecourse_4mz_narrow_6_rank3.psmpkl.
Info: 988522 redundant PSMs identified after filtering with /storage/yufe/results/msfragger_dia_paper/2018_narrow_wide_hela/msfraggerdia/psm.tsv and /storage/yufe/results/msfragger_dia_paper/2018_narrow_wide_hela/msfraggerdia/peptide.tsv
                                       base_name  modified_peptide
0   23aug2017_hela_serum_timecourse_4mz_narrow_1             24827
1   23aug2017_hela_serum_timecourse_4mz_narrow_2             30048
2   23aug2017_hela_serum_timecourse_4mz_narrow_3             28954
3   23aug2017_hela_serum_timecourse_4mz_narrow_4             25166
4   23aug2017_hela_serum_timecourse_4mz_narrow_5             21273
5   23aug2017_hela_serum_timecourse_4mz_narrow_6             15978
6  23aug2017_hela_serum_timecourse_pool_wide_001             56884
7  23aug2017_hela_serum_timecourse_pool_wide_002             57029
8  23aug2017_hela_serum_timecourse_pool_wide_003             57219
Info: easypqp_rt_alignment_23aug2017_hela_serum_timecourse_4mz_narrow_1; Peptide overlap between run and reference: 6470.
Info: easypqp_rt_alignment_23aug2017_hela_serum_timecourse_4mz_narrow_1; Lowess fraction used: 0.02.
Info: easypqp_rt_alignment_23aug2017_hela_serum_timecourse_4mz_narrow_2; Peptide overlap between run and reference: 9932.
Info: easypqp_rt_alignment_23aug2017_hela_serum_timecourse_4mz_narrow_2; Lowess fraction used: 0.01.
Info: easypqp_rt_alignment_23aug2017_hela_serum_timecourse_4mz_narrow_3; Peptide overlap between run and reference: 11200.
Info: easypqp_rt_alignment_23aug2017_hela_serum_timecourse_4mz_narrow_3; Lowess fraction used: 0.01.
Info: easypqp_rt_alignment_23aug2017_hela_serum_timecourse_4mz_narrow_4; Peptide overlap between run and reference: 11034.
Info: easypqp_rt_alignment_23aug2017_hela_serum_timecourse_4mz_narrow_4; Lowess fraction used: 0.01.
Info: easypqp_rt_alignment_23aug2017_hela_serum_timecourse_4mz_narrow_5; Peptide overlap between run and reference: 9886.
Info: easypqp_rt_alignment_23aug2017_hela_serum_timecourse_4mz_narrow_5; Lowess fraction used: 0.02.
Info: easypqp_rt_alignment_23aug2017_hela_serum_timecourse_4mz_narrow_6; Peptide overlap between run and reference: 8044.
Info: easypqp_rt_alignment_23aug2017_hela_serum_timecourse_4mz_narrow_6; Lowess fraction used: 0.01.
Info: easypqp_rt_alignment_23aug2017_hela_serum_timecourse_pool_wide_001; Peptide overlap between run and reference: 48311.
Info: easypqp_rt_alignment_23aug2017_hela_serum_timecourse_pool_wide_001; Lowess fraction used: 0.02.
Info: easypqp_rt_alignment_23aug2017_hela_serum_timecourse_pool_wide_002; Peptide overlap between run and reference: 48505.
Info: easypqp_rt_alignment_23aug2017_hela_serum_timecourse_pool_wide_002; Lowess fraction used: 0.01.
Info: easypqp_rt_alignment_23aug2017_hela_serum_timecourse_pool_wide_003; Peptide overlap between run and reference: 57219.
Info: easypqp_rt_alignment_23aug2017_hela_serum_timecourse_pool_wide_003; Lowess fraction used: 0.08.
Info: Parsing file /storage/yufe/results/msfragger_dia_paper/2018_narrow_wide_hela/msfraggerdia/23aug2017_hela_serum_timecourse_pool_wide_001_rank1.peakpkl.
Info: Parsing file /storage/yufe/results/msfragger_dia_paper/2018_narrow_wide_hela/msfraggerdia/23aug2017_hela_serum_timecourse_pool_wide_001_rank2.peakpkl.
Info: Parsing file /storage/yufe/results/msfragger_dia_paper/2018_narrow_wide_hela/msfraggerdia/23aug2017_hela_serum_timecourse_pool_wide_001_rank3.peakpkl.
Info: Parsing file /storage/yufe/results/msfragger_dia_paper/2018_narrow_wide_hela/msfraggerdia/23aug2017_hela_serum_timecourse_pool_wide_001_rank4.peakpkl.
Info: Parsing file /storage/yufe/results/msfragger_dia_paper/2018_narrow_wide_hela/msfraggerdia/23aug2017_hela_serum_timecourse_pool_wide_001_rank5.peakpkl.
Info: Parsing file /storage/yufe/results/msfragger_dia_paper/2018_narrow_wide_hela/msfraggerdia/23aug2017_hela_serum_timecourse_pool_wide_002_rank1.peakpkl.
Info: Parsing file /storage/yufe/results/msfragger_dia_paper/2018_narrow_wide_hela/msfraggerdia/23aug2017_hela_serum_timecourse_pool_wide_002_rank2.peakpkl.
Info: Parsing file /storage/yufe/results/msfragger_dia_paper/2018_narrow_wide_hela/msfraggerdia/23aug2017_hela_serum_timecourse_pool_wide_002_rank3.peakpkl.
Info: Parsing file /storage/yufe/results/msfragger_dia_paper/2018_narrow_wide_hela/msfraggerdia/23aug2017_hela_serum_timecourse_pool_wide_002_rank4.peakpkl.
Info: Parsing file /storage/yufe/results/msfragger_dia_paper/2018_narrow_wide_hela/msfraggerdia/23aug2017_hela_serum_timecourse_pool_wide_002_rank5.peakpkl.
Info: Parsing file /storage/yufe/results/msfragger_dia_paper/2018_narrow_wide_hela/msfraggerdia/23aug2017_hela_serum_timecourse_pool_wide_003_rank1.peakpkl.
Info: Parsing file /storage/yufe/results/msfragger_dia_paper/2018_narrow_wide_hela/msfraggerdia/23aug2017_hela_serum_timecourse_pool_wide_003_rank2.peakpkl.
Info: Parsing file /storage/yufe/results/msfragger_dia_paper/2018_narrow_wide_hela/msfraggerdia/23aug2017_hela_serum_timecourse_pool_wide_003_rank3.peakpkl.
Info: Parsing file /storage/yufe/results/msfragger_dia_paper/2018_narrow_wide_hela/msfraggerdia/23aug2017_hela_serum_timecourse_pool_wide_003_rank4.peakpkl.
Info: Parsing file /storage/yufe/results/msfragger_dia_paper/2018_narrow_wide_hela/msfraggerdia/23aug2017_hela_serum_timecourse_pool_wide_003_rank5.peakpkl.
Info: Parsing file /storage/yufe/results/msfragger_dia_paper/2018_narrow_wide_hela/msfraggerdia/23aug2017_hela_serum_timecourse_4mz_narrow_1_rank1.peakpkl.
Info: Parsing file /storage/yufe/results/msfragger_dia_paper/2018_narrow_wide_hela/msfraggerdia/23aug2017_hela_serum_timecourse_4mz_narrow_1_rank2.peakpkl.
Info: Parsing file /storage/yufe/results/msfragger_dia_paper/2018_narrow_wide_hela/msfraggerdia/23aug2017_hela_serum_timecourse_4mz_narrow_1_rank3.peakpkl.
Info: Parsing file /storage/yufe/results/msfragger_dia_paper/2018_narrow_wide_hela/msfraggerdia/23aug2017_hela_serum_timecourse_4mz_narrow_2_rank1.peakpkl.
Info: Parsing file /storage/yufe/results/msfragger_dia_paper/2018_narrow_wide_hela/msfraggerdia/23aug2017_hela_serum_timecourse_4mz_narrow_2_rank2.peakpkl.
Info: Parsing file /storage/yufe/results/msfragger_dia_paper/2018_narrow_wide_hela/msfraggerdia/23aug2017_hela_serum_timecourse_4mz_narrow_2_rank3.peakpkl.
Info: Parsing file /storage/yufe/results/msfragger_dia_paper/2018_narrow_wide_hela/msfraggerdia/23aug2017_hela_serum_timecourse_4mz_narrow_3_rank1.peakpkl.
Info: Parsing file /storage/yufe/results/msfragger_dia_paper/2018_narrow_wide_hela/msfraggerdia/23aug2017_hela_serum_timecourse_4mz_narrow_3_rank2.peakpkl.
Info: Parsing file /storage/yufe/results/msfragger_dia_paper/2018_narrow_wide_hela/msfraggerdia/23aug2017_hela_serum_timecourse_4mz_narrow_3_rank3.peakpkl.
Info: Parsing file /storage/yufe/results/msfragger_dia_paper/2018_narrow_wide_hela/msfraggerdia/23aug2017_hela_serum_timecourse_4mz_narrow_4_rank1.peakpkl.
Info: Parsing file /storage/yufe/results/msfragger_dia_paper/2018_narrow_wide_hela/msfraggerdia/23aug2017_hela_serum_timecourse_4mz_narrow_4_rank2.peakpkl.
Info: Parsing file /storage/yufe/results/msfragger_dia_paper/2018_narrow_wide_hela/msfraggerdia/23aug2017_hela_serum_timecourse_4mz_narrow_4_rank3.peakpkl.
Info: Parsing file /storage/yufe/results/msfragger_dia_paper/2018_narrow_wide_hela/msfraggerdia/23aug2017_hela_serum_timecourse_4mz_narrow_5_rank1.peakpkl.
Info: Parsing file /storage/yufe/results/msfragger_dia_paper/2018_narrow_wide_hela/msfraggerdia/23aug2017_hela_serum_timecourse_4mz_narrow_5_rank2.peakpkl.
Info: Parsing file /storage/yufe/results/msfragger_dia_paper/2018_narrow_wide_hela/msfraggerdia/23aug2017_hela_serum_timecourse_4mz_narrow_5_rank3.peakpkl.
Info: Parsing file /storage/yufe/results/msfragger_dia_paper/2018_narrow_wide_hela/msfraggerdia/23aug2017_hela_serum_timecourse_4mz_narrow_6_rank1.peakpkl.
Info: Parsing file /storage/yufe/results/msfragger_dia_paper/2018_narrow_wide_hela/msfraggerdia/23aug2017_hela_serum_timecourse_4mz_narrow_6_rank2.peakpkl.
Info: Parsing file /storage/yufe/results/msfragger_dia_paper/2018_narrow_wide_hela/msfraggerdia/23aug2017_hela_serum_timecourse_4mz_narrow_6_rank3.peakpkl.
Info: Library successfully generated.
Done generating spectral library
2022-08-19 14:54:17,573:INFO:took 0:24:31.415814
Process 'SpecLibGen' finished, exit code: 0
DIA-NN [Work dir: /storage/yufe/results/msfragger_dia_paper/2018_narrow_wide_hela/msfraggerdia]
/storage/yufe/tools/FragPipe-18.0/fragpipe/tools/diann/1.8.1/linux/diann-1.8.1 --lib library.tsv --threads 56 --verbose 1 --out diann-output.tsv --qvalue 0.01 --matrix-spec-q 0.01 --matrices --no-prot-inf --smart-profiling --no-quant-files --peak-center --no-ifs-removal --predictor --dl-no-rt --dl-no-im --strip-unknown-mods --cfg /storage/yufe/results/msfragger_dia_paper/2018_narrow_wide_hela/msfraggerdia/filelist_diann.txt
DIA-NN 1.8.1 (Data-Independent Acquisition by Neural Networks)
Compiled on Apr 15 2022 08:45:18
Current date and time: Fri Aug 19 14:54:17 2022
Logical CPU cores: 56
Thread number set to 56
Output will be filtered at 0.01 FDR
Protein x sample matrices will be also filtered using run-specific protein q-value
Precursor/protein x samples expression level matrices will be saved along with the main report
Protein inference will not be performed
When generating a spectral library, in silico predicted spectra will be retained if deemed more reliable than experimental ones
.quant files will not be saved to the disk
Fixed-width center of each elution peak will be used for quantification
Interference removal from fragment elution curves disabled
Deep learning will be used to generate a new in silico spectral library from peptides provided
RTs will not be predicted using deep learning
IMs will not be predicted using deep learning
DIA-NN will use deep learning to predict spectra/RTs/IMs even for peptides carrying modifications which are not recognised by the deep learning predictor. In this scenario, if also generating a spectral library from the DIA data or using the MBR mode, it might or might not be better (depends on the data) to also use the --out-measured-rt option - it's recommended to test it with and without this option
DIA-NN will optimise the mass accuracy automatically using the first run in the experiment. This is useful primarily for quick initial analyses, when it is not yet known which mass accuracy setting works best for a particular acquisition scheme.

3 files will be processed
[0:00] Loading spectral library library.tsv
[0:03] Finding proteotypic peptides (assuming that the list of UniProt ids provided for each peptide is complete)
[0:03] Spectral library loaded: 7923 protein isoforms, 7923 protein groups and 145486 precursors in 118184 elution groups.
[0:06] Encoding peptides for spectra and RTs prediction
[0:06] Predicting spectra and IMs
[0:18] Decoding predicted spectra and IMs
[0:18] Saving the library to lib.predicted.speclib
[0:18] Initialising library

[0:18] File #1/3
[0:18] Loading run /storage/yufe/data/MSV000082805/raw/mzml/23aug2017_hela_serum_timecourse_pool_wide_003.mzML
[2:20] 145486 library precursors are potentially detectable
[2:20] Processing...
[2:21] RT window set to 2.19041
[2:21] Peak width: 4.616
[2:21] Scan window radius set to 10
[2:21] Recommended MS1 mass accuracy setting: 18.9214 ppm
[2:22] Optimised mass accuracy: 16.6448 ppm
[2:31] Removing low confidence identifications
[2:31] Removing interfering precursors
[2:35] Training neural networks: 128825 targets, 116639 decoys
[2:41] Number of IDs at 0.01 FDR: 109794
[2:42] Calculating protein q-values
[2:42] Number of protein isoforms identified at 1% FDR: 7391 (precursor-level), 7229 (protein-level) (inference performed using proteotypic peptides only)
[2:42] Quantification

[2:43] File #2/3
[2:43] Loading run /storage/yufe/data/MSV000082805/raw/mzml/23aug2017_hela_serum_timecourse_pool_wide_002.mzML
[4:41] 145486 library precursors are potentially detectable
[4:41] Processing...
[4:42] RT window set to 2.2042
[4:42] Recommended MS1 mass accuracy setting: 19.9584 ppm
[4:51] Removing low confidence identifications
[4:51] Removing interfering precursors
[4:55] Training neural networks: 128827 targets, 116574 decoys
[5:00] Number of IDs at 0.01 FDR: 109173
[5:02] Calculating protein q-values
[5:02] Number of protein isoforms identified at 1% FDR: 7392 (precursor-level), 7245 (protein-level) (inference performed using proteotypic peptides only)
[5:02] Quantification

[5:03] File #3/3
[5:03] Loading run /storage/yufe/data/MSV000082805/raw/mzml/23aug2017_hela_serum_timecourse_pool_wide_001.mzML
[7:09] 145486 library precursors are potentially detectable
[7:09] Processing...
[7:10] RT window set to 2.20198
[7:10] Recommended MS1 mass accuracy setting: 18.7748 ppm
[7:19] Removing low confidence identifications
[7:19] Removing interfering precursors
[7:22] Training neural networks: 128486 targets, 116699 decoys
[7:28] Number of IDs at 0.01 FDR: 109053
[7:29] Calculating protein q-values
[7:29] Number of protein isoforms identified at 1% FDR: 7365 (precursor-level), 7191 (protein-level) (inference performed using proteotypic peptides only)
[7:29] Quantification

[7:30] Cross-run analysis
[7:30] Reading quantification information: 3 files
[7:30] Quantifying peptides
[7:33] Quantifying proteins
[7:34] Calculating q-values for protein and gene groups
[7:34] Calculating global q-values for protein and gene groups
[7:34] Writing report
[7:46] Report saved to diann-output.tsv.
[7:46] Saving precursor levels matrix
[7:46] Precursor levels matrix (1% precursor and protein group FDR) saved to diann-output.pr_matrix.tsv.
[7:46] Saving protein group levels matrix
[7:46] Protein group levels matrix (1% precursor FDR and protein group FDR) saved to diann-output.pg_matrix.tsv.
[7:46] Saving gene group levels matrix
[7:47] Gene groups levels matrix (1% precursor FDR and protein group FDR) saved to diann-output.gg_matrix.tsv.
[7:47] Saving unique genes levels matrix
[7:47] Unique genes levels matrix (1% precursor FDR and protein group FDR) saved to diann-output.unique_genes_matrix.tsv.
[7:47] Stats report saved to diann-output.stats.tsv
[7:47] Log saved to diann-output.log.txt
Finished

Process 'DIA-NN' finished, exit code: 0
WorkspaceClean [Work dir: /storage/yufe/results/msfragger_dia_paper/2018_narrow_wide_hela/msfraggerdia]
/storage/yufe/tools/philosopher_v4.4.0_linux_amd64/philosopher workspace --clean --nocheck
time="15:02:06" level=info msg="Executing Workspace  v4.4.0"
time="15:02:06" level=info msg="Removing workspace"
time="15:02:06" level=info msg=Done
Process 'WorkspaceClean' finished, exit code: 0

Please cite:
(Any searches) MSFragger: ultrafast and comprehensive peptide identification in mass spectrometry–based proteomics. Nat Methods 14:513 (2017)
(Any searches) Fast deisotoping algorithm and its implementation in the MSFragger search engine. J. Proteome Res. 20:498 (2021)
(Open search) Identification of modified peptides using localization-aware open search. Nat Commun. 11:4065 (2020)
(Open search) Crystal-C: A Computational Tool for Refinement of Open Search Results. J. Proteome Res. 19.6:2511 (2020)
(Open search) PTM-Shepherd: analysis and summarization of post-translational and chemical modifications from open search results. Mol Cell Proteomics 20:100018 (2020)
(Glyco/labile search) Fast and comprehensive N- and O-glycoproteomics analysis with MSFragger-Glyco. Nat Methods 17:1125 (2020)
(timsTOF PASEF) Fast quantitative analysis of timsTOF PASEF data with MSFragger and IonQuant. Mol Cell Proteomics 19:1575 (2020)
(PSM validation with Percolator) Semi-supervised learning for peptide identification from shotgun proteomics datasets. Nat Methods 4:923 (2007)
(Label-free quantification/SILAC) IonQuant Enables Accurate and Sensitive Label-Free Quantification With FDR-Controlled Match-Between-Runs. Mol Cell Proteomics 20:100077 (2021)
(PeptideProphet/ProteinProphet/PTMProphet/Filtering) Philosopher: a versatile toolkit for shotgun proteomics data analysis. Nat Methods 17:869 (2020)
(TMT-Integrator) Quantitative proteomic landscape of metaplastic breast carcinoma pathological subtypes and their relationship to triple-negative tumors. Nat Commun. 11:1723 (2020)
(DIA-Umpire) DIA-Umpire: comprehensive computational framework for data-independent acquisition proteomics. Nat Methods 12:258 (2015)
(DIA-NN) High sensitivity dia-PASEF proteomics with DIA-NN and FragPipe. bioRxiv doi:10.1101/2021.03.08.434385 (2021)

=============================================================ALL JOBS DONE IN 72.3 MINUTES=============================================================
```
