## Supplementary Data 1 for "One-stop analysis of DIA proteomics data using MSFragger-DIA and FragPipe computational platform": diann-output.log.txt

```
DIA-NN 1.8.1 (Data-Independent Acquisition by Neural Networks)
Compiled on Apr 15 2022 08:45:18
Current date and time: Sat Apr 23 09:55:56 2022
Logical CPU cores: 56
diann --dir /storage/yufe/data/MSV000084000/mzml_sim_as_spectra --lib --threads 56 --verbose 1 --out diann-output.tsv --qvalue 0.01 --matrices --out-lib diann-output-lib.tsv --gen-spec-lib --predictor --fasta 2021-03-16-reviewed-contam-UP000002311.fas --fasta-search --min-fr-mz 200 --max-fr-mz 1800 --met-excision --cut K*,R* --missed-cleavages 1 --min-pep-len 7 --max-pep-len 30 --min-pr-mz 300 --max-pr-mz 1800 --min-pr-charge 1 --max-pr-charge 4 --unimod4 --var-mods 2 --var-mod UniMod:35,15.994915,M --var-mod UniMod:1,42.010565,*n --reanalyse --smart-profiling --pg-level 0 --relaxed-prot-inf --peak-center --no-ifs-removal --matrix-spec-q 0.01 

Thread number set to 56
Output will be filtered at 0.01 FDR
Precursor/protein x samples expression level matrices will be saved along with the main report
A spectral library will be generated
Deep learning will be used to generate a new in silico spectral library from peptides provided
Library-free search enabled
Min fragment m/z set to 200
Max fragment m/z set to 1800
N-terminal methionine excision enabled
In silico digest will involve cuts at K*,R*
Maximum number of missed cleavages set to 1
Min peptide length set to 7
Max peptide length set to 30
Min precursor m/z set to 300
Max precursor m/z set to 1800
Min precursor charge set to 1
Max precursor charge set to 4
Cysteine carbamidomethylation enabled as a fixed modification
Maximum number of variable modifications set to 2
Modification UniMod:35 with mass delta 15.9949 at M will be considered as variable
Modification UniMod:1 with mass delta 42.0106 at *n will be considered as variable
A spectral library will be created from the DIA runs and used to reanalyse them; .quant files will only be saved to disk during the first step
When generating a spectral library, in silico predicted spectra will be retained if deemed more reliable than experimental ones
Implicit protein grouping: isoform IDs; this determines which peptides are considered 'proteotypic' and thus affects protein FDR calculation
Highly heuristic protein grouping will be used, to reduce the number of protein groups obtained; this mode is recommended for benchmarking protein ID numbers; use with caution for anything else
Fixed-width center of each elution peak will be used for quantification
Interference removal from fragment elution curves disabled
Protein x sample matrices will be also filtered using run-specific protein q-value
DIA-NN will optimise the mass accuracy automatically using the first run in the experiment. This is useful primarily for quick initial analyses, when it is not yet known which mass accuracy setting works best for a particular acquisition scheme.
Exclusion of fragments shared between heavy and light peptides from quantification is not supported in FASTA digest mode - disabled; to enable, generate an in silico predicted spectral library and analyse with this library

10 files will be processed
[0:00] Loading FASTA 2021-03-16-reviewed-contam-UP000002311.fas
[0:01] Processing FASTA
[0:03] Assembling elution groups
[0:06] 1651998 precursors generated
[0:06] Gene names missing for some isoforms
[0:06] Library contains 6154 proteins, and 6124 genes
[0:09] [0:12] [2:18] [2:28] [2:31] [2:32] Saving the library to diann-output-lib.predicted.speclib
[2:34] Initialising library

[2:36] First pass: generating a spectral library from DIA data
[2:36] File #1/10
[2:36] Loading run /storage/yufe/data/MSV000084000/mzml_sim_as_spectra/20190206_LUM1_CPBA_EASY04_060_30_SA_90mingrad_80B_GPF_600_700_4mzol_30k_60IIT_4e5agc_1632-01_01.mzML
[4:29] 174330 library precursors are potentially detectable
[4:29] Processing...
[4:32] RT window set to 4.75875
[4:32] Peak width: 3.872
[4:32] Scan window radius set to 8
[4:33] Recommended MS1 mass accuracy setting: 5.42664 ppm
[4:37] Optimised mass accuracy: 7.3742 ppm
[4:45] Removing low confidence identifications
[4:45] Removing interfering precursors
[4:47] Training neural networks: 83719 targets, 85193 decoys
[4:51] Number of IDs at 0.01 FDR: 20770
[4:51] Calculating protein q-values
[4:51] Number of protein isoforms identified at 1% FDR: 4243 (precursor-level), 4164 (protein-level) (inference performed using proteotypic peptides only)
[4:51] Quantification
[4:51] Quantification information saved to /storage/yufe/data/MSV000084000/mzml_sim_as_spectra/20190206_LUM1_CPBA_EASY04_060_30_SA_90mingrad_80B_GPF_600_700_4mzol_30k_60IIT_4e5agc_1632-01_01.mzML.quant.

[4:51] File #2/10
[4:51] Loading run /storage/yufe/data/MSV000084000/mzml_sim_as_spectra/20190206_LUM1_CPBA_EASY04_060_30_SA_90mingrad_80B_GPF_500_600_4mzol_30k_60IIT_4e5agc_1632-01_01.mzML
[6:47] 205830 library precursors are potentially detectable
[6:47] Processing...
[6:51] RT window set to 4.49772
[6:51] Recommended MS1 mass accuracy setting: 5.32094 ppm
[6:59] Removing low confidence identifications
[6:59] Removing interfering precursors
[7:01] Training neural networks: 93611 targets, 101649 decoys
[7:05] Number of IDs at 0.01 FDR: 24310
[7:06] Calculating protein q-values
[7:06] Number of protein isoforms identified at 1% FDR: 4348 (precursor-level), 4259 (protein-level) (inference performed using proteotypic peptides only)
[7:06] Quantification
[7:06] Quantification information saved to /storage/yufe/data/MSV000084000/mzml_sim_as_spectra/20190206_LUM1_CPBA_EASY04_060_30_SA_90mingrad_80B_GPF_500_600_4mzol_30k_60IIT_4e5agc_1632-01_01.mzML.quant.

[7:06] File #3/10
[7:06] Loading run /storage/yufe/data/MSV000084000/mzml_sim_as_spectra/20190206_LUM1_CPBA_EASY04_060_30_SA_90mingrad_80B_GPF_700_800_4mzol_30k_60IIT_4e5agc_1632-01_01.mzML
[9:09] 156551 library precursors are potentially detectable
[9:09] Processing...
[9:12] RT window set to 6.04649
[9:12] Recommended MS1 mass accuracy setting: 5.90475 ppm
[9:21] Removing low confidence identifications
[9:21] Removing interfering precursors
[9:23] Training neural networks: 85907 targets, 91593 decoys
[9:27] Number of IDs at 0.01 FDR: 17558
[9:27] Calculating protein q-values
[9:27] Number of protein isoforms identified at 1% FDR: 4013 (precursor-level), 3895 (protein-level) (inference performed using proteotypic peptides only)
[9:27] Quantification
[9:28] Quantification information saved to /storage/yufe/data/MSV000084000/mzml_sim_as_spectra/20190206_LUM1_CPBA_EASY04_060_30_SA_90mingrad_80B_GPF_700_800_4mzol_30k_60IIT_4e5agc_1632-01_01.mzML.quant.

[9:28] File #4/10
[9:28] Loading run /storage/yufe/data/MSV000084000/mzml_sim_as_spectra/20190206_LUM1_CPBA_EASY04_060_30_SA_90mingrad_80B_DIA_400_1000_8mzol_15k_20IIT_4e5agc_1633-01_02.mzML
[13:15] 1008752 library precursors are potentially detectable
[13:15] Processing...
[13:25] RT window set to 5.1865
[13:25] Recommended MS1 mass accuracy setting: 4.3841 ppm
[13:47] Removing low confidence identifications
[13:47] Removing interfering precursors
[13:54] Training neural networks: 323593 targets, 373869 decoys
[14:11] Number of IDs at 0.01 FDR: 53649
[14:12] Calculating protein q-values
[14:12] Number of protein isoforms identified at 1% FDR: 4161 (precursor-level), 3883 (protein-level) (inference performed using proteotypic peptides only)
[14:12] Quantification
[14:13] Quantification information saved to /storage/yufe/data/MSV000084000/mzml_sim_as_spectra/20190206_LUM1_CPBA_EASY04_060_30_SA_90mingrad_80B_DIA_400_1000_8mzol_15k_20IIT_4e5agc_1633-01_02.mzML.quant.

[14:13] File #5/10
[14:13] Loading run /storage/yufe/data/MSV000084000/mzml_sim_as_spectra/20190206_LUM1_CPBA_EASY04_060_30_SA_90mingrad_80B_GPF_900_1000_4mzol_30k_60IIT_4e5agc_1632-01_01.mzML
[15:59] 114709 library precursors are potentially detectable
[15:59] Processing...
[16:03] RT window set to 6.10853
[16:03] Recommended MS1 mass accuracy setting: 7.48472 ppm
[16:09] Removing low confidence identifications
[16:09] Removing interfering precursors
[16:10] Training neural networks: 56025 targets, 55968 decoys
[16:13] Number of IDs at 0.01 FDR: 11877
[16:13] Calculating protein q-values
[16:13] Number of protein isoforms identified at 1% FDR: 3455 (precursor-level), 3348 (protein-level) (inference performed using proteotypic peptides only)
[16:13] Quantification
[16:13] Quantification information saved to /storage/yufe/data/MSV000084000/mzml_sim_as_spectra/20190206_LUM1_CPBA_EASY04_060_30_SA_90mingrad_80B_GPF_900_1000_4mzol_30k_60IIT_4e5agc_1632-01_01.mzML.quant.

[16:14] File #6/10
[16:14] Loading run /storage/yufe/data/MSV000084000/mzml_sim_as_spectra/20190206_LUM1_CPBA_EASY04_060_30_SA_90mingrad_80B_GPF_400_500_4mzol_30k_60IIT_4e5agc_1632-01_01.mzML
[18:07] 239770 library precursors are potentially detectable
[18:07] Processing...
[18:11] RT window set to 4.85079
[18:11] Recommended MS1 mass accuracy setting: 5.30726 ppm
[18:20] Removing low confidence identifications
[18:20] Removing interfering precursors
[18:22] Training neural networks: 94309 targets, 124216 decoys
[18:27] Number of IDs at 0.01 FDR: 21355
[18:27] Calculating protein q-values
[18:27] Number of protein isoforms identified at 1% FDR: 4173 (precursor-level), 4031 (protein-level) (inference performed using proteotypic peptides only)
[18:27] Quantification
[18:28] Quantification information saved to /storage/yufe/data/MSV000084000/mzml_sim_as_spectra/20190206_LUM1_CPBA_EASY04_060_30_SA_90mingrad_80B_GPF_400_500_4mzol_30k_60IIT_4e5agc_1632-01_01.mzML.quant.

[18:28] File #7/10
[18:28] Loading run /storage/yufe/data/MSV000084000/mzml_sim_as_spectra/20190206_LUM1_CPBA_EASY04_060_30_SA_90mingrad_80B_DIA_400_1000_8mzol_15k_20IIT_4e5agc_1633-01_01.mzML
[22:16] 1008752 library precursors are potentially detectable
[22:16] Processing...
[22:24] RT window set to 5.12086
[22:24] Recommended MS1 mass accuracy setting: 4.69146 ppm
[22:46] Removing low confidence identifications
[22:46] Removing interfering precursors
[22:53] Training neural networks: 310646 targets, 355756 decoys
[23:10] Number of IDs at 0.01 FDR: 52377
[23:10] Calculating protein q-values
[23:10] Number of protein isoforms identified at 1% FDR: 4124 (precursor-level), 3808 (protein-level) (inference performed using proteotypic peptides only)
[23:11] Quantification
[23:11] Quantification information saved to /storage/yufe/data/MSV000084000/mzml_sim_as_spectra/20190206_LUM1_CPBA_EASY04_060_30_SA_90mingrad_80B_DIA_400_1000_8mzol_15k_20IIT_4e5agc_1633-01_01.mzML.quant.

[23:12] File #8/10
[23:12] Loading run /storage/yufe/data/MSV000084000/mzml_sim_as_spectra/20190206_LUM1_CPBA_EASY04_060_30_SA_90mingrad_80B_GPF_800_900_4mzol_30k_60IIT_4e5agc_1632-01_01.mzML
[25:03] 143746 library precursors are potentially detectable
[25:03] Processing...
[25:08] RT window set to 6.21726
[25:08] Recommended MS1 mass accuracy setting: 6.7797 ppm
[25:18] Removing low confidence identifications
[25:18] Removing interfering precursors
[25:19] Training neural networks: 76661 targets, 81723 decoys
[25:23] Number of IDs at 0.01 FDR: 14979
[25:23] Calculating protein q-values
[25:23] Number of protein isoforms identified at 1% FDR: 3811 (precursor-level), 3724 (protein-level) (inference performed using proteotypic peptides only)
[25:23] Quantification
[25:24] Quantification information saved to /storage/yufe/data/MSV000084000/mzml_sim_as_spectra/20190206_LUM1_CPBA_EASY04_060_30_SA_90mingrad_80B_GPF_800_900_4mzol_30k_60IIT_4e5agc_1632-01_01.mzML.quant.

[25:24] File #9/10
[25:24] Loading run /storage/yufe/data/MSV000084000/mzml_sim_as_spectra/20190206_LUM1_CPBA_EASY04_060_30_SA_90mingrad_80B_DIA_400_1000_8mzol_15k_20IIT_4e5agc_1633-01_05.mzML
[29:09] 1008752 library precursors are potentially detectable
[29:10] Processing...
[29:18] RT window set to 5.19551
[29:19] Recommended MS1 mass accuracy setting: 4.4167 ppm
[29:38] Removing low confidence identifications
[29:38] Removing interfering precursors
[29:44] Training neural networks: 268500 targets, 304878 decoys
[29:58] Number of IDs at 0.01 FDR: 48939
[29:58] Calculating protein q-values
[29:59] Number of protein isoforms identified at 1% FDR: 4005 (precursor-level), 3667 (protein-level) (inference performed using proteotypic peptides only)
[29:59] Quantification
[29:59] Quantification information saved to /storage/yufe/data/MSV000084000/mzml_sim_as_spectra/20190206_LUM1_CPBA_EASY04_060_30_SA_90mingrad_80B_DIA_400_1000_8mzol_15k_20IIT_4e5agc_1633-01_05.mzML.quant.

[30:00] File #10/10
[30:00] Loading run /storage/yufe/data/MSV000084000/mzml_sim_as_spectra/20190206_LUM1_CPBA_EASY04_060_30_SA_90mingrad_80B_DIA_400_1000_8mzol_15k_20IIT_4e5agc_1633-01_04.mzML
[33:50] 1008752 library precursors are potentially detectable
[33:50] Processing...
[33:58] RT window set to 5.25539
[33:59] Recommended MS1 mass accuracy setting: 5.15874 ppm
[34:22] Removing low confidence identifications
[34:22] Removing interfering precursors
[34:28] Training neural networks: 300869 targets, 344592 decoys
[34:44] Number of IDs at 0.01 FDR: 51388
[34:45] Calculating protein q-values
[34:45] Number of protein isoforms identified at 1% FDR: 4072 (precursor-level), 3739 (protein-level) (inference performed using proteotypic peptides only)
[34:45] Quantification
[34:46] Quantification information saved to /storage/yufe/data/MSV000084000/mzml_sim_as_spectra/20190206_LUM1_CPBA_EASY04_060_30_SA_90mingrad_80B_DIA_400_1000_8mzol_15k_20IIT_4e5agc_1633-01_04.mzML.quant.

[34:46] Cross-run analysis
[34:46] Reading quantification information: 10 files
[34:47] Quantifying peptides
[34:49] Assembling protein groups
[34:49] Quantifying proteins
[34:50] Calculating q-values for protein and gene groups
[34:50] Calculating global q-values for protein and gene groups
[34:50] Writing report
[35:02] Report saved to diann-output-first-pass.tsv.
[35:02] Saving precursor levels matrix
[35:02] Precursor levels matrix (1% precursor and protein group FDR) saved to diann-output-first-pass.pr_matrix.tsv.
[35:02] Saving protein group levels matrix
[35:02] Protein group levels matrix (1% precursor FDR and protein group FDR) saved to diann-output-first-pass.pg_matrix.tsv.
[35:02] Saving gene group levels matrix
[35:02] Gene groups levels matrix (1% precursor FDR and protein group FDR) saved to diann-output-first-pass.gg_matrix.tsv.
[35:02] Saving unique genes levels matrix
[35:02] Unique genes levels matrix (1% precursor FDR and protein group FDR) saved to diann-output-first-pass.unique_genes_matrix.tsv.
[35:02] Stats report saved to diann-output-first-pass.stats.tsv
[35:02] Generating spectral library:
[35:03] 104673 precursors passing the FDR threshold are to be extracted
[35:03] Loading run /storage/yufe/data/MSV000084000/mzml_sim_as_spectra/20190206_LUM1_CPBA_EASY04_060_30_SA_90mingrad_80B_GPF_600_700_4mzol_30k_60IIT_4e5agc_1632-01_01.mzML
[36:55] 174330 library precursors are potentially detectable
[36:56] 14755 spectra added to the library
[36:56] Loading run /storage/yufe/data/MSV000084000/mzml_sim_as_spectra/20190206_LUM1_CPBA_EASY04_060_30_SA_90mingrad_80B_GPF_500_600_4mzol_30k_60IIT_4e5agc_1632-01_01.mzML
[38:42] 205830 library precursors are potentially detectable
[38:43] 13637 spectra added to the library
[38:43] Loading run /storage/yufe/data/MSV000084000/mzml_sim_as_spectra/20190206_LUM1_CPBA_EASY04_060_30_SA_90mingrad_80B_GPF_700_800_4mzol_30k_60IIT_4e5agc_1632-01_01.mzML
[40:30] 156551 library precursors are potentially detectable
[40:31] 12701 spectra added to the library
[40:31] Loading run /storage/yufe/data/MSV000084000/mzml_sim_as_spectra/20190206_LUM1_CPBA_EASY04_060_30_SA_90mingrad_80B_DIA_400_1000_8mzol_15k_20IIT_4e5agc_1633-01_02.mzML
[44:10] 1008752 library precursors are potentially detectable
[44:11] 3467 spectra added to the library
[44:11] Loading run /storage/yufe/data/MSV000084000/mzml_sim_as_spectra/20190206_LUM1_CPBA_EASY04_060_30_SA_90mingrad_80B_GPF_900_1000_4mzol_30k_60IIT_4e5agc_1632-01_01.mzML
[45:58] 114709 library precursors are potentially detectable
[45:59] 7018 spectra added to the library
[45:59] Loading run /storage/yufe/data/MSV000084000/mzml_sim_as_spectra/20190206_LUM1_CPBA_EASY04_060_30_SA_90mingrad_80B_GPF_400_500_4mzol_30k_60IIT_4e5agc_1632-01_01.mzML
[47:46] 239770 library precursors are potentially detectable
[47:46] 12114 spectra added to the library
[47:46] Loading run /storage/yufe/data/MSV000084000/mzml_sim_as_spectra/20190206_LUM1_CPBA_EASY04_060_30_SA_90mingrad_80B_DIA_400_1000_8mzol_15k_20IIT_4e5agc_1633-01_01.mzML
[51:25] 1008752 library precursors are potentially detectable
[51:26] 8512 spectra added to the library
[51:26] Loading run /storage/yufe/data/MSV000084000/mzml_sim_as_spectra/20190206_LUM1_CPBA_EASY04_060_30_SA_90mingrad_80B_GPF_800_900_4mzol_30k_60IIT_4e5agc_1632-01_01.mzML
[53:17] 143746 library precursors are potentially detectable
[53:18] 6846 spectra added to the library
[53:18] Loading run /storage/yufe/data/MSV000084000/mzml_sim_as_spectra/20190206_LUM1_CPBA_EASY04_060_30_SA_90mingrad_80B_DIA_400_1000_8mzol_15k_20IIT_4e5agc_1633-01_05.mzML
[56:52] 1008752 library precursors are potentially detectable
[56:53] 6191 spectra added to the library
[56:53] Loading run /storage/yufe/data/MSV000084000/mzml_sim_as_spectra/20190206_LUM1_CPBA_EASY04_060_30_SA_90mingrad_80B_DIA_400_1000_8mzol_15k_20IIT_4e5agc_1633-01_04.mzML
[60:54] 1008752 library precursors are potentially detectable
[60:54] 3494 spectra added to the library
[60:54] Saving spectral library to diann-output-lib.tsv
[61:01] 104673 precursors saved
[61:01] Loading the generated library and saving it in the .speclib format
[61:01] Loading spectral library diann-output-lib.tsv
[61:03] Spectral library loaded: 5192 protein isoforms, 5426 protein groups and 104673 precursors in 82609 elution groups.
[61:03] Loading protein annotations from FASTA 2021-03-16-reviewed-contam-UP000002311.fas
[61:03] Gene names missing for some isoforms
[61:03] Library contains 5192 proteins, and 5184 genes
[61:03] Saving the library to diann-output-lib.tsv.speclib

[61:05] Second pass: using the newly created spectral library to reanalyse the data
[61:05] File #1/10
[61:05] Loading run /storage/yufe/data/MSV000084000/mzml_sim_as_spectra/20190206_LUM1_CPBA_EASY04_060_30_SA_90mingrad_80B_GPF_600_700_4mzol_30k_60IIT_4e5agc_1632-01_01.mzML
[62:49] 20407 library precursors are potentially detectable
[62:49] Processing...
[62:50] RT window set to 2.28712
[62:50] Recommended MS1 mass accuracy setting: 4.88654 ppm
[62:50] Removing low confidence identifications
[62:50] Removing interfering precursors
[62:51] Training neural networks: 20282 targets, 9155 decoys
[62:52] Number of IDs at 0.01 FDR: 20150
[62:52] Calculating protein q-values
[62:52] Number of protein isoforms identified at 1% FDR: 4179 (precursor-level), 4088 (protein-level) (inference performed using proteotypic peptides only)
[62:52] Quantification

[62:52] File #2/10
[62:52] Loading run /storage/yufe/data/MSV000084000/mzml_sim_as_spectra/20190206_LUM1_CPBA_EASY04_060_30_SA_90mingrad_80B_GPF_500_600_4mzol_30k_60IIT_4e5agc_1632-01_01.mzML
[64:37] 23788 library precursors are potentially detectable
[64:37] Processing...
[64:38] RT window set to 2.27714
[64:38] Recommended MS1 mass accuracy setting: 4.88495 ppm
[64:39] Removing low confidence identifications
[64:39] Removing interfering precursors
[64:39] Training neural networks: 23665 targets, 11640 decoys
[64:40] Number of IDs at 0.01 FDR: 23555
[64:41] Calculating protein q-values
[64:41] Number of protein isoforms identified at 1% FDR: 4269 (precursor-level), 4184 (protein-level) (inference performed using proteotypic peptides only)
[64:41] Quantification

[64:41] File #3/10
[64:41] Loading run /storage/yufe/data/MSV000084000/mzml_sim_as_spectra/20190206_LUM1_CPBA_EASY04_060_30_SA_90mingrad_80B_GPF_700_800_4mzol_30k_60IIT_4e5agc_1632-01_01.mzML
[66:34] 17262 library precursors are potentially detectable
[66:34] Processing...
[66:35] RT window set to 2.35146
[66:35] Recommended MS1 mass accuracy setting: 5.68927 ppm
[66:36] Removing low confidence identifications
[66:36] Removing interfering precursors
[66:36] Training neural networks: 17142 targets, 8504 decoys
[66:37] Number of IDs at 0.01 FDR: 17022
[66:37] Calculating protein q-values
[66:37] Number of protein isoforms identified at 1% FDR: 3926 (precursor-level), 3847 (protein-level) (inference performed using proteotypic peptides only)
[66:37] Quantification

[66:37] File #4/10
[66:37] Loading run /storage/yufe/data/MSV000084000/mzml_sim_as_spectra/20190206_LUM1_CPBA_EASY04_060_30_SA_90mingrad_80B_DIA_400_1000_8mzol_15k_20IIT_4e5agc_1633-01_02.mzML
[70:19] 104673 library precursors are potentially detectable
[70:19] Processing...
[70:19] RT window set to 2.3393
[70:19] Recommended MS1 mass accuracy setting: 4.79924 ppm
[70:21] Removing low confidence identifications
[70:21] Removing interfering precursors
[70:23] Training neural networks: 78433 targets, 34981 decoys
[70:26] Number of IDs at 0.01 FDR: 62222
[70:26] Calculating protein q-values
[70:26] Number of protein isoforms identified at 1% FDR: 4360 (precursor-level), 4174 (protein-level) (inference performed using proteotypic peptides only)
[70:26] Quantification

[70:27] File #5/10
[70:27] Loading run /storage/yufe/data/MSV000084000/mzml_sim_as_spectra/20190206_LUM1_CPBA_EASY04_060_30_SA_90mingrad_80B_GPF_900_1000_4mzol_30k_60IIT_4e5agc_1632-01_01.mzML
[72:06] 11421 library precursors are potentially detectable
[72:06] Processing...
[72:07] RT window set to 2.36965
[72:07] Recommended MS1 mass accuracy setting: 5.7934 ppm
[72:07] Removing low confidence identifications
[72:07] Removing interfering precursors
[72:07] Training neural networks: 11372 targets, 4797 decoys
[72:08] Number of IDs at 0.01 FDR: 11305
[72:08] Calculating protein q-values
[72:08] Number of protein isoforms identified at 1% FDR: 3363 (precursor-level), 3208 (protein-level) (inference performed using proteotypic peptides only)
[72:08] Quantification

[72:08] File #6/10
[72:08] Loading run /storage/yufe/data/MSV000084000/mzml_sim_as_spectra/20190206_LUM1_CPBA_EASY04_060_30_SA_90mingrad_80B_GPF_400_500_4mzol_30k_60IIT_4e5agc_1632-01_01.mzML
[73:53] 20490 library precursors are potentially detectable
[73:53] Processing...
[73:54] RT window set to 1.97533
[73:54] Recommended MS1 mass accuracy setting: 5.46629 ppm
[73:54] Removing low confidence identifications
[73:54] Removing interfering precursors
[73:55] Training neural networks: 20359 targets, 10724 decoys
[73:55] Number of IDs at 0.01 FDR: 20238
[73:56] Calculating protein q-values
[73:56] Number of protein isoforms identified at 1% FDR: 4063 (precursor-level), 3843 (protein-level) (inference performed using proteotypic peptides only)
[73:56] Quantification

[73:56] File #7/10
[73:56] Loading run /storage/yufe/data/MSV000084000/mzml_sim_as_spectra/20190206_LUM1_CPBA_EASY04_060_30_SA_90mingrad_80B_DIA_400_1000_8mzol_15k_20IIT_4e5agc_1633-01_01.mzML
[77:46] 104673 library precursors are potentially detectable
[77:46] Processing...
[77:47] RT window set to 2.32657
[77:47] Recommended MS1 mass accuracy setting: 4.9749 ppm
[77:49] Removing low confidence identifications
[77:49] Removing interfering precursors
[77:51] Training neural networks: 76828 targets, 33395 decoys
[77:53] Number of IDs at 0.01 FDR: 61349
[77:54] Calculating protein q-values
[77:54] Number of protein isoforms identified at 1% FDR: 4305 (precursor-level), 4095 (protein-level) (inference performed using proteotypic peptides only)
[77:54] Quantification

[77:54] File #8/10
[77:54] Loading run /storage/yufe/data/MSV000084000/mzml_sim_as_spectra/20190206_LUM1_CPBA_EASY04_060_30_SA_90mingrad_80B_GPF_800_900_4mzol_30k_60IIT_4e5agc_1632-01_01.mzML
[79:38] 14681 library precursors are potentially detectable
[79:38] Processing...
[79:39] RT window set to 2.36796
[79:39] Recommended MS1 mass accuracy setting: 6.59653 ppm
[79:39] Removing low confidence identifications
[79:39] Removing interfering precursors
[79:40] Training neural networks: 14571 targets, 7156 decoys
[79:40] Number of IDs at 0.01 FDR: 14423
[79:40] Calculating protein q-values
[79:40] Number of protein isoforms identified at 1% FDR: 3750 (precursor-level), 3585 (protein-level) (inference performed using proteotypic peptides only)
[79:40] Quantification

[79:41] File #9/10
[79:41] Loading run /storage/yufe/data/MSV000084000/mzml_sim_as_spectra/20190206_LUM1_CPBA_EASY04_060_30_SA_90mingrad_80B_DIA_400_1000_8mzol_15k_20IIT_4e5agc_1633-01_05.mzML
[83:19] 104673 library precursors are potentially detectable
[83:19] Processing...
[83:20] RT window set to 2.34155
[83:20] Recommended MS1 mass accuracy setting: 4.41105 ppm
[83:22] Removing low confidence identifications
[83:22] Removing interfering precursors
[83:23] Training neural networks: 71178 targets, 28499 decoys
[83:25] Number of IDs at 0.01 FDR: 56888
[83:26] Calculating protein q-values
[83:26] Number of protein isoforms identified at 1% FDR: 4196 (precursor-level), 3953 (protein-level) (inference performed using proteotypic peptides only)
[83:26] Quantification

[83:27] File #10/10
[83:27] Loading run /storage/yufe/data/MSV000084000/mzml_sim_as_spectra/20190206_LUM1_CPBA_EASY04_060_30_SA_90mingrad_80B_DIA_400_1000_8mzol_15k_20IIT_4e5agc_1633-01_04.mzML
[87:02] 104673 library precursors are potentially detectable
[87:02] Processing...
[87:03] RT window set to 2.32463
[87:03] Recommended MS1 mass accuracy setting: 4.93625 ppm
[87:05] Removing low confidence identifications
[87:05] Removing interfering precursors
[87:07] Training neural networks: 74555 targets, 31993 decoys
[87:09] Number of IDs at 0.01 FDR: 59272
[87:10] Calculating protein q-values
[87:10] Number of protein isoforms identified at 1% FDR: 4270 (precursor-level), 4008 (protein-level) (inference performed using proteotypic peptides only)
[87:10] Quantification

[87:10] Cross-run analysis
[87:10] Reading quantification information: 10 files
[87:11] Quantifying peptides
[87:14] Quantifying proteins
[87:15] Calculating q-values for protein and gene groups
[87:15] Calculating global q-values for protein and gene groups
[87:15] Writing report
[87:26] Report saved to diann-output.tsv.
[87:26] Saving precursor levels matrix
[87:27] Precursor levels matrix (1% precursor and protein group FDR) saved to diann-output.pr_matrix.tsv.
[87:27] Saving protein group levels matrix
[87:27] Protein group levels matrix (1% precursor FDR and protein group FDR) saved to diann-output.pg_matrix.tsv.
[87:27] Saving gene group levels matrix
[87:27] Gene groups levels matrix (1% precursor FDR and protein group FDR) saved to diann-output.gg_matrix.tsv.
[87:27] Saving unique genes levels matrix
[87:27] Unique genes levels matrix (1% precursor FDR and protein group FDR) saved to diann-output.unique_genes_matrix.tsv.
[87:27] Stats report saved to diann-output.stats.tsv

Finished
```
