## Supplementary Data 1 for "One-stop analysis of DIA proteomics data using MSFragger-DIA and FragPipe computational platform": mqpar.xml

```
<?xml version="1.0" encoding="utf-8"?>
<MaxQuantParams xmlns:xsd="http://www.w3.org/2001/XMLSchema" xmlns:xsi="http://www.w3.org/2001/XMLSchema-instance">
   <fastaFiles>
      <FastaFileInfo>
         <fastaFilePath>/storage/yufe/tools/deepmass_library/saccharomyces_cerevisiae/UP000002311_559292.fasta</fastaFilePath>
         <identifierParseRule>>.*\|(.*)\|</identifierParseRule>
         <descriptionParseRule>>(.*)</descriptionParseRule>
         <taxonomyParseRule></taxonomyParseRule>
         <variationParseRule></variationParseRule>
         <modificationParseRule></modificationParseRule>
         <taxonomyId>559292</taxonomyId>
      </FastaFileInfo>
      <FastaFileInfo>
         <fastaFilePath>/storage/yufe/tools/deepmass_library/saccharomyces_cerevisiae/UP000002311_559292_additional.fasta</fastaFilePath>
         <identifierParseRule>>.*\|(.*)\|</identifierParseRule>
         <descriptionParseRule>>(.*)</descriptionParseRule>
         <taxonomyParseRule></taxonomyParseRule>
         <variationParseRule></variationParseRule>
         <modificationParseRule></modificationParseRule>
         <taxonomyId>559292</taxonomyId>
      </FastaFileInfo>
   </fastaFiles>
   <fastaFilesProteogenomics>
   </fastaFilesProteogenomics>
   <fastaFilesFirstSearch>
   </fastaFilesFirstSearch>
   <fixedSearchFolder></fixedSearchFolder>
   <andromedaCacheSize>350000</andromedaCacheSize>
   <advancedRatios>True</advancedRatios>
   <pvalThres>0.005</pvalThres>
   <rtShift>False</rtShift>
   <separateLfq>False</separateLfq>
   <lfqStabilizeLargeRatios>True</lfqStabilizeLargeRatios>
   <lfqRequireMsms>True</lfqRequireMsms>
   <lfqBayesQuant>False</lfqBayesQuant>
   <decoyMode>revert</decoyMode>
   <includeContaminants>True</includeContaminants>
   <maxPeptideMass>5000</maxPeptideMass>
   <epsilonMutationScore>True</epsilonMutationScore>
   <mutatedPeptidesSeparately>True</mutatedPeptidesSeparately>
   <proteogenomicPeptidesSeparately>True</proteogenomicPeptidesSeparately>
   <minDeltaScoreUnmodifiedPeptides>0</minDeltaScoreUnmodifiedPeptides>
   <minDeltaScoreModifiedPeptides>6</minDeltaScoreModifiedPeptides>
   <minScoreUnmodifiedPeptides>0</minScoreUnmodifiedPeptides>
   <minScoreModifiedPeptides>40</minScoreModifiedPeptides>
   <secondPeptide>False</secondPeptide>
   <matchBetweenRuns>False</matchBetweenRuns>
   <matchUnidentifiedFeatures>False</matchUnidentifiedFeatures>
   <matchBetweenRunsFdr>False</matchBetweenRunsFdr>
   <dependentPeptides>False</dependentPeptides>
   <dependentPeptideFdr>0</dependentPeptideFdr>
   <dependentPeptideMassBin>0</dependentPeptideMassBin>
   <dependentPeptidesBetweenRuns>False</dependentPeptidesBetweenRuns>
   <dependentPeptidesWithinExperiment>False</dependentPeptidesWithinExperiment>
   <dependentPeptidesWithinParameterGroup>False</dependentPeptidesWithinParameterGroup>
   <dependentPeptidesRestrictFractions>False</dependentPeptidesRestrictFractions>
   <dependentPeptidesFractionDifference>0</dependentPeptidesFractionDifference>
   <ibaq>False</ibaq>
   <top3>False</top3>
   <independentEnzymes>False</independentEnzymes>
   <useDeltaScore>False</useDeltaScore>
   <splitProteinGroupsByTaxonomy>False</splitProteinGroupsByTaxonomy>
   <taxonomyLevel>Species</taxonomyLevel>
   <avalon>False</avalon>
   <nModColumns>3</nModColumns>
   <ibaqLogFit>False</ibaqLogFit>
   <ibaqChargeNormalization>False</ibaqChargeNormalization>
   <razorProteinFdr>True</razorProteinFdr>
   <deNovoSequencing>False</deNovoSequencing>
   <deNovoVarMods>False</deNovoVarMods>
   <deNovoCompleteSequence>False</deNovoCompleteSequence>
   <deNovoCalibratedMasses>False</deNovoCalibratedMasses>
   <deNovoMaxIterations>0</deNovoMaxIterations>
   <deNovoProteaseReward>0</deNovoProteaseReward>
   <deNovoProteaseRewardTof>0</deNovoProteaseRewardTof>
   <deNovoAgPenalty>0</deNovoAgPenalty>
   <deNovoGgPenalty>0</deNovoGgPenalty>
   <deNovoUseComplementScore>True</deNovoUseComplementScore>
   <deNovoUseProteaseScore>True</deNovoUseProteaseScore>
   <deNovoUseWaterLossScore>True</deNovoUseWaterLossScore>
   <deNovoUseAmmoniaLossScore>True</deNovoUseAmmoniaLossScore>
   <deNovoUseA2Score>True</deNovoUseA2Score>
   <deNovoScalingFactor>0</deNovoScalingFactor>
   <massDifferenceSearch>False</massDifferenceSearch>
   <isotopeCalc>False</isotopeCalc>
   <writePeptidesForSpectrumFile></writePeptidesForSpectrumFile>
   <intensityPredictionsFile>
   </intensityPredictionsFile>
   <minPepLen>7</minPepLen>
   <psmFdrCrosslink>0.01</psmFdrCrosslink>
   <peptideFdr>0.01</peptideFdr>
   <proteinFdr>0.01</proteinFdr>
   <siteFdr>0.01</siteFdr>
   <minPeptideLengthForUnspecificSearch>8</minPeptideLengthForUnspecificSearch>
   <maxPeptideLengthForUnspecificSearch>25</maxPeptideLengthForUnspecificSearch>
   <useNormRatiosForOccupancy>True</useNormRatiosForOccupancy>
   <minPeptides>1</minPeptides>
   <minRazorPeptides>1</minRazorPeptides>
   <minUniquePeptides>0</minUniquePeptides>
   <useCounterparts>False</useCounterparts>
   <advancedSiteIntensities>True</advancedSiteIntensities>
   <customProteinQuantification>False</customProteinQuantification>
   <customProteinQuantificationFile></customProteinQuantificationFile>
   <minRatioCount>2</minRatioCount>
   <restrictProteinQuantification>True</restrictProteinQuantification>
   <restrictMods>
      <string>Oxidation (M)</string>
      <string>Acetyl (Protein N-term)</string>
   </restrictMods>
   <matchingTimeWindow>0</matchingTimeWindow>
   <matchingIonMobilityWindow>0</matchingIonMobilityWindow>
   <alignmentTimeWindow>0</alignmentTimeWindow>
   <alignmentIonMobilityWindow>0</alignmentIonMobilityWindow>
   <numberOfCandidatesMsms>15</numberOfCandidatesMsms>
   <compositionPrediction>0</compositionPrediction>
   <quantMode>1</quantMode>
   <massDifferenceMods>
   </massDifferenceMods>
   <mainSearchMaxCombinations>200</mainSearchMaxCombinations>
   <writeMsScansTable>False</writeMsScansTable>
   <writeMsmsScansTable>True</writeMsmsScansTable>
   <writePasefMsmsScansTable>True</writePasefMsmsScansTable>
   <writeAccumulatedMsmsScansTable>True</writeAccumulatedMsmsScansTable>
   <writeMs3ScansTable>True</writeMs3ScansTable>
   <writeAllPeptidesTable>True</writeAllPeptidesTable>
   <writeMzRangeTable>True</writeMzRangeTable>
   <writeDiaFragmentTable>False</writeDiaFragmentTable>
   <writeDiaFragmentQuantTable>False</writeDiaFragmentQuantTable>
   <writeMzTab>False</writeMzTab>
   <writeSdrf>False</writeSdrf>
   <disableMd5>False</disableMd5>
   <cacheBinInds>True</cacheBinInds>
   <etdIncludeB>False</etdIncludeB>
   <ms2PrecursorShift>0</ms2PrecursorShift>
   <complementaryIonPpm>20</complementaryIonPpm>
   <variationParseRule></variationParseRule>
   <variationMode>none</variationMode>
   <useSeriesReporters>False</useSeriesReporters>
   <name>session1</name>
   <maxQuantVersion>2.1.0.0</maxQuantVersion>
   <pluginFolder></pluginFolder>
   <numThreads>56</numThreads>
   <emailAddress></emailAddress>
   <smtpHost></smtpHost>
   <emailFromAddress></emailFromAddress>
   <fixedCombinedFolder></fixedCombinedFolder>
   <fullMinMz>-1.79589544172745E+308</fullMinMz>
   <fullMaxMz>1.79589544172745E+308</fullMaxMz>
   <sendEmail>False</sendEmail>
   <ionCountIntensities>False</ionCountIntensities>
   <verboseColumnHeaders>False</verboseColumnHeaders>
   <calcPeakProperties>False</calcPeakProperties>
   <showCentroidMassDifferences>False</showCentroidMassDifferences>
   <showIsotopeMassDifferences>False</showIsotopeMassDifferences>
   <useDotNetCore>True</useDotNetCore>
   <profilePerformance>False</profilePerformance>
   <filePaths>
      <string>/storage/yufe/data/MSV000084000/raw/20190206_LUM1_CPBA_EASY04_060_30_SA_90mingrad_80B_DIA_400_1000_8mzol_15k_20IIT_4e5agc_1633-01_01.raw</string>
      <string>/storage/yufe/data/MSV000084000/raw/20190206_LUM1_CPBA_EASY04_060_30_SA_90mingrad_80B_DIA_400_1000_8mzol_15k_20IIT_4e5agc_1633-01_02.raw</string>
      <string>/storage/yufe/data/MSV000084000/raw/20190206_LUM1_CPBA_EASY04_060_30_SA_90mingrad_80B_DIA_400_1000_8mzol_15k_20IIT_4e5agc_1633-01_04.raw</string>
      <string>/storage/yufe/data/MSV000084000/raw/20190206_LUM1_CPBA_EASY04_060_30_SA_90mingrad_80B_DIA_400_1000_8mzol_15k_20IIT_4e5agc_1633-01_05.raw</string>
      <string>/storage/yufe/data/MSV000084000/raw/20190206_LUM1_CPBA_EASY04_060_30_SA_90mingrad_80B_GPF_400_500_4mzol_30k_60IIT_4e5agc_1632-01_01.raw</string>
      <string>/storage/yufe/data/MSV000084000/raw/20190206_LUM1_CPBA_EASY04_060_30_SA_90mingrad_80B_GPF_500_600_4mzol_30k_60IIT_4e5agc_1632-01_01.raw</string>
      <string>/storage/yufe/data/MSV000084000/raw/20190206_LUM1_CPBA_EASY04_060_30_SA_90mingrad_80B_GPF_600_700_4mzol_30k_60IIT_4e5agc_1632-01_01.raw</string>
      <string>/storage/yufe/data/MSV000084000/raw/20190206_LUM1_CPBA_EASY04_060_30_SA_90mingrad_80B_GPF_700_800_4mzol_30k_60IIT_4e5agc_1632-01_01.raw</string>
      <string>/storage/yufe/data/MSV000084000/raw/20190206_LUM1_CPBA_EASY04_060_30_SA_90mingrad_80B_GPF_800_900_4mzol_30k_60IIT_4e5agc_1632-01_01.raw</string>
      <string>/storage/yufe/data/MSV000084000/raw/20190206_LUM1_CPBA_EASY04_060_30_SA_90mingrad_80B_GPF_900_1000_4mzol_30k_60IIT_4e5agc_1632-01_01.raw</string>
   </filePaths>
   <experiments>
      <string>20190206_LUM1_CPBA_EASY04_060_30_SA_90mingrad_80B_DIA_400_1000_8mzol_15k_20IIT_4e5agc_1633-01_01</string>
      <string>20190206_LUM1_CPBA_EASY04_060_30_SA_90mingrad_80B_DIA_400_1000_8mzol_15k_20IIT_4e5agc_1633-01_02</string>
      <string>20190206_LUM1_CPBA_EASY04_060_30_SA_90mingrad_80B_DIA_400_1000_8mzol_15k_20IIT_4e5agc_1633-01_04</string>
      <string>20190206_LUM1_CPBA_EASY04_060_30_SA_90mingrad_80B_DIA_400_1000_8mzol_15k_20IIT_4e5agc_1633-01_05</string>
      <string>20190206_LUM1_CPBA_EASY04_060_30_SA_90mingrad_80B_GPF_400_500_4mzol_30k_60IIT_4e5agc_1632-01_01</string>
      <string>20190206_LUM1_CPBA_EASY04_060_30_SA_90mingrad_80B_GPF_500_600_4mzol_30k_60IIT_4e5agc_1632-01_01</string>
      <string>20190206_LUM1_CPBA_EASY04_060_30_SA_90mingrad_80B_GPF_600_700_4mzol_30k_60IIT_4e5agc_1632-01_01</string>
      <string>20190206_LUM1_CPBA_EASY04_060_30_SA_90mingrad_80B_GPF_700_800_4mzol_30k_60IIT_4e5agc_1632-01_01</string>
      <string>20190206_LUM1_CPBA_EASY04_060_30_SA_90mingrad_80B_GPF_800_900_4mzol_30k_60IIT_4e5agc_1632-01_01</string>
      <string>20190206_LUM1_CPBA_EASY04_060_30_SA_90mingrad_80B_GPF_900_1000_4mzol_30k_60IIT_4e5agc_1632-01_01</string>
   </experiments>
   <fractions>
      <short>32767</short>
      <short>32767</short>
      <short>32767</short>
      <short>32767</short>
      <short>32767</short>
      <short>32767</short>
      <short>32767</short>
      <short>32767</short>
      <short>32767</short>
      <short>32767</short>
   </fractions>
   <ptms>
      <boolean>False</boolean>
      <boolean>False</boolean>
      <boolean>False</boolean>
      <boolean>False</boolean>
      <boolean>False</boolean>
      <boolean>False</boolean>
      <boolean>False</boolean>
      <boolean>False</boolean>
      <boolean>False</boolean>
      <boolean>False</boolean>
   </ptms>
   <paramGroupIndices>
      <int>0</int>
      <int>0</int>
      <int>0</int>
      <int>0</int>
      <int>0</int>
      <int>0</int>
      <int>0</int>
      <int>0</int>
      <int>0</int>
      <int>0</int>
   </paramGroupIndices>
   <referenceChannel>
      <string></string>
      <string></string>
      <string></string>
      <string></string>
      <string></string>
      <string></string>
      <string></string>
      <string></string>
      <string></string>
      <string></string>
   </referenceChannel>
   <intensPred>False</intensPred>
   <intensPredModelReTrain>False</intensPredModelReTrain>
   <lfqTopNPeptides>0</lfqTopNPeptides>
   <diaJoinPrecChargesForLfq>False</diaJoinPrecChargesForLfq>
   <diaFragChargesForQuant>1</diaFragChargesForQuant>
   <gridSpacing>0.5</gridSpacing>
   <proteinGroupingFile></proteinGroupingFile>
   <parameterGroups>
      <parameterGroup>
         <msInstrument>0</msInstrument>
         <maxCharge>7</maxCharge>
         <minPeakLen>2</minPeakLen>
         <diaMinPeakLen>1</diaMinPeakLen>
         <useMs1Centroids>False</useMs1Centroids>
         <useMs2Centroids>False</useMs2Centroids>
         <cutPeaks>True</cutPeaks>
         <gapScans>1</gapScans>
         <minTime>NaN</minTime>
         <maxTime>NaN</maxTime>
         <matchType>MatchFromAndTo</matchType>
         <intensityDetermination>0</intensityDetermination>
         <centroidMatchTol>8</centroidMatchTol>
         <centroidMatchTolInPpm>True</centroidMatchTolInPpm>
         <centroidHalfWidth>35</centroidHalfWidth>
         <centroidHalfWidthInPpm>True</centroidHalfWidthInPpm>
         <valleyFactor>1.4</valleyFactor>
         <isotopeValleyFactor>1.2</isotopeValleyFactor>
         <advancedPeakSplitting>False</advancedPeakSplitting>
         <intensityThresholdMs1>0</intensityThresholdMs1>
         <intensityThresholdMs2>0</intensityThresholdMs2>
         <labelMods>
            <string></string>
         </labelMods>
         <lcmsRunType>MaxDIA</lcmsRunType>
         <reQuantify>False</reQuantify>
         <lfqMode>0</lfqMode>
         <lfqNormClusterSize>80</lfqNormClusterSize>
         <lfqMinEdgesPerNode>3</lfqMinEdgesPerNode>
         <lfqAvEdgesPerNode>6</lfqAvEdgesPerNode>
         <lfqMaxFeatures>100000</lfqMaxFeatures>
         <neucodeMaxPpm>0</neucodeMaxPpm>
         <neucodeResolution>0</neucodeResolution>
         <neucodeResolutionInMda>False</neucodeResolutionInMda>
         <neucodeInSilicoLowRes>False</neucodeInSilicoLowRes>
         <fastLfq>True</fastLfq>
         <lfqRestrictFeatures>False</lfqRestrictFeatures>
         <lfqMinRatioCount>2</lfqMinRatioCount>
         <maxLabeledAa>0</maxLabeledAa>
         <maxNmods>3</maxNmods>
         <maxMissedCleavages>1</maxMissedCleavages>
         <multiplicity>1</multiplicity>
         <enzymeMode>0</enzymeMode>
         <complementaryReporterType>0</complementaryReporterType>
         <reporterNormalization>0</reporterNormalization>
         <neucodeIntensityMode>0</neucodeIntensityMode>
         <fixedModifications>
            <string>Carbamidomethyl (C)</string>
         </fixedModifications>
         <enzymes>
            <string>Trypsin/P</string>
         </enzymes>
         <enzymesFirstSearch>
         </enzymesFirstSearch>
         <enzymeModeFirstSearch>0</enzymeModeFirstSearch>
         <useEnzymeFirstSearch>False</useEnzymeFirstSearch>
         <useVariableModificationsFirstSearch>False</useVariableModificationsFirstSearch>
         <variableModifications>
            <string>Oxidation (M)</string>
            <string>Acetyl (Protein N-term)</string>
         </variableModifications>
         <useMultiModification>False</useMultiModification>
         <multiModifications>
         </multiModifications>
         <isobaricLabels>
         </isobaricLabels>
         <neucodeLabels>
         </neucodeLabels>
         <variableModificationsFirstSearch>
         </variableModificationsFirstSearch>
         <hasAdditionalVariableModifications>False</hasAdditionalVariableModifications>
         <additionalVariableModifications>
         </additionalVariableModifications>
         <additionalVariableModificationProteins>
         </additionalVariableModificationProteins>
         <doMassFiltering>True</doMassFiltering>
         <firstSearchTol>20</firstSearchTol>
         <mainSearchTol>4.5</mainSearchTol>
         <searchTolInPpm>True</searchTolInPpm>
         <isotopeMatchTol>2</isotopeMatchTol>
         <isotopeMatchTolInPpm>True</isotopeMatchTolInPpm>
         <isotopeTimeCorrelation>0.6</isotopeTimeCorrelation>
         <theorIsotopeCorrelation>0.6</theorIsotopeCorrelation>
         <checkMassDeficit>True</checkMassDeficit>
         <recalibrationInPpm>True</recalibrationInPpm>
         <intensityDependentCalibration>False</intensityDependentCalibration>
         <minScoreForCalibration>70</minScoreForCalibration>
         <matchLibraryFile>False</matchLibraryFile>
         <libraryFile></libraryFile>
         <matchLibraryMassTolPpm>0</matchLibraryMassTolPpm>
         <matchLibraryTimeTolMin>0</matchLibraryTimeTolMin>
         <matchLabelTimeTolMin>0</matchLabelTimeTolMin>
         <reporterMassTolerance>NaN</reporterMassTolerance>
         <reporterPif>NaN</reporterPif>
         <filterPif>False</filterPif>
         <reporterFraction>NaN</reporterFraction>
         <reporterBasePeakRatio>NaN</reporterBasePeakRatio>
         <timsHalfWidth>0</timsHalfWidth>
         <timsStep>0</timsStep>
         <timsResolution>0</timsResolution>
         <timsMinMsmsIntensity>0</timsMinMsmsIntensity>
         <timsRemovePrecursor>True</timsRemovePrecursor>
         <timsIsobaricLabels>False</timsIsobaricLabels>
         <timsCollapseMsms>True</timsCollapseMsms>
         <crossLinkingType>0</crossLinkingType>
         <crossLinker></crossLinker>
         <minMatchXl>3</minMatchXl>
         <minPairedPepLenXl>6</minPairedPepLenXl>
         <minScoreDipeptide>40</minScoreDipeptide>
         <minScoreMonopeptide>0</minScoreMonopeptide>
         <minScorePartialCross>10</minScorePartialCross>
         <crosslinkOnlyIntraProtein>False</crosslinkOnlyIntraProtein>
         <crosslinkIntensityBasedPrecursor>True</crosslinkIntensityBasedPrecursor>
         <isHybridPrecDetermination>False</isHybridPrecDetermination>
         <topXcross>3</topXcross>
         <doesSeparateInterIntraProteinCross>False</doesSeparateInterIntraProteinCross>
         <crosslinkMaxMonoUnsaturated>0</crosslinkMaxMonoUnsaturated>
         <crosslinkMaxMonoSaturated>0</crosslinkMaxMonoSaturated>
         <crosslinkMaxDiUnsaturated>0</crosslinkMaxDiUnsaturated>
         <crosslinkMaxDiSaturated>0</crosslinkMaxDiSaturated>
         <crosslinkModifications>
         </crosslinkModifications>
         <crosslinkFastaFiles>
         </crosslinkFastaFiles>
         <crosslinkSites>
         </crosslinkSites>
         <crosslinkNetworkFiles>
         </crosslinkNetworkFiles>
         <crosslinkMode></crosslinkMode>
         <peakRefinement>False</peakRefinement>
         <isobaricSumOverWindow>True</isobaricSumOverWindow>
         <isobaricWeightExponent>0.75</isobaricWeightExponent>
         <collapseMsmsOnIsotopePatterns>False</collapseMsmsOnIsotopePatterns>
         <diaLibraryType>0</diaLibraryType>
         <diaLibraryPaths>
         </diaLibraryPaths>
         <diaPeptidePaths>
            <string>/storage/yufe/tools/deepmass_library/saccharomyces_cerevisiae/missed_cleavages_1/peptides.txt</string>
         </diaPeptidePaths>
         <diaEvidencePaths>
            <string>/storage/yufe/tools/deepmass_library/saccharomyces_cerevisiae/missed_cleavages_1/evidence.txt</string>
         </diaEvidencePaths>
         <diaMsmsPaths>
            <string>/storage/yufe/tools/deepmass_library/saccharomyces_cerevisiae/missed_cleavages_1/msms.txt</string>
         </diaMsmsPaths>
         <diaInitialPrecMassTolPpm>20</diaInitialPrecMassTolPpm>
         <diaInitialFragMassTolPpm>20</diaInitialFragMassTolPpm>
         <diaCorrThresholdFeatureClustering>0.85</diaCorrThresholdFeatureClustering>
         <diaPrecTolPpmFeatureClustering>2</diaPrecTolPpmFeatureClustering>
         <diaFragTolPpmFeatureClustering>2</diaFragTolPpmFeatureClustering>
         <diaScoreN>7</diaScoreN>
         <diaMinScore>1.99</diaMinScore>
         <diaXgBoostBaseScore>0.4</diaXgBoostBaseScore>
         <diaXgBoostSubSample>0.9</diaXgBoostSubSample>
         <centroidPosition>0</centroidPosition>
         <diaQuantMethod>7</diaQuantMethod>
         <diaFeatureQuantMethod>2</diaFeatureQuantMethod>
         <lfqNormType>1</lfqNormType>
         <diaTopNForQuant>10</diaTopNForQuant>
         <diaMinMsmsIntensityForQuant>0</diaMinMsmsIntensityForQuant>
         <diaTopMsmsIntensityQuantileForQuant>0.85</diaTopMsmsIntensityQuantileForQuant>
         <diaPrecursorFilterType>0</diaPrecursorFilterType>
         <diaMinFragmentOverlapScore>1</diaMinFragmentOverlapScore>
         <diaMinPrecursorScore>0.5</diaMinPrecursorScore>
         <diaMinProfileCorrelation>0</diaMinProfileCorrelation>
         <diaXgBoostMinChildWeight>9</diaXgBoostMinChildWeight>
         <diaXgBoostMaximumTreeDepth>12</diaXgBoostMaximumTreeDepth>
         <diaXgBoostEstimators>580</diaXgBoostEstimators>
         <diaXgBoostGamma>0.9</diaXgBoostGamma>
         <diaXgBoostMaxDeltaStep>3</diaXgBoostMaxDeltaStep>
         <diaGlobalMl>True</diaGlobalMl>
         <diaAdaptiveMassAccuracy>False</diaAdaptiveMassAccuracy>
         <diaMassWindowFactor>3.3</diaMassWindowFactor>
         <diaRtPrediction>False</diaRtPrediction>
         <diaRtPredictionSecondRound>False</diaRtPredictionSecondRound>
         <diaNoMl>False</diaNoMl>
         <diaPermuteRt>False</diaPermuteRt>
         <diaPermuteCcs>False</diaPermuteCcs>
         <diaBackgroundSubtraction>False</diaBackgroundSubtraction>
         <diaBackgroundSubtractionQuantile>0.5</diaBackgroundSubtractionQuantile>
         <diaBackgroundSubtractionFactor>4</diaBackgroundSubtractionFactor>
         <diaLfqRatioType>0</diaLfqRatioType>
         <diaTransferQvalue>0.3</diaTransferQvalue>
         <diaOnlyIsosForRecal>True</diaOnlyIsosForRecal>
         <diaMinPeaksForRecal>5</diaMinPeaksForRecal>
         <diaUseFragIntensForMl>False</diaUseFragIntensForMl>
         <diaUseFragMassesForMl>False</diaUseFragMassesForMl>
         <diaMaxTrainInstances>1000000</diaMaxTrainInstances>
         <diaMaxFragmentCharge>0</diaMaxFragmentCharge>
      </parameterGroup>
   </parameterGroups>
   <msmsParamsArray>
      <msmsParams>
         <Name>FTMS</Name>
         <MatchTolerance>20</MatchTolerance>
         <MatchToleranceInPpm>True</MatchToleranceInPpm>
         <DeisotopeTolerance>7</DeisotopeTolerance>
         <DeisotopeToleranceInPpm>True</DeisotopeToleranceInPpm>
         <DeNovoTolerance>25</DeNovoTolerance>
         <DeNovoToleranceInPpm>True</DeNovoToleranceInPpm>
         <Deisotope>True</Deisotope>
         <Topx>12</Topx>
         <TopxInterval>100</TopxInterval>
         <HigherCharges>True</HigherCharges>
         <IncludeWater>True</IncludeWater>
         <IncludeAmmonia>True</IncludeAmmonia>
         <IncludeWaterCross>False</IncludeWaterCross>
         <IncludeAmmoniaCross>False</IncludeAmmoniaCross>
         <DependentLosses>True</DependentLosses>
         <Recalibration>False</Recalibration>
      </msmsParams>
      <msmsParams>
         <Name>ITMS</Name>
         <MatchTolerance>0.5</MatchTolerance>
         <MatchToleranceInPpm>False</MatchToleranceInPpm>
         <DeisotopeTolerance>0.15</DeisotopeTolerance>
         <DeisotopeToleranceInPpm>False</DeisotopeToleranceInPpm>
         <DeNovoTolerance>0.5</DeNovoTolerance>
         <DeNovoToleranceInPpm>False</DeNovoToleranceInPpm>
         <Deisotope>False</Deisotope>
         <Topx>8</Topx>
         <TopxInterval>100</TopxInterval>
         <HigherCharges>True</HigherCharges>
         <IncludeWater>True</IncludeWater>
         <IncludeAmmonia>True</IncludeAmmonia>
         <IncludeWaterCross>False</IncludeWaterCross>
         <IncludeAmmoniaCross>False</IncludeAmmoniaCross>
         <DependentLosses>True</DependentLosses>
         <Recalibration>False</Recalibration>
      </msmsParams>
      <msmsParams>
         <Name>TOF</Name>
         <MatchTolerance>40</MatchTolerance>
         <MatchToleranceInPpm>True</MatchToleranceInPpm>
         <DeisotopeTolerance>0.01</DeisotopeTolerance>
         <DeisotopeToleranceInPpm>False</DeisotopeToleranceInPpm>
         <DeNovoTolerance>25</DeNovoTolerance>
         <DeNovoToleranceInPpm>True</DeNovoToleranceInPpm>
         <Deisotope>True</Deisotope>
         <Topx>10</Topx>
         <TopxInterval>100</TopxInterval>
         <HigherCharges>True</HigherCharges>
         <IncludeWater>True</IncludeWater>
         <IncludeAmmonia>True</IncludeAmmonia>
         <IncludeWaterCross>False</IncludeWaterCross>
         <IncludeAmmoniaCross>False</IncludeAmmoniaCross>
         <DependentLosses>True</DependentLosses>
         <Recalibration>False</Recalibration>
      </msmsParams>
      <msmsParams>
         <Name>Unknown</Name>
         <MatchTolerance>20</MatchTolerance>
         <MatchToleranceInPpm>True</MatchToleranceInPpm>
         <DeisotopeTolerance>7</DeisotopeTolerance>
         <DeisotopeToleranceInPpm>True</DeisotopeToleranceInPpm>
         <DeNovoTolerance>25</DeNovoTolerance>
         <DeNovoToleranceInPpm>True</DeNovoToleranceInPpm>
         <Deisotope>True</Deisotope>
         <Topx>12</Topx>
         <TopxInterval>100</TopxInterval>
         <HigherCharges>True</HigherCharges>
         <IncludeWater>True</IncludeWater>
         <IncludeAmmonia>True</IncludeAmmonia>
         <IncludeWaterCross>False</IncludeWaterCross>
         <IncludeAmmoniaCross>False</IncludeAmmoniaCross>
         <DependentLosses>True</DependentLosses>
         <Recalibration>False</Recalibration>
      </msmsParams>
   </msmsParamsArray>
   <fragmentationParamsArray>
      <fragmentationParams>
         <Name>CID</Name>
         <Connected>False</Connected>
         <ConnectedScore0>1</ConnectedScore0>
         <ConnectedScore1>1</ConnectedScore1>
         <ConnectedScore2>1</ConnectedScore2>
         <InternalFragments>False</InternalFragments>
         <InternalFragmentWeight>1</InternalFragmentWeight>
         <InternalFragmentAas>KRH</InternalFragmentAas>
      </fragmentationParams>
      <fragmentationParams>
         <Name>HCD</Name>
         <Connected>False</Connected>
         <ConnectedScore0>1</ConnectedScore0>
         <ConnectedScore1>1</ConnectedScore1>
         <ConnectedScore2>1</ConnectedScore2>
         <InternalFragments>False</InternalFragments>
         <InternalFragmentWeight>1</InternalFragmentWeight>
         <InternalFragmentAas>KRH</InternalFragmentAas>
      </fragmentationParams>
      <fragmentationParams>
         <Name>ETD</Name>
         <Connected>False</Connected>
         <ConnectedScore0>1</ConnectedScore0>
         <ConnectedScore1>1</ConnectedScore1>
         <ConnectedScore2>1</ConnectedScore2>
         <InternalFragments>False</InternalFragments>
         <InternalFragmentWeight>1</InternalFragmentWeight>
         <InternalFragmentAas>KRH</InternalFragmentAas>
      </fragmentationParams>
      <fragmentationParams>
         <Name>PQD</Name>
         <Connected>False</Connected>
         <ConnectedScore0>1</ConnectedScore0>
         <ConnectedScore1>1</ConnectedScore1>
         <ConnectedScore2>1</ConnectedScore2>
         <InternalFragments>False</InternalFragments>
         <InternalFragmentWeight>1</InternalFragmentWeight>
         <InternalFragmentAas>KRH</InternalFragmentAas>
      </fragmentationParams>
      <fragmentationParams>
         <Name>ETHCD</Name>
         <Connected>False</Connected>
         <ConnectedScore0>1</ConnectedScore0>
         <ConnectedScore1>1</ConnectedScore1>
         <ConnectedScore2>1</ConnectedScore2>
         <InternalFragments>False</InternalFragments>
         <InternalFragmentWeight>1</InternalFragmentWeight>
         <InternalFragmentAas>KRH</InternalFragmentAas>
      </fragmentationParams>
      <fragmentationParams>
         <Name>ETCID</Name>
         <Connected>False</Connected>
         <ConnectedScore0>1</ConnectedScore0>
         <ConnectedScore1>1</ConnectedScore1>
         <ConnectedScore2>1</ConnectedScore2>
         <InternalFragments>False</InternalFragments>
         <InternalFragmentWeight>1</InternalFragmentWeight>
         <InternalFragmentAas>KRH</InternalFragmentAas>
      </fragmentationParams>
      <fragmentationParams>
         <Name>UVPD</Name>
         <Connected>False</Connected>
         <ConnectedScore0>1</ConnectedScore0>
         <ConnectedScore1>1</ConnectedScore1>
         <ConnectedScore2>1</ConnectedScore2>
         <InternalFragments>False</InternalFragments>
         <InternalFragmentWeight>1</InternalFragmentWeight>
         <InternalFragmentAas>KRH</InternalFragmentAas>
      </fragmentationParams>
      <fragmentationParams>
         <Name>Unknown</Name>
         <Connected>False</Connected>
         <ConnectedScore0>1</ConnectedScore0>
         <ConnectedScore1>1</ConnectedScore1>
         <ConnectedScore2>1</ConnectedScore2>
         <InternalFragments>False</InternalFragments>
         <InternalFragmentWeight>1</InternalFragmentWeight>
         <InternalFragmentAas>KRH</InternalFragmentAas>
      </fragmentationParams>
   </fragmentationParamsArray>
</MaxQuantParams>
```
