## Supplementary Data 1 for "One-stop analysis of DIA proteomics data using MSFragger-DIA and FragPipe computational platform": log_2022-08-19_15-59-08.txt

```
System OS: Linux, Architecture: amd64
Java Info: 11.0.16, OpenJDK 64-Bit Server VM, Red Hat, Inc.


Version info:
FragPipe version 18.0
MSFragger version 3.5
Philosopher version 4.4.0


LCMS files:
  Experiment/Group: 
  - /storage/yufe/data/MSV000084000/mzml_sim_as_spectra/20190206_LUM1_CPBA_EASY04_060_30_SA_90mingrad_80B_DIA_400_1000_8mzol_15k_20IIT_4e5agc_1633-01_01.mzML	DIA
  - /storage/yufe/data/MSV000084000/mzml_sim_as_spectra/20190206_LUM1_CPBA_EASY04_060_30_SA_90mingrad_80B_DIA_400_1000_8mzol_15k_20IIT_4e5agc_1633-01_02.mzML	DIA
  - /storage/yufe/data/MSV000084000/mzml_sim_as_spectra/20190206_LUM1_CPBA_EASY04_060_30_SA_90mingrad_80B_DIA_400_1000_8mzol_15k_20IIT_4e5agc_1633-01_04.mzML	DIA
  - /storage/yufe/data/MSV000084000/mzml_sim_as_spectra/20190206_LUM1_CPBA_EASY04_060_30_SA_90mingrad_80B_DIA_400_1000_8mzol_15k_20IIT_4e5agc_1633-01_05.mzML	DIA
  - /storage/yufe/data/MSV000084000/mzml_sim_as_spectra/20190206_LUM1_CPBA_EASY04_060_30_SA_90mingrad_80B_GPF_400_500_4mzol_30k_60IIT_4e5agc_1632-01_01.mzML	GPF-DIA
  - /storage/yufe/data/MSV000084000/mzml_sim_as_spectra/20190206_LUM1_CPBA_EASY04_060_30_SA_90mingrad_80B_GPF_500_600_4mzol_30k_60IIT_4e5agc_1632-01_01.mzML	GPF-DIA
  - /storage/yufe/data/MSV000084000/mzml_sim_as_spectra/20190206_LUM1_CPBA_EASY04_060_30_SA_90mingrad_80B_GPF_600_700_4mzol_30k_60IIT_4e5agc_1632-01_01.mzML	GPF-DIA
  - /storage/yufe/data/MSV000084000/mzml_sim_as_spectra/20190206_LUM1_CPBA_EASY04_060_30_SA_90mingrad_80B_GPF_700_800_4mzol_30k_60IIT_4e5agc_1632-01_01.mzML	GPF-DIA
  - /storage/yufe/data/MSV000084000/mzml_sim_as_spectra/20190206_LUM1_CPBA_EASY04_060_30_SA_90mingrad_80B_GPF_800_900_4mzol_30k_60IIT_4e5agc_1632-01_01.mzML	GPF-DIA
  - /storage/yufe/data/MSV000084000/mzml_sim_as_spectra/20190206_LUM1_CPBA_EASY04_060_30_SA_90mingrad_80B_GPF_900_1000_4mzol_30k_60IIT_4e5agc_1632-01_01.mzML	GPF-DIA


101 commands to execute:
CheckCentroid
java -Xmx256G -cp /storage/yufe/tools/FragPipe-18.0/fragpipe/lib/fragpipe-18.0.jar:/storage/yufe/tools/FragPipe-18.0/fragpipe/tools/batmass-io-1.25.5.jar com.dmtavt.fragpipe.util.CheckCentroid /storage/yufe/data/MSV000084000/mzml_sim_as_spectra/20190206_LUM1_CPBA_EASY04_060_30_SA_90mingrad_80B_DIA_400_1000_8mzol_15k_20IIT_4e5agc_1633-01_01.mzML 56
WorkspaceCleanInit [Work dir: /storage/yufe/results/msfragger_dia_paper/2020_narrow_wide_yeast/msfraggerdia]
/storage/yufe/tools/philosopher_v4.4.0_linux_amd64/philosopher workspace --clean --nocheck
WorkspaceCleanInit [Work dir: /storage/yufe/results/msfragger_dia_paper/2020_narrow_wide_yeast/msfraggerdia]
/storage/yufe/tools/philosopher_v4.4.0_linux_amd64/philosopher workspace --init --nocheck --temp /tmp/783808f9-98ab-4da2-87ab-8a78a42725fb
MSFragger [Work dir: /storage/yufe/results/msfragger_dia_paper/2020_narrow_wide_yeast/msfraggerdia]
java -jar -Dfile.encoding=UTF-8 -Xmx256G /storage/yufe/tools/MSFragger-3.5/MSFragger-3.5.jar /storage/yufe/results/msfragger_dia_paper/2020_narrow_wide_yeast/msfraggerdia/fragger_dia.params /storage/yufe/data/MSV000084000/mzml_sim_as_spectra/20190206_LUM1_CPBA_EASY04_060_30_SA_90mingrad_80B_DIA_400_1000_8mzol_15k_20IIT_4e5agc_1633-01_01.mzML /storage/yufe/data/MSV000084000/mzml_sim_as_spectra/20190206_LUM1_CPBA_EASY04_060_30_SA_90mingrad_80B_DIA_400_1000_8mzol_15k_20IIT_4e5agc_1633-01_02.mzML /storage/yufe/data/MSV000084000/mzml_sim_as_spectra/20190206_LUM1_CPBA_EASY04_060_30_SA_90mingrad_80B_DIA_400_1000_8mzol_15k_20IIT_4e5agc_1633-01_04.mzML /storage/yufe/data/MSV000084000/mzml_sim_as_spectra/20190206_LUM1_CPBA_EASY04_060_30_SA_90mingrad_80B_DIA_400_1000_8mzol_15k_20IIT_4e5agc_1633-01_05.mzML
MSFragger move pepxml
java -cp /storage/yufe/tools/FragPipe-18.0/fragpipe/lib/fragpipe-18.0.jar:/storage/yufe/tools/FragPipe-18.0/fragpipe/lib/commons-io-2.11.0.jar com.github.chhh.utils.FileMove --no-err /storage/yufe/data/MSV000084000/mzml_sim_as_spectra/20190206_LUM1_CPBA_EASY04_060_30_SA_90mingrad_80B_DIA_400_1000_8mzol_15k_20IIT_4e5agc_1633-01_01_rank1.pepXML /storage/yufe/results/msfragger_dia_paper/2020_narrow_wide_yeast/msfraggerdia/20190206_LUM1_CPBA_EASY04_060_30_SA_90mingrad_80B_DIA_400_1000_8mzol_15k_20IIT_4e5agc_1633-01_01_rank1.pepXML
MSFragger move pepxml
java -cp /storage/yufe/tools/FragPipe-18.0/fragpipe/lib/fragpipe-18.0.jar:/storage/yufe/tools/FragPipe-18.0/fragpipe/lib/commons-io-2.11.0.jar com.github.chhh.utils.FileMove --no-err /storage/yufe/data/MSV000084000/mzml_sim_as_spectra/20190206_LUM1_CPBA_EASY04_060_30_SA_90mingrad_80B_DIA_400_1000_8mzol_15k_20IIT_4e5agc_1633-01_01_rank2.pepXML /storage/yufe/results/msfragger_dia_paper/2020_narrow_wide_yeast/msfraggerdia/20190206_LUM1_CPBA_EASY04_060_30_SA_90mingrad_80B_DIA_400_1000_8mzol_15k_20IIT_4e5agc_1633-01_01_rank2.pepXML
MSFragger move pepxml
java -cp /storage/yufe/tools/FragPipe-18.0/fragpipe/lib/fragpipe-18.0.jar:/storage/yufe/tools/FragPipe-18.0/fragpipe/lib/commons-io-2.11.0.jar com.github.chhh.utils.FileMove --no-err /storage/yufe/data/MSV000084000/mzml_sim_as_spectra/20190206_LUM1_CPBA_EASY04_060_30_SA_90mingrad_80B_DIA_400_1000_8mzol_15k_20IIT_4e5agc_1633-01_01_rank3.pepXML /storage/yufe/results/msfragger_dia_paper/2020_narrow_wide_yeast/msfraggerdia/20190206_LUM1_CPBA_EASY04_060_30_SA_90mingrad_80B_DIA_400_1000_8mzol_15k_20IIT_4e5agc_1633-01_01_rank3.pepXML
MSFragger move pepxml
java -cp /storage/yufe/tools/FragPipe-18.0/fragpipe/lib/fragpipe-18.0.jar:/storage/yufe/tools/FragPipe-18.0/fragpipe/lib/commons-io-2.11.0.jar com.github.chhh.utils.FileMove --no-err /storage/yufe/data/MSV000084000/mzml_sim_as_spectra/20190206_LUM1_CPBA_EASY04_060_30_SA_90mingrad_80B_DIA_400_1000_8mzol_15k_20IIT_4e5agc_1633-01_01_rank4.pepXML /storage/yufe/results/msfragger_dia_paper/2020_narrow_wide_yeast/msfraggerdia/20190206_LUM1_CPBA_EASY04_060_30_SA_90mingrad_80B_DIA_400_1000_8mzol_15k_20IIT_4e5agc_1633-01_01_rank4.pepXML
MSFragger move pepxml
java -cp /storage/yufe/tools/FragPipe-18.0/fragpipe/lib/fragpipe-18.0.jar:/storage/yufe/tools/FragPipe-18.0/fragpipe/lib/commons-io-2.11.0.jar com.github.chhh.utils.FileMove --no-err /storage/yufe/data/MSV000084000/mzml_sim_as_spectra/20190206_LUM1_CPBA_EASY04_060_30_SA_90mingrad_80B_DIA_400_1000_8mzol_15k_20IIT_4e5agc_1633-01_01_rank5.pepXML /storage/yufe/results/msfragger_dia_paper/2020_narrow_wide_yeast/msfraggerdia/20190206_LUM1_CPBA_EASY04_060_30_SA_90mingrad_80B_DIA_400_1000_8mzol_15k_20IIT_4e5agc_1633-01_01_rank5.pepXML
MSFragger move pin
java -cp /storage/yufe/tools/FragPipe-18.0/fragpipe/lib/fragpipe-18.0.jar:/storage/yufe/tools/FragPipe-18.0/fragpipe/lib/commons-io-2.11.0.jar com.github.chhh.utils.FileMove --no-err /storage/yufe/data/MSV000084000/mzml_sim_as_spectra/20190206_LUM1_CPBA_EASY04_060_30_SA_90mingrad_80B_DIA_400_1000_8mzol_15k_20IIT_4e5agc_1633-01_01.pin /storage/yufe/results/msfragger_dia_paper/2020_narrow_wide_yeast/msfraggerdia/20190206_LUM1_CPBA_EASY04_060_30_SA_90mingrad_80B_DIA_400_1000_8mzol_15k_20IIT_4e5agc_1633-01_01.pin
MSFragger move pepxml
java -cp /storage/yufe/tools/FragPipe-18.0/fragpipe/lib/fragpipe-18.0.jar:/storage/yufe/tools/FragPipe-18.0/fragpipe/lib/commons-io-2.11.0.jar com.github.chhh.utils.FileMove --no-err /storage/yufe/data/MSV000084000/mzml_sim_as_spectra/20190206_LUM1_CPBA_EASY04_060_30_SA_90mingrad_80B_DIA_400_1000_8mzol_15k_20IIT_4e5agc_1633-01_02_rank1.pepXML /storage/yufe/results/msfragger_dia_paper/2020_narrow_wide_yeast/msfraggerdia/20190206_LUM1_CPBA_EASY04_060_30_SA_90mingrad_80B_DIA_400_1000_8mzol_15k_20IIT_4e5agc_1633-01_02_rank1.pepXML
MSFragger move pepxml
java -cp /storage/yufe/tools/FragPipe-18.0/fragpipe/lib/fragpipe-18.0.jar:/storage/yufe/tools/FragPipe-18.0/fragpipe/lib/commons-io-2.11.0.jar com.github.chhh.utils.FileMove --no-err /storage/yufe/data/MSV000084000/mzml_sim_as_spectra/20190206_LUM1_CPBA_EASY04_060_30_SA_90mingrad_80B_DIA_400_1000_8mzol_15k_20IIT_4e5agc_1633-01_02_rank2.pepXML /storage/yufe/results/msfragger_dia_paper/2020_narrow_wide_yeast/msfraggerdia/20190206_LUM1_CPBA_EASY04_060_30_SA_90mingrad_80B_DIA_400_1000_8mzol_15k_20IIT_4e5agc_1633-01_02_rank2.pepXML
MSFragger move pepxml
java -cp /storage/yufe/tools/FragPipe-18.0/fragpipe/lib/fragpipe-18.0.jar:/storage/yufe/tools/FragPipe-18.0/fragpipe/lib/commons-io-2.11.0.jar com.github.chhh.utils.FileMove --no-err /storage/yufe/data/MSV000084000/mzml_sim_as_spectra/20190206_LUM1_CPBA_EASY04_060_30_SA_90mingrad_80B_DIA_400_1000_8mzol_15k_20IIT_4e5agc_1633-01_02_rank3.pepXML /storage/yufe/results/msfragger_dia_paper/2020_narrow_wide_yeast/msfraggerdia/20190206_LUM1_CPBA_EASY04_060_30_SA_90mingrad_80B_DIA_400_1000_8mzol_15k_20IIT_4e5agc_1633-01_02_rank3.pepXML
MSFragger move pepxml
java -cp /storage/yufe/tools/FragPipe-18.0/fragpipe/lib/fragpipe-18.0.jar:/storage/yufe/tools/FragPipe-18.0/fragpipe/lib/commons-io-2.11.0.jar com.github.chhh.utils.FileMove --no-err /storage/yufe/data/MSV000084000/mzml_sim_as_spectra/20190206_LUM1_CPBA_EASY04_060_30_SA_90mingrad_80B_DIA_400_1000_8mzol_15k_20IIT_4e5agc_1633-01_02_rank4.pepXML /storage/yufe/results/msfragger_dia_paper/2020_narrow_wide_yeast/msfraggerdia/20190206_LUM1_CPBA_EASY04_060_30_SA_90mingrad_80B_DIA_400_1000_8mzol_15k_20IIT_4e5agc_1633-01_02_rank4.pepXML
MSFragger move pepxml
java -cp /storage/yufe/tools/FragPipe-18.0/fragpipe/lib/fragpipe-18.0.jar:/storage/yufe/tools/FragPipe-18.0/fragpipe/lib/commons-io-2.11.0.jar com.github.chhh.utils.FileMove --no-err /storage/yufe/data/MSV000084000/mzml_sim_as_spectra/20190206_LUM1_CPBA_EASY04_060_30_SA_90mingrad_80B_DIA_400_1000_8mzol_15k_20IIT_4e5agc_1633-01_02_rank5.pepXML /storage/yufe/results/msfragger_dia_paper/2020_narrow_wide_yeast/msfraggerdia/20190206_LUM1_CPBA_EASY04_060_30_SA_90mingrad_80B_DIA_400_1000_8mzol_15k_20IIT_4e5agc_1633-01_02_rank5.pepXML
MSFragger move pin
java -cp /storage/yufe/tools/FragPipe-18.0/fragpipe/lib/fragpipe-18.0.jar:/storage/yufe/tools/FragPipe-18.0/fragpipe/lib/commons-io-2.11.0.jar com.github.chhh.utils.FileMove --no-err /storage/yufe/data/MSV000084000/mzml_sim_as_spectra/20190206_LUM1_CPBA_EASY04_060_30_SA_90mingrad_80B_DIA_400_1000_8mzol_15k_20IIT_4e5agc_1633-01_02.pin /storage/yufe/results/msfragger_dia_paper/2020_narrow_wide_yeast/msfraggerdia/20190206_LUM1_CPBA_EASY04_060_30_SA_90mingrad_80B_DIA_400_1000_8mzol_15k_20IIT_4e5agc_1633-01_02.pin
MSFragger move pepxml
java -cp /storage/yufe/tools/FragPipe-18.0/fragpipe/lib/fragpipe-18.0.jar:/storage/yufe/tools/FragPipe-18.0/fragpipe/lib/commons-io-2.11.0.jar com.github.chhh.utils.FileMove --no-err /storage/yufe/data/MSV000084000/mzml_sim_as_spectra/20190206_LUM1_CPBA_EASY04_060_30_SA_90mingrad_80B_DIA_400_1000_8mzol_15k_20IIT_4e5agc_1633-01_04_rank1.pepXML /storage/yufe/results/msfragger_dia_paper/2020_narrow_wide_yeast/msfraggerdia/20190206_LUM1_CPBA_EASY04_060_30_SA_90mingrad_80B_DIA_400_1000_8mzol_15k_20IIT_4e5agc_1633-01_04_rank1.pepXML
MSFragger move pepxml
java -cp /storage/yufe/tools/FragPipe-18.0/fragpipe/lib/fragpipe-18.0.jar:/storage/yufe/tools/FragPipe-18.0/fragpipe/lib/commons-io-2.11.0.jar com.github.chhh.utils.FileMove --no-err /storage/yufe/data/MSV000084000/mzml_sim_as_spectra/20190206_LUM1_CPBA_EASY04_060_30_SA_90mingrad_80B_DIA_400_1000_8mzol_15k_20IIT_4e5agc_1633-01_04_rank2.pepXML /storage/yufe/results/msfragger_dia_paper/2020_narrow_wide_yeast/msfraggerdia/20190206_LUM1_CPBA_EASY04_060_30_SA_90mingrad_80B_DIA_400_1000_8mzol_15k_20IIT_4e5agc_1633-01_04_rank2.pepXML
MSFragger move pepxml
java -cp /storage/yufe/tools/FragPipe-18.0/fragpipe/lib/fragpipe-18.0.jar:/storage/yufe/tools/FragPipe-18.0/fragpipe/lib/commons-io-2.11.0.jar com.github.chhh.utils.FileMove --no-err /storage/yufe/data/MSV000084000/mzml_sim_as_spectra/20190206_LUM1_CPBA_EASY04_060_30_SA_90mingrad_80B_DIA_400_1000_8mzol_15k_20IIT_4e5agc_1633-01_04_rank3.pepXML /storage/yufe/results/msfragger_dia_paper/2020_narrow_wide_yeast/msfraggerdia/20190206_LUM1_CPBA_EASY04_060_30_SA_90mingrad_80B_DIA_400_1000_8mzol_15k_20IIT_4e5agc_1633-01_04_rank3.pepXML
MSFragger move pepxml
java -cp /storage/yufe/tools/FragPipe-18.0/fragpipe/lib/fragpipe-18.0.jar:/storage/yufe/tools/FragPipe-18.0/fragpipe/lib/commons-io-2.11.0.jar com.github.chhh.utils.FileMove --no-err /storage/yufe/data/MSV000084000/mzml_sim_as_spectra/20190206_LUM1_CPBA_EASY04_060_30_SA_90mingrad_80B_DIA_400_1000_8mzol_15k_20IIT_4e5agc_1633-01_04_rank4.pepXML /storage/yufe/results/msfragger_dia_paper/2020_narrow_wide_yeast/msfraggerdia/20190206_LUM1_CPBA_EASY04_060_30_SA_90mingrad_80B_DIA_400_1000_8mzol_15k_20IIT_4e5agc_1633-01_04_rank4.pepXML
MSFragger move pepxml
java -cp /storage/yufe/tools/FragPipe-18.0/fragpipe/lib/fragpipe-18.0.jar:/storage/yufe/tools/FragPipe-18.0/fragpipe/lib/commons-io-2.11.0.jar com.github.chhh.utils.FileMove --no-err /storage/yufe/data/MSV000084000/mzml_sim_as_spectra/20190206_LUM1_CPBA_EASY04_060_30_SA_90mingrad_80B_DIA_400_1000_8mzol_15k_20IIT_4e5agc_1633-01_04_rank5.pepXML /storage/yufe/results/msfragger_dia_paper/2020_narrow_wide_yeast/msfraggerdia/20190206_LUM1_CPBA_EASY04_060_30_SA_90mingrad_80B_DIA_400_1000_8mzol_15k_20IIT_4e5agc_1633-01_04_rank5.pepXML
MSFragger move pin
java -cp /storage/yufe/tools/FragPipe-18.0/fragpipe/lib/fragpipe-18.0.jar:/storage/yufe/tools/FragPipe-18.0/fragpipe/lib/commons-io-2.11.0.jar com.github.chhh.utils.FileMove --no-err /storage/yufe/data/MSV000084000/mzml_sim_as_spectra/20190206_LUM1_CPBA_EASY04_060_30_SA_90mingrad_80B_DIA_400_1000_8mzol_15k_20IIT_4e5agc_1633-01_04.pin /storage/yufe/results/msfragger_dia_paper/2020_narrow_wide_yeast/msfraggerdia/20190206_LUM1_CPBA_EASY04_060_30_SA_90mingrad_80B_DIA_400_1000_8mzol_15k_20IIT_4e5agc_1633-01_04.pin
MSFragger move pepxml
java -cp /storage/yufe/tools/FragPipe-18.0/fragpipe/lib/fragpipe-18.0.jar:/storage/yufe/tools/FragPipe-18.0/fragpipe/lib/commons-io-2.11.0.jar com.github.chhh.utils.FileMove --no-err /storage/yufe/data/MSV000084000/mzml_sim_as_spectra/20190206_LUM1_CPBA_EASY04_060_30_SA_90mingrad_80B_DIA_400_1000_8mzol_15k_20IIT_4e5agc_1633-01_05_rank1.pepXML /storage/yufe/results/msfragger_dia_paper/2020_narrow_wide_yeast/msfraggerdia/20190206_LUM1_CPBA_EASY04_060_30_SA_90mingrad_80B_DIA_400_1000_8mzol_15k_20IIT_4e5agc_1633-01_05_rank1.pepXML
MSFragger move pepxml
java -cp /storage/yufe/tools/FragPipe-18.0/fragpipe/lib/fragpipe-18.0.jar:/storage/yufe/tools/FragPipe-18.0/fragpipe/lib/commons-io-2.11.0.jar com.github.chhh.utils.FileMove --no-err /storage/yufe/data/MSV000084000/mzml_sim_as_spectra/20190206_LUM1_CPBA_EASY04_060_30_SA_90mingrad_80B_DIA_400_1000_8mzol_15k_20IIT_4e5agc_1633-01_05_rank2.pepXML /storage/yufe/results/msfragger_dia_paper/2020_narrow_wide_yeast/msfraggerdia/20190206_LUM1_CPBA_EASY04_060_30_SA_90mingrad_80B_DIA_400_1000_8mzol_15k_20IIT_4e5agc_1633-01_05_rank2.pepXML
MSFragger move pepxml
java -cp /storage/yufe/tools/FragPipe-18.0/fragpipe/lib/fragpipe-18.0.jar:/storage/yufe/tools/FragPipe-18.0/fragpipe/lib/commons-io-2.11.0.jar com.github.chhh.utils.FileMove --no-err /storage/yufe/data/MSV000084000/mzml_sim_as_spectra/20190206_LUM1_CPBA_EASY04_060_30_SA_90mingrad_80B_DIA_400_1000_8mzol_15k_20IIT_4e5agc_1633-01_05_rank3.pepXML /storage/yufe/results/msfragger_dia_paper/2020_narrow_wide_yeast/msfraggerdia/20190206_LUM1_CPBA_EASY04_060_30_SA_90mingrad_80B_DIA_400_1000_8mzol_15k_20IIT_4e5agc_1633-01_05_rank3.pepXML
MSFragger move pepxml
java -cp /storage/yufe/tools/FragPipe-18.0/fragpipe/lib/fragpipe-18.0.jar:/storage/yufe/tools/FragPipe-18.0/fragpipe/lib/commons-io-2.11.0.jar com.github.chhh.utils.FileMove --no-err /storage/yufe/data/MSV000084000/mzml_sim_as_spectra/20190206_LUM1_CPBA_EASY04_060_30_SA_90mingrad_80B_DIA_400_1000_8mzol_15k_20IIT_4e5agc_1633-01_05_rank4.pepXML /storage/yufe/results/msfragger_dia_paper/2020_narrow_wide_yeast/msfraggerdia/20190206_LUM1_CPBA_EASY04_060_30_SA_90mingrad_80B_DIA_400_1000_8mzol_15k_20IIT_4e5agc_1633-01_05_rank4.pepXML
MSFragger move pepxml
java -cp /storage/yufe/tools/FragPipe-18.0/fragpipe/lib/fragpipe-18.0.jar:/storage/yufe/tools/FragPipe-18.0/fragpipe/lib/commons-io-2.11.0.jar com.github.chhh.utils.FileMove --no-err /storage/yufe/data/MSV000084000/mzml_sim_as_spectra/20190206_LUM1_CPBA_EASY04_060_30_SA_90mingrad_80B_DIA_400_1000_8mzol_15k_20IIT_4e5agc_1633-01_05_rank5.pepXML /storage/yufe/results/msfragger_dia_paper/2020_narrow_wide_yeast/msfraggerdia/20190206_LUM1_CPBA_EASY04_060_30_SA_90mingrad_80B_DIA_400_1000_8mzol_15k_20IIT_4e5agc_1633-01_05_rank5.pepXML
MSFragger move pin
java -cp /storage/yufe/tools/FragPipe-18.0/fragpipe/lib/fragpipe-18.0.jar:/storage/yufe/tools/FragPipe-18.0/fragpipe/lib/commons-io-2.11.0.jar com.github.chhh.utils.FileMove --no-err /storage/yufe/data/MSV000084000/mzml_sim_as_spectra/20190206_LUM1_CPBA_EASY04_060_30_SA_90mingrad_80B_DIA_400_1000_8mzol_15k_20IIT_4e5agc_1633-01_05.pin /storage/yufe/results/msfragger_dia_paper/2020_narrow_wide_yeast/msfraggerdia/20190206_LUM1_CPBA_EASY04_060_30_SA_90mingrad_80B_DIA_400_1000_8mzol_15k_20IIT_4e5agc_1633-01_05.pin
MSFragger [Work dir: /storage/yufe/results/msfragger_dia_paper/2020_narrow_wide_yeast/msfraggerdia]
java -jar -Dfile.encoding=UTF-8 -Xmx256G /storage/yufe/tools/MSFragger-3.5/MSFragger-3.5.jar /storage/yufe/results/msfragger_dia_paper/2020_narrow_wide_yeast/msfraggerdia/fragger_gpfdia.params /storage/yufe/data/MSV000084000/mzml_sim_as_spectra/20190206_LUM1_CPBA_EASY04_060_30_SA_90mingrad_80B_GPF_400_500_4mzol_30k_60IIT_4e5agc_1632-01_01.mzML /storage/yufe/data/MSV000084000/mzml_sim_as_spectra/20190206_LUM1_CPBA_EASY04_060_30_SA_90mingrad_80B_GPF_500_600_4mzol_30k_60IIT_4e5agc_1632-01_01.mzML /storage/yufe/data/MSV000084000/mzml_sim_as_spectra/20190206_LUM1_CPBA_EASY04_060_30_SA_90mingrad_80B_GPF_600_700_4mzol_30k_60IIT_4e5agc_1632-01_01.mzML /storage/yufe/data/MSV000084000/mzml_sim_as_spectra/20190206_LUM1_CPBA_EASY04_060_30_SA_90mingrad_80B_GPF_700_800_4mzol_30k_60IIT_4e5agc_1632-01_01.mzML /storage/yufe/data/MSV000084000/mzml_sim_as_spectra/20190206_LUM1_CPBA_EASY04_060_30_SA_90mingrad_80B_GPF_800_900_4mzol_30k_60IIT_4e5agc_1632-01_01.mzML /storage/yufe/data/MSV000084000/mzml_sim_as_spectra/20190206_LUM1_CPBA_EASY04_060_30_SA_90mingrad_80B_GPF_900_1000_4mzol_30k_60IIT_4e5agc_1632-01_01.mzML
MSFragger move pepxml
java -cp /storage/yufe/tools/FragPipe-18.0/fragpipe/lib/fragpipe-18.0.jar:/storage/yufe/tools/FragPipe-18.0/fragpipe/lib/commons-io-2.11.0.jar com.github.chhh.utils.FileMove --no-err /storage/yufe/data/MSV000084000/mzml_sim_as_spectra/20190206_LUM1_CPBA_EASY04_060_30_SA_90mingrad_80B_GPF_400_500_4mzol_30k_60IIT_4e5agc_1632-01_01_rank1.pepXML /storage/yufe/results/msfragger_dia_paper/2020_narrow_wide_yeast/msfraggerdia/20190206_LUM1_CPBA_EASY04_060_30_SA_90mingrad_80B_GPF_400_500_4mzol_30k_60IIT_4e5agc_1632-01_01_rank1.pepXML
MSFragger move pepxml
java -cp /storage/yufe/tools/FragPipe-18.0/fragpipe/lib/fragpipe-18.0.jar:/storage/yufe/tools/FragPipe-18.0/fragpipe/lib/commons-io-2.11.0.jar com.github.chhh.utils.FileMove --no-err /storage/yufe/data/MSV000084000/mzml_sim_as_spectra/20190206_LUM1_CPBA_EASY04_060_30_SA_90mingrad_80B_GPF_400_500_4mzol_30k_60IIT_4e5agc_1632-01_01_rank2.pepXML /storage/yufe/results/msfragger_dia_paper/2020_narrow_wide_yeast/msfraggerdia/20190206_LUM1_CPBA_EASY04_060_30_SA_90mingrad_80B_GPF_400_500_4mzol_30k_60IIT_4e5agc_1632-01_01_rank2.pepXML
MSFragger move pepxml
java -cp /storage/yufe/tools/FragPipe-18.0/fragpipe/lib/fragpipe-18.0.jar:/storage/yufe/tools/FragPipe-18.0/fragpipe/lib/commons-io-2.11.0.jar com.github.chhh.utils.FileMove --no-err /storage/yufe/data/MSV000084000/mzml_sim_as_spectra/20190206_LUM1_CPBA_EASY04_060_30_SA_90mingrad_80B_GPF_400_500_4mzol_30k_60IIT_4e5agc_1632-01_01_rank3.pepXML /storage/yufe/results/msfragger_dia_paper/2020_narrow_wide_yeast/msfraggerdia/20190206_LUM1_CPBA_EASY04_060_30_SA_90mingrad_80B_GPF_400_500_4mzol_30k_60IIT_4e5agc_1632-01_01_rank3.pepXML
MSFragger move pin
java -cp /storage/yufe/tools/FragPipe-18.0/fragpipe/lib/fragpipe-18.0.jar:/storage/yufe/tools/FragPipe-18.0/fragpipe/lib/commons-io-2.11.0.jar com.github.chhh.utils.FileMove --no-err /storage/yufe/data/MSV000084000/mzml_sim_as_spectra/20190206_LUM1_CPBA_EASY04_060_30_SA_90mingrad_80B_GPF_400_500_4mzol_30k_60IIT_4e5agc_1632-01_01.pin /storage/yufe/results/msfragger_dia_paper/2020_narrow_wide_yeast/msfraggerdia/20190206_LUM1_CPBA_EASY04_060_30_SA_90mingrad_80B_GPF_400_500_4mzol_30k_60IIT_4e5agc_1632-01_01.pin
MSFragger move pepxml
java -cp /storage/yufe/tools/FragPipe-18.0/fragpipe/lib/fragpipe-18.0.jar:/storage/yufe/tools/FragPipe-18.0/fragpipe/lib/commons-io-2.11.0.jar com.github.chhh.utils.FileMove --no-err /storage/yufe/data/MSV000084000/mzml_sim_as_spectra/20190206_LUM1_CPBA_EASY04_060_30_SA_90mingrad_80B_GPF_500_600_4mzol_30k_60IIT_4e5agc_1632-01_01_rank1.pepXML /storage/yufe/results/msfragger_dia_paper/2020_narrow_wide_yeast/msfraggerdia/20190206_LUM1_CPBA_EASY04_060_30_SA_90mingrad_80B_GPF_500_600_4mzol_30k_60IIT_4e5agc_1632-01_01_rank1.pepXML
MSFragger move pepxml
java -cp /storage/yufe/tools/FragPipe-18.0/fragpipe/lib/fragpipe-18.0.jar:/storage/yufe/tools/FragPipe-18.0/fragpipe/lib/commons-io-2.11.0.jar com.github.chhh.utils.FileMove --no-err /storage/yufe/data/MSV000084000/mzml_sim_as_spectra/20190206_LUM1_CPBA_EASY04_060_30_SA_90mingrad_80B_GPF_500_600_4mzol_30k_60IIT_4e5agc_1632-01_01_rank2.pepXML /storage/yufe/results/msfragger_dia_paper/2020_narrow_wide_yeast/msfraggerdia/20190206_LUM1_CPBA_EASY04_060_30_SA_90mingrad_80B_GPF_500_600_4mzol_30k_60IIT_4e5agc_1632-01_01_rank2.pepXML
MSFragger move pepxml
java -cp /storage/yufe/tools/FragPipe-18.0/fragpipe/lib/fragpipe-18.0.jar:/storage/yufe/tools/FragPipe-18.0/fragpipe/lib/commons-io-2.11.0.jar com.github.chhh.utils.FileMove --no-err /storage/yufe/data/MSV000084000/mzml_sim_as_spectra/20190206_LUM1_CPBA_EASY04_060_30_SA_90mingrad_80B_GPF_500_600_4mzol_30k_60IIT_4e5agc_1632-01_01_rank3.pepXML /storage/yufe/results/msfragger_dia_paper/2020_narrow_wide_yeast/msfraggerdia/20190206_LUM1_CPBA_EASY04_060_30_SA_90mingrad_80B_GPF_500_600_4mzol_30k_60IIT_4e5agc_1632-01_01_rank3.pepXML
MSFragger move pin
java -cp /storage/yufe/tools/FragPipe-18.0/fragpipe/lib/fragpipe-18.0.jar:/storage/yufe/tools/FragPipe-18.0/fragpipe/lib/commons-io-2.11.0.jar com.github.chhh.utils.FileMove --no-err /storage/yufe/data/MSV000084000/mzml_sim_as_spectra/20190206_LUM1_CPBA_EASY04_060_30_SA_90mingrad_80B_GPF_500_600_4mzol_30k_60IIT_4e5agc_1632-01_01.pin /storage/yufe/results/msfragger_dia_paper/2020_narrow_wide_yeast/msfraggerdia/20190206_LUM1_CPBA_EASY04_060_30_SA_90mingrad_80B_GPF_500_600_4mzol_30k_60IIT_4e5agc_1632-01_01.pin
MSFragger move pepxml
java -cp /storage/yufe/tools/FragPipe-18.0/fragpipe/lib/fragpipe-18.0.jar:/storage/yufe/tools/FragPipe-18.0/fragpipe/lib/commons-io-2.11.0.jar com.github.chhh.utils.FileMove --no-err /storage/yufe/data/MSV000084000/mzml_sim_as_spectra/20190206_LUM1_CPBA_EASY04_060_30_SA_90mingrad_80B_GPF_600_700_4mzol_30k_60IIT_4e5agc_1632-01_01_rank1.pepXML /storage/yufe/results/msfragger_dia_paper/2020_narrow_wide_yeast/msfraggerdia/20190206_LUM1_CPBA_EASY04_060_30_SA_90mingrad_80B_GPF_600_700_4mzol_30k_60IIT_4e5agc_1632-01_01_rank1.pepXML
MSFragger move pepxml
java -cp /storage/yufe/tools/FragPipe-18.0/fragpipe/lib/fragpipe-18.0.jar:/storage/yufe/tools/FragPipe-18.0/fragpipe/lib/commons-io-2.11.0.jar com.github.chhh.utils.FileMove --no-err /storage/yufe/data/MSV000084000/mzml_sim_as_spectra/20190206_LUM1_CPBA_EASY04_060_30_SA_90mingrad_80B_GPF_600_700_4mzol_30k_60IIT_4e5agc_1632-01_01_rank2.pepXML /storage/yufe/results/msfragger_dia_paper/2020_narrow_wide_yeast/msfraggerdia/20190206_LUM1_CPBA_EASY04_060_30_SA_90mingrad_80B_GPF_600_700_4mzol_30k_60IIT_4e5agc_1632-01_01_rank2.pepXML
MSFragger move pepxml
java -cp /storage/yufe/tools/FragPipe-18.0/fragpipe/lib/fragpipe-18.0.jar:/storage/yufe/tools/FragPipe-18.0/fragpipe/lib/commons-io-2.11.0.jar com.github.chhh.utils.FileMove --no-err /storage/yufe/data/MSV000084000/mzml_sim_as_spectra/20190206_LUM1_CPBA_EASY04_060_30_SA_90mingrad_80B_GPF_600_700_4mzol_30k_60IIT_4e5agc_1632-01_01_rank3.pepXML /storage/yufe/results/msfragger_dia_paper/2020_narrow_wide_yeast/msfraggerdia/20190206_LUM1_CPBA_EASY04_060_30_SA_90mingrad_80B_GPF_600_700_4mzol_30k_60IIT_4e5agc_1632-01_01_rank3.pepXML
MSFragger move pin
java -cp /storage/yufe/tools/FragPipe-18.0/fragpipe/lib/fragpipe-18.0.jar:/storage/yufe/tools/FragPipe-18.0/fragpipe/lib/commons-io-2.11.0.jar com.github.chhh.utils.FileMove --no-err /storage/yufe/data/MSV000084000/mzml_sim_as_spectra/20190206_LUM1_CPBA_EASY04_060_30_SA_90mingrad_80B_GPF_600_700_4mzol_30k_60IIT_4e5agc_1632-01_01.pin /storage/yufe/results/msfragger_dia_paper/2020_narrow_wide_yeast/msfraggerdia/20190206_LUM1_CPBA_EASY04_060_30_SA_90mingrad_80B_GPF_600_700_4mzol_30k_60IIT_4e5agc_1632-01_01.pin
MSFragger move pepxml
java -cp /storage/yufe/tools/FragPipe-18.0/fragpipe/lib/fragpipe-18.0.jar:/storage/yufe/tools/FragPipe-18.0/fragpipe/lib/commons-io-2.11.0.jar com.github.chhh.utils.FileMove --no-err /storage/yufe/data/MSV000084000/mzml_sim_as_spectra/20190206_LUM1_CPBA_EASY04_060_30_SA_90mingrad_80B_GPF_700_800_4mzol_30k_60IIT_4e5agc_1632-01_01_rank1.pepXML /storage/yufe/results/msfragger_dia_paper/2020_narrow_wide_yeast/msfraggerdia/20190206_LUM1_CPBA_EASY04_060_30_SA_90mingrad_80B_GPF_700_800_4mzol_30k_60IIT_4e5agc_1632-01_01_rank1.pepXML
MSFragger move pepxml
java -cp /storage/yufe/tools/FragPipe-18.0/fragpipe/lib/fragpipe-18.0.jar:/storage/yufe/tools/FragPipe-18.0/fragpipe/lib/commons-io-2.11.0.jar com.github.chhh.utils.FileMove --no-err /storage/yufe/data/MSV000084000/mzml_sim_as_spectra/20190206_LUM1_CPBA_EASY04_060_30_SA_90mingrad_80B_GPF_700_800_4mzol_30k_60IIT_4e5agc_1632-01_01_rank2.pepXML /storage/yufe/results/msfragger_dia_paper/2020_narrow_wide_yeast/msfraggerdia/20190206_LUM1_CPBA_EASY04_060_30_SA_90mingrad_80B_GPF_700_800_4mzol_30k_60IIT_4e5agc_1632-01_01_rank2.pepXML
MSFragger move pepxml
java -cp /storage/yufe/tools/FragPipe-18.0/fragpipe/lib/fragpipe-18.0.jar:/storage/yufe/tools/FragPipe-18.0/fragpipe/lib/commons-io-2.11.0.jar com.github.chhh.utils.FileMove --no-err /storage/yufe/data/MSV000084000/mzml_sim_as_spectra/20190206_LUM1_CPBA_EASY04_060_30_SA_90mingrad_80B_GPF_700_800_4mzol_30k_60IIT_4e5agc_1632-01_01_rank3.pepXML /storage/yufe/results/msfragger_dia_paper/2020_narrow_wide_yeast/msfraggerdia/20190206_LUM1_CPBA_EASY04_060_30_SA_90mingrad_80B_GPF_700_800_4mzol_30k_60IIT_4e5agc_1632-01_01_rank3.pepXML
MSFragger move pin
java -cp /storage/yufe/tools/FragPipe-18.0/fragpipe/lib/fragpipe-18.0.jar:/storage/yufe/tools/FragPipe-18.0/fragpipe/lib/commons-io-2.11.0.jar com.github.chhh.utils.FileMove --no-err /storage/yufe/data/MSV000084000/mzml_sim_as_spectra/20190206_LUM1_CPBA_EASY04_060_30_SA_90mingrad_80B_GPF_700_800_4mzol_30k_60IIT_4e5agc_1632-01_01.pin /storage/yufe/results/msfragger_dia_paper/2020_narrow_wide_yeast/msfraggerdia/20190206_LUM1_CPBA_EASY04_060_30_SA_90mingrad_80B_GPF_700_800_4mzol_30k_60IIT_4e5agc_1632-01_01.pin
MSFragger move pepxml
java -cp /storage/yufe/tools/FragPipe-18.0/fragpipe/lib/fragpipe-18.0.jar:/storage/yufe/tools/FragPipe-18.0/fragpipe/lib/commons-io-2.11.0.jar com.github.chhh.utils.FileMove --no-err /storage/yufe/data/MSV000084000/mzml_sim_as_spectra/20190206_LUM1_CPBA_EASY04_060_30_SA_90mingrad_80B_GPF_800_900_4mzol_30k_60IIT_4e5agc_1632-01_01_rank1.pepXML /storage/yufe/results/msfragger_dia_paper/2020_narrow_wide_yeast/msfraggerdia/20190206_LUM1_CPBA_EASY04_060_30_SA_90mingrad_80B_GPF_800_900_4mzol_30k_60IIT_4e5agc_1632-01_01_rank1.pepXML
MSFragger move pepxml
java -cp /storage/yufe/tools/FragPipe-18.0/fragpipe/lib/fragpipe-18.0.jar:/storage/yufe/tools/FragPipe-18.0/fragpipe/lib/commons-io-2.11.0.jar com.github.chhh.utils.FileMove --no-err /storage/yufe/data/MSV000084000/mzml_sim_as_spectra/20190206_LUM1_CPBA_EASY04_060_30_SA_90mingrad_80B_GPF_800_900_4mzol_30k_60IIT_4e5agc_1632-01_01_rank2.pepXML /storage/yufe/results/msfragger_dia_paper/2020_narrow_wide_yeast/msfraggerdia/20190206_LUM1_CPBA_EASY04_060_30_SA_90mingrad_80B_GPF_800_900_4mzol_30k_60IIT_4e5agc_1632-01_01_rank2.pepXML
MSFragger move pepxml
java -cp /storage/yufe/tools/FragPipe-18.0/fragpipe/lib/fragpipe-18.0.jar:/storage/yufe/tools/FragPipe-18.0/fragpipe/lib/commons-io-2.11.0.jar com.github.chhh.utils.FileMove --no-err /storage/yufe/data/MSV000084000/mzml_sim_as_spectra/20190206_LUM1_CPBA_EASY04_060_30_SA_90mingrad_80B_GPF_800_900_4mzol_30k_60IIT_4e5agc_1632-01_01_rank3.pepXML /storage/yufe/results/msfragger_dia_paper/2020_narrow_wide_yeast/msfraggerdia/20190206_LUM1_CPBA_EASY04_060_30_SA_90mingrad_80B_GPF_800_900_4mzol_30k_60IIT_4e5agc_1632-01_01_rank3.pepXML
MSFragger move pin
java -cp /storage/yufe/tools/FragPipe-18.0/fragpipe/lib/fragpipe-18.0.jar:/storage/yufe/tools/FragPipe-18.0/fragpipe/lib/commons-io-2.11.0.jar com.github.chhh.utils.FileMove --no-err /storage/yufe/data/MSV000084000/mzml_sim_as_spectra/20190206_LUM1_CPBA_EASY04_060_30_SA_90mingrad_80B_GPF_800_900_4mzol_30k_60IIT_4e5agc_1632-01_01.pin /storage/yufe/results/msfragger_dia_paper/2020_narrow_wide_yeast/msfraggerdia/20190206_LUM1_CPBA_EASY04_060_30_SA_90mingrad_80B_GPF_800_900_4mzol_30k_60IIT_4e5agc_1632-01_01.pin
MSFragger move pepxml
java -cp /storage/yufe/tools/FragPipe-18.0/fragpipe/lib/fragpipe-18.0.jar:/storage/yufe/tools/FragPipe-18.0/fragpipe/lib/commons-io-2.11.0.jar com.github.chhh.utils.FileMove --no-err /storage/yufe/data/MSV000084000/mzml_sim_as_spectra/20190206_LUM1_CPBA_EASY04_060_30_SA_90mingrad_80B_GPF_900_1000_4mzol_30k_60IIT_4e5agc_1632-01_01_rank1.pepXML /storage/yufe/results/msfragger_dia_paper/2020_narrow_wide_yeast/msfraggerdia/20190206_LUM1_CPBA_EASY04_060_30_SA_90mingrad_80B_GPF_900_1000_4mzol_30k_60IIT_4e5agc_1632-01_01_rank1.pepXML
MSFragger move pepxml
java -cp /storage/yufe/tools/FragPipe-18.0/fragpipe/lib/fragpipe-18.0.jar:/storage/yufe/tools/FragPipe-18.0/fragpipe/lib/commons-io-2.11.0.jar com.github.chhh.utils.FileMove --no-err /storage/yufe/data/MSV000084000/mzml_sim_as_spectra/20190206_LUM1_CPBA_EASY04_060_30_SA_90mingrad_80B_GPF_900_1000_4mzol_30k_60IIT_4e5agc_1632-01_01_rank2.pepXML /storage/yufe/results/msfragger_dia_paper/2020_narrow_wide_yeast/msfraggerdia/20190206_LUM1_CPBA_EASY04_060_30_SA_90mingrad_80B_GPF_900_1000_4mzol_30k_60IIT_4e5agc_1632-01_01_rank2.pepXML
MSFragger move pepxml
java -cp /storage/yufe/tools/FragPipe-18.0/fragpipe/lib/fragpipe-18.0.jar:/storage/yufe/tools/FragPipe-18.0/fragpipe/lib/commons-io-2.11.0.jar com.github.chhh.utils.FileMove --no-err /storage/yufe/data/MSV000084000/mzml_sim_as_spectra/20190206_LUM1_CPBA_EASY04_060_30_SA_90mingrad_80B_GPF_900_1000_4mzol_30k_60IIT_4e5agc_1632-01_01_rank3.pepXML /storage/yufe/results/msfragger_dia_paper/2020_narrow_wide_yeast/msfraggerdia/20190206_LUM1_CPBA_EASY04_060_30_SA_90mingrad_80B_GPF_900_1000_4mzol_30k_60IIT_4e5agc_1632-01_01_rank3.pepXML
MSFragger move pin
java -cp /storage/yufe/tools/FragPipe-18.0/fragpipe/lib/fragpipe-18.0.jar:/storage/yufe/tools/FragPipe-18.0/fragpipe/lib/commons-io-2.11.0.jar com.github.chhh.utils.FileMove --no-err /storage/yufe/data/MSV000084000/mzml_sim_as_spectra/20190206_LUM1_CPBA_EASY04_060_30_SA_90mingrad_80B_GPF_900_1000_4mzol_30k_60IIT_4e5agc_1632-01_01.pin /storage/yufe/results/msfragger_dia_paper/2020_narrow_wide_yeast/msfraggerdia/20190206_LUM1_CPBA_EASY04_060_30_SA_90mingrad_80B_GPF_900_1000_4mzol_30k_60IIT_4e5agc_1632-01_01.pin
MSBooster [Work dir: /storage/yufe/results/msfragger_dia_paper/2020_narrow_wide_yeast/msfraggerdia]
java -Xmx256G -cp /storage/yufe/tools/FragPipe-18.0/fragpipe/tools/msbooster-1.1.4.jar:/storage/yufe/tools/FragPipe-18.0/fragpipe/tools/smile-core-2.6.0.jar:/storage/yufe/tools/FragPipe-18.0/fragpipe/tools/smile-math-2.6.0.jar:/storage/yufe/tools/FragPipe-18.0/fragpipe/tools/batmass-io-1.25.5.jar Features.MainClass --paramsList /storage/yufe/results/msfragger_dia_paper/2020_narrow_wide_yeast/msfraggerdia/msbooster_params.txt
Percolator [Work dir: /storage/yufe/results/msfragger_dia_paper/2020_narrow_wide_yeast/msfraggerdia]
/storage/yufe/tools/FragPipe-18.0/fragpipe/tools/percolator-305/percolator --only-psms --no-terminate --post-processing-tdc --num-threads 56 --results-psms 20190206_LUM1_CPBA_EASY04_060_30_SA_90mingrad_80B_DIA_400_1000_8mzol_15k_20IIT_4e5agc_1633-01_04_percolator_target_psms.tsv --decoy-results-psms 20190206_LUM1_CPBA_EASY04_060_30_SA_90mingrad_80B_DIA_400_1000_8mzol_15k_20IIT_4e5agc_1633-01_04_percolator_decoy_psms.tsv 20190206_LUM1_CPBA_EASY04_060_30_SA_90mingrad_80B_DIA_400_1000_8mzol_15k_20IIT_4e5agc_1633-01_04_edited.pin
Percolator [Work dir: /storage/yufe/results/msfragger_dia_paper/2020_narrow_wide_yeast/msfraggerdia]
/storage/yufe/tools/FragPipe-18.0/fragpipe/tools/percolator-305/percolator --only-psms --no-terminate --post-processing-tdc --num-threads 56 --results-psms 20190206_LUM1_CPBA_EASY04_060_30_SA_90mingrad_80B_GPF_400_500_4mzol_30k_60IIT_4e5agc_1632-01_01_percolator_target_psms.tsv --decoy-results-psms 20190206_LUM1_CPBA_EASY04_060_30_SA_90mingrad_80B_GPF_400_500_4mzol_30k_60IIT_4e5agc_1632-01_01_percolator_decoy_psms.tsv 20190206_LUM1_CPBA_EASY04_060_30_SA_90mingrad_80B_GPF_400_500_4mzol_30k_60IIT_4e5agc_1632-01_01_edited.pin
Percolator [Work dir: /storage/yufe/results/msfragger_dia_paper/2020_narrow_wide_yeast/msfraggerdia]
/storage/yufe/tools/FragPipe-18.0/fragpipe/tools/percolator-305/percolator --only-psms --no-terminate --post-processing-tdc --num-threads 56 --results-psms 20190206_LUM1_CPBA_EASY04_060_30_SA_90mingrad_80B_GPF_500_600_4mzol_30k_60IIT_4e5agc_1632-01_01_percolator_target_psms.tsv --decoy-results-psms 20190206_LUM1_CPBA_EASY04_060_30_SA_90mingrad_80B_GPF_500_600_4mzol_30k_60IIT_4e5agc_1632-01_01_percolator_decoy_psms.tsv 20190206_LUM1_CPBA_EASY04_060_30_SA_90mingrad_80B_GPF_500_600_4mzol_30k_60IIT_4e5agc_1632-01_01_edited.pin
Percolator [Work dir: /storage/yufe/results/msfragger_dia_paper/2020_narrow_wide_yeast/msfraggerdia]
/storage/yufe/tools/FragPipe-18.0/fragpipe/tools/percolator-305/percolator --only-psms --no-terminate --post-processing-tdc --num-threads 56 --results-psms 20190206_LUM1_CPBA_EASY04_060_30_SA_90mingrad_80B_GPF_800_900_4mzol_30k_60IIT_4e5agc_1632-01_01_percolator_target_psms.tsv --decoy-results-psms 20190206_LUM1_CPBA_EASY04_060_30_SA_90mingrad_80B_GPF_800_900_4mzol_30k_60IIT_4e5agc_1632-01_01_percolator_decoy_psms.tsv 20190206_LUM1_CPBA_EASY04_060_30_SA_90mingrad_80B_GPF_800_900_4mzol_30k_60IIT_4e5agc_1632-01_01_edited.pin
Percolator [Work dir: /storage/yufe/results/msfragger_dia_paper/2020_narrow_wide_yeast/msfraggerdia]
/storage/yufe/tools/FragPipe-18.0/fragpipe/tools/percolator-305/percolator --only-psms --no-terminate --post-processing-tdc --num-threads 56 --results-psms 20190206_LUM1_CPBA_EASY04_060_30_SA_90mingrad_80B_DIA_400_1000_8mzol_15k_20IIT_4e5agc_1633-01_05_percolator_target_psms.tsv --decoy-results-psms 20190206_LUM1_CPBA_EASY04_060_30_SA_90mingrad_80B_DIA_400_1000_8mzol_15k_20IIT_4e5agc_1633-01_05_percolator_decoy_psms.tsv 20190206_LUM1_CPBA_EASY04_060_30_SA_90mingrad_80B_DIA_400_1000_8mzol_15k_20IIT_4e5agc_1633-01_05_edited.pin
Percolator [Work dir: /storage/yufe/results/msfragger_dia_paper/2020_narrow_wide_yeast/msfraggerdia]
/storage/yufe/tools/FragPipe-18.0/fragpipe/tools/percolator-305/percolator --only-psms --no-terminate --post-processing-tdc --num-threads 56 --results-psms 20190206_LUM1_CPBA_EASY04_060_30_SA_90mingrad_80B_DIA_400_1000_8mzol_15k_20IIT_4e5agc_1633-01_02_percolator_target_psms.tsv --decoy-results-psms 20190206_LUM1_CPBA_EASY04_060_30_SA_90mingrad_80B_DIA_400_1000_8mzol_15k_20IIT_4e5agc_1633-01_02_percolator_decoy_psms.tsv 20190206_LUM1_CPBA_EASY04_060_30_SA_90mingrad_80B_DIA_400_1000_8mzol_15k_20IIT_4e5agc_1633-01_02_edited.pin
Percolator [Work dir: /storage/yufe/results/msfragger_dia_paper/2020_narrow_wide_yeast/msfraggerdia]
/storage/yufe/tools/FragPipe-18.0/fragpipe/tools/percolator-305/percolator --only-psms --no-terminate --post-processing-tdc --num-threads 56 --results-psms 20190206_LUM1_CPBA_EASY04_060_30_SA_90mingrad_80B_GPF_700_800_4mzol_30k_60IIT_4e5agc_1632-01_01_percolator_target_psms.tsv --decoy-results-psms 20190206_LUM1_CPBA_EASY04_060_30_SA_90mingrad_80B_GPF_700_800_4mzol_30k_60IIT_4e5agc_1632-01_01_percolator_decoy_psms.tsv 20190206_LUM1_CPBA_EASY04_060_30_SA_90mingrad_80B_GPF_700_800_4mzol_30k_60IIT_4e5agc_1632-01_01_edited.pin
Percolator [Work dir: /storage/yufe/results/msfragger_dia_paper/2020_narrow_wide_yeast/msfraggerdia]
/storage/yufe/tools/FragPipe-18.0/fragpipe/tools/percolator-305/percolator --only-psms --no-terminate --post-processing-tdc --num-threads 56 --results-psms 20190206_LUM1_CPBA_EASY04_060_30_SA_90mingrad_80B_GPF_900_1000_4mzol_30k_60IIT_4e5agc_1632-01_01_percolator_target_psms.tsv --decoy-results-psms 20190206_LUM1_CPBA_EASY04_060_30_SA_90mingrad_80B_GPF_900_1000_4mzol_30k_60IIT_4e5agc_1632-01_01_percolator_decoy_psms.tsv 20190206_LUM1_CPBA_EASY04_060_30_SA_90mingrad_80B_GPF_900_1000_4mzol_30k_60IIT_4e5agc_1632-01_01_edited.pin
Percolator [Work dir: /storage/yufe/results/msfragger_dia_paper/2020_narrow_wide_yeast/msfraggerdia]
/storage/yufe/tools/FragPipe-18.0/fragpipe/tools/percolator-305/percolator --only-psms --no-terminate --post-processing-tdc --num-threads 56 --results-psms 20190206_LUM1_CPBA_EASY04_060_30_SA_90mingrad_80B_DIA_400_1000_8mzol_15k_20IIT_4e5agc_1633-01_01_percolator_target_psms.tsv --decoy-results-psms 20190206_LUM1_CPBA_EASY04_060_30_SA_90mingrad_80B_DIA_400_1000_8mzol_15k_20IIT_4e5agc_1633-01_01_percolator_decoy_psms.tsv 20190206_LUM1_CPBA_EASY04_060_30_SA_90mingrad_80B_DIA_400_1000_8mzol_15k_20IIT_4e5agc_1633-01_01_edited.pin
Percolator [Work dir: /storage/yufe/results/msfragger_dia_paper/2020_narrow_wide_yeast/msfraggerdia]
/storage/yufe/tools/FragPipe-18.0/fragpipe/tools/percolator-305/percolator --only-psms --no-terminate --post-processing-tdc --num-threads 56 --results-psms 20190206_LUM1_CPBA_EASY04_060_30_SA_90mingrad_80B_GPF_600_700_4mzol_30k_60IIT_4e5agc_1632-01_01_percolator_target_psms.tsv --decoy-results-psms 20190206_LUM1_CPBA_EASY04_060_30_SA_90mingrad_80B_GPF_600_700_4mzol_30k_60IIT_4e5agc_1632-01_01_percolator_decoy_psms.tsv 20190206_LUM1_CPBA_EASY04_060_30_SA_90mingrad_80B_GPF_600_700_4mzol_30k_60IIT_4e5agc_1632-01_01_edited.pin
Percolator: Convert to pepxml [Work dir: /storage/yufe/results/msfragger_dia_paper/2020_narrow_wide_yeast/msfraggerdia]
java -cp /storage/yufe/tools/FragPipe-18.0/fragpipe/lib/* com.dmtavt.fragpipe.tools.percolator.PercolatorOutputToPepXML 20190206_LUM1_CPBA_EASY04_060_30_SA_90mingrad_80B_DIA_400_1000_8mzol_15k_20IIT_4e5agc_1633-01_04.pin 20190206_LUM1_CPBA_EASY04_060_30_SA_90mingrad_80B_DIA_400_1000_8mzol_15k_20IIT_4e5agc_1633-01_04 20190206_LUM1_CPBA_EASY04_060_30_SA_90mingrad_80B_DIA_400_1000_8mzol_15k_20IIT_4e5agc_1633-01_04_percolator_target_psms.tsv 20190206_LUM1_CPBA_EASY04_060_30_SA_90mingrad_80B_DIA_400_1000_8mzol_15k_20IIT_4e5agc_1633-01_04_percolator_decoy_psms.tsv interact-20190206_LUM1_CPBA_EASY04_060_30_SA_90mingrad_80B_DIA_400_1000_8mzol_15k_20IIT_4e5agc_1633-01_04 DIA 0.7
Percolator: Delete temp
java -cp /storage/yufe/tools/FragPipe-18.0/fragpipe/lib/fragpipe-18.0.jar com.github.chhh.utils.FileDelete /storage/yufe/results/msfragger_dia_paper/2020_narrow_wide_yeast/msfraggerdia/20190206_LUM1_CPBA_EASY04_060_30_SA_90mingrad_80B_DIA_400_1000_8mzol_15k_20IIT_4e5agc_1633-01_04_percolator_target_psms.tsv
Percolator: Delete temp
java -cp /storage/yufe/tools/FragPipe-18.0/fragpipe/lib/fragpipe-18.0.jar com.github.chhh.utils.FileDelete /storage/yufe/results/msfragger_dia_paper/2020_narrow_wide_yeast/msfraggerdia/20190206_LUM1_CPBA_EASY04_060_30_SA_90mingrad_80B_DIA_400_1000_8mzol_15k_20IIT_4e5agc_1633-01_04_percolator_decoy_psms.tsv
Percolator: Convert to pepxml [Work dir: /storage/yufe/results/msfragger_dia_paper/2020_narrow_wide_yeast/msfraggerdia]
java -cp /storage/yufe/tools/FragPipe-18.0/fragpipe/lib/* com.dmtavt.fragpipe.tools.percolator.PercolatorOutputToPepXML 20190206_LUM1_CPBA_EASY04_060_30_SA_90mingrad_80B_GPF_400_500_4mzol_30k_60IIT_4e5agc_1632-01_01.pin 20190206_LUM1_CPBA_EASY04_060_30_SA_90mingrad_80B_GPF_400_500_4mzol_30k_60IIT_4e5agc_1632-01_01 20190206_LUM1_CPBA_EASY04_060_30_SA_90mingrad_80B_GPF_400_500_4mzol_30k_60IIT_4e5agc_1632-01_01_percolator_target_psms.tsv 20190206_LUM1_CPBA_EASY04_060_30_SA_90mingrad_80B_GPF_400_500_4mzol_30k_60IIT_4e5agc_1632-01_01_percolator_decoy_psms.tsv interact-20190206_LUM1_CPBA_EASY04_060_30_SA_90mingrad_80B_GPF_400_500_4mzol_30k_60IIT_4e5agc_1632-01_01 DIA 0.7
Percolator: Delete temp
java -cp /storage/yufe/tools/FragPipe-18.0/fragpipe/lib/fragpipe-18.0.jar com.github.chhh.utils.FileDelete /storage/yufe/results/msfragger_dia_paper/2020_narrow_wide_yeast/msfraggerdia/20190206_LUM1_CPBA_EASY04_060_30_SA_90mingrad_80B_GPF_400_500_4mzol_30k_60IIT_4e5agc_1632-01_01_percolator_target_psms.tsv
Percolator: Delete temp
java -cp /storage/yufe/tools/FragPipe-18.0/fragpipe/lib/fragpipe-18.0.jar com.github.chhh.utils.FileDelete /storage/yufe/results/msfragger_dia_paper/2020_narrow_wide_yeast/msfraggerdia/20190206_LUM1_CPBA_EASY04_060_30_SA_90mingrad_80B_GPF_400_500_4mzol_30k_60IIT_4e5agc_1632-01_01_percolator_decoy_psms.tsv
Percolator: Convert to pepxml [Work dir: /storage/yufe/results/msfragger_dia_paper/2020_narrow_wide_yeast/msfraggerdia]
java -cp /storage/yufe/tools/FragPipe-18.0/fragpipe/lib/* com.dmtavt.fragpipe.tools.percolator.PercolatorOutputToPepXML 20190206_LUM1_CPBA_EASY04_060_30_SA_90mingrad_80B_GPF_500_600_4mzol_30k_60IIT_4e5agc_1632-01_01.pin 20190206_LUM1_CPBA_EASY04_060_30_SA_90mingrad_80B_GPF_500_600_4mzol_30k_60IIT_4e5agc_1632-01_01 20190206_LUM1_CPBA_EASY04_060_30_SA_90mingrad_80B_GPF_500_600_4mzol_30k_60IIT_4e5agc_1632-01_01_percolator_target_psms.tsv 20190206_LUM1_CPBA_EASY04_060_30_SA_90mingrad_80B_GPF_500_600_4mzol_30k_60IIT_4e5agc_1632-01_01_percolator_decoy_psms.tsv interact-20190206_LUM1_CPBA_EASY04_060_30_SA_90mingrad_80B_GPF_500_600_4mzol_30k_60IIT_4e5agc_1632-01_01 DIA 0.7
Percolator: Delete temp
java -cp /storage/yufe/tools/FragPipe-18.0/fragpipe/lib/fragpipe-18.0.jar com.github.chhh.utils.FileDelete /storage/yufe/results/msfragger_dia_paper/2020_narrow_wide_yeast/msfraggerdia/20190206_LUM1_CPBA_EASY04_060_30_SA_90mingrad_80B_GPF_500_600_4mzol_30k_60IIT_4e5agc_1632-01_01_percolator_target_psms.tsv
Percolator: Delete temp
java -cp /storage/yufe/tools/FragPipe-18.0/fragpipe/lib/fragpipe-18.0.jar com.github.chhh.utils.FileDelete /storage/yufe/results/msfragger_dia_paper/2020_narrow_wide_yeast/msfraggerdia/20190206_LUM1_CPBA_EASY04_060_30_SA_90mingrad_80B_GPF_500_600_4mzol_30k_60IIT_4e5agc_1632-01_01_percolator_decoy_psms.tsv
Percolator: Convert to pepxml [Work dir: /storage/yufe/results/msfragger_dia_paper/2020_narrow_wide_yeast/msfraggerdia]
java -cp /storage/yufe/tools/FragPipe-18.0/fragpipe/lib/* com.dmtavt.fragpipe.tools.percolator.PercolatorOutputToPepXML 20190206_LUM1_CPBA_EASY04_060_30_SA_90mingrad_80B_GPF_800_900_4mzol_30k_60IIT_4e5agc_1632-01_01.pin 20190206_LUM1_CPBA_EASY04_060_30_SA_90mingrad_80B_GPF_800_900_4mzol_30k_60IIT_4e5agc_1632-01_01 20190206_LUM1_CPBA_EASY04_060_30_SA_90mingrad_80B_GPF_800_900_4mzol_30k_60IIT_4e5agc_1632-01_01_percolator_target_psms.tsv 20190206_LUM1_CPBA_EASY04_060_30_SA_90mingrad_80B_GPF_800_900_4mzol_30k_60IIT_4e5agc_1632-01_01_percolator_decoy_psms.tsv interact-20190206_LUM1_CPBA_EASY04_060_30_SA_90mingrad_80B_GPF_800_900_4mzol_30k_60IIT_4e5agc_1632-01_01 DIA 0.7
Percolator: Delete temp
java -cp /storage/yufe/tools/FragPipe-18.0/fragpipe/lib/fragpipe-18.0.jar com.github.chhh.utils.FileDelete /storage/yufe/results/msfragger_dia_paper/2020_narrow_wide_yeast/msfraggerdia/20190206_LUM1_CPBA_EASY04_060_30_SA_90mingrad_80B_GPF_800_900_4mzol_30k_60IIT_4e5agc_1632-01_01_percolator_target_psms.tsv
Percolator: Delete temp
java -cp /storage/yufe/tools/FragPipe-18.0/fragpipe/lib/fragpipe-18.0.jar com.github.chhh.utils.FileDelete /storage/yufe/results/msfragger_dia_paper/2020_narrow_wide_yeast/msfraggerdia/20190206_LUM1_CPBA_EASY04_060_30_SA_90mingrad_80B_GPF_800_900_4mzol_30k_60IIT_4e5agc_1632-01_01_percolator_decoy_psms.tsv
Percolator: Convert to pepxml [Work dir: /storage/yufe/results/msfragger_dia_paper/2020_narrow_wide_yeast/msfraggerdia]
java -cp /storage/yufe/tools/FragPipe-18.0/fragpipe/lib/* com.dmtavt.fragpipe.tools.percolator.PercolatorOutputToPepXML 20190206_LUM1_CPBA_EASY04_060_30_SA_90mingrad_80B_DIA_400_1000_8mzol_15k_20IIT_4e5agc_1633-01_05.pin 20190206_LUM1_CPBA_EASY04_060_30_SA_90mingrad_80B_DIA_400_1000_8mzol_15k_20IIT_4e5agc_1633-01_05 20190206_LUM1_CPBA_EASY04_060_30_SA_90mingrad_80B_DIA_400_1000_8mzol_15k_20IIT_4e5agc_1633-01_05_percolator_target_psms.tsv 20190206_LUM1_CPBA_EASY04_060_30_SA_90mingrad_80B_DIA_400_1000_8mzol_15k_20IIT_4e5agc_1633-01_05_percolator_decoy_psms.tsv interact-20190206_LUM1_CPBA_EASY04_060_30_SA_90mingrad_80B_DIA_400_1000_8mzol_15k_20IIT_4e5agc_1633-01_05 DIA 0.7
Percolator: Delete temp
java -cp /storage/yufe/tools/FragPipe-18.0/fragpipe/lib/fragpipe-18.0.jar com.github.chhh.utils.FileDelete /storage/yufe/results/msfragger_dia_paper/2020_narrow_wide_yeast/msfraggerdia/20190206_LUM1_CPBA_EASY04_060_30_SA_90mingrad_80B_DIA_400_1000_8mzol_15k_20IIT_4e5agc_1633-01_05_percolator_target_psms.tsv
Percolator: Delete temp
java -cp /storage/yufe/tools/FragPipe-18.0/fragpipe/lib/fragpipe-18.0.jar com.github.chhh.utils.FileDelete /storage/yufe/results/msfragger_dia_paper/2020_narrow_wide_yeast/msfraggerdia/20190206_LUM1_CPBA_EASY04_060_30_SA_90mingrad_80B_DIA_400_1000_8mzol_15k_20IIT_4e5agc_1633-01_05_percolator_decoy_psms.tsv
Percolator: Convert to pepxml [Work dir: /storage/yufe/results/msfragger_dia_paper/2020_narrow_wide_yeast/msfraggerdia]
java -cp /storage/yufe/tools/FragPipe-18.0/fragpipe/lib/* com.dmtavt.fragpipe.tools.percolator.PercolatorOutputToPepXML 20190206_LUM1_CPBA_EASY04_060_30_SA_90mingrad_80B_DIA_400_1000_8mzol_15k_20IIT_4e5agc_1633-01_02.pin 20190206_LUM1_CPBA_EASY04_060_30_SA_90mingrad_80B_DIA_400_1000_8mzol_15k_20IIT_4e5agc_1633-01_02 20190206_LUM1_CPBA_EASY04_060_30_SA_90mingrad_80B_DIA_400_1000_8mzol_15k_20IIT_4e5agc_1633-01_02_percolator_target_psms.tsv 20190206_LUM1_CPBA_EASY04_060_30_SA_90mingrad_80B_DIA_400_1000_8mzol_15k_20IIT_4e5agc_1633-01_02_percolator_decoy_psms.tsv interact-20190206_LUM1_CPBA_EASY04_060_30_SA_90mingrad_80B_DIA_400_1000_8mzol_15k_20IIT_4e5agc_1633-01_02 DIA 0.7
Percolator: Delete temp
java -cp /storage/yufe/tools/FragPipe-18.0/fragpipe/lib/fragpipe-18.0.jar com.github.chhh.utils.FileDelete /storage/yufe/results/msfragger_dia_paper/2020_narrow_wide_yeast/msfraggerdia/20190206_LUM1_CPBA_EASY04_060_30_SA_90mingrad_80B_DIA_400_1000_8mzol_15k_20IIT_4e5agc_1633-01_02_percolator_target_psms.tsv
Percolator: Delete temp
java -cp /storage/yufe/tools/FragPipe-18.0/fragpipe/lib/fragpipe-18.0.jar com.github.chhh.utils.FileDelete /storage/yufe/results/msfragger_dia_paper/2020_narrow_wide_yeast/msfraggerdia/20190206_LUM1_CPBA_EASY04_060_30_SA_90mingrad_80B_DIA_400_1000_8mzol_15k_20IIT_4e5agc_1633-01_02_percolator_decoy_psms.tsv
Percolator: Convert to pepxml [Work dir: /storage/yufe/results/msfragger_dia_paper/2020_narrow_wide_yeast/msfraggerdia]
java -cp /storage/yufe/tools/FragPipe-18.0/fragpipe/lib/* com.dmtavt.fragpipe.tools.percolator.PercolatorOutputToPepXML 20190206_LUM1_CPBA_EASY04_060_30_SA_90mingrad_80B_GPF_700_800_4mzol_30k_60IIT_4e5agc_1632-01_01.pin 20190206_LUM1_CPBA_EASY04_060_30_SA_90mingrad_80B_GPF_700_800_4mzol_30k_60IIT_4e5agc_1632-01_01 20190206_LUM1_CPBA_EASY04_060_30_SA_90mingrad_80B_GPF_700_800_4mzol_30k_60IIT_4e5agc_1632-01_01_percolator_target_psms.tsv 20190206_LUM1_CPBA_EASY04_060_30_SA_90mingrad_80B_GPF_700_800_4mzol_30k_60IIT_4e5agc_1632-01_01_percolator_decoy_psms.tsv interact-20190206_LUM1_CPBA_EASY04_060_30_SA_90mingrad_80B_GPF_700_800_4mzol_30k_60IIT_4e5agc_1632-01_01 DIA 0.7
Percolator: Delete temp
java -cp /storage/yufe/tools/FragPipe-18.0/fragpipe/lib/fragpipe-18.0.jar com.github.chhh.utils.FileDelete /storage/yufe/results/msfragger_dia_paper/2020_narrow_wide_yeast/msfraggerdia/20190206_LUM1_CPBA_EASY04_060_30_SA_90mingrad_80B_GPF_700_800_4mzol_30k_60IIT_4e5agc_1632-01_01_percolator_target_psms.tsv
Percolator: Delete temp
java -cp /storage/yufe/tools/FragPipe-18.0/fragpipe/lib/fragpipe-18.0.jar com.github.chhh.utils.FileDelete /storage/yufe/results/msfragger_dia_paper/2020_narrow_wide_yeast/msfraggerdia/20190206_LUM1_CPBA_EASY04_060_30_SA_90mingrad_80B_GPF_700_800_4mzol_30k_60IIT_4e5agc_1632-01_01_percolator_decoy_psms.tsv
Percolator: Convert to pepxml [Work dir: /storage/yufe/results/msfragger_dia_paper/2020_narrow_wide_yeast/msfraggerdia]
java -cp /storage/yufe/tools/FragPipe-18.0/fragpipe/lib/* com.dmtavt.fragpipe.tools.percolator.PercolatorOutputToPepXML 20190206_LUM1_CPBA_EASY04_060_30_SA_90mingrad_80B_GPF_900_1000_4mzol_30k_60IIT_4e5agc_1632-01_01.pin 20190206_LUM1_CPBA_EASY04_060_30_SA_90mingrad_80B_GPF_900_1000_4mzol_30k_60IIT_4e5agc_1632-01_01 20190206_LUM1_CPBA_EASY04_060_30_SA_90mingrad_80B_GPF_900_1000_4mzol_30k_60IIT_4e5agc_1632-01_01_percolator_target_psms.tsv 20190206_LUM1_CPBA_EASY04_060_30_SA_90mingrad_80B_GPF_900_1000_4mzol_30k_60IIT_4e5agc_1632-01_01_percolator_decoy_psms.tsv interact-20190206_LUM1_CPBA_EASY04_060_30_SA_90mingrad_80B_GPF_900_1000_4mzol_30k_60IIT_4e5agc_1632-01_01 DIA 0.7
Percolator: Delete temp
java -cp /storage/yufe/tools/FragPipe-18.0/fragpipe/lib/fragpipe-18.0.jar com.github.chhh.utils.FileDelete /storage/yufe/results/msfragger_dia_paper/2020_narrow_wide_yeast/msfraggerdia/20190206_LUM1_CPBA_EASY04_060_30_SA_90mingrad_80B_GPF_900_1000_4mzol_30k_60IIT_4e5agc_1632-01_01_percolator_target_psms.tsv
Percolator: Delete temp
java -cp /storage/yufe/tools/FragPipe-18.0/fragpipe/lib/fragpipe-18.0.jar com.github.chhh.utils.FileDelete /storage/yufe/results/msfragger_dia_paper/2020_narrow_wide_yeast/msfraggerdia/20190206_LUM1_CPBA_EASY04_060_30_SA_90mingrad_80B_GPF_900_1000_4mzol_30k_60IIT_4e5agc_1632-01_01_percolator_decoy_psms.tsv
Percolator: Convert to pepxml [Work dir: /storage/yufe/results/msfragger_dia_paper/2020_narrow_wide_yeast/msfraggerdia]
java -cp /storage/yufe/tools/FragPipe-18.0/fragpipe/lib/* com.dmtavt.fragpipe.tools.percolator.PercolatorOutputToPepXML 20190206_LUM1_CPBA_EASY04_060_30_SA_90mingrad_80B_DIA_400_1000_8mzol_15k_20IIT_4e5agc_1633-01_01.pin 20190206_LUM1_CPBA_EASY04_060_30_SA_90mingrad_80B_DIA_400_1000_8mzol_15k_20IIT_4e5agc_1633-01_01 20190206_LUM1_CPBA_EASY04_060_30_SA_90mingrad_80B_DIA_400_1000_8mzol_15k_20IIT_4e5agc_1633-01_01_percolator_target_psms.tsv 20190206_LUM1_CPBA_EASY04_060_30_SA_90mingrad_80B_DIA_400_1000_8mzol_15k_20IIT_4e5agc_1633-01_01_percolator_decoy_psms.tsv interact-20190206_LUM1_CPBA_EASY04_060_30_SA_90mingrad_80B_DIA_400_1000_8mzol_15k_20IIT_4e5agc_1633-01_01 DIA 0.7
Percolator: Delete temp
java -cp /storage/yufe/tools/FragPipe-18.0/fragpipe/lib/fragpipe-18.0.jar com.github.chhh.utils.FileDelete /storage/yufe/results/msfragger_dia_paper/2020_narrow_wide_yeast/msfraggerdia/20190206_LUM1_CPBA_EASY04_060_30_SA_90mingrad_80B_DIA_400_1000_8mzol_15k_20IIT_4e5agc_1633-01_01_percolator_target_psms.tsv
Percolator: Delete temp
java -cp /storage/yufe/tools/FragPipe-18.0/fragpipe/lib/fragpipe-18.0.jar com.github.chhh.utils.FileDelete /storage/yufe/results/msfragger_dia_paper/2020_narrow_wide_yeast/msfraggerdia/20190206_LUM1_CPBA_EASY04_060_30_SA_90mingrad_80B_DIA_400_1000_8mzol_15k_20IIT_4e5agc_1633-01_01_percolator_decoy_psms.tsv
Percolator: Convert to pepxml [Work dir: /storage/yufe/results/msfragger_dia_paper/2020_narrow_wide_yeast/msfraggerdia]
java -cp /storage/yufe/tools/FragPipe-18.0/fragpipe/lib/* com.dmtavt.fragpipe.tools.percolator.PercolatorOutputToPepXML 20190206_LUM1_CPBA_EASY04_060_30_SA_90mingrad_80B_GPF_600_700_4mzol_30k_60IIT_4e5agc_1632-01_01.pin 20190206_LUM1_CPBA_EASY04_060_30_SA_90mingrad_80B_GPF_600_700_4mzol_30k_60IIT_4e5agc_1632-01_01 20190206_LUM1_CPBA_EASY04_060_30_SA_90mingrad_80B_GPF_600_700_4mzol_30k_60IIT_4e5agc_1632-01_01_percolator_target_psms.tsv 20190206_LUM1_CPBA_EASY04_060_30_SA_90mingrad_80B_GPF_600_700_4mzol_30k_60IIT_4e5agc_1632-01_01_percolator_decoy_psms.tsv interact-20190206_LUM1_CPBA_EASY04_060_30_SA_90mingrad_80B_GPF_600_700_4mzol_30k_60IIT_4e5agc_1632-01_01 DIA 0.7
Percolator: Delete temp
java -cp /storage/yufe/tools/FragPipe-18.0/fragpipe/lib/fragpipe-18.0.jar com.github.chhh.utils.FileDelete /storage/yufe/results/msfragger_dia_paper/2020_narrow_wide_yeast/msfraggerdia/20190206_LUM1_CPBA_EASY04_060_30_SA_90mingrad_80B_GPF_600_700_4mzol_30k_60IIT_4e5agc_1632-01_01_percolator_target_psms.tsv
Percolator: Delete temp
java -cp /storage/yufe/tools/FragPipe-18.0/fragpipe/lib/fragpipe-18.0.jar com.github.chhh.utils.FileDelete /storage/yufe/results/msfragger_dia_paper/2020_narrow_wide_yeast/msfraggerdia/20190206_LUM1_CPBA_EASY04_060_30_SA_90mingrad_80B_GPF_600_700_4mzol_30k_60IIT_4e5agc_1632-01_01_percolator_decoy_psms.tsv
ProteinProphet [Work dir: /storage/yufe/results/msfragger_dia_paper/2020_narrow_wide_yeast/msfraggerdia]
/storage/yufe/tools/philosopher_v4.4.0_linux_amd64/philosopher proteinprophet --maxppmdiff 2000000 --minprob 0.5 --output combined /storage/yufe/results/msfragger_dia_paper/2020_narrow_wide_yeast/msfraggerdia/filelist_proteinprophet.txt
PhilosopherDbAnnotate [Work dir: /storage/yufe/results/msfragger_dia_paper/2020_narrow_wide_yeast/msfraggerdia]
/storage/yufe/tools/philosopher_v4.4.0_linux_amd64/philosopher database --annotate /storage/yufe/results/msfragger_dia_paper/2020_narrow_wide_yeast/msfraggerdia/2021-03-16-decoys-reviewed-contam-UP000002311.fas --prefix rev_
PhilosopherFilter [Work dir: /storage/yufe/results/msfragger_dia_paper/2020_narrow_wide_yeast/msfraggerdia]
/storage/yufe/tools/philosopher_v4.4.0_linux_amd64/philosopher filter --picked --prot 0.01 --tag rev_ --pepxml /storage/yufe/results/msfragger_dia_paper/2020_narrow_wide_yeast/msfraggerdia --protxml /storage/yufe/results/msfragger_dia_paper/2020_narrow_wide_yeast/msfraggerdia/combined.prot.xml --razor
PhilosopherReport [Work dir: /storage/yufe/results/msfragger_dia_paper/2020_narrow_wide_yeast/msfraggerdia]
/storage/yufe/tools/philosopher_v4.4.0_linux_amd64/philosopher report
SpecLibGen [Work dir: /storage/yufe/results/msfragger_dia_paper/2020_narrow_wide_yeast/msfraggerdia]
/storage/teog/anaconda3_easypqp/bin/python3 -u /storage/yufe/tools/FragPipe-18.0/fragpipe/tools/speclib/gen_con_spec_lib.py /storage/yufe/results/msfragger_dia_paper/2020_narrow_wide_yeast/msfraggerdia/2021-03-16-decoys-reviewed-contam-UP000002311.fas /storage/yufe/results/msfragger_dia_paper/2020_narrow_wide_yeast/msfraggerdia unused /storage/yufe/results/msfragger_dia_paper/2020_narrow_wide_yeast/msfraggerdia True unused use_easypqp noiRT:noIM 56 "--max_delta_unimod 0.02 --max_delta_ppm 15.0 --fragment_types [\'b\',\'y\',]" "--rt_lowess_fraction 0.0" delete_intermediate_files /storage/yufe/results/msfragger_dia_paper/2020_narrow_wide_yeast/msfraggerdia/filelist_speclibgen.txt
DIA-NN [Work dir: /storage/yufe/results/msfragger_dia_paper/2020_narrow_wide_yeast/msfraggerdia]
/storage/yufe/tools/FragPipe-18.0/fragpipe/tools/diann/1.8.1/linux/diann-1.8.1 --lib library.tsv --threads 56 --verbose 1 --out diann-output.tsv --qvalue 0.01 --matrix-spec-q 0.01 --matrices --no-prot-inf --smart-profiling --no-quant-files --peak-center --no-ifs-removal --predictor --dl-no-rt --dl-no-im --strip-unknown-mods --cfg /storage/yufe/results/msfragger_dia_paper/2020_narrow_wide_yeast/msfraggerdia/filelist_diann.txt
WorkspaceClean [Work dir: /storage/yufe/results/msfragger_dia_paper/2020_narrow_wide_yeast/msfraggerdia]
/storage/yufe/tools/philosopher_v4.4.0_linux_amd64/philosopher workspace --clean --nocheck
~~~~~~~~~~~~~~~~~~~~~~

Execution order:

    Cmd: [START], Work dir: [/storage/yufe/results/msfragger_dia_paper/2020_narrow_wide_yeast/msfraggerdia]
    Cmd: [CheckCentroid], Work dir: [/storage/yufe/results/msfragger_dia_paper/2020_narrow_wide_yeast/msfraggerdia]
    Cmd: [WorkspaceCleanInit], Work dir: [/storage/yufe/results/msfragger_dia_paper/2020_narrow_wide_yeast/msfraggerdia]
    Cmd: [MSFragger], Work dir: [/storage/yufe/results/msfragger_dia_paper/2020_narrow_wide_yeast/msfraggerdia]
    Cmd: [MSBooster], Work dir: [/storage/yufe/results/msfragger_dia_paper/2020_narrow_wide_yeast/msfraggerdia]
    Cmd: [Percolator], Work dir: [/storage/yufe/results/msfragger_dia_paper/2020_narrow_wide_yeast/msfraggerdia]
    Cmd: [ProteinProphet], Work dir: [/storage/yufe/results/msfragger_dia_paper/2020_narrow_wide_yeast/msfraggerdia]
    Cmd: [PhilosopherDbAnnotate], Work dir: [/storage/yufe/results/msfragger_dia_paper/2020_narrow_wide_yeast/msfraggerdia]
    Cmd: [PhilosopherFilter], Work dir: [/storage/yufe/results/msfragger_dia_paper/2020_narrow_wide_yeast/msfraggerdia]
    Cmd: [PhilosopherReport], Work dir: [/storage/yufe/results/msfragger_dia_paper/2020_narrow_wide_yeast/msfraggerdia]
    Cmd: [SpecLibGen], Work dir: [/storage/yufe/results/msfragger_dia_paper/2020_narrow_wide_yeast/msfraggerdia]
    Cmd: [DIA-NN], Work dir: [/storage/yufe/results/msfragger_dia_paper/2020_narrow_wide_yeast/msfraggerdia]
    Cmd: [WorkspaceClean], Work dir: [/storage/yufe/results/msfragger_dia_paper/2020_narrow_wide_yeast/msfraggerdia]

~~~~~~~~~~~~~~~~~~~~~~

~~~~~~Sample of /storage/yufe/results/msfragger_dia_paper/2020_narrow_wide_yeast/msfraggerdia/2021-03-16-decoys-reviewed-contam-UP000002311.fas~~~~~~~
>rev_sp|A0A023PYF4|YE145_YEAST Uncharacterized protein YER145C-A OS=Saccharomyces cerevisiae (strain ATCC 204508 / S288c) OX=559292 GN=YER145C-A PE=3 SV=1
>rev_sp|P10664|RL4A_YEAST 60S ribosomal protein L4-A OS=Saccharomyces cerevisiae (strain ATCC 204508 / S288c) OX=559292 GN=RPL4A PE=1 SV=4
>rev_sp|P26309|CDC20_YEAST APC/C activator protein CDC20 OS=Saccharomyces cerevisiae (strain ATCC 204508 / S288c) OX=559292 GN=CDC20 PE=1 SV=2
>rev_sp|P35845|OSH1_YEAST Oxysterol-binding protein homolog 1 OS=Saccharomyces cerevisiae (strain ATCC 204508 / S288c) OX=559292 GN=SWH1 PE=1 SV=4
>rev_sp|P38848|PEX28_YEAST Peroxisomal membrane protein PEX28 OS=Saccharomyces cerevisiae (strain ATCC 204508 / S288c) OX=559292 GN=PEX28 PE=1 SV=1
>rev_sp|P40958|MAD2_YEAST Mitotic spindle checkpoint component MAD2 OS=Saccharomyces cerevisiae (strain ATCC 204508 / S288c) OX=559292 GN=MAD2 PE=1 SV=1
>rev_sp|P53048|MAL11_YEAST General alpha-glucoside permease OS=Saccharomyces cerevisiae (strain ATCC 204508 / S288c) OX=559292 GN=MAL11 PE=1 SV=1
>rev_sp|Q02209|YKZ1_YEAST Uncharacterized protein YKR011C OS=Saccharomyces cerevisiae (strain ATCC 204508 / S288c) OX=559292 GN=YKR011C PE=1 SV=2
>rev_sp|Q06137|YL345_YEAST Putative 6-phosphofructo-2-kinase/fructose-2,6-bisphosphatase YLR345W OS=Saccharomyces cerevisiae (strain ATCC 204508 / S288c) OX=559292 GN=YLR345W PE=1 SV=1
>rev_sp|Q12149|RRP6_YEAST Exosome complex exonuclease RRP6 OS=Saccharomyces cerevisiae (strain ATCC 204508 / S288c) OX=559292 GN=RRP6 PE=1 SV=1
>rev_sp|Q9ZZX1|SCE4_YEAST Intron-encoded DNA endonuclease aI5 alpha OS=Saccharomyces cerevisiae (strain ATCC 204508 / S288c) OX=559292 GN=AI5_ALPHA PE=1 SV=1
>sp|P10636|TAU_HUMAN Microtubule-associated protein tau OS=Homo sapiens GN=MAPT PE=1 SV=5
>sp|P25846|MSH1_YEAST DNA mismatch repair protein MSH1, mitochondrial OS=Saccharomyces cerevisiae (strain ATCC 204508 / S288c) OX=559292 GN=MSH1 PE=1 SV=2
>sp|P35817|BDF1_YEAST Bromodomain-containing factor 1 OS=Saccharomyces cerevisiae (strain ATCC 204508 / S288c) OX=559292 GN=BDF1 PE=1 SV=3
>sp|P38842|YHU0_YEAST UPF0641 membrane protein YHR140W OS=Saccharomyces cerevisiae (strain ATCC 204508 / S288c) OX=559292 GN=YHR140W PE=1 SV=2
>sp|P40917|YAP4_YEAST AP-1-like transcription factor YAP4 OS=Saccharomyces cerevisiae (strain ATCC 204508 / S288c) OX=559292 GN=CIN5 PE=1 SV=1
>sp|P53044|UFD1_YEAST Ubiquitin fusion degradation protein 1 OS=Saccharomyces cerevisiae (strain ATCC 204508 / S288c) OX=559292 GN=UFD1 PE=1 SV=1
>sp|Q02205|MEH1_YEAST Protein MEH1 OS=Saccharomyces cerevisiae (strain ATCC 204508 / S288c) OX=559292 GN=MEH1 PE=1 SV=1
>sp|Q06116|YP117_YEAST Uncharacterized protein YPR117W OS=Saccharomyces cerevisiae (strain ATCC 204508 / S288c) OX=559292 GN=YPR117W PE=1 SV=1
>sp|Q12143|NSL1_YEAST Kinetochore-associated protein NSL1 OS=Saccharomyces cerevisiae (strain ATCC 204508 / S288c) OX=559292 GN=NSL1 PE=1 SV=1
>sp|Q9ZZW3|Q0143_YEAST Putative uncharacterized protein Q0143, mitochondrial OS=Saccharomyces cerevisiae (strain ATCC 204508 / S288c) OX=559292 GN=Q0143 PE=5 SV=1
~~~~~~~~~~~~~~~~~~~~~~

~~~~~~~~~ fragpipe.config ~~~~~~~~~
# FragPipe v18.0ui state cache


# Please edit the following path to point to the correct location.
# In Windows, please replace single '\' with '\\'
database.db-path=/storage/yufe/results/msfragger_dia_paper/2020_narrow_wide_yeast/msfraggerdia/2021-03-16-decoys-reviewed-contam-UP000002311.fas

AdjustFragIntensity=true
BoostComplementaryIon=false
CorrThreshold=0
DeltaApex=0.2
ExportPrecursorPeak=false
RFmax=500
RPmax=25
RTOverlap=0.3
SE.EstimateBG=false
SE.IsoPattern=0.3
SE.MS1PPM=10
SE.MS2PPM=20
SE.MS2SN=1.1
SE.MassDefectFilter=true
SE.MassDefectOffset=0.1
SE.NoMissedScan=1
SE.SN=1.1
crystalc.run-crystalc=false
database.decoy-tag=rev_
diann.easypqp.extras.max_delta_ppm=15
diann.easypqp.extras.max_delta_unimod=0.02
diann.easypqp.extras.rt_lowess_fraction=0.01
diann.easypqp.im-cal=Automatic selection of a run as reference IM
diann.easypqp.rt-cal=Automatic selection of a run as reference RT
diann.easypqp.select-file.text=
diann.easypqp.select-im-file.text=
diann.fragpipe.cmd-opts=
diann.keep-intermediate-files=false
diann.library=
diann.q-value=0.01
diann.quantification-strategy=3
diann.run-dia-nn=true
diann.run-specific-protein-q-value=0.01
diann.run-speclibgen=false
diann.spectra-type=0
diann.unrelated-runs=false
diann.use-predicted-spectra=true
diaumpire.AdjustFragIntensity=true
diaumpire.BoostComplementaryIon=false
diaumpire.CorrThreshold=0
diaumpire.DeltaApex=0.2
diaumpire.ExportPrecursorPeak=false
diaumpire.Q1=true
diaumpire.Q2=true
diaumpire.Q3=true
diaumpire.RFmax=500
diaumpire.RPmax=25
diaumpire.RTOverlap=0.3
diaumpire.SE.EstimateBG=false
diaumpire.SE.IsoPattern=0.3
diaumpire.SE.MS1PPM=10
diaumpire.SE.MS2PPM=20
diaumpire.SE.MS2SN=1.1
diaumpire.SE.MassDefectFilter=true
diaumpire.SE.MassDefectOffset=0.1
diaumpire.SE.NoMissedScan=1
diaumpire.SE.SN=1.1
diaumpire.run-diaumpire=false
fragpipe-config.bin-ionquant=/storage/yufe/tools/IonQuant-1.8.0.jar
fragpipe-config.bin-msfragger=/storage/yufe/tools/MSFragger-3.5/MSFragger-3.5.jar
fragpipe-config.bin-philosopher=/storage/yufe/tools/philosopher_v4.4.0_linux_amd64/philosopher
fragpipe-config.bin-python=/storage/teog/anaconda3_easypqp/bin/python3
freequant.mz-tol=10
freequant.rt-tol=0.4
freequant.run-freequant=false
ionquant.excludemods=
ionquant.heavy=
ionquant.ibaq=0
ionquant.imtol=0.05
ionquant.ionfdr=0.01
ionquant.light=
ionquant.locprob=0.75
ionquant.maxlfq=1
ionquant.mbr=0
ionquant.mbrimtol=0.05
ionquant.mbrmincorr=0
ionquant.mbrrttol=1
ionquant.mbrtoprun=100000
ionquant.medium=
ionquant.minexps=1
ionquant.minfreq=0
ionquant.minions=1
ionquant.minisotopes=1
ionquant.minscans=3
ionquant.mztol=10
ionquant.normalization=1
ionquant.peptidefdr=1
ionquant.proteinfdr=1
ionquant.proteinquant=2
ionquant.requantify=1
ionquant.rttol=0.4
ionquant.run-ionquant=true
ionquant.tp=0
ionquant.uniqueness=0
ionquant.use-labeling=false
ionquant.use-lfq=true
ionquant.writeindex=0
morerescore.predict-rt=true
morerescore.predict-spectra=true
morerescore.run-morerescore=false
msbooster.predict-rt=true
msbooster.predict-spectra=true
msbooster.run-msbooster=true
msbooster.use-correlated-features=false
msfragger.Y_type_masses=
msfragger.activation_types=all
msfragger.add_topN_complementary=0
msfragger.allowed_missed_cleavage_1=1
msfragger.allowed_missed_cleavage_2=2
msfragger.calibrate_mass=2
msfragger.check_spectral_files=true
msfragger.clip_nTerm_M=true
msfragger.data_type=0
msfragger.deisotope=1
msfragger.delta_mass_exclude_ranges=(-1.5,3.5)
msfragger.deneutralloss=1
msfragger.diagnostic_fragments=
msfragger.diagnostic_intensity_filter=0
msfragger.digest_max_length=50
msfragger.digest_min_length=7
msfragger.fragment_ion_series=b,y
msfragger.fragment_mass_tolerance=20
msfragger.fragment_mass_units=1
msfragger.intensity_transform=0
msfragger.ion_series_definitions=
msfragger.isotope_error=0/1/2
msfragger.labile_search_mode=off
msfragger.localize_delta_mass=false
msfragger.mass_diff_to_variable_mod=0
msfragger.mass_offsets=0
msfragger.max_fragment_charge=2
msfragger.max_variable_mods_combinations=5000
msfragger.max_variable_mods_per_peptide=3
msfragger.min_fragments_modelling=2
msfragger.min_matched_fragments=5
msfragger.min_sequence_matches=2
msfragger.minimum_peaks=15
msfragger.minimum_ratio=0.00
msfragger.misc.fragger.clear-mz-hi=0
msfragger.misc.fragger.clear-mz-lo=0
msfragger.misc.fragger.digest-mass-hi=5000
msfragger.misc.fragger.digest-mass-lo=500
msfragger.misc.fragger.enzyme-dropdown-1=stricttrypsin
msfragger.misc.fragger.enzyme-dropdown-2=null
msfragger.misc.fragger.precursor-charge-hi=4
msfragger.misc.fragger.precursor-charge-lo=1
msfragger.misc.fragger.remove-precursor-range-hi=1.5
msfragger.misc.fragger.remove-precursor-range-lo=-1.5
msfragger.misc.slice-db=1
msfragger.num_enzyme_termini=2
msfragger.output_format=pepXML_pin
msfragger.output_max_expect=50
msfragger.output_report_topN=1
msfragger.override_charge=false
msfragger.precursor_mass_lower=-20
msfragger.precursor_mass_mode=selected
msfragger.precursor_mass_units=1
msfragger.precursor_mass_upper=20
msfragger.precursor_true_tolerance=20
msfragger.precursor_true_units=1
msfragger.remainder_fragment_masses=
msfragger.remove_precursor_peak=1
msfragger.report_alternative_proteins=true
msfragger.restrict_deltamass_to=all
msfragger.run-msfragger=true
msfragger.search_enzyme_cut_1=KR
msfragger.search_enzyme_cut_2=
msfragger.search_enzyme_name=stricttrypsin
msfragger.search_enzyme_name_1=stricttrypsin
msfragger.search_enzyme_name_2=null
msfragger.search_enzyme_nocut_1=
msfragger.search_enzyme_nocut_2=
msfragger.search_enzyme_sense_1=C
msfragger.search_enzyme_sense_2=C
msfragger.table.fix-mods=0.000000,C-Term Peptide,true,-1; 0.000000,N-Term Peptide,true,-1; 0.000000,C-Term Protein,true,-1; 0.000000,N-Term Protein,true,-1; 0.000000,G (glycine),true,-1; 0.000000,A (alanine),true,-1; 0.000000,S (serine),true,-1; 0.000000,P (proline),true,-1; 0.000000,V (valine),true,-1; 0.000000,T (threonine),true,-1; 57.021464,C (cysteine),true,-1; 0.000000,L (leucine),true,-1; 0.000000,I (isoleucine),true,-1; 0.000000,N (asparagine),true,-1; 0.000000,D (aspartic acid),true,-1; 0.000000,Q (glutamine),true,-1; 0.000000,K (lysine),true,-1; 0.000000,E (glutamic acid),true,-1; 0.000000,M (methionine),true,-1; 0.000000,H (histidine),true,-1; 0.000000,F (phenylalanine),true,-1; 0.000000,R (arginine),true,-1; 0.000000,Y (tyrosine),true,-1; 0.000000,W (tryptophan),true,-1; 0.000000,B ,true,-1; 0.000000,J,true,-1; 0.000000,O,true,-1; 0.000000,U,true,-1; 0.000000,X,true,-1; 0.000000,Z,true,-1
msfragger.table.var-mods=15.994900,M,true,3; 42.010600,[^,true,1; 79.966330,STY,false,3; -17.026500,nQnC,false,1; -18.010600,nE,false,1; 0.000000,site_06,false,1; 0.000000,site_07,false,1; 0.000000,site_08,false,1; 0.000000,site_09,false,1; 0.000000,site_10,false,1; 0.000000,site_11,false,1; 0.000000,site_12,false,1; 0.000000,site_13,false,1; 0.000000,site_14,false,1; 0.000000,site_15,false,1; 0.000000,site_16,false,1
msfragger.track_zero_topN=0
msfragger.use_all_mods_in_first_search=false
msfragger.use_topN_peaks=300
msfragger.write_calibrated_mgf=false
msfragger.zero_bin_accept_expect=0
msfragger.zero_bin_mult_expect=1
peptide-prophet.cmd-opts=--decoyprobs --ppm --accmass --nonparam --expectscore
peptide-prophet.combine-pepxml=false
peptide-prophet.run-peptide-prophet=false
percolator.cmd-opts=--only-psms --no-terminate --post-processing-tdc
percolator.keep-tsv-files=false
percolator.min-prob=0.7
percolator.run-percolator=true
phi-report.dont-use-prot-proph-file=false
phi-report.filter=--picked --prot 0.01
phi-report.pep-level-summary=false
phi-report.philosoher-msstats=false
phi-report.print-decoys=false
phi-report.prot-level-summary=true
phi-report.run-report=true
protein-prophet.cmd-opts=--maxppmdiff 2000000 --minprob 0.5
protein-prophet.run-protein-prophet=true
ptmprophet.cmdline=
ptmprophet.run-ptmprophet=false
ptmshepherd.adv_params=false
ptmshepherd.annotation-common=false
ptmshepherd.annotation-custom=false
ptmshepherd.annotation-glyco=false
ptmshepherd.annotation-unimod=true
ptmshepherd.annotation_file=
ptmshepherd.annotation_tol=0.01
ptmshepherd.assign_glycans=true
ptmshepherd.cap_y_ions=
ptmshepherd.decoy_type=1
ptmshepherd.diag_ions=
ptmshepherd.diagextract_mode=false
ptmshepherd.diagmine_diagMinFoldChange=3.0
ptmshepherd.diagmine_diagMinSpecDiff=25
ptmshepherd.diagmine_fragMinFoldChange=3.0
ptmshepherd.diagmine_fragMinPropensity=12.5
ptmshepherd.diagmine_fragMinSpecDiff=25
ptmshepherd.diagmine_minIons=25
ptmshepherd.diagmine_minIonsPerSpec=2
ptmshepherd.diagmine_minSpecDiff=0.25
ptmshepherd.diagmine_mode=false
ptmshepherd.diagmine_pepMinFoldChange=3.0
ptmshepherd.diagmine_pepMinSpecDiff=25
ptmshepherd.glyco_adducts=
ptmshepherd.glyco_fdr=1.00
ptmshepherd.glyco_isotope_max=3
ptmshepherd.glyco_isotope_min=-1
ptmshepherd.glyco_mode=false
ptmshepherd.glyco_ppm_tol=50
ptmshepherd.glycodatabase=
ptmshepherd.histo_smoothbins=2
ptmshepherd.iontype_a=false
ptmshepherd.iontype_b=true
ptmshepherd.iontype_c=true
ptmshepherd.iontype_x=false
ptmshepherd.iontype_y=true
ptmshepherd.iontype_z=true
ptmshepherd.localization_allowed_res=
ptmshepherd.localization_background=4
ptmshepherd.max_adducts=0
ptmshepherd.n_glyco=true
ptmshepherd.normalization-psms=true
ptmshepherd.normalization-scans=false
ptmshepherd.output_extended=false
ptmshepherd.peakpicking_mass_units=0
ptmshepherd.peakpicking_minPsm=10
ptmshepherd.peakpicking_promRatio=0.3
ptmshepherd.peakpicking_width=0.002
ptmshepherd.precursor_mass_units=0
ptmshepherd.precursor_tol=0.01
ptmshepherd.print_decoys=false
ptmshepherd.prob_dhexOx=
ptmshepherd.prob_dhexY=
ptmshepherd.prob_neuacOx=
ptmshepherd.prob_neugcOx=
ptmshepherd.prob_phosphoOx=
ptmshepherd.prob_regY=
ptmshepherd.prob_sulfoOx=
ptmshepherd.put_glycans_to_assigned_mods=true
ptmshepherd.remainder_masses=
ptmshepherd.remove_glycan_delta_mass=true
ptmshepherd.run-shepherd=false
ptmshepherd.spectra_maxfragcharge=2
ptmshepherd.spectra_ppmtol=20
ptmshepherd.varmod_masses=
quantitation.run-label-free-quant=false
run-diaumpire=false
run-psm-validation=true
run-validation-tab=true
speclibgen.easypqp.extras.max_delta_ppm=15
speclibgen.easypqp.extras.max_delta_unimod=0.02
speclibgen.easypqp.extras.rt_lowess_fraction=0
speclibgen.easypqp.im-cal=Automatic selection of a run as reference IM
speclibgen.easypqp.rt-cal=noiRT
speclibgen.easypqp.select-file.text=
speclibgen.easypqp.select-im-file.text=
speclibgen.keep-intermediate-files=false
speclibgen.run-speclibgen=true
speclibgen.use-easypqp=true
speclibgen.use-spectrast=false
tmtintegrator.add_Ref=-1
tmtintegrator.aggregation_method=0
tmtintegrator.allow_overlabel=true
tmtintegrator.allow_unlabeled=true
tmtintegrator.best_psm=true
tmtintegrator.channel_num=6
tmtintegrator.dont-run-fq-lq=false
tmtintegrator.glyco_qval=-1
tmtintegrator.groupby=0
tmtintegrator.max_pep_prob_thres=0
tmtintegrator.min_ntt=0
tmtintegrator.min_pep_prob=0.9
tmtintegrator.min_percent=0.05
tmtintegrator.min_purity=0.5
tmtintegrator.min_site_prob=-1
tmtintegrator.mod_tag=none
tmtintegrator.ms1_int=true
tmtintegrator.outlier_removal=true
tmtintegrator.print_RefInt=false
tmtintegrator.prot_exclude=none
tmtintegrator.prot_norm=0
tmtintegrator.psm_norm=false
tmtintegrator.quant_level=2
tmtintegrator.ref_tag=Bridge
tmtintegrator.run-tmtintegrator=false
tmtintegrator.tolerance=20
tmtintegrator.top3_pep=true
tmtintegrator.unique_gene=0
tmtintegrator.unique_pep=false
tmtintegrator.use_glycan_composition=false
workdir=/storage/yufe/results/msfragger_dia_paper/2020_narrow_wide_yeast/msfraggerdia
workflow.input.data-type.im-ms=false
workflow.input.data-type.regular-ms=true
workflow.ram=256
workflow.threads=56

~~~~~~~~~~~~~~~~~~~~~~~~~~~~~~~~~~~
CheckCentroid
java -Xmx256G -cp /storage/yufe/tools/FragPipe-18.0/fragpipe/lib/fragpipe-18.0.jar:/storage/yufe/tools/FragPipe-18.0/fragpipe/tools/batmass-io-1.25.5.jar com.dmtavt.fragpipe.util.CheckCentroid /storage/yufe/data/MSV000084000/mzml_sim_as_spectra/20190206_LUM1_CPBA_EASY04_060_30_SA_90mingrad_80B_DIA_400_1000_8mzol_15k_20IIT_4e5agc_1633-01_01.mzML 56
Done in 10615 ms.
Process 'CheckCentroid' finished, exit code: 0
WorkspaceCleanInit [Work dir: /storage/yufe/results/msfragger_dia_paper/2020_narrow_wide_yeast/msfraggerdia]
/storage/yufe/tools/philosopher_v4.4.0_linux_amd64/philosopher workspace --clean --nocheck
time="14:26:11" level=info msg="Executing Workspace  v4.4.0"
time="14:26:11" level=info msg="Removing workspace"
time="14:26:11" level=warning msg="Cannot read file. open .meta/meta.bin: no such file or directory"
time="14:26:11" level=info msg=Done
Process 'WorkspaceCleanInit' finished, exit code: 0
WorkspaceCleanInit [Work dir: /storage/yufe/results/msfragger_dia_paper/2020_narrow_wide_yeast/msfraggerdia]
/storage/yufe/tools/philosopher_v4.4.0_linux_amd64/philosopher workspace --init --nocheck --temp /tmp/783808f9-98ab-4da2-87ab-8a78a42725fb
time="14:26:11" level=info msg="Executing Workspace  v4.4.0"
time="14:26:11" level=info msg="Creating workspace"
time="14:26:11" level=info msg=Done
Process 'WorkspaceCleanInit' finished, exit code: 0
MSFragger [Work dir: /storage/yufe/results/msfragger_dia_paper/2020_narrow_wide_yeast/msfraggerdia]
java -jar -Dfile.encoding=UTF-8 -Xmx256G /storage/yufe/tools/MSFragger-3.5/MSFragger-3.5.jar /storage/yufe/results/msfragger_dia_paper/2020_narrow_wide_yeast/msfraggerdia/fragger_dia.params /storage/yufe/data/MSV000084000/mzml_sim_as_spectra/20190206_LUM1_CPBA_EASY04_060_30_SA_90mingrad_80B_DIA_400_1000_8mzol_15k_20IIT_4e5agc_1633-01_01.mzML /storage/yufe/data/MSV000084000/mzml_sim_as_spectra/20190206_LUM1_CPBA_EASY04_060_30_SA_90mingrad_80B_DIA_400_1000_8mzol_15k_20IIT_4e5agc_1633-01_02.mzML /storage/yufe/data/MSV000084000/mzml_sim_as_spectra/20190206_LUM1_CPBA_EASY04_060_30_SA_90mingrad_80B_DIA_400_1000_8mzol_15k_20IIT_4e5agc_1633-01_04.mzML /storage/yufe/data/MSV000084000/mzml_sim_as_spectra/20190206_LUM1_CPBA_EASY04_060_30_SA_90mingrad_80B_DIA_400_1000_8mzol_15k_20IIT_4e5agc_1633-01_05.mzML
MSFragger version MSFragger-3.5
Batmass-IO version 1.25.5
timsdata library version timsdata-2-7-0
(c) University of Michigan
RawFileReader reading tool. Copyright (c) 2016 by Thermo Fisher Scientific, Inc. All rights reserved.
System OS: Linux, Architecture: amd64
Java Info: 11.0.16, OpenJDK 64-Bit Server VM, Red Hat, Inc.
JVM started with 256 GB memory
data_type > 0 and intensity_transform != 0. Change intensity_transform to 1.
Checking database...
data_type > 0. Will use the isolation window from the spectral file as precursor tolerance.
Checking spectral files...
/storage/yufe/data/MSV000084000/mzml_sim_as_spectra/20190206_LUM1_CPBA_EASY04_060_30_SA_90mingrad_80B_DIA_400_1000_8mzol_15k_20IIT_4e5agc_1633-01_05.mzML: Scans = 305929
/storage/yufe/data/MSV000084000/mzml_sim_as_spectra/20190206_LUM1_CPBA_EASY04_060_30_SA_90mingrad_80B_DIA_400_1000_8mzol_15k_20IIT_4e5agc_1633-01_04.mzML: Scans = 305956
/storage/yufe/data/MSV000084000/mzml_sim_as_spectra/20190206_LUM1_CPBA_EASY04_060_30_SA_90mingrad_80B_DIA_400_1000_8mzol_15k_20IIT_4e5agc_1633-01_02.mzML: Scans = 306117
/storage/yufe/data/MSV000084000/mzml_sim_as_spectra/20190206_LUM1_CPBA_EASY04_060_30_SA_90mingrad_80B_DIA_400_1000_8mzol_15k_20IIT_4e5agc_1633-01_01.mzML: Scans = 305963
***********************************FIRST SEARCH************************************
Parameters:
num_threads = 56
database_name = /storage/yufe/results/msfragger_dia_paper/2020_narrow_wide_yeast/msfraggerdia/2021-03-16-decoys-reviewed-contam-UP000002311.fas
decoy_prefix = rev_
precursor_mass_lower = -10.0
precursor_mass_upper = 10.0
precursor_mass_units = 1
data_type = 1
precursor_true_tolerance = 10.0
precursor_true_units = 1
fragment_mass_tolerance = 20.0
fragment_mass_units = 1
calibrate_mass = 1
use_all_mods_in_first_search = false
write_calibrated_mgf = 0
isotope_error = 0
mass_offsets = 0
labile_search_mode = OFF
restrict_deltamass_to = all
precursor_mass_mode = SELECTED
localize_delta_mass = false
delta_mass_exclude_ranges = (-1.5,3.5)
fragment_ion_series = b,y
ion_series_definitions = 
search_enzyme_name = stricttrypsin
search_enzyme_sense_1 = C
search_enzyme_cut_1 = KR
search_enzyme_nocut_1 = 
allowed_missed_cleavage_1 = 1
num_enzyme_termini = 2
clip_nTerm_M = true
allow_multiple_variable_mods_on_residue = false
max_variable_mods_per_peptide = 3
max_variable_mods_combinations = 5000
output_format = pepxml_pin
output_report_topN = 1
output_max_expect = 1.7976931348623157E308
report_alternative_proteins = false
override_charge = true
precursor_charge_low = 2
precursor_charge_high = 3
digest_min_length = 7
digest_max_length = 50
digest_mass_range_low = 500.0
digest_mass_range_high = 5000.0
max_fragment_charge = 1
deisotope = 1
deneutralloss = true
track_zero_topN = 0
zero_bin_accept_expect = 0.0
zero_bin_mult_expect = 1.0
add_topN_complementary = 0
minimum_peaks = 15
use_topN_peaks = 200
minIonsScoring = 2
min_matched_fragments = 5
minimum_ratio = 0.0
intensity_transform = 1
activation_types = all
remove_precursor_peak = 0
remove_precursor_range = isolation window
clear_mz_range_low = 0.0
clear_mz_range_high = 0.0
excluded_scan_list_file = 
mass_diff_to_variable_mod = 0
min_sequence_matches = 2
check_spectral_files = true
variable_mod_02 = 42.010600 [^ 1
add_A_alanine = 0.000000
add_B_user_amino_acid = 0.000000
add_C_cysteine = 57.021464
add_Cterm_peptide = 0.0
add_Cterm_protein = 0.0
add_D_aspartic_acid = 0.000000
add_E_glutamic_acid = 0.000000
add_F_phenylalanine = 0.000000
add_G_glycine = 0.000000
add_H_histidine = 0.000000
add_I_isoleucine = 0.000000
add_J_user_amino_acid = 0.000000
add_K_lysine = 0.000000
add_L_leucine = 0.000000
add_M_methionine = 0.000000
add_N_asparagine = 0.000000
add_Nterm_peptide = 0.0
add_Nterm_protein = 0.0
add_O_user_amino_acid = 0.000000  # O = pyrrolysine (237.14773 Da)
add_P_proline = 0.000000
add_Q_glutamine = 0.000000
add_R_arginine = 0.000000
add_S_serine = 0.000000
add_T_threonine = 0.000000
add_U_user_amino_acid = 0.000000  # U = selenocysteine (150.95363 Da)
add_V_valine = 0.000000
add_W_tryptophan = 0.000000
add_X_user_amino_acid = 0.000000
add_Y_tyrosine = 0.000000
add_Z_user_amino_acid = 0.000000
Number of unique peptides
	of length 7: 67835
	of length 8: 62956
	of length 9: 57805
	of length 10: 51909
	of length 11: 49737
	of length 12: 44004
	of length 13: 40891
	of length 14: 37078
	of length 15: 33860
	of length 16: 31515
	of length 17: 29258
	of length 18: 26247
	of length 19: 23961
	of length 20: 22298
	of length 21: 20641
	of length 22: 18929
	of length 23: 17457
	of length 24: 16006
	of length 25: 14875
	of length 26: 13587
	of length 27: 12368
	of length 28: 11629
	of length 29: 10579
	of length 30: 9628
	of length 31: 8560
	of length 32: 7939
	of length 33: 7193
	of length 34: 6565
	of length 35: 5863
	of length 36: 5483
	of length 37: 4968
	of length 38: 4680
	of length 39: 4138
	of length 40: 3608
	of length 41: 3496
	of length 42: 2938
	of length 43: 2585
	of length 44: 1980
	of length 45: 1389
	of length 46: 841
	of length 47: 420
	of length 48: 251
	of length 49: 112
	of length 50: 69
In total 798131 peptides.
Generated 819715 modified peptides.
Number of peptides with more than 5000 modification patterns: 0
Selected fragment index width 0.10 Da.
25695198 fragments to be searched in 1 slices (0.38 GB total)
Operating on slice 1 of 1: 
	Fragment index slice generated in 1.20 s
	001. 20190206_LUM1_CPBA_EASY04_060_30_SA_90mingrad_80B_DIA_400_1000_8mzol_15k_20IIT_4e5agc_1633-01_01.mzML 15.9 s | deisotoping 3.5 s
		[progress: 284270/284270 (100%) - 27642 spectra/s] 10.3s
	002. 20190206_LUM1_CPBA_EASY04_060_30_SA_90mingrad_80B_DIA_400_1000_8mzol_15k_20IIT_4e5agc_1633-01_02.mzML 14.4 s | deisotoping 0.5 s
		[progress: 286736/286736 (100%) - 37898 spectra/s] 7.6s
	003. 20190206_LUM1_CPBA_EASY04_060_30_SA_90mingrad_80B_DIA_400_1000_8mzol_15k_20IIT_4e5agc_1633-01_04.mzML 14.0 s | deisotoping 0.4 s
		[progress: 283757/283757 (100%) - 39759 spectra/s] 7.1s
	004. 20190206_LUM1_CPBA_EASY04_060_30_SA_90mingrad_80B_DIA_400_1000_8mzol_15k_20IIT_4e5agc_1633-01_05.mzML 12.7 s | deisotoping 0.4 s
		[progress: 280440/280440 (100%) - 42305 spectra/s] 6.6s
***************************FIRST SEARCH DONE IN 2.424 MIN**************************

*********************************MASS CALIBRATION**********************************
-----|---------------|---------------
     |  MS2   (Old)  |  MS2   (New)  
-----|---------------|---------------
 Run |  Median  MAD  |  Median  MAD  
 001 |   2.50   3.07 |   0.18   2.93  
 002 |   3.34   3.00 |   0.24   2.87  
 003 |   4.25   3.06 |   0.32   2.93  
 004 |   0.01   3.03 |   0.13   2.98  
-----|---------------|---------------
New fragment_mass_tolerance = 12 PPM
**************************MASS CALIBRATION DONE IN 1.488 MIN***********************

************************************MAIN SEARCH************************************
data_type > 0 and intensity_transform != 0. Change intensity_transform to 1.
Checking database...
data_type > 0. Will use the isolation window from the spectral file as precursor tolerance.
Parameters:
num_threads = 56
database_name = /storage/yufe/results/msfragger_dia_paper/2020_narrow_wide_yeast/msfraggerdia/2021-03-16-decoys-reviewed-contam-UP000002311.fas
decoy_prefix = rev_
precursor_mass_lower = -10.0
precursor_mass_upper = 10.0
precursor_mass_units = 1
data_type = 1
precursor_true_tolerance = 10.0
precursor_true_units = 1
fragment_mass_tolerance = 12.0
fragment_mass_units = 1
calibrate_mass = 1
use_all_mods_in_first_search = false
write_calibrated_mgf = 0
isotope_error = 0
mass_offsets = 0
labile_search_mode = OFF
restrict_deltamass_to = all
precursor_mass_mode = SELECTED
localize_delta_mass = false
delta_mass_exclude_ranges = (-1.5,3.5)
fragment_ion_series = b,y
ion_series_definitions = 
search_enzyme_name = stricttrypsin
search_enzyme_sense_1 = C
search_enzyme_cut_1 = KR
search_enzyme_nocut_1 = 
allowed_missed_cleavage_1 = 1
num_enzyme_termini = 2
clip_nTerm_M = true
allow_multiple_variable_mods_on_residue = false
max_variable_mods_per_peptide = 3
max_variable_mods_combinations = 5000
output_format = pepxml_pin
output_report_topN = 5
output_max_expect = 1.7976931348623157E308
report_alternative_proteins = true
override_charge = true
precursor_charge_low = 1
precursor_charge_high = 4
digest_min_length = 7
digest_max_length = 50
digest_mass_range_low = 500.0
digest_mass_range_high = 5000.0
max_fragment_charge = 1
deisotope = 1
deneutralloss = true
track_zero_topN = 0
zero_bin_accept_expect = 0.0
zero_bin_mult_expect = 1.0
add_topN_complementary = 0
minimum_peaks = 15
use_topN_peaks = 300
minIonsScoring = 2
min_matched_fragments = 5
minimum_ratio = 0.0
intensity_transform = 1
activation_types = all
remove_precursor_peak = 0
remove_precursor_range = isolation window
clear_mz_range_low = 0.0
clear_mz_range_high = 0.0
excluded_scan_list_file = 
mass_diff_to_variable_mod = 0
min_sequence_matches = 2
check_spectral_files = true
variable_mod_01 = 15.994900 M 3
variable_mod_02 = 42.010600 [^ 1
add_A_alanine = 0.000000
add_B_user_amino_acid = 0.000000
add_C_cysteine = 57.021464
add_Cterm_peptide = 0.0
add_Cterm_protein = 0.0
add_D_aspartic_acid = 0.000000
add_E_glutamic_acid = 0.000000
add_F_phenylalanine = 0.000000
add_G_glycine = 0.000000
add_H_histidine = 0.000000
add_I_isoleucine = 0.000000
add_J_user_amino_acid = 0.000000
add_K_lysine = 0.000000
add_L_leucine = 0.000000
add_M_methionine = 0.000000
add_N_asparagine = 0.000000
add_Nterm_peptide = 0.0
add_Nterm_protein = 0.0
add_O_user_amino_acid = 0.000000  # O = pyrrolysine (237.14773 Da)
add_P_proline = 0.000000
add_Q_glutamine = 0.000000
add_R_arginine = 0.000000
add_S_serine = 0.000000
add_T_threonine = 0.000000
add_U_user_amino_acid = 0.000000  # U = selenocysteine (150.95363 Da)
add_V_valine = 0.000000
add_W_tryptophan = 0.000000
add_X_user_amino_acid = 0.000000
add_Y_tyrosine = 0.000000
add_Z_user_amino_acid = 0.000000
Number of unique peptides
	of length 7: 67835
	of length 8: 62956
	of length 9: 57805
	of length 10: 51909
	of length 11: 49737
	of length 12: 44004
	of length 13: 40891
	of length 14: 37078
	of length 15: 33860
	of length 16: 31515
	of length 17: 29258
	of length 18: 26247
	of length 19: 23961
	of length 20: 22298
	of length 21: 20641
	of length 22: 18929
	of length 23: 17457
	of length 24: 16006
	of length 25: 14875
	of length 26: 13587
	of length 27: 12368
	of length 28: 11629
	of length 29: 10579
	of length 30: 9628
	of length 31: 8560
	of length 32: 7939
	of length 33: 7193
	of length 34: 6565
	of length 35: 5863
	of length 36: 5483
	of length 37: 4968
	of length 38: 4680
	of length 39: 4138
	of length 40: 3608
	of length 41: 3496
	of length 42: 2938
	of length 43: 2585
	of length 44: 1980
	of length 45: 1389
	of length 46: 841
	of length 47: 420
	of length 48: 251
	of length 49: 112
	of length 50: 69
In total 798131 peptides.
Generated 1174127 modified peptides.
Number of peptides with more than 5000 modification patterns: 0
Selected fragment index width 0.06 Da.
41333650 fragments to be searched in 1 slices (0.62 GB total)
Operating on slice 1 of 1: 
	Fragment index slice generated in 0.80 s
	001. 20190206_LUM1_CPBA_EASY04_060_30_SA_90mingrad_80B_DIA_400_1000_8mzol_15k_20IIT_4e5agc_1633-01_01.mzBIN_calibrated 4.4 s
		[progress: 282878/282878 (100%) - 18290 spectra/s] 15.5s
		Building spectral index for 20190206_LUM1_CPBA_EASY04_060_30_SA_90mingrad_80B_DIA_400_1000_8mzol_15k_20IIT_4e5agc_1633-01_01.mzBIN_calibrated 41.8 s
		Rescoring with peak tracing 37.4 s
		Picking top PSMs for each precursor 17.3 s
		Rescoring using greedy method 9.2 s
		Writing results 52.4 s
	002. 20190206_LUM1_CPBA_EASY04_060_30_SA_90mingrad_80B_DIA_400_1000_8mzol_15k_20IIT_4e5agc_1633-01_02.mzBIN_calibrated 2.5 s
		[progress: 285405/285405 (100%) - 19674 spectra/s] 14.5s
		Building spectral index for 20190206_LUM1_CPBA_EASY04_060_30_SA_90mingrad_80B_DIA_400_1000_8mzol_15k_20IIT_4e5agc_1633-01_02.mzBIN_calibrated 51.8 s
		Rescoring with peak tracing 22.9 s
		Picking top PSMs for each precursor 16.5 s
		Rescoring using greedy method 4.7 s
		Writing results 49.4 s
	003. 20190206_LUM1_CPBA_EASY04_060_30_SA_90mingrad_80B_DIA_400_1000_8mzol_15k_20IIT_4e5agc_1633-01_04.mzBIN_calibrated 2.3 s
		[progress: 282207/282207 (100%) - 20815 spectra/s] 13.6s
		Building spectral index for 20190206_LUM1_CPBA_EASY04_060_30_SA_90mingrad_80B_DIA_400_1000_8mzol_15k_20IIT_4e5agc_1633-01_04.mzBIN_calibrated 47.6 s
		Rescoring with peak tracing 20.4 s
		Picking top PSMs for each precursor 13.8 s
		Rescoring using greedy method 3.9 s
		Writing results 42.8 s
	004. 20190206_LUM1_CPBA_EASY04_060_30_SA_90mingrad_80B_DIA_400_1000_8mzol_15k_20IIT_4e5agc_1633-01_05.mzBIN_calibrated 3.3 s
		[progress: 278710/278710 (100%) - 21788 spectra/s] 12.8s
		Building spectral index for 20190206_LUM1_CPBA_EASY04_060_30_SA_90mingrad_80B_DIA_400_1000_8mzol_15k_20IIT_4e5agc_1633-01_05.mzBIN_calibrated 47.5 s
		Rescoring with peak tracing 18.1 s
		Picking top PSMs for each precursor 11.5 s
		Rescoring using greedy method 3.2 s
		Writing results 39.3 s
***************************MAIN SEARCH DONE IN 12.960 MIN***************************

*******************************TOTAL TIME 16.872 MIN********************************
Process 'MSFragger' finished, exit code: 0
MSFragger move pepxml
java -cp /storage/yufe/tools/FragPipe-18.0/fragpipe/lib/fragpipe-18.0.jar:/storage/yufe/tools/FragPipe-18.0/fragpipe/lib/commons-io-2.11.0.jar com.github.chhh.utils.FileMove --no-err /storage/yufe/data/MSV000084000/mzml_sim_as_spectra/20190206_LUM1_CPBA_EASY04_060_30_SA_90mingrad_80B_DIA_400_1000_8mzol_15k_20IIT_4e5agc_1633-01_01_rank1.pepXML /storage/yufe/results/msfragger_dia_paper/2020_narrow_wide_yeast/msfraggerdia/20190206_LUM1_CPBA_EASY04_060_30_SA_90mingrad_80B_DIA_400_1000_8mzol_15k_20IIT_4e5agc_1633-01_01_rank1.pepXML
Process 'MSFragger move pepxml' finished, exit code: 0
MSFragger move pepxml
java -cp /storage/yufe/tools/FragPipe-18.0/fragpipe/lib/fragpipe-18.0.jar:/storage/yufe/tools/FragPipe-18.0/fragpipe/lib/commons-io-2.11.0.jar com.github.chhh.utils.FileMove --no-err /storage/yufe/data/MSV000084000/mzml_sim_as_spectra/20190206_LUM1_CPBA_EASY04_060_30_SA_90mingrad_80B_DIA_400_1000_8mzol_15k_20IIT_4e5agc_1633-01_01_rank2.pepXML /storage/yufe/results/msfragger_dia_paper/2020_narrow_wide_yeast/msfraggerdia/20190206_LUM1_CPBA_EASY04_060_30_SA_90mingrad_80B_DIA_400_1000_8mzol_15k_20IIT_4e5agc_1633-01_01_rank2.pepXML
Process 'MSFragger move pepxml' finished, exit code: 0
MSFragger move pepxml
java -cp /storage/yufe/tools/FragPipe-18.0/fragpipe/lib/fragpipe-18.0.jar:/storage/yufe/tools/FragPipe-18.0/fragpipe/lib/commons-io-2.11.0.jar com.github.chhh.utils.FileMove --no-err /storage/yufe/data/MSV000084000/mzml_sim_as_spectra/20190206_LUM1_CPBA_EASY04_060_30_SA_90mingrad_80B_DIA_400_1000_8mzol_15k_20IIT_4e5agc_1633-01_01_rank3.pepXML /storage/yufe/results/msfragger_dia_paper/2020_narrow_wide_yeast/msfraggerdia/20190206_LUM1_CPBA_EASY04_060_30_SA_90mingrad_80B_DIA_400_1000_8mzol_15k_20IIT_4e5agc_1633-01_01_rank3.pepXML
Process 'MSFragger move pepxml' finished, exit code: 0
MSFragger move pepxml
java -cp /storage/yufe/tools/FragPipe-18.0/fragpipe/lib/fragpipe-18.0.jar:/storage/yufe/tools/FragPipe-18.0/fragpipe/lib/commons-io-2.11.0.jar com.github.chhh.utils.FileMove --no-err /storage/yufe/data/MSV000084000/mzml_sim_as_spectra/20190206_LUM1_CPBA_EASY04_060_30_SA_90mingrad_80B_DIA_400_1000_8mzol_15k_20IIT_4e5agc_1633-01_01_rank4.pepXML /storage/yufe/results/msfragger_dia_paper/2020_narrow_wide_yeast/msfraggerdia/20190206_LUM1_CPBA_EASY04_060_30_SA_90mingrad_80B_DIA_400_1000_8mzol_15k_20IIT_4e5agc_1633-01_01_rank4.pepXML
Process 'MSFragger move pepxml' finished, exit code: 0
MSFragger move pepxml
java -cp /storage/yufe/tools/FragPipe-18.0/fragpipe/lib/fragpipe-18.0.jar:/storage/yufe/tools/FragPipe-18.0/fragpipe/lib/commons-io-2.11.0.jar com.github.chhh.utils.FileMove --no-err /storage/yufe/data/MSV000084000/mzml_sim_as_spectra/20190206_LUM1_CPBA_EASY04_060_30_SA_90mingrad_80B_DIA_400_1000_8mzol_15k_20IIT_4e5agc_1633-01_01_rank5.pepXML /storage/yufe/results/msfragger_dia_paper/2020_narrow_wide_yeast/msfraggerdia/20190206_LUM1_CPBA_EASY04_060_30_SA_90mingrad_80B_DIA_400_1000_8mzol_15k_20IIT_4e5agc_1633-01_01_rank5.pepXML
Process 'MSFragger move pepxml' finished, exit code: 0
MSFragger move pin
java -cp /storage/yufe/tools/FragPipe-18.0/fragpipe/lib/fragpipe-18.0.jar:/storage/yufe/tools/FragPipe-18.0/fragpipe/lib/commons-io-2.11.0.jar com.github.chhh.utils.FileMove --no-err /storage/yufe/data/MSV000084000/mzml_sim_as_spectra/20190206_LUM1_CPBA_EASY04_060_30_SA_90mingrad_80B_DIA_400_1000_8mzol_15k_20IIT_4e5agc_1633-01_01.pin /storage/yufe/results/msfragger_dia_paper/2020_narrow_wide_yeast/msfraggerdia/20190206_LUM1_CPBA_EASY04_060_30_SA_90mingrad_80B_DIA_400_1000_8mzol_15k_20IIT_4e5agc_1633-01_01.pin
Process 'MSFragger move pin' finished, exit code: 0
MSFragger move pepxml
java -cp /storage/yufe/tools/FragPipe-18.0/fragpipe/lib/fragpipe-18.0.jar:/storage/yufe/tools/FragPipe-18.0/fragpipe/lib/commons-io-2.11.0.jar com.github.chhh.utils.FileMove --no-err /storage/yufe/data/MSV000084000/mzml_sim_as_spectra/20190206_LUM1_CPBA_EASY04_060_30_SA_90mingrad_80B_DIA_400_1000_8mzol_15k_20IIT_4e5agc_1633-01_02_rank1.pepXML /storage/yufe/results/msfragger_dia_paper/2020_narrow_wide_yeast/msfraggerdia/20190206_LUM1_CPBA_EASY04_060_30_SA_90mingrad_80B_DIA_400_1000_8mzol_15k_20IIT_4e5agc_1633-01_02_rank1.pepXML
Process 'MSFragger move pepxml' finished, exit code: 0
MSFragger move pepxml
java -cp /storage/yufe/tools/FragPipe-18.0/fragpipe/lib/fragpipe-18.0.jar:/storage/yufe/tools/FragPipe-18.0/fragpipe/lib/commons-io-2.11.0.jar com.github.chhh.utils.FileMove --no-err /storage/yufe/data/MSV000084000/mzml_sim_as_spectra/20190206_LUM1_CPBA_EASY04_060_30_SA_90mingrad_80B_DIA_400_1000_8mzol_15k_20IIT_4e5agc_1633-01_02_rank2.pepXML /storage/yufe/results/msfragger_dia_paper/2020_narrow_wide_yeast/msfraggerdia/20190206_LUM1_CPBA_EASY04_060_30_SA_90mingrad_80B_DIA_400_1000_8mzol_15k_20IIT_4e5agc_1633-01_02_rank2.pepXML
Process 'MSFragger move pepxml' finished, exit code: 0
MSFragger move pepxml
java -cp /storage/yufe/tools/FragPipe-18.0/fragpipe/lib/fragpipe-18.0.jar:/storage/yufe/tools/FragPipe-18.0/fragpipe/lib/commons-io-2.11.0.jar com.github.chhh.utils.FileMove --no-err /storage/yufe/data/MSV000084000/mzml_sim_as_spectra/20190206_LUM1_CPBA_EASY04_060_30_SA_90mingrad_80B_DIA_400_1000_8mzol_15k_20IIT_4e5agc_1633-01_02_rank3.pepXML /storage/yufe/results/msfragger_dia_paper/2020_narrow_wide_yeast/msfraggerdia/20190206_LUM1_CPBA_EASY04_060_30_SA_90mingrad_80B_DIA_400_1000_8mzol_15k_20IIT_4e5agc_1633-01_02_rank3.pepXML
Process 'MSFragger move pepxml' finished, exit code: 0
MSFragger move pepxml
java -cp /storage/yufe/tools/FragPipe-18.0/fragpipe/lib/fragpipe-18.0.jar:/storage/yufe/tools/FragPipe-18.0/fragpipe/lib/commons-io-2.11.0.jar com.github.chhh.utils.FileMove --no-err /storage/yufe/data/MSV000084000/mzml_sim_as_spectra/20190206_LUM1_CPBA_EASY04_060_30_SA_90mingrad_80B_DIA_400_1000_8mzol_15k_20IIT_4e5agc_1633-01_02_rank4.pepXML /storage/yufe/results/msfragger_dia_paper/2020_narrow_wide_yeast/msfraggerdia/20190206_LUM1_CPBA_EASY04_060_30_SA_90mingrad_80B_DIA_400_1000_8mzol_15k_20IIT_4e5agc_1633-01_02_rank4.pepXML
Process 'MSFragger move pepxml' finished, exit code: 0
MSFragger move pepxml
java -cp /storage/yufe/tools/FragPipe-18.0/fragpipe/lib/fragpipe-18.0.jar:/storage/yufe/tools/FragPipe-18.0/fragpipe/lib/commons-io-2.11.0.jar com.github.chhh.utils.FileMove --no-err /storage/yufe/data/MSV000084000/mzml_sim_as_spectra/20190206_LUM1_CPBA_EASY04_060_30_SA_90mingrad_80B_DIA_400_1000_8mzol_15k_20IIT_4e5agc_1633-01_02_rank5.pepXML /storage/yufe/results/msfragger_dia_paper/2020_narrow_wide_yeast/msfraggerdia/20190206_LUM1_CPBA_EASY04_060_30_SA_90mingrad_80B_DIA_400_1000_8mzol_15k_20IIT_4e5agc_1633-01_02_rank5.pepXML
Process 'MSFragger move pepxml' finished, exit code: 0
MSFragger move pin
java -cp /storage/yufe/tools/FragPipe-18.0/fragpipe/lib/fragpipe-18.0.jar:/storage/yufe/tools/FragPipe-18.0/fragpipe/lib/commons-io-2.11.0.jar com.github.chhh.utils.FileMove --no-err /storage/yufe/data/MSV000084000/mzml_sim_as_spectra/20190206_LUM1_CPBA_EASY04_060_30_SA_90mingrad_80B_DIA_400_1000_8mzol_15k_20IIT_4e5agc_1633-01_02.pin /storage/yufe/results/msfragger_dia_paper/2020_narrow_wide_yeast/msfraggerdia/20190206_LUM1_CPBA_EASY04_060_30_SA_90mingrad_80B_DIA_400_1000_8mzol_15k_20IIT_4e5agc_1633-01_02.pin
Process 'MSFragger move pin' finished, exit code: 0
MSFragger move pepxml
java -cp /storage/yufe/tools/FragPipe-18.0/fragpipe/lib/fragpipe-18.0.jar:/storage/yufe/tools/FragPipe-18.0/fragpipe/lib/commons-io-2.11.0.jar com.github.chhh.utils.FileMove --no-err /storage/yufe/data/MSV000084000/mzml_sim_as_spectra/20190206_LUM1_CPBA_EASY04_060_30_SA_90mingrad_80B_DIA_400_1000_8mzol_15k_20IIT_4e5agc_1633-01_04_rank1.pepXML /storage/yufe/results/msfragger_dia_paper/2020_narrow_wide_yeast/msfraggerdia/20190206_LUM1_CPBA_EASY04_060_30_SA_90mingrad_80B_DIA_400_1000_8mzol_15k_20IIT_4e5agc_1633-01_04_rank1.pepXML
Process 'MSFragger move pepxml' finished, exit code: 0
MSFragger move pepxml
java -cp /storage/yufe/tools/FragPipe-18.0/fragpipe/lib/fragpipe-18.0.jar:/storage/yufe/tools/FragPipe-18.0/fragpipe/lib/commons-io-2.11.0.jar com.github.chhh.utils.FileMove --no-err /storage/yufe/data/MSV000084000/mzml_sim_as_spectra/20190206_LUM1_CPBA_EASY04_060_30_SA_90mingrad_80B_DIA_400_1000_8mzol_15k_20IIT_4e5agc_1633-01_04_rank2.pepXML /storage/yufe/results/msfragger_dia_paper/2020_narrow_wide_yeast/msfraggerdia/20190206_LUM1_CPBA_EASY04_060_30_SA_90mingrad_80B_DIA_400_1000_8mzol_15k_20IIT_4e5agc_1633-01_04_rank2.pepXML
Process 'MSFragger move pepxml' finished, exit code: 0
MSFragger move pepxml
java -cp /storage/yufe/tools/FragPipe-18.0/fragpipe/lib/fragpipe-18.0.jar:/storage/yufe/tools/FragPipe-18.0/fragpipe/lib/commons-io-2.11.0.jar com.github.chhh.utils.FileMove --no-err /storage/yufe/data/MSV000084000/mzml_sim_as_spectra/20190206_LUM1_CPBA_EASY04_060_30_SA_90mingrad_80B_DIA_400_1000_8mzol_15k_20IIT_4e5agc_1633-01_04_rank3.pepXML /storage/yufe/results/msfragger_dia_paper/2020_narrow_wide_yeast/msfraggerdia/20190206_LUM1_CPBA_EASY04_060_30_SA_90mingrad_80B_DIA_400_1000_8mzol_15k_20IIT_4e5agc_1633-01_04_rank3.pepXML
Process 'MSFragger move pepxml' finished, exit code: 0
MSFragger move pepxml
java -cp /storage/yufe/tools/FragPipe-18.0/fragpipe/lib/fragpipe-18.0.jar:/storage/yufe/tools/FragPipe-18.0/fragpipe/lib/commons-io-2.11.0.jar com.github.chhh.utils.FileMove --no-err /storage/yufe/data/MSV000084000/mzml_sim_as_spectra/20190206_LUM1_CPBA_EASY04_060_30_SA_90mingrad_80B_DIA_400_1000_8mzol_15k_20IIT_4e5agc_1633-01_04_rank4.pepXML /storage/yufe/results/msfragger_dia_paper/2020_narrow_wide_yeast/msfraggerdia/20190206_LUM1_CPBA_EASY04_060_30_SA_90mingrad_80B_DIA_400_1000_8mzol_15k_20IIT_4e5agc_1633-01_04_rank4.pepXML
Process 'MSFragger move pepxml' finished, exit code: 0
MSFragger move pepxml
java -cp /storage/yufe/tools/FragPipe-18.0/fragpipe/lib/fragpipe-18.0.jar:/storage/yufe/tools/FragPipe-18.0/fragpipe/lib/commons-io-2.11.0.jar com.github.chhh.utils.FileMove --no-err /storage/yufe/data/MSV000084000/mzml_sim_as_spectra/20190206_LUM1_CPBA_EASY04_060_30_SA_90mingrad_80B_DIA_400_1000_8mzol_15k_20IIT_4e5agc_1633-01_04_rank5.pepXML /storage/yufe/results/msfragger_dia_paper/2020_narrow_wide_yeast/msfraggerdia/20190206_LUM1_CPBA_EASY04_060_30_SA_90mingrad_80B_DIA_400_1000_8mzol_15k_20IIT_4e5agc_1633-01_04_rank5.pepXML
Process 'MSFragger move pepxml' finished, exit code: 0
MSFragger move pin
java -cp /storage/yufe/tools/FragPipe-18.0/fragpipe/lib/fragpipe-18.0.jar:/storage/yufe/tools/FragPipe-18.0/fragpipe/lib/commons-io-2.11.0.jar com.github.chhh.utils.FileMove --no-err /storage/yufe/data/MSV000084000/mzml_sim_as_spectra/20190206_LUM1_CPBA_EASY04_060_30_SA_90mingrad_80B_DIA_400_1000_8mzol_15k_20IIT_4e5agc_1633-01_04.pin /storage/yufe/results/msfragger_dia_paper/2020_narrow_wide_yeast/msfraggerdia/20190206_LUM1_CPBA_EASY04_060_30_SA_90mingrad_80B_DIA_400_1000_8mzol_15k_20IIT_4e5agc_1633-01_04.pin
Process 'MSFragger move pin' finished, exit code: 0
MSFragger move pepxml
java -cp /storage/yufe/tools/FragPipe-18.0/fragpipe/lib/fragpipe-18.0.jar:/storage/yufe/tools/FragPipe-18.0/fragpipe/lib/commons-io-2.11.0.jar com.github.chhh.utils.FileMove --no-err /storage/yufe/data/MSV000084000/mzml_sim_as_spectra/20190206_LUM1_CPBA_EASY04_060_30_SA_90mingrad_80B_DIA_400_1000_8mzol_15k_20IIT_4e5agc_1633-01_05_rank1.pepXML /storage/yufe/results/msfragger_dia_paper/2020_narrow_wide_yeast/msfraggerdia/20190206_LUM1_CPBA_EASY04_060_30_SA_90mingrad_80B_DIA_400_1000_8mzol_15k_20IIT_4e5agc_1633-01_05_rank1.pepXML
Process 'MSFragger move pepxml' finished, exit code: 0
MSFragger move pepxml
java -cp /storage/yufe/tools/FragPipe-18.0/fragpipe/lib/fragpipe-18.0.jar:/storage/yufe/tools/FragPipe-18.0/fragpipe/lib/commons-io-2.11.0.jar com.github.chhh.utils.FileMove --no-err /storage/yufe/data/MSV000084000/mzml_sim_as_spectra/20190206_LUM1_CPBA_EASY04_060_30_SA_90mingrad_80B_DIA_400_1000_8mzol_15k_20IIT_4e5agc_1633-01_05_rank2.pepXML /storage/yufe/results/msfragger_dia_paper/2020_narrow_wide_yeast/msfraggerdia/20190206_LUM1_CPBA_EASY04_060_30_SA_90mingrad_80B_DIA_400_1000_8mzol_15k_20IIT_4e5agc_1633-01_05_rank2.pepXML
Process 'MSFragger move pepxml' finished, exit code: 0
MSFragger move pepxml
java -cp /storage/yufe/tools/FragPipe-18.0/fragpipe/lib/fragpipe-18.0.jar:/storage/yufe/tools/FragPipe-18.0/fragpipe/lib/commons-io-2.11.0.jar com.github.chhh.utils.FileMove --no-err /storage/yufe/data/MSV000084000/mzml_sim_as_spectra/20190206_LUM1_CPBA_EASY04_060_30_SA_90mingrad_80B_DIA_400_1000_8mzol_15k_20IIT_4e5agc_1633-01_05_rank3.pepXML /storage/yufe/results/msfragger_dia_paper/2020_narrow_wide_yeast/msfraggerdia/20190206_LUM1_CPBA_EASY04_060_30_SA_90mingrad_80B_DIA_400_1000_8mzol_15k_20IIT_4e5agc_1633-01_05_rank3.pepXML
Process 'MSFragger move pepxml' finished, exit code: 0
MSFragger move pepxml
java -cp /storage/yufe/tools/FragPipe-18.0/fragpipe/lib/fragpipe-18.0.jar:/storage/yufe/tools/FragPipe-18.0/fragpipe/lib/commons-io-2.11.0.jar com.github.chhh.utils.FileMove --no-err /storage/yufe/data/MSV000084000/mzml_sim_as_spectra/20190206_LUM1_CPBA_EASY04_060_30_SA_90mingrad_80B_DIA_400_1000_8mzol_15k_20IIT_4e5agc_1633-01_05_rank4.pepXML /storage/yufe/results/msfragger_dia_paper/2020_narrow_wide_yeast/msfraggerdia/20190206_LUM1_CPBA_EASY04_060_30_SA_90mingrad_80B_DIA_400_1000_8mzol_15k_20IIT_4e5agc_1633-01_05_rank4.pepXML
Process 'MSFragger move pepxml' finished, exit code: 0
MSFragger move pepxml
java -cp /storage/yufe/tools/FragPipe-18.0/fragpipe/lib/fragpipe-18.0.jar:/storage/yufe/tools/FragPipe-18.0/fragpipe/lib/commons-io-2.11.0.jar com.github.chhh.utils.FileMove --no-err /storage/yufe/data/MSV000084000/mzml_sim_as_spectra/20190206_LUM1_CPBA_EASY04_060_30_SA_90mingrad_80B_DIA_400_1000_8mzol_15k_20IIT_4e5agc_1633-01_05_rank5.pepXML /storage/yufe/results/msfragger_dia_paper/2020_narrow_wide_yeast/msfraggerdia/20190206_LUM1_CPBA_EASY04_060_30_SA_90mingrad_80B_DIA_400_1000_8mzol_15k_20IIT_4e5agc_1633-01_05_rank5.pepXML
Process 'MSFragger move pepxml' finished, exit code: 0
MSFragger move pin
java -cp /storage/yufe/tools/FragPipe-18.0/fragpipe/lib/fragpipe-18.0.jar:/storage/yufe/tools/FragPipe-18.0/fragpipe/lib/commons-io-2.11.0.jar com.github.chhh.utils.FileMove --no-err /storage/yufe/data/MSV000084000/mzml_sim_as_spectra/20190206_LUM1_CPBA_EASY04_060_30_SA_90mingrad_80B_DIA_400_1000_8mzol_15k_20IIT_4e5agc_1633-01_05.pin /storage/yufe/results/msfragger_dia_paper/2020_narrow_wide_yeast/msfraggerdia/20190206_LUM1_CPBA_EASY04_060_30_SA_90mingrad_80B_DIA_400_1000_8mzol_15k_20IIT_4e5agc_1633-01_05.pin
Process 'MSFragger move pin' finished, exit code: 0
MSFragger [Work dir: /storage/yufe/results/msfragger_dia_paper/2020_narrow_wide_yeast/msfraggerdia]
java -jar -Dfile.encoding=UTF-8 -Xmx256G /storage/yufe/tools/MSFragger-3.5/MSFragger-3.5.jar /storage/yufe/results/msfragger_dia_paper/2020_narrow_wide_yeast/msfraggerdia/fragger_gpfdia.params /storage/yufe/data/MSV000084000/mzml_sim_as_spectra/20190206_LUM1_CPBA_EASY04_060_30_SA_90mingrad_80B_GPF_400_500_4mzol_30k_60IIT_4e5agc_1632-01_01.mzML /storage/yufe/data/MSV000084000/mzml_sim_as_spectra/20190206_LUM1_CPBA_EASY04_060_30_SA_90mingrad_80B_GPF_500_600_4mzol_30k_60IIT_4e5agc_1632-01_01.mzML /storage/yufe/data/MSV000084000/mzml_sim_as_spectra/20190206_LUM1_CPBA_EASY04_060_30_SA_90mingrad_80B_GPF_600_700_4mzol_30k_60IIT_4e5agc_1632-01_01.mzML /storage/yufe/data/MSV000084000/mzml_sim_as_spectra/20190206_LUM1_CPBA_EASY04_060_30_SA_90mingrad_80B_GPF_700_800_4mzol_30k_60IIT_4e5agc_1632-01_01.mzML /storage/yufe/data/MSV000084000/mzml_sim_as_spectra/20190206_LUM1_CPBA_EASY04_060_30_SA_90mingrad_80B_GPF_800_900_4mzol_30k_60IIT_4e5agc_1632-01_01.mzML /storage/yufe/data/MSV000084000/mzml_sim_as_spectra/20190206_LUM1_CPBA_EASY04_060_30_SA_90mingrad_80B_GPF_900_1000_4mzol_30k_60IIT_4e5agc_1632-01_01.mzML
MSFragger version MSFragger-3.5
Batmass-IO version 1.25.5
timsdata library version timsdata-2-7-0
(c) University of Michigan
RawFileReader reading tool. Copyright (c) 2016 by Thermo Fisher Scientific, Inc. All rights reserved.
System OS: Linux, Architecture: amd64
Java Info: 11.0.16, OpenJDK 64-Bit Server VM, Red Hat, Inc.
JVM started with 256 GB memory
data_type > 0 and intensity_transform != 0. Change intensity_transform to 1.
Checking database...
data_type > 0. Will use the isolation window from the spectral file as precursor tolerance.
Checking spectral files...
/storage/yufe/data/MSV000084000/mzml_sim_as_spectra/20190206_LUM1_CPBA_EASY04_060_30_SA_90mingrad_80B_GPF_400_500_4mzol_30k_60IIT_4e5agc_1632-01_01.mzML: Scans = 151372
/storage/yufe/data/MSV000084000/mzml_sim_as_spectra/20190206_LUM1_CPBA_EASY04_060_30_SA_90mingrad_80B_GPF_500_600_4mzol_30k_60IIT_4e5agc_1632-01_01.mzML: Scans = 151684
/storage/yufe/data/MSV000084000/mzml_sim_as_spectra/20190206_LUM1_CPBA_EASY04_060_30_SA_90mingrad_80B_GPF_600_700_4mzol_30k_60IIT_4e5agc_1632-01_01.mzML: Scans = 151944
/storage/yufe/data/MSV000084000/mzml_sim_as_spectra/20190206_LUM1_CPBA_EASY04_060_30_SA_90mingrad_80B_GPF_900_1000_4mzol_30k_60IIT_4e5agc_1632-01_01.mzML: Scans = 150677
/storage/yufe/data/MSV000084000/mzml_sim_as_spectra/20190206_LUM1_CPBA_EASY04_060_30_SA_90mingrad_80B_GPF_700_800_4mzol_30k_60IIT_4e5agc_1632-01_01.mzML: Scans = 151990
/storage/yufe/data/MSV000084000/mzml_sim_as_spectra/20190206_LUM1_CPBA_EASY04_060_30_SA_90mingrad_80B_GPF_800_900_4mzol_30k_60IIT_4e5agc_1632-01_01.mzML: Scans = 151609
***********************************FIRST SEARCH************************************
Parameters:
num_threads = 56
database_name = /storage/yufe/results/msfragger_dia_paper/2020_narrow_wide_yeast/msfraggerdia/2021-03-16-decoys-reviewed-contam-UP000002311.fas
decoy_prefix = rev_
precursor_mass_lower = -20.0
precursor_mass_upper = 20.0
precursor_mass_units = 1
data_type = 2
precursor_true_tolerance = 20.0
precursor_true_units = 1
fragment_mass_tolerance = 20.0
fragment_mass_units = 1
calibrate_mass = 1
use_all_mods_in_first_search = false
write_calibrated_mgf = 0
isotope_error = 0
mass_offsets = 0
labile_search_mode = OFF
restrict_deltamass_to = all
precursor_mass_mode = SELECTED
localize_delta_mass = false
delta_mass_exclude_ranges = (-1.5,3.5)
fragment_ion_series = b,y
ion_series_definitions = 
search_enzyme_name = stricttrypsin
search_enzyme_sense_1 = C
search_enzyme_cut_1 = KR
search_enzyme_nocut_1 = 
allowed_missed_cleavage_1 = 1
num_enzyme_termini = 2
clip_nTerm_M = true
allow_multiple_variable_mods_on_residue = false
max_variable_mods_per_peptide = 3
max_variable_mods_combinations = 5000
output_format = pepxml_pin
output_report_topN = 1
output_max_expect = 1.7976931348623157E308
report_alternative_proteins = false
override_charge = true
precursor_charge_low = 2
precursor_charge_high = 3
digest_min_length = 7
digest_max_length = 50
digest_mass_range_low = 500.0
digest_mass_range_high = 5000.0
max_fragment_charge = 1
deisotope = 1
deneutralloss = true
track_zero_topN = 0
zero_bin_accept_expect = 0.0
zero_bin_mult_expect = 1.0
add_topN_complementary = 0
minimum_peaks = 15
use_topN_peaks = 200
minIonsScoring = 2
min_matched_fragments = 5
minimum_ratio = 0.0
intensity_transform = 1
activation_types = all
remove_precursor_peak = 0
remove_precursor_range = isolation window
clear_mz_range_low = 0.0
clear_mz_range_high = 0.0
excluded_scan_list_file = 
mass_diff_to_variable_mod = 0
min_sequence_matches = 2
check_spectral_files = true
variable_mod_02 = 42.010600 [^ 1
add_A_alanine = 0.000000
add_B_user_amino_acid = 0.000000
add_C_cysteine = 57.021464
add_Cterm_peptide = 0.0
add_Cterm_protein = 0.0
add_D_aspartic_acid = 0.000000
add_E_glutamic_acid = 0.000000
add_F_phenylalanine = 0.000000
add_G_glycine = 0.000000
add_H_histidine = 0.000000
add_I_isoleucine = 0.000000
add_J_user_amino_acid = 0.000000
add_K_lysine = 0.000000
add_L_leucine = 0.000000
add_M_methionine = 0.000000
add_N_asparagine = 0.000000
add_Nterm_peptide = 0.0
add_Nterm_protein = 0.0
add_O_user_amino_acid = 0.000000  # O = pyrrolysine (237.14773 Da)
add_P_proline = 0.000000
add_Q_glutamine = 0.000000
add_R_arginine = 0.000000
add_S_serine = 0.000000
add_T_threonine = 0.000000
add_U_user_amino_acid = 0.000000  # U = selenocysteine (150.95363 Da)
add_V_valine = 0.000000
add_W_tryptophan = 0.000000
add_X_user_amino_acid = 0.000000
add_Y_tyrosine = 0.000000
add_Z_user_amino_acid = 0.000000
Selected fragment index width 0.10 Da.
25695198 fragments to be searched in 1 slices (0.38 GB total)
Operating on slice 1 of 1: 
	Fragment index slice generated in 1.31 s
	001. 20190206_LUM1_CPBA_EASY04_060_30_SA_90mingrad_80B_GPF_400_500_4mzol_30k_60IIT_4e5agc_1632-01_01.mzML 8.4 s | deisotoping 3.3 s
		[progress: 151091/151091 (100%) - 24417 spectra/s] 6.2s
	002. 20190206_LUM1_CPBA_EASY04_060_30_SA_90mingrad_80B_GPF_500_600_4mzol_30k_60IIT_4e5agc_1632-01_01.mzML 8.1 s | deisotoping 0.3 s
		[progress: 151491/151491 (100%) - 45275 spectra/s] 3.3s
	003. 20190206_LUM1_CPBA_EASY04_060_30_SA_90mingrad_80B_GPF_600_700_4mzol_30k_60IIT_4e5agc_1632-01_01.mzML 7.1 s | deisotoping 0.4 s
		[progress: 151292/151292 (100%) - 46380 spectra/s] 3.3s
	004. 20190206_LUM1_CPBA_EASY04_060_30_SA_90mingrad_80B_GPF_700_800_4mzol_30k_60IIT_4e5agc_1632-01_01.mzML 8.7 s | deisotoping 0.6 s
		[progress: 148712/148712 (100%) - 55324 spectra/s] 2.7s
	005. 20190206_LUM1_CPBA_EASY04_060_30_SA_90mingrad_80B_GPF_800_900_4mzol_30k_60IIT_4e5agc_1632-01_01.mzML 7.9 s | deisotoping 0.6 s
		[progress: 148291/148291 (100%) - 63103 spectra/s] 2.4s
	006. 20190206_LUM1_CPBA_EASY04_060_30_SA_90mingrad_80B_GPF_900_1000_4mzol_30k_60IIT_4e5agc_1632-01_01.mzML 7.7 s | deisotoping 0.3 s
		[progress: 146935/146935 (100%) - 72417 spectra/s] 2.0s
***************************FIRST SEARCH DONE IN 1.714 MIN**************************

*********************************MASS CALIBRATION**********************************
-----|---------------|---------------
     |  MS2   (Old)  |  MS2   (New)  
-----|---------------|---------------
 Run |  Median  MAD  |  Median  MAD  
 001 |   1.85   1.13 |   0.01   0.94  
 002 |   2.43   1.34 |  -0.02   1.13  
 003 |   2.70   1.47 |  -0.03   1.26  
 004 |   3.24   1.76 |  -0.03   1.46  
 005 |   3.37   1.95 |   0.01   1.66  
 006 |   3.11   1.97 |   0.05   1.75  
-----|---------------|---------------
New fragment_mass_tolerance = 7 PPM
**************************MASS CALIBRATION DONE IN 1.406 MIN***********************

************************************MAIN SEARCH************************************
data_type > 0 and intensity_transform != 0. Change intensity_transform to 1.
Checking database...
data_type > 0. Will use the isolation window from the spectral file as precursor tolerance.
Parameters:
num_threads = 56
database_name = /storage/yufe/results/msfragger_dia_paper/2020_narrow_wide_yeast/msfraggerdia/2021-03-16-decoys-reviewed-contam-UP000002311.fas
decoy_prefix = rev_
precursor_mass_lower = -20.0
precursor_mass_upper = 20.0
precursor_mass_units = 1
data_type = 2
precursor_true_tolerance = 20.0
precursor_true_units = 1
fragment_mass_tolerance = 7.0
fragment_mass_units = 1
calibrate_mass = 1
use_all_mods_in_first_search = false
write_calibrated_mgf = 0
isotope_error = 0
mass_offsets = 0
labile_search_mode = OFF
restrict_deltamass_to = all
precursor_mass_mode = SELECTED
localize_delta_mass = false
delta_mass_exclude_ranges = (-1.5,3.5)
fragment_ion_series = b,y
ion_series_definitions = 
search_enzyme_name = stricttrypsin
search_enzyme_sense_1 = C
search_enzyme_cut_1 = KR
search_enzyme_nocut_1 = 
allowed_missed_cleavage_1 = 1
num_enzyme_termini = 2
clip_nTerm_M = true
allow_multiple_variable_mods_on_residue = false
max_variable_mods_per_peptide = 3
max_variable_mods_combinations = 5000
output_format = pepxml_pin
output_report_topN = 3
output_max_expect = 1.7976931348623157E308
report_alternative_proteins = true
override_charge = true
precursor_charge_low = 1
precursor_charge_high = 4
digest_min_length = 7
digest_max_length = 50
digest_mass_range_low = 500.0
digest_mass_range_high = 5000.0
max_fragment_charge = 1
deisotope = 1
deneutralloss = true
track_zero_topN = 0
zero_bin_accept_expect = 0.0
zero_bin_mult_expect = 1.0
add_topN_complementary = 0
minimum_peaks = 15
use_topN_peaks = 300
minIonsScoring = 2
min_matched_fragments = 5
minimum_ratio = 0.0
intensity_transform = 1
activation_types = all
remove_precursor_peak = 0
remove_precursor_range = isolation window
clear_mz_range_low = 0.0
clear_mz_range_high = 0.0
excluded_scan_list_file = 
mass_diff_to_variable_mod = 0
min_sequence_matches = 2
check_spectral_files = true
variable_mod_01 = 15.994900 M 3
variable_mod_02 = 42.010600 [^ 1
add_A_alanine = 0.000000
add_B_user_amino_acid = 0.000000
add_C_cysteine = 57.021464
add_Cterm_peptide = 0.0
add_Cterm_protein = 0.0
add_D_aspartic_acid = 0.000000
add_E_glutamic_acid = 0.000000
add_F_phenylalanine = 0.000000
add_G_glycine = 0.000000
add_H_histidine = 0.000000
add_I_isoleucine = 0.000000
add_J_user_amino_acid = 0.000000
add_K_lysine = 0.000000
add_L_leucine = 0.000000
add_M_methionine = 0.000000
add_N_asparagine = 0.000000
add_Nterm_peptide = 0.0
add_Nterm_protein = 0.0
add_O_user_amino_acid = 0.000000  # O = pyrrolysine (237.14773 Da)
add_P_proline = 0.000000
add_Q_glutamine = 0.000000
add_R_arginine = 0.000000
add_S_serine = 0.000000
add_T_threonine = 0.000000
add_U_user_amino_acid = 0.000000  # U = selenocysteine (150.95363 Da)
add_V_valine = 0.000000
add_W_tryptophan = 0.000000
add_X_user_amino_acid = 0.000000
add_Y_tyrosine = 0.000000
add_Z_user_amino_acid = 0.000000
Selected fragment index width 0.03 Da.
41333650 fragments to be searched in 1 slices (0.62 GB total)
Operating on slice 1 of 1: 
	Fragment index slice generated in 1.06 s
	001. 20190206_LUM1_CPBA_EASY04_060_30_SA_90mingrad_80B_GPF_400_500_4mzol_30k_60IIT_4e5agc_1632-01_01.mzBIN_calibrated 1.4 s
		[progress: 151049/151049 (100%) - 30934 spectra/s] 4.9s
		Building spectral index for 20190206_LUM1_CPBA_EASY04_060_30_SA_90mingrad_80B_GPF_400_500_4mzol_30k_60IIT_4e5agc_1632-01_01.mzBIN_calibrated 4.7 s
		Tracing MS1 2.6 s
		Rescoring using greedy method 6.7 s
		Writing results 24.7 s
	002. 20190206_LUM1_CPBA_EASY04_060_30_SA_90mingrad_80B_GPF_500_600_4mzol_30k_60IIT_4e5agc_1632-01_01.mzBIN_calibrated 1.5 s
		[progress: 151445/151445 (100%) - 30552 spectra/s] 5.0s
		Building spectral index for 20190206_LUM1_CPBA_EASY04_060_30_SA_90mingrad_80B_GPF_500_600_4mzol_30k_60IIT_4e5agc_1632-01_01.mzBIN_calibrated 5.1 s
		Tracing MS1 2.0 s
		Rescoring using greedy method 5.0 s
		Writing results 27.8 s
	003. 20190206_LUM1_CPBA_EASY04_060_30_SA_90mingrad_80B_GPF_600_700_4mzol_30k_60IIT_4e5agc_1632-01_01.mzBIN_calibrated 2.2 s
		[progress: 151074/151074 (100%) - 26729 spectra/s] 5.7s
		Building spectral index for 20190206_LUM1_CPBA_EASY04_060_30_SA_90mingrad_80B_GPF_600_700_4mzol_30k_60IIT_4e5agc_1632-01_01.mzBIN_calibrated 5.7 s
		Tracing MS1 2.4 s
		Rescoring using greedy method 6.0 s
		Writing results 23.6 s
	004. 20190206_LUM1_CPBA_EASY04_060_30_SA_90mingrad_80B_GPF_700_800_4mzol_30k_60IIT_4e5agc_1632-01_01.mzBIN_calibrated 2.3 s
		[progress: 148169/148169 (100%) - 30036 spectra/s] 4.9s
		Building spectral index for 20190206_LUM1_CPBA_EASY04_060_30_SA_90mingrad_80B_GPF_700_800_4mzol_30k_60IIT_4e5agc_1632-01_01.mzBIN_calibrated 6.4 s
		Tracing MS1 1.7 s
		Rescoring using greedy method 6.1 s
		Writing results 26.9 s
	005. 20190206_LUM1_CPBA_EASY04_060_30_SA_90mingrad_80B_GPF_800_900_4mzol_30k_60IIT_4e5agc_1632-01_01.mzBIN_calibrated 1.8 s
		[progress: 148011/148011 (100%) - 28458 spectra/s] 5.2s
		Building spectral index for 20190206_LUM1_CPBA_EASY04_060_30_SA_90mingrad_80B_GPF_800_900_4mzol_30k_60IIT_4e5agc_1632-01_01.mzBIN_calibrated 6.3 s
		Tracing MS1 1.6 s
		Rescoring using greedy method 5.7 s
		Writing results 24.1 s
	006. 20190206_LUM1_CPBA_EASY04_060_30_SA_90mingrad_80B_GPF_900_1000_4mzol_30k_60IIT_4e5agc_1632-01_01.mzBIN_calibrated 1.9 s
		[progress: 146762/146762 (100%) - 33707 spectra/s] 4.4s
		Building spectral index for 20190206_LUM1_CPBA_EASY04_060_30_SA_90mingrad_80B_GPF_900_1000_4mzol_30k_60IIT_4e5agc_1632-01_01.mzBIN_calibrated 6.4 s
		Tracing MS1 1.5 s
		Rescoring using greedy method 5.3 s
		Writing results 20.0 s
***************************MAIN SEARCH DONE IN 5.145 MIN***************************

*******************************TOTAL TIME 8.264 MIN********************************
Process 'MSFragger' finished, exit code: 0
MSFragger move pepxml
java -cp /storage/yufe/tools/FragPipe-18.0/fragpipe/lib/fragpipe-18.0.jar:/storage/yufe/tools/FragPipe-18.0/fragpipe/lib/commons-io-2.11.0.jar com.github.chhh.utils.FileMove --no-err /storage/yufe/data/MSV000084000/mzml_sim_as_spectra/20190206_LUM1_CPBA_EASY04_060_30_SA_90mingrad_80B_GPF_400_500_4mzol_30k_60IIT_4e5agc_1632-01_01_rank1.pepXML /storage/yufe/results/msfragger_dia_paper/2020_narrow_wide_yeast/msfraggerdia/20190206_LUM1_CPBA_EASY04_060_30_SA_90mingrad_80B_GPF_400_500_4mzol_30k_60IIT_4e5agc_1632-01_01_rank1.pepXML
Process 'MSFragger move pepxml' finished, exit code: 0
MSFragger move pepxml
java -cp /storage/yufe/tools/FragPipe-18.0/fragpipe/lib/fragpipe-18.0.jar:/storage/yufe/tools/FragPipe-18.0/fragpipe/lib/commons-io-2.11.0.jar com.github.chhh.utils.FileMove --no-err /storage/yufe/data/MSV000084000/mzml_sim_as_spectra/20190206_LUM1_CPBA_EASY04_060_30_SA_90mingrad_80B_GPF_400_500_4mzol_30k_60IIT_4e5agc_1632-01_01_rank2.pepXML /storage/yufe/results/msfragger_dia_paper/2020_narrow_wide_yeast/msfraggerdia/20190206_LUM1_CPBA_EASY04_060_30_SA_90mingrad_80B_GPF_400_500_4mzol_30k_60IIT_4e5agc_1632-01_01_rank2.pepXML
Process 'MSFragger move pepxml' finished, exit code: 0
MSFragger move pepxml
java -cp /storage/yufe/tools/FragPipe-18.0/fragpipe/lib/fragpipe-18.0.jar:/storage/yufe/tools/FragPipe-18.0/fragpipe/lib/commons-io-2.11.0.jar com.github.chhh.utils.FileMove --no-err /storage/yufe/data/MSV000084000/mzml_sim_as_spectra/20190206_LUM1_CPBA_EASY04_060_30_SA_90mingrad_80B_GPF_400_500_4mzol_30k_60IIT_4e5agc_1632-01_01_rank3.pepXML /storage/yufe/results/msfragger_dia_paper/2020_narrow_wide_yeast/msfraggerdia/20190206_LUM1_CPBA_EASY04_060_30_SA_90mingrad_80B_GPF_400_500_4mzol_30k_60IIT_4e5agc_1632-01_01_rank3.pepXML
Process 'MSFragger move pepxml' finished, exit code: 0
MSFragger move pin
java -cp /storage/yufe/tools/FragPipe-18.0/fragpipe/lib/fragpipe-18.0.jar:/storage/yufe/tools/FragPipe-18.0/fragpipe/lib/commons-io-2.11.0.jar com.github.chhh.utils.FileMove --no-err /storage/yufe/data/MSV000084000/mzml_sim_as_spectra/20190206_LUM1_CPBA_EASY04_060_30_SA_90mingrad_80B_GPF_400_500_4mzol_30k_60IIT_4e5agc_1632-01_01.pin /storage/yufe/results/msfragger_dia_paper/2020_narrow_wide_yeast/msfraggerdia/20190206_LUM1_CPBA_EASY04_060_30_SA_90mingrad_80B_GPF_400_500_4mzol_30k_60IIT_4e5agc_1632-01_01.pin
Process 'MSFragger move pin' finished, exit code: 0
MSFragger move pepxml
java -cp /storage/yufe/tools/FragPipe-18.0/fragpipe/lib/fragpipe-18.0.jar:/storage/yufe/tools/FragPipe-18.0/fragpipe/lib/commons-io-2.11.0.jar com.github.chhh.utils.FileMove --no-err /storage/yufe/data/MSV000084000/mzml_sim_as_spectra/20190206_LUM1_CPBA_EASY04_060_30_SA_90mingrad_80B_GPF_500_600_4mzol_30k_60IIT_4e5agc_1632-01_01_rank1.pepXML /storage/yufe/results/msfragger_dia_paper/2020_narrow_wide_yeast/msfraggerdia/20190206_LUM1_CPBA_EASY04_060_30_SA_90mingrad_80B_GPF_500_600_4mzol_30k_60IIT_4e5agc_1632-01_01_rank1.pepXML
Process 'MSFragger move pepxml' finished, exit code: 0
MSFragger move pepxml
java -cp /storage/yufe/tools/FragPipe-18.0/fragpipe/lib/fragpipe-18.0.jar:/storage/yufe/tools/FragPipe-18.0/fragpipe/lib/commons-io-2.11.0.jar com.github.chhh.utils.FileMove --no-err /storage/yufe/data/MSV000084000/mzml_sim_as_spectra/20190206_LUM1_CPBA_EASY04_060_30_SA_90mingrad_80B_GPF_500_600_4mzol_30k_60IIT_4e5agc_1632-01_01_rank2.pepXML /storage/yufe/results/msfragger_dia_paper/2020_narrow_wide_yeast/msfraggerdia/20190206_LUM1_CPBA_EASY04_060_30_SA_90mingrad_80B_GPF_500_600_4mzol_30k_60IIT_4e5agc_1632-01_01_rank2.pepXML
Process 'MSFragger move pepxml' finished, exit code: 0
MSFragger move pepxml
java -cp /storage/yufe/tools/FragPipe-18.0/fragpipe/lib/fragpipe-18.0.jar:/storage/yufe/tools/FragPipe-18.0/fragpipe/lib/commons-io-2.11.0.jar com.github.chhh.utils.FileMove --no-err /storage/yufe/data/MSV000084000/mzml_sim_as_spectra/20190206_LUM1_CPBA_EASY04_060_30_SA_90mingrad_80B_GPF_500_600_4mzol_30k_60IIT_4e5agc_1632-01_01_rank3.pepXML /storage/yufe/results/msfragger_dia_paper/2020_narrow_wide_yeast/msfraggerdia/20190206_LUM1_CPBA_EASY04_060_30_SA_90mingrad_80B_GPF_500_600_4mzol_30k_60IIT_4e5agc_1632-01_01_rank3.pepXML
Process 'MSFragger move pepxml' finished, exit code: 0
MSFragger move pin
java -cp /storage/yufe/tools/FragPipe-18.0/fragpipe/lib/fragpipe-18.0.jar:/storage/yufe/tools/FragPipe-18.0/fragpipe/lib/commons-io-2.11.0.jar com.github.chhh.utils.FileMove --no-err /storage/yufe/data/MSV000084000/mzml_sim_as_spectra/20190206_LUM1_CPBA_EASY04_060_30_SA_90mingrad_80B_GPF_500_600_4mzol_30k_60IIT_4e5agc_1632-01_01.pin /storage/yufe/results/msfragger_dia_paper/2020_narrow_wide_yeast/msfraggerdia/20190206_LUM1_CPBA_EASY04_060_30_SA_90mingrad_80B_GPF_500_600_4mzol_30k_60IIT_4e5agc_1632-01_01.pin
Process 'MSFragger move pin' finished, exit code: 0
MSFragger move pepxml
java -cp /storage/yufe/tools/FragPipe-18.0/fragpipe/lib/fragpipe-18.0.jar:/storage/yufe/tools/FragPipe-18.0/fragpipe/lib/commons-io-2.11.0.jar com.github.chhh.utils.FileMove --no-err /storage/yufe/data/MSV000084000/mzml_sim_as_spectra/20190206_LUM1_CPBA_EASY04_060_30_SA_90mingrad_80B_GPF_600_700_4mzol_30k_60IIT_4e5agc_1632-01_01_rank1.pepXML /storage/yufe/results/msfragger_dia_paper/2020_narrow_wide_yeast/msfraggerdia/20190206_LUM1_CPBA_EASY04_060_30_SA_90mingrad_80B_GPF_600_700_4mzol_30k_60IIT_4e5agc_1632-01_01_rank1.pepXML
Process 'MSFragger move pepxml' finished, exit code: 0
MSFragger move pepxml
java -cp /storage/yufe/tools/FragPipe-18.0/fragpipe/lib/fragpipe-18.0.jar:/storage/yufe/tools/FragPipe-18.0/fragpipe/lib/commons-io-2.11.0.jar com.github.chhh.utils.FileMove --no-err /storage/yufe/data/MSV000084000/mzml_sim_as_spectra/20190206_LUM1_CPBA_EASY04_060_30_SA_90mingrad_80B_GPF_600_700_4mzol_30k_60IIT_4e5agc_1632-01_01_rank2.pepXML /storage/yufe/results/msfragger_dia_paper/2020_narrow_wide_yeast/msfraggerdia/20190206_LUM1_CPBA_EASY04_060_30_SA_90mingrad_80B_GPF_600_700_4mzol_30k_60IIT_4e5agc_1632-01_01_rank2.pepXML
Process 'MSFragger move pepxml' finished, exit code: 0
MSFragger move pepxml
java -cp /storage/yufe/tools/FragPipe-18.0/fragpipe/lib/fragpipe-18.0.jar:/storage/yufe/tools/FragPipe-18.0/fragpipe/lib/commons-io-2.11.0.jar com.github.chhh.utils.FileMove --no-err /storage/yufe/data/MSV000084000/mzml_sim_as_spectra/20190206_LUM1_CPBA_EASY04_060_30_SA_90mingrad_80B_GPF_600_700_4mzol_30k_60IIT_4e5agc_1632-01_01_rank3.pepXML /storage/yufe/results/msfragger_dia_paper/2020_narrow_wide_yeast/msfraggerdia/20190206_LUM1_CPBA_EASY04_060_30_SA_90mingrad_80B_GPF_600_700_4mzol_30k_60IIT_4e5agc_1632-01_01_rank3.pepXML
Process 'MSFragger move pepxml' finished, exit code: 0
MSFragger move pin
java -cp /storage/yufe/tools/FragPipe-18.0/fragpipe/lib/fragpipe-18.0.jar:/storage/yufe/tools/FragPipe-18.0/fragpipe/lib/commons-io-2.11.0.jar com.github.chhh.utils.FileMove --no-err /storage/yufe/data/MSV000084000/mzml_sim_as_spectra/20190206_LUM1_CPBA_EASY04_060_30_SA_90mingrad_80B_GPF_600_700_4mzol_30k_60IIT_4e5agc_1632-01_01.pin /storage/yufe/results/msfragger_dia_paper/2020_narrow_wide_yeast/msfraggerdia/20190206_LUM1_CPBA_EASY04_060_30_SA_90mingrad_80B_GPF_600_700_4mzol_30k_60IIT_4e5agc_1632-01_01.pin
Process 'MSFragger move pin' finished, exit code: 0
MSFragger move pepxml
java -cp /storage/yufe/tools/FragPipe-18.0/fragpipe/lib/fragpipe-18.0.jar:/storage/yufe/tools/FragPipe-18.0/fragpipe/lib/commons-io-2.11.0.jar com.github.chhh.utils.FileMove --no-err /storage/yufe/data/MSV000084000/mzml_sim_as_spectra/20190206_LUM1_CPBA_EASY04_060_30_SA_90mingrad_80B_GPF_700_800_4mzol_30k_60IIT_4e5agc_1632-01_01_rank1.pepXML /storage/yufe/results/msfragger_dia_paper/2020_narrow_wide_yeast/msfraggerdia/20190206_LUM1_CPBA_EASY04_060_30_SA_90mingrad_80B_GPF_700_800_4mzol_30k_60IIT_4e5agc_1632-01_01_rank1.pepXML
Process 'MSFragger move pepxml' finished, exit code: 0
MSFragger move pepxml
java -cp /storage/yufe/tools/FragPipe-18.0/fragpipe/lib/fragpipe-18.0.jar:/storage/yufe/tools/FragPipe-18.0/fragpipe/lib/commons-io-2.11.0.jar com.github.chhh.utils.FileMove --no-err /storage/yufe/data/MSV000084000/mzml_sim_as_spectra/20190206_LUM1_CPBA_EASY04_060_30_SA_90mingrad_80B_GPF_700_800_4mzol_30k_60IIT_4e5agc_1632-01_01_rank2.pepXML /storage/yufe/results/msfragger_dia_paper/2020_narrow_wide_yeast/msfraggerdia/20190206_LUM1_CPBA_EASY04_060_30_SA_90mingrad_80B_GPF_700_800_4mzol_30k_60IIT_4e5agc_1632-01_01_rank2.pepXML
Process 'MSFragger move pepxml' finished, exit code: 0
MSFragger move pepxml
java -cp /storage/yufe/tools/FragPipe-18.0/fragpipe/lib/fragpipe-18.0.jar:/storage/yufe/tools/FragPipe-18.0/fragpipe/lib/commons-io-2.11.0.jar com.github.chhh.utils.FileMove --no-err /storage/yufe/data/MSV000084000/mzml_sim_as_spectra/20190206_LUM1_CPBA_EASY04_060_30_SA_90mingrad_80B_GPF_700_800_4mzol_30k_60IIT_4e5agc_1632-01_01_rank3.pepXML /storage/yufe/results/msfragger_dia_paper/2020_narrow_wide_yeast/msfraggerdia/20190206_LUM1_CPBA_EASY04_060_30_SA_90mingrad_80B_GPF_700_800_4mzol_30k_60IIT_4e5agc_1632-01_01_rank3.pepXML
Process 'MSFragger move pepxml' finished, exit code: 0
MSFragger move pin
java -cp /storage/yufe/tools/FragPipe-18.0/fragpipe/lib/fragpipe-18.0.jar:/storage/yufe/tools/FragPipe-18.0/fragpipe/lib/commons-io-2.11.0.jar com.github.chhh.utils.FileMove --no-err /storage/yufe/data/MSV000084000/mzml_sim_as_spectra/20190206_LUM1_CPBA_EASY04_060_30_SA_90mingrad_80B_GPF_700_800_4mzol_30k_60IIT_4e5agc_1632-01_01.pin /storage/yufe/results/msfragger_dia_paper/2020_narrow_wide_yeast/msfraggerdia/20190206_LUM1_CPBA_EASY04_060_30_SA_90mingrad_80B_GPF_700_800_4mzol_30k_60IIT_4e5agc_1632-01_01.pin
Process 'MSFragger move pin' finished, exit code: 0
MSFragger move pepxml
java -cp /storage/yufe/tools/FragPipe-18.0/fragpipe/lib/fragpipe-18.0.jar:/storage/yufe/tools/FragPipe-18.0/fragpipe/lib/commons-io-2.11.0.jar com.github.chhh.utils.FileMove --no-err /storage/yufe/data/MSV000084000/mzml_sim_as_spectra/20190206_LUM1_CPBA_EASY04_060_30_SA_90mingrad_80B_GPF_800_900_4mzol_30k_60IIT_4e5agc_1632-01_01_rank1.pepXML /storage/yufe/results/msfragger_dia_paper/2020_narrow_wide_yeast/msfraggerdia/20190206_LUM1_CPBA_EASY04_060_30_SA_90mingrad_80B_GPF_800_900_4mzol_30k_60IIT_4e5agc_1632-01_01_rank1.pepXML
Process 'MSFragger move pepxml' finished, exit code: 0
MSFragger move pepxml
java -cp /storage/yufe/tools/FragPipe-18.0/fragpipe/lib/fragpipe-18.0.jar:/storage/yufe/tools/FragPipe-18.0/fragpipe/lib/commons-io-2.11.0.jar com.github.chhh.utils.FileMove --no-err /storage/yufe/data/MSV000084000/mzml_sim_as_spectra/20190206_LUM1_CPBA_EASY04_060_30_SA_90mingrad_80B_GPF_800_900_4mzol_30k_60IIT_4e5agc_1632-01_01_rank2.pepXML /storage/yufe/results/msfragger_dia_paper/2020_narrow_wide_yeast/msfraggerdia/20190206_LUM1_CPBA_EASY04_060_30_SA_90mingrad_80B_GPF_800_900_4mzol_30k_60IIT_4e5agc_1632-01_01_rank2.pepXML
Process 'MSFragger move pepxml' finished, exit code: 0
MSFragger move pepxml
java -cp /storage/yufe/tools/FragPipe-18.0/fragpipe/lib/fragpipe-18.0.jar:/storage/yufe/tools/FragPipe-18.0/fragpipe/lib/commons-io-2.11.0.jar com.github.chhh.utils.FileMove --no-err /storage/yufe/data/MSV000084000/mzml_sim_as_spectra/20190206_LUM1_CPBA_EASY04_060_30_SA_90mingrad_80B_GPF_800_900_4mzol_30k_60IIT_4e5agc_1632-01_01_rank3.pepXML /storage/yufe/results/msfragger_dia_paper/2020_narrow_wide_yeast/msfraggerdia/20190206_LUM1_CPBA_EASY04_060_30_SA_90mingrad_80B_GPF_800_900_4mzol_30k_60IIT_4e5agc_1632-01_01_rank3.pepXML
Process 'MSFragger move pepxml' finished, exit code: 0
MSFragger move pin
java -cp /storage/yufe/tools/FragPipe-18.0/fragpipe/lib/fragpipe-18.0.jar:/storage/yufe/tools/FragPipe-18.0/fragpipe/lib/commons-io-2.11.0.jar com.github.chhh.utils.FileMove --no-err /storage/yufe/data/MSV000084000/mzml_sim_as_spectra/20190206_LUM1_CPBA_EASY04_060_30_SA_90mingrad_80B_GPF_800_900_4mzol_30k_60IIT_4e5agc_1632-01_01.pin /storage/yufe/results/msfragger_dia_paper/2020_narrow_wide_yeast/msfraggerdia/20190206_LUM1_CPBA_EASY04_060_30_SA_90mingrad_80B_GPF_800_900_4mzol_30k_60IIT_4e5agc_1632-01_01.pin
Process 'MSFragger move pin' finished, exit code: 0
MSFragger move pepxml
java -cp /storage/yufe/tools/FragPipe-18.0/fragpipe/lib/fragpipe-18.0.jar:/storage/yufe/tools/FragPipe-18.0/fragpipe/lib/commons-io-2.11.0.jar com.github.chhh.utils.FileMove --no-err /storage/yufe/data/MSV000084000/mzml_sim_as_spectra/20190206_LUM1_CPBA_EASY04_060_30_SA_90mingrad_80B_GPF_900_1000_4mzol_30k_60IIT_4e5agc_1632-01_01_rank1.pepXML /storage/yufe/results/msfragger_dia_paper/2020_narrow_wide_yeast/msfraggerdia/20190206_LUM1_CPBA_EASY04_060_30_SA_90mingrad_80B_GPF_900_1000_4mzol_30k_60IIT_4e5agc_1632-01_01_rank1.pepXML
Process 'MSFragger move pepxml' finished, exit code: 0
MSFragger move pepxml
java -cp /storage/yufe/tools/FragPipe-18.0/fragpipe/lib/fragpipe-18.0.jar:/storage/yufe/tools/FragPipe-18.0/fragpipe/lib/commons-io-2.11.0.jar com.github.chhh.utils.FileMove --no-err /storage/yufe/data/MSV000084000/mzml_sim_as_spectra/20190206_LUM1_CPBA_EASY04_060_30_SA_90mingrad_80B_GPF_900_1000_4mzol_30k_60IIT_4e5agc_1632-01_01_rank2.pepXML /storage/yufe/results/msfragger_dia_paper/2020_narrow_wide_yeast/msfraggerdia/20190206_LUM1_CPBA_EASY04_060_30_SA_90mingrad_80B_GPF_900_1000_4mzol_30k_60IIT_4e5agc_1632-01_01_rank2.pepXML
Process 'MSFragger move pepxml' finished, exit code: 0
MSFragger move pepxml
java -cp /storage/yufe/tools/FragPipe-18.0/fragpipe/lib/fragpipe-18.0.jar:/storage/yufe/tools/FragPipe-18.0/fragpipe/lib/commons-io-2.11.0.jar com.github.chhh.utils.FileMove --no-err /storage/yufe/data/MSV000084000/mzml_sim_as_spectra/20190206_LUM1_CPBA_EASY04_060_30_SA_90mingrad_80B_GPF_900_1000_4mzol_30k_60IIT_4e5agc_1632-01_01_rank3.pepXML /storage/yufe/results/msfragger_dia_paper/2020_narrow_wide_yeast/msfraggerdia/20190206_LUM1_CPBA_EASY04_060_30_SA_90mingrad_80B_GPF_900_1000_4mzol_30k_60IIT_4e5agc_1632-01_01_rank3.pepXML
Process 'MSFragger move pepxml' finished, exit code: 0
MSFragger move pin
java -cp /storage/yufe/tools/FragPipe-18.0/fragpipe/lib/fragpipe-18.0.jar:/storage/yufe/tools/FragPipe-18.0/fragpipe/lib/commons-io-2.11.0.jar com.github.chhh.utils.FileMove --no-err /storage/yufe/data/MSV000084000/mzml_sim_as_spectra/20190206_LUM1_CPBA_EASY04_060_30_SA_90mingrad_80B_GPF_900_1000_4mzol_30k_60IIT_4e5agc_1632-01_01.pin /storage/yufe/results/msfragger_dia_paper/2020_narrow_wide_yeast/msfraggerdia/20190206_LUM1_CPBA_EASY04_060_30_SA_90mingrad_80B_GPF_900_1000_4mzol_30k_60IIT_4e5agc_1632-01_01.pin
Process 'MSFragger move pin' finished, exit code: 0
MSBooster [Work dir: /storage/yufe/results/msfragger_dia_paper/2020_narrow_wide_yeast/msfraggerdia]
java -Xmx256G -cp /storage/yufe/tools/FragPipe-18.0/fragpipe/tools/msbooster-1.1.4.jar:/storage/yufe/tools/FragPipe-18.0/fragpipe/tools/smile-core-2.6.0.jar:/storage/yufe/tools/FragPipe-18.0/fragpipe/tools/smile-math-2.6.0.jar:/storage/yufe/tools/FragPipe-18.0/fragpipe/tools/batmass-io-1.25.5.jar Features.MainClass --paramsList /storage/yufe/results/msfragger_dia_paper/2020_narrow_wide_yeast/msfraggerdia/msbooster_params.txt
MSBooster v1.1.4
Using 56 threads
Generating input file for DIA-NN
965137 unique peptides from 4775701 PSMs
Writing DIA-NN input file
Diann input file generation took 21225 milliseconds
Input file at  /storage/yufe/results/msfragger_dia_paper/2020_narrow_wide_yeast/msfraggerdia/spectraRT.tsv
965137 unique peptides from 4775701 PSMs
createFull input file generation took 20060 milliseconds
Input file at  /storage/yufe/results/msfragger_dia_paper/2020_narrow_wide_yeast/msfraggerdia/spectraRT_full.tsv
Generating DIA-NN predictions
/storage/yufe/tools/FragPipe-18.0/fragpipe/tools/diann/1.8.1/linux/diann-1.8.1 --lib /storage/yufe/results/msfragger_dia_paper/2020_narrow_wide_yeast/msfraggerdia/spectraRT.tsv --predict --threads 56 --strip-unknown-mods
DIA-NN 1.8.1 (Data-Independent Acquisition by Neural Networks)
Compiled on Apr 15 2022 08:45:18
Current date and time: Fri Aug 19 14:52:15 2022
Logical CPU cores: 56
Predicted spectra will be saved in a binary format
Thread number set to 56
DIA-NN will use deep learning to predict spectra/RTs/IMs even for peptides carrying modifications which are not recognised by the deep learning predictor. In this scenario, if also generating a spectral library from the DIA data or using the MBR mode, it might or might not be better (depends on the data) to also use the --out-measured-rt option - it's recommended to test it with and without this option

0 files will be processed
[0:00] Loading spectral library /storage/yufe/results/msfragger_dia_paper/2020_narrow_wide_yeast/msfraggerdia/spectraRT.tsv
[0:04] Finding proteotypic peptides (assuming that the list of UniProt ids provided for each peptide is complete)
[0:05] Spectral library loaded: 0 protein isoforms, 0 protein groups and 965137 precursors in 654570 elution groups.
[0:09] Encoding peptides for spectra and RTs prediction
[0:12] Predicting spectra and IMs
[1:34] Predicting RTs
[1:49] Decoding predicted spectra and IMs
[1:51] Decoding RTs
[1:52] Saving the list of predictions to /storage/yufe/results/msfragger_dia_paper/2020_narrow_wide_yeast/msfraggerdia/spectraRT.predicted.bin
Finished
Done generating DIA-NN predictions
Model running took 116476 milliseconds
Generating edited pin with following features: [unweightedSpectralEntropy, deltaRTLOESS]
Loading predicted spectra
Processing 20190206_LUM1_CPBA_EASY04_060_30_SA_90mingrad_80B_DIA_400_1000_8mzol_15k_20IIT_4e5agc_1633-01_01.mzML
RT regression using 5000 PSMs
Edited pin file at /storage/yufe/results/msfragger_dia_paper/2020_narrow_wide_yeast/msfraggerdia/20190206_LUM1_CPBA_EASY04_060_30_SA_90mingrad_80B_DIA_400_1000_8mzol_15k_20IIT_4e5agc_1633-01_01_edited.pin
Processing 20190206_LUM1_CPBA_EASY04_060_30_SA_90mingrad_80B_DIA_400_1000_8mzol_15k_20IIT_4e5agc_1633-01_02.mzML
RT regression using 5000 PSMs
Edited pin file at /storage/yufe/results/msfragger_dia_paper/2020_narrow_wide_yeast/msfraggerdia/20190206_LUM1_CPBA_EASY04_060_30_SA_90mingrad_80B_DIA_400_1000_8mzol_15k_20IIT_4e5agc_1633-01_02_edited.pin
Processing 20190206_LUM1_CPBA_EASY04_060_30_SA_90mingrad_80B_DIA_400_1000_8mzol_15k_20IIT_4e5agc_1633-01_04.mzML
RT regression using 5000 PSMs
Edited pin file at /storage/yufe/results/msfragger_dia_paper/2020_narrow_wide_yeast/msfraggerdia/20190206_LUM1_CPBA_EASY04_060_30_SA_90mingrad_80B_DIA_400_1000_8mzol_15k_20IIT_4e5agc_1633-01_04_edited.pin
Processing 20190206_LUM1_CPBA_EASY04_060_30_SA_90mingrad_80B_DIA_400_1000_8mzol_15k_20IIT_4e5agc_1633-01_05.mzML
RT regression using 5000 PSMs
Edited pin file at /storage/yufe/results/msfragger_dia_paper/2020_narrow_wide_yeast/msfraggerdia/20190206_LUM1_CPBA_EASY04_060_30_SA_90mingrad_80B_DIA_400_1000_8mzol_15k_20IIT_4e5agc_1633-01_05_edited.pin
Processing 20190206_LUM1_CPBA_EASY04_060_30_SA_90mingrad_80B_GPF_400_500_4mzol_30k_60IIT_4e5agc_1632-01_01.mzML
RT regression using 2315 PSMs
Edited pin file at /storage/yufe/results/msfragger_dia_paper/2020_narrow_wide_yeast/msfraggerdia/20190206_LUM1_CPBA_EASY04_060_30_SA_90mingrad_80B_GPF_400_500_4mzol_30k_60IIT_4e5agc_1632-01_01_edited.pin
Processing 20190206_LUM1_CPBA_EASY04_060_30_SA_90mingrad_80B_GPF_500_600_4mzol_30k_60IIT_4e5agc_1632-01_01.mzML
RT regression using 5000 PSMs
Edited pin file at /storage/yufe/results/msfragger_dia_paper/2020_narrow_wide_yeast/msfraggerdia/20190206_LUM1_CPBA_EASY04_060_30_SA_90mingrad_80B_GPF_500_600_4mzol_30k_60IIT_4e5agc_1632-01_01_edited.pin
Processing 20190206_LUM1_CPBA_EASY04_060_30_SA_90mingrad_80B_GPF_600_700_4mzol_30k_60IIT_4e5agc_1632-01_01.mzML
RT regression using 5000 PSMs
Edited pin file at /storage/yufe/results/msfragger_dia_paper/2020_narrow_wide_yeast/msfraggerdia/20190206_LUM1_CPBA_EASY04_060_30_SA_90mingrad_80B_GPF_600_700_4mzol_30k_60IIT_4e5agc_1632-01_01_edited.pin
Processing 20190206_LUM1_CPBA_EASY04_060_30_SA_90mingrad_80B_GPF_700_800_4mzol_30k_60IIT_4e5agc_1632-01_01.mzML
RT regression using 5000 PSMs
Edited pin file at /storage/yufe/results/msfragger_dia_paper/2020_narrow_wide_yeast/msfraggerdia/20190206_LUM1_CPBA_EASY04_060_30_SA_90mingrad_80B_GPF_700_800_4mzol_30k_60IIT_4e5agc_1632-01_01_edited.pin
Processing 20190206_LUM1_CPBA_EASY04_060_30_SA_90mingrad_80B_GPF_800_900_4mzol_30k_60IIT_4e5agc_1632-01_01.mzML
RT regression using 5000 PSMs
Edited pin file at /storage/yufe/results/msfragger_dia_paper/2020_narrow_wide_yeast/msfraggerdia/20190206_LUM1_CPBA_EASY04_060_30_SA_90mingrad_80B_GPF_800_900_4mzol_30k_60IIT_4e5agc_1632-01_01_edited.pin
Processing 20190206_LUM1_CPBA_EASY04_060_30_SA_90mingrad_80B_GPF_900_1000_4mzol_30k_60IIT_4e5agc_1632-01_01.mzML
RT regression using 5000 PSMs
Edited pin file at /storage/yufe/results/msfragger_dia_paper/2020_narrow_wide_yeast/msfraggerdia/20190206_LUM1_CPBA_EASY04_060_30_SA_90mingrad_80B_GPF_900_1000_4mzol_30k_60IIT_4e5agc_1632-01_01_edited.pin
Final parameters used for feature annotation:
	fragger = /storage/yufe/results/msfragger_dia_paper/2020_narrow_wide_yeast/msfraggerdia/fragger_dia.params
	pinPepXMLDirectory = 20190206_LUM1_CPBA_EASY04_060_30_SA_90mingrad_80B_DIA_400_1000_8mzol_15k_20IIT_4e5agc_1633-01_02.pin 20190206_LUM1_CPBA_EASY04_060_30_SA_90mingrad_80B_GPF_900_1000_4mzol_30k_60IIT_4e5agc_1632-01_01.pin 20190206_LUM1_CPBA_EASY04_060_30_SA_90mingrad_80B_GPF_400_500_4mzol_30k_60IIT_4e5agc_1632-01_01.pin 20190206_LUM1_CPBA_EASY04_060_30_SA_90mingrad_80B_DIA_400_1000_8mzol_15k_20IIT_4e5agc_1633-01_01.pin 20190206_LUM1_CPBA_EASY04_060_30_SA_90mingrad_80B_GPF_600_700_4mzol_30k_60IIT_4e5agc_1632-01_01.pin 20190206_LUM1_CPBA_EASY04_060_30_SA_90mingrad_80B_GPF_700_800_4mzol_30k_60IIT_4e5agc_1632-01_01.pin 20190206_LUM1_CPBA_EASY04_060_30_SA_90mingrad_80B_DIA_400_1000_8mzol_15k_20IIT_4e5agc_1633-01_05.pin 20190206_LUM1_CPBA_EASY04_060_30_SA_90mingrad_80B_GPF_800_900_4mzol_30k_60IIT_4e5agc_1632-01_01.pin 20190206_LUM1_CPBA_EASY04_060_30_SA_90mingrad_80B_DIA_400_1000_8mzol_15k_20IIT_4e5agc_1633-01_04.pin 20190206_LUM1_CPBA_EASY04_060_30_SA_90mingrad_80B_GPF_500_600_4mzol_30k_60IIT_4e5agc_1632-01_01.pin
	mzmlDirectory = /storage/yufe/data/MSV000084000/mzml_sim_as_spectra
	outputDirectory = /storage/yufe/results/msfragger_dia_paper/2020_narrow_wide_yeast/msfraggerdia
	editedPin = edited
	renamePin = 1
	spectraRTPredInput = /storage/yufe/results/msfragger_dia_paper/2020_narrow_wide_yeast/msfraggerdia/spectraRT.tsv
	detectPredInput = /storage/yufe/results/msfragger_dia_paper/2020_narrow_wide_yeast/msfraggerdia/detect.tsv
	spectraRTPredFile = /storage/yufe/results/msfragger_dia_paper/2020_narrow_wide_yeast/msfraggerdia/spectraRT.predicted.bin
	detectPredFile = null
	deletePreds = true
	predictionTimeLimit = 120
	fasta = /storage/yufe/results/msfragger_dia_paper/2020_narrow_wide_yeast/msfraggerdia/2021-03-16-decoys-reviewed-contam-UP000002311.fas
	decoyPrefix = >rev_
	cutAfter = KR
	butNotAfter = P
	digestMinLength = 7
	digestMaxLength = 50
	digestMinMass = 500.0
	digestMaxMass = 5000.0
	numThreads = 56
	DiaNN = /storage/yufe/tools/FragPipe-18.0/fragpipe/tools/diann/1.8.1/linux/diann-1.8.1
	spectraRTPredModel = DIA-NN
	ppmTolerance = 20.0
	lowResppmTolerance = 300.0
	highResppmTolerance = 20.0
	matchWithDaltons = false
	DaTolerance = 0.05
	useSpectra = true
	useTopFragments = true
	topFragments = 20
	removeRankPeaks = true
	useBasePeak = true
	percentBasePeak = 1.0
	useRT = true
	RTregressionSize = 5000
	uniformPriorPercentile = 10.0
	RTescoreCutoff = 3.1622776E-4
	RTbinMultiplier = 1
	RTIQR = 50.0
	noRTscores = false
	bandwidth = 0.05
	robustIters = 2
	useDetect = false
	useIM = false
	IMregressionSize = 5000
	IMescoreCutoff = 3.1622776E-4
	IMbinMultiplier = 100
	FragmentationType = HCD
	NCE = 30
	createPredFileOnly = false
	ignoredFragmentIonTypes = 
	onlyFragmentIonTypes = 
	fragmentIonHierarchy = [immonium, y, b, a, y-NL, b-NL, a-NL, internal, internal-NL, unknown]
	useMatchedIntensities = false
	usePredIntensities = false
	usePeakCounts = false
	useIndividualSpectralSimilarities = false
	useIntensitiesDifference = false
	useIntensityDistributionSimilarity = false
	features = unweightedSpectralEntropy,deltaRTLOESS
	useMultipleCorrelatedFeatures = false
Done in 262701 ms
Process 'MSBooster' finished, exit code: 0
Percolator [Work dir: /storage/yufe/results/msfragger_dia_paper/2020_narrow_wide_yeast/msfraggerdia]
/storage/yufe/tools/FragPipe-18.0/fragpipe/tools/percolator-305/percolator --only-psms --no-terminate --post-processing-tdc --num-threads 56 --results-psms 20190206_LUM1_CPBA_EASY04_060_30_SA_90mingrad_80B_DIA_400_1000_8mzol_15k_20IIT_4e5agc_1633-01_04_percolator_target_psms.tsv --decoy-results-psms 20190206_LUM1_CPBA_EASY04_060_30_SA_90mingrad_80B_DIA_400_1000_8mzol_15k_20IIT_4e5agc_1633-01_04_percolator_decoy_psms.tsv 20190206_LUM1_CPBA_EASY04_060_30_SA_90mingrad_80B_DIA_400_1000_8mzol_15k_20IIT_4e5agc_1633-01_04_edited.pin
Percolator version 3.05.0, Build Date Apr 28 2020 14:23:07
Copyright (c) 2006-9 University of Washington. All rights reserved.
Written by Lukas Käll (lukall@u.washington.edu) in the
Department of Genome Sciences at the University of Washington.
Issued command:
/storage/yufe/tools/FragPipe-18.0/fragpipe/tools/percolator-305/percolator --only-psms --no-terminate --post-processing-tdc --num-threads 56 --results-psms 20190206_LUM1_CPBA_EASY04_060_30_SA_90mingrad_80B_DIA_400_1000_8mzol_15k_20IIT_4e5agc_1633-01_04_percolator_target_psms.tsv --decoy-results-psms 20190206_LUM1_CPBA_EASY04_060_30_SA_90mingrad_80B_DIA_400_1000_8mzol_15k_20IIT_4e5agc_1633-01_04_percolator_decoy_psms.tsv 20190206_LUM1_CPBA_EASY04_060_30_SA_90mingrad_80B_DIA_400_1000_8mzol_15k_20IIT_4e5agc_1633-01_04_edited.pin
Started Fri Aug 19 14:58:39 2022
 on pathproteome-dev01.med.umich.edu
Hyperparameters: selectionFdr=0.01, Cpos=0, Cneg=0, maxNiter=10
Reading tab-delimited input from datafile 20190206_LUM1_CPBA_EASY04_060_30_SA_90mingrad_80B_DIA_400_1000_8mzol_15k_20IIT_4e5agc_1633-01_04_edited.pin
Features:
retentiontime rank log10_intensity abs_ppm abs_rt_diff complementary_ions ion_series weighted_average_abs_fragment_ppm weighted_average_fragment_rt_deviation precursor_rt_deviation isotopes log10_kl log10_kl_negative_1 log10_kl_negative_2 hyperscore matched_ion_num peptide_length ntt nmc 15.994900M unweighted_spectral_entropy delta_RT_loess 
Found 654388 PSMs
Concatenated search input detected and --post-processing-tdc flag set. Applying target-decoy competition on Percolator scores.
Train/test set contains 360016 positives and 294372 negatives, size ratio=1.223 and pi0=1
Selecting Cpos by cross-validation.
Selecting Cneg by cross-validation.
Split 1:	Selected feature 21 as initial direction. Could separate 23313 training set positives with q<0.01 in that direction.
Split 2:	Selected feature 21 as initial direction. Could separate 23352 training set positives with q<0.01 in that direction.
Split 3:	Selected feature 21 as initial direction. Could separate 23020 training set positives with q<0.01 in that direction.
Found 34746 test set positives with q<0.01 in initial direction
Reading in data and feature calculation took 52.72 cpu seconds or 7 seconds wall clock time.
---Training with Cpos selected by cross validation, Cneg selected by cross validation, initial_fdr=0.01, fdr=0.01
Iteration 1:	Estimated 46899 PSMs with q<0.01
Iteration 2:	Estimated 49419 PSMs with q<0.01
Iteration 3:	Estimated 50368 PSMs with q<0.01
Iteration 4:	Estimated 50698 PSMs with q<0.01
Iteration 5:	Estimated 50908 PSMs with q<0.01
Iteration 6:	Estimated 50973 PSMs with q<0.01
Iteration 7:	Estimated 51011 PSMs with q<0.01
Iteration 8:	Estimated 51045 PSMs with q<0.01
Iteration 9:	Estimated 51080 PSMs with q<0.01
Iteration 10:	Estimated 51150 PSMs with q<0.01
Learned normalized SVM weights for the 3 cross-validation splits:
 Split1	 Split2	 Split3	FeatureName
 0.1929	 0.1601	 0.2651	retentiontime
-0.0004	 0.0158	 0.0098	rank
-0.9886	-0.9879	-0.9538	log10_intensity
-0.6350	-0.5910	-0.7232	abs_ppm
-0.3538	-0.4485	-0.3042	abs_rt_diff
-0.3346	-0.3088	-0.3467	complementary_ions
 0.0086	 0.0178	 0.0648	ion_series
 0.0280	 0.0309	 0.0244	weighted_average_abs_fragment_ppm
-0.1045	-0.0962	-0.0793	weighted_average_fragment_rt_deviation
-0.1024	-0.0346	-0.0680	precursor_rt_deviation
 0.2861	 0.2278	 0.2667	isotopes
-0.0273	-0.0602	-0.0076	log10_kl
 0.0236	 0.0180	 0.0013	log10_kl_negative_1
 0.0063	-0.0077	-0.0016	log10_kl_negative_2
 1.1350	 0.8601	 0.9049	hyperscore
-0.2403	-0.1329	-0.0026	matched_ion_num
 0.1567	 0.1358	 0.2003	peptide_length
 0.0000	 0.0000	 0.0000	ntt
-0.2276	-0.1594	-0.2303	nmc
-0.0808	-0.0212	-0.0265	15.994900M
 1.7213	 1.6060	 1.9647	unweighted_spectral_entropy
-2.6500	-2.2116	-2.8635	delta_RT_loess
-6.0768	-5.7017	-6.4200	m0
Found 50839 test set PSMs with q<0.01.
Selected best-scoring PSM per scan+expMass (target-decoy competition): 360016 target PSMs and 294372 decoy PSMs.
Calculating q values.
Final list yields 50846 target PSMs with q<0.01.
Calculating posterior error probabilities (PEPs).
Processing took 389.1 cpu seconds or 38 seconds wall clock time.
Process 'Percolator' finished, exit code: 0
Percolator [Work dir: /storage/yufe/results/msfragger_dia_paper/2020_narrow_wide_yeast/msfraggerdia]
/storage/yufe/tools/FragPipe-18.0/fragpipe/tools/percolator-305/percolator --only-psms --no-terminate --post-processing-tdc --num-threads 56 --results-psms 20190206_LUM1_CPBA_EASY04_060_30_SA_90mingrad_80B_GPF_400_500_4mzol_30k_60IIT_4e5agc_1632-01_01_percolator_target_psms.tsv --decoy-results-psms 20190206_LUM1_CPBA_EASY04_060_30_SA_90mingrad_80B_GPF_400_500_4mzol_30k_60IIT_4e5agc_1632-01_01_percolator_decoy_psms.tsv 20190206_LUM1_CPBA_EASY04_060_30_SA_90mingrad_80B_GPF_400_500_4mzol_30k_60IIT_4e5agc_1632-01_01_edited.pin
Percolator version 3.05.0, Build Date Apr 28 2020 14:23:07
Copyright (c) 2006-9 University of Washington. All rights reserved.
Written by Lukas Käll (lukall@u.washington.edu) in the
Department of Genome Sciences at the University of Washington.
Issued command:
/storage/yufe/tools/FragPipe-18.0/fragpipe/tools/percolator-305/percolator --only-psms --no-terminate --post-processing-tdc --num-threads 56 --results-psms 20190206_LUM1_CPBA_EASY04_060_30_SA_90mingrad_80B_GPF_400_500_4mzol_30k_60IIT_4e5agc_1632-01_01_percolator_target_psms.tsv --decoy-results-psms 20190206_LUM1_CPBA_EASY04_060_30_SA_90mingrad_80B_GPF_400_500_4mzol_30k_60IIT_4e5agc_1632-01_01_percolator_decoy_psms.tsv 20190206_LUM1_CPBA_EASY04_060_30_SA_90mingrad_80B_GPF_400_500_4mzol_30k_60IIT_4e5agc_1632-01_01_edited.pin
Started Fri Aug 19 14:59:27 2022
 on pathproteome-dev01.med.umich.edu
Hyperparameters: selectionFdr=0.01, Cpos=0, Cneg=0, maxNiter=10
Reading tab-delimited input from datafile 20190206_LUM1_CPBA_EASY04_060_30_SA_90mingrad_80B_GPF_400_500_4mzol_30k_60IIT_4e5agc_1632-01_01_edited.pin
Features:
retentiontime rank log10_intensity abs_ppm abs_rt_diff complementary_ions ion_series weighted_average_abs_fragment_ppm weighted_average_fragment_rt_deviation precursor_rt_deviation isotopes log10_kl log10_kl_negative_1 log10_kl_negative_2 hyperscore matched_ion_num peptide_length ntt nmc 15.994900M unweighted_spectral_entropy delta_RT_loess 
Found 288341 PSMs
Separate target and decoy search inputs detected, using target-decoy competition on Percolator scores.
Train/test set contains 188318 positives and 100023 negatives, size ratio=1.88275 and pi0=1
Selecting Cpos by cross-validation.
Selecting Cneg by cross-validation.
Split 1:	Selected feature 21 as initial direction. Could separate 35606 training set positives with q<0.01 in that direction.
Split 2:	Selected feature 21 as initial direction. Could separate 36078 training set positives with q<0.01 in that direction.
Split 3:	Selected feature 21 as initial direction. Could separate 35922 training set positives with q<0.01 in that direction.
Found 53754 test set positives with q<0.01 in initial direction
Reading in data and feature calculation took 37.59 cpu seconds or 3 seconds wall clock time.
---Training with Cpos selected by cross validation, Cneg selected by cross validation, initial_fdr=0.01, fdr=0.01
Iteration 1:	Estimated 72318 PSMs with q<0.01
Iteration 2:	Estimated 77621 PSMs with q<0.01
Iteration 3:	Estimated 79156 PSMs with q<0.01
Iteration 4:	Estimated 79543 PSMs with q<0.01
Iteration 5:	Estimated 79745 PSMs with q<0.01
Iteration 6:	Estimated 79731 PSMs with q<0.01
Iteration 7:	Estimated 79720 PSMs with q<0.01
Iteration 8:	Estimated 79711 PSMs with q<0.01
Iteration 9:	Estimated 79730 PSMs with q<0.01
Iteration 10:	Estimated 79747 PSMs with q<0.01
Learned normalized SVM weights for the 3 cross-validation splits:
 Split1	 Split2	 Split3	FeatureName
-0.0798	-0.0887	-0.1143	retentiontime
-0.0080	 0.0094	 0.0237	rank
-0.4867	-0.4777	-0.4600	log10_intensity
-0.6084	-0.6137	-0.6114	abs_ppm
 0.2918	 0.2786	 0.3211	abs_rt_diff
 0.0000	 0.0000	 0.0000	complementary_ions
 0.0000	 0.0000	 0.0000	ion_series
 0.0000	 0.0000	 0.0000	weighted_average_abs_fragment_ppm
 0.0000	 0.0000	 0.0000	weighted_average_fragment_rt_deviation
 0.0000	 0.0000	 0.0000	precursor_rt_deviation
 0.3311	 0.2936	 0.3154	isotopes
-0.0944	-0.0956	-0.1014	log10_kl
-0.0578	-0.0619	-0.0778	log10_kl_negative_1
 0.0529	 0.0382	 0.0480	log10_kl_negative_2
-0.1150	-0.0700	 0.0248	hyperscore
 0.4706	 0.4506	 0.3761	matched_ion_num
 0.3903	 0.3988	 0.4566	peptide_length
 0.0000	 0.0000	 0.0000	ntt
-0.0253	-0.0255	-0.0287	nmc
-0.1150	-0.0926	-0.0739	15.994900M
 1.9702	 2.0165	 2.0623	unweighted_spectral_entropy
-3.4481	-3.5975	-3.8863	delta_RT_loess
-4.2316	-4.4002	-5.2952	m0
Found 79560 test set PSMs with q<0.01.
Selected best-scoring PSM per scan+expMass (target-decoy competition): 187106 target PSMs and 97889 decoy PSMs.
Calculating q values.
Final list yields 79552 target PSMs with q<0.01.
Calculating posterior error probabilities (PEPs).
Processing took 209.8 cpu seconds or 18 seconds wall clock time.
Process 'Percolator' finished, exit code: 0
Percolator [Work dir: /storage/yufe/results/msfragger_dia_paper/2020_narrow_wide_yeast/msfraggerdia]
/storage/yufe/tools/FragPipe-18.0/fragpipe/tools/percolator-305/percolator --only-psms --no-terminate --post-processing-tdc --num-threads 56 --results-psms 20190206_LUM1_CPBA_EASY04_060_30_SA_90mingrad_80B_GPF_500_600_4mzol_30k_60IIT_4e5agc_1632-01_01_percolator_target_psms.tsv --decoy-results-psms 20190206_LUM1_CPBA_EASY04_060_30_SA_90mingrad_80B_GPF_500_600_4mzol_30k_60IIT_4e5agc_1632-01_01_percolator_decoy_psms.tsv 20190206_LUM1_CPBA_EASY04_060_30_SA_90mingrad_80B_GPF_500_600_4mzol_30k_60IIT_4e5agc_1632-01_01_edited.pin
Percolator version 3.05.0, Build Date Apr 28 2020 14:23:07
Copyright (c) 2006-9 University of Washington. All rights reserved.
Written by Lukas Käll (lukall@u.washington.edu) in the
Department of Genome Sciences at the University of Washington.
Issued command:
/storage/yufe/tools/FragPipe-18.0/fragpipe/tools/percolator-305/percolator --only-psms --no-terminate --post-processing-tdc --num-threads 56 --results-psms 20190206_LUM1_CPBA_EASY04_060_30_SA_90mingrad_80B_GPF_500_600_4mzol_30k_60IIT_4e5agc_1632-01_01_percolator_target_psms.tsv --decoy-results-psms 20190206_LUM1_CPBA_EASY04_060_30_SA_90mingrad_80B_GPF_500_600_4mzol_30k_60IIT_4e5agc_1632-01_01_percolator_decoy_psms.tsv 20190206_LUM1_CPBA_EASY04_060_30_SA_90mingrad_80B_GPF_500_600_4mzol_30k_60IIT_4e5agc_1632-01_01_edited.pin
Started Fri Aug 19 14:59:50 2022
 on pathproteome-dev01.med.umich.edu
Hyperparameters: selectionFdr=0.01, Cpos=0, Cneg=0, maxNiter=10
Reading tab-delimited input from datafile 20190206_LUM1_CPBA_EASY04_060_30_SA_90mingrad_80B_GPF_500_600_4mzol_30k_60IIT_4e5agc_1632-01_01_edited.pin
Features:
retentiontime rank log10_intensity abs_ppm abs_rt_diff complementary_ions ion_series weighted_average_abs_fragment_ppm weighted_average_fragment_rt_deviation precursor_rt_deviation isotopes log10_kl log10_kl_negative_1 log10_kl_negative_2 hyperscore matched_ion_num peptide_length ntt nmc 15.994900M unweighted_spectral_entropy delta_RT_loess 
Found 352785 PSMs
Separate target and decoy search inputs detected, using target-decoy competition on Percolator scores.
Train/test set contains 235452 positives and 117333 negatives, size ratio=2.0067 and pi0=1
Selecting Cpos by cross-validation.
Selecting Cneg by cross-validation.
Split 1:	Selected feature 21 as initial direction. Could separate 68148 training set positives with q<0.01 in that direction.
Split 2:	Selected feature 21 as initial direction. Could separate 68935 training set positives with q<0.01 in that direction.
Split 3:	Selected feature 21 as initial direction. Could separate 68139 training set positives with q<0.01 in that direction.
Found 102616 test set positives with q<0.01 in initial direction
Reading in data and feature calculation took 36.31 cpu seconds or 3 seconds wall clock time.
---Training with Cpos selected by cross validation, Cneg selected by cross validation, initial_fdr=0.01, fdr=0.01
Iteration 1:	Estimated 113144 PSMs with q<0.01
Iteration 2:	Estimated 114595 PSMs with q<0.01
Iteration 3:	Estimated 114713 PSMs with q<0.01
Iteration 4:	Estimated 114754 PSMs with q<0.01
Iteration 5:	Estimated 114762 PSMs with q<0.01
Iteration 6:	Estimated 114762 PSMs with q<0.01
Iteration 7:	Estimated 114752 PSMs with q<0.01
Iteration 8:	Estimated 114769 PSMs with q<0.01
Iteration 9:	Estimated 114776 PSMs with q<0.01
Iteration 10:	Estimated 114778 PSMs with q<0.01
Learned normalized SVM weights for the 3 cross-validation splits:
 Split1	 Split2	 Split3	FeatureName
 0.1654	 0.2116	 0.1777	retentiontime
 0.0543	 0.0288	 0.0540	rank
-0.4216	-0.4693	-0.4724	log10_intensity
-0.5233	-0.5338	-0.5341	abs_ppm
 0.2705	 0.2664	 0.2521	abs_rt_diff
 0.0000	 0.0000	 0.0000	complementary_ions
 0.0000	 0.0000	 0.0000	ion_series
 0.0000	 0.0000	 0.0000	weighted_average_abs_fragment_ppm
 0.0000	 0.0000	 0.0000	weighted_average_fragment_rt_deviation
 0.0000	 0.0000	 0.0000	precursor_rt_deviation
 0.3509	 0.3715	 0.3664	isotopes
-0.0645	-0.0683	-0.0668	log10_kl
 0.0205	-0.0113	-0.0103	log10_kl_negative_1
 0.0111	 0.0365	 0.0326	log10_kl_negative_2
 0.0623	-0.0914	-0.0713	hyperscore
 1.0067	 1.0904	 1.1044	matched_ion_num
 0.2241	 0.2509	 0.2299	peptide_length
 0.0000	 0.0000	 0.0000	ntt
-0.0254	-0.0314	-0.0522	nmc
-0.0849	-0.1055	-0.0989	15.994900M
 2.1808	 2.2395	 2.2128	unweighted_spectral_entropy
-1.8058	-1.5336	-1.4961	delta_RT_loess
-2.3175	-2.1884	-2.1772	m0
Found 114655 test set PSMs with q<0.01.
Selected best-scoring PSM per scan+expMass (target-decoy competition): 234178 target PSMs and 114448 decoy PSMs.
Calculating q values.
Final list yields 114650 target PSMs with q<0.01.
Calculating posterior error probabilities (PEPs).
Processing took 226.3 cpu seconds or 22 seconds wall clock time.
Process 'Percolator' finished, exit code: 0
Percolator [Work dir: /storage/yufe/results/msfragger_dia_paper/2020_narrow_wide_yeast/msfraggerdia]
/storage/yufe/tools/FragPipe-18.0/fragpipe/tools/percolator-305/percolator --only-psms --no-terminate --post-processing-tdc --num-threads 56 --results-psms 20190206_LUM1_CPBA_EASY04_060_30_SA_90mingrad_80B_GPF_800_900_4mzol_30k_60IIT_4e5agc_1632-01_01_percolator_target_psms.tsv --decoy-results-psms 20190206_LUM1_CPBA_EASY04_060_30_SA_90mingrad_80B_GPF_800_900_4mzol_30k_60IIT_4e5agc_1632-01_01_percolator_decoy_psms.tsv 20190206_LUM1_CPBA_EASY04_060_30_SA_90mingrad_80B_GPF_800_900_4mzol_30k_60IIT_4e5agc_1632-01_01_edited.pin
Percolator version 3.05.0, Build Date Apr 28 2020 14:23:07
Copyright (c) 2006-9 University of Washington. All rights reserved.
Written by Lukas Käll (lukall@u.washington.edu) in the
Department of Genome Sciences at the University of Washington.
Issued command:
/storage/yufe/tools/FragPipe-18.0/fragpipe/tools/percolator-305/percolator --only-psms --no-terminate --post-processing-tdc --num-threads 56 --results-psms 20190206_LUM1_CPBA_EASY04_060_30_SA_90mingrad_80B_GPF_800_900_4mzol_30k_60IIT_4e5agc_1632-01_01_percolator_target_psms.tsv --decoy-results-psms 20190206_LUM1_CPBA_EASY04_060_30_SA_90mingrad_80B_GPF_800_900_4mzol_30k_60IIT_4e5agc_1632-01_01_percolator_decoy_psms.tsv 20190206_LUM1_CPBA_EASY04_060_30_SA_90mingrad_80B_GPF_800_900_4mzol_30k_60IIT_4e5agc_1632-01_01_edited.pin
Started Fri Aug 19 15:00:17 2022
 on pathproteome-dev01.med.umich.edu
Hyperparameters: selectionFdr=0.01, Cpos=0, Cneg=0, maxNiter=10
Reading tab-delimited input from datafile 20190206_LUM1_CPBA_EASY04_060_30_SA_90mingrad_80B_GPF_800_900_4mzol_30k_60IIT_4e5agc_1632-01_01_edited.pin
Features:
retentiontime rank log10_intensity abs_ppm abs_rt_diff complementary_ions ion_series weighted_average_abs_fragment_ppm weighted_average_fragment_rt_deviation precursor_rt_deviation isotopes log10_kl log10_kl_negative_1 log10_kl_negative_2 hyperscore matched_ion_num peptide_length ntt nmc 15.994900M unweighted_spectral_entropy delta_RT_loess 
Found 362884 PSMs
Separate target and decoy search inputs detected, using target-decoy competition on Percolator scores.
Train/test set contains 237483 positives and 125401 negatives, size ratio=1.89379 and pi0=1
Selecting Cpos by cross-validation.
Selecting Cneg by cross-validation.
Split 1:	Selected feature 21 as initial direction. Could separate 62437 training set positives with q<0.01 in that direction.
Split 2:	Selected feature 21 as initial direction. Could separate 62345 training set positives with q<0.01 in that direction.
Split 3:	Selected feature 21 as initial direction. Could separate 62856 training set positives with q<0.01 in that direction.
Found 93660 test set positives with q<0.01 in initial direction
Reading in data and feature calculation took 38.8 cpu seconds or 4 seconds wall clock time.
---Training with Cpos selected by cross validation, Cneg selected by cross validation, initial_fdr=0.01, fdr=0.01
Iteration 1:	Estimated 105413 PSMs with q<0.01
Iteration 2:	Estimated 106922 PSMs with q<0.01
Iteration 3:	Estimated 107207 PSMs with q<0.01
Iteration 4:	Estimated 107354 PSMs with q<0.01
Iteration 5:	Estimated 107405 PSMs with q<0.01
Iteration 6:	Estimated 107435 PSMs with q<0.01
Iteration 7:	Estimated 107437 PSMs with q<0.01
Iteration 8:	Estimated 107441 PSMs with q<0.01
Iteration 9:	Estimated 107450 PSMs with q<0.01
Iteration 10:	Estimated 107446 PSMs with q<0.01
Learned normalized SVM weights for the 3 cross-validation splits:
 Split1	 Split2	 Split3	FeatureName
 0.5073	 0.4170	 0.4413	retentiontime
 0.0181	 0.0509	 0.0090	rank
-0.3478	-0.3054	-0.3853	log10_intensity
-0.3512	-0.2482	-0.3396	abs_ppm
 0.2091	 0.1246	 0.1595	abs_rt_diff
 0.0000	 0.0000	 0.0000	complementary_ions
 0.0000	 0.0000	 0.0000	ion_series
 0.0000	 0.0000	 0.0000	weighted_average_abs_fragment_ppm
 0.0000	 0.0000	 0.0000	weighted_average_fragment_rt_deviation
 0.0000	 0.0000	 0.0000	precursor_rt_deviation
 0.2583	 0.2454	 0.2484	isotopes
 0.0091	 0.0100	-0.0151	log10_kl
-0.1029	-0.0841	-0.0774	log10_kl_negative_1
-0.0107	-0.0242	-0.0258	log10_kl_negative_2
 0.7654	 0.7457	 0.8580	hyperscore
 0.4875	 0.4014	 0.3814	matched_ion_num
 0.3854	 0.3695	 0.4170	peptide_length
 0.0000	 0.0000	 0.0000	ntt
-0.2186	-0.2232	-0.2352	nmc
-0.2093	-0.1790	-0.1930	15.994900M
 2.5755	 2.2027	 2.5145	unweighted_spectral_entropy
-1.0216	-0.8347	-0.9064	delta_RT_loess
-2.1187	-2.0687	-2.0035	m0
Found 107290 test set PSMs with q<0.01.
Selected best-scoring PSM per scan+expMass (target-decoy competition): 236549 target PSMs and 123463 decoy PSMs.
Calculating q values.
Final list yields 107132 target PSMs with q<0.01.
Calculating posterior error probabilities (PEPs).
Processing took 228.7 cpu seconds or 21 seconds wall clock time.
Process 'Percolator' finished, exit code: 0
Percolator [Work dir: /storage/yufe/results/msfragger_dia_paper/2020_narrow_wide_yeast/msfraggerdia]
/storage/yufe/tools/FragPipe-18.0/fragpipe/tools/percolator-305/percolator --only-psms --no-terminate --post-processing-tdc --num-threads 56 --results-psms 20190206_LUM1_CPBA_EASY04_060_30_SA_90mingrad_80B_DIA_400_1000_8mzol_15k_20IIT_4e5agc_1633-01_05_percolator_target_psms.tsv --decoy-results-psms 20190206_LUM1_CPBA_EASY04_060_30_SA_90mingrad_80B_DIA_400_1000_8mzol_15k_20IIT_4e5agc_1633-01_05_percolator_decoy_psms.tsv 20190206_LUM1_CPBA_EASY04_060_30_SA_90mingrad_80B_DIA_400_1000_8mzol_15k_20IIT_4e5agc_1633-01_05_edited.pin
Percolator version 3.05.0, Build Date Apr 28 2020 14:23:07
Copyright (c) 2006-9 University of Washington. All rights reserved.
Written by Lukas Käll (lukall@u.washington.edu) in the
Department of Genome Sciences at the University of Washington.
Issued command:
/storage/yufe/tools/FragPipe-18.0/fragpipe/tools/percolator-305/percolator --only-psms --no-terminate --post-processing-tdc --num-threads 56 --results-psms 20190206_LUM1_CPBA_EASY04_060_30_SA_90mingrad_80B_DIA_400_1000_8mzol_15k_20IIT_4e5agc_1633-01_05_percolator_target_psms.tsv --decoy-results-psms 20190206_LUM1_CPBA_EASY04_060_30_SA_90mingrad_80B_DIA_400_1000_8mzol_15k_20IIT_4e5agc_1633-01_05_percolator_decoy_psms.tsv 20190206_LUM1_CPBA_EASY04_060_30_SA_90mingrad_80B_DIA_400_1000_8mzol_15k_20IIT_4e5agc_1633-01_05_edited.pin
Started Fri Aug 19 15:00:44 2022
 on pathproteome-dev01.med.umich.edu
Hyperparameters: selectionFdr=0.01, Cpos=0, Cneg=0, maxNiter=10
Reading tab-delimited input from datafile 20190206_LUM1_CPBA_EASY04_060_30_SA_90mingrad_80B_DIA_400_1000_8mzol_15k_20IIT_4e5agc_1633-01_05_edited.pin
Features:
retentiontime rank log10_intensity abs_ppm abs_rt_diff complementary_ions ion_series weighted_average_abs_fragment_ppm weighted_average_fragment_rt_deviation precursor_rt_deviation isotopes log10_kl log10_kl_negative_1 log10_kl_negative_2 hyperscore matched_ion_num peptide_length ntt nmc 15.994900M unweighted_spectral_entropy delta_RT_loess 
Found 586777 PSMs
Concatenated search input detected and --post-processing-tdc flag set. Applying target-decoy competition on Percolator scores.
Train/test set contains 324561 positives and 262216 negatives, size ratio=1.23776 and pi0=1
Selecting Cpos by cross-validation.
Selecting Cneg by cross-validation.
Split 1:	Selected feature 21 as initial direction. Could separate 23245 training set positives with q<0.01 in that direction.
Split 2:	Selected feature 21 as initial direction. Could separate 22978 training set positives with q<0.01 in that direction.
Split 3:	Selected feature 21 as initial direction. Could separate 22749 training set positives with q<0.01 in that direction.
Found 34385 test set positives with q<0.01 in initial direction
Reading in data and feature calculation took 51.94 cpu seconds or 7 seconds wall clock time.
---Training with Cpos selected by cross validation, Cneg selected by cross validation, initial_fdr=0.01, fdr=0.01
Iteration 1:	Estimated 45501 PSMs with q<0.01
Iteration 2:	Estimated 47804 PSMs with q<0.01
Iteration 3:	Estimated 48475 PSMs with q<0.01
Iteration 4:	Estimated 48696 PSMs with q<0.01
Iteration 5:	Estimated 48881 PSMs with q<0.01
Iteration 6:	Estimated 48945 PSMs with q<0.01
Iteration 7:	Estimated 48950 PSMs with q<0.01
Iteration 8:	Estimated 48960 PSMs with q<0.01
Iteration 9:	Estimated 48954 PSMs with q<0.01
Iteration 10:	Estimated 48958 PSMs with q<0.01
Learned normalized SVM weights for the 3 cross-validation splits:
 Split1	 Split2	 Split3	FeatureName
 0.1664	 0.1999	 0.1392	retentiontime
 0.0088	 0.0242	 0.0074	rank
-0.7546	-0.9442	-0.8961	log10_intensity
-0.6271	-0.6204	-0.5062	abs_ppm
-0.3142	-0.4729	-0.5268	abs_rt_diff
-0.3560	-0.3419	-0.3020	complementary_ions
 0.0479	 0.0878	 0.0623	ion_series
 0.0313	 0.0459	 0.0404	weighted_average_abs_fragment_ppm
-0.0746	-0.0184	-0.0278	weighted_average_fragment_rt_deviation
-0.0411	-0.0451	-0.0118	precursor_rt_deviation
 0.1507	 0.1524	 0.1808	isotopes
-0.0384	-0.0434	-0.0293	log10_kl
 0.0001	-0.0027	-0.0051	log10_kl_negative_1
 0.0160	 0.0162	 0.0103	log10_kl_negative_2
 0.7228	 0.7479	 0.9300	hyperscore
 0.0905	 0.0807	-0.1364	matched_ion_num
 0.1565	 0.1049	 0.1546	peptide_length
 0.0000	 0.0000	 0.0000	ntt
-0.1785	-0.1401	-0.1453	nmc
-0.0526	-0.0197	-0.0154	15.994900M
 1.7660	 1.7366	 1.6500	unweighted_spectral_entropy
-2.0086	-1.8789	-1.9332	delta_RT_loess
-4.9888	-4.8686	-4.9803	m0
Found 48855 test set PSMs with q<0.01.
Selected best-scoring PSM per scan+expMass (target-decoy competition): 324561 target PSMs and 262216 decoy PSMs.
Calculating q values.
Final list yields 48861 target PSMs with q<0.01.
Calculating posterior error probabilities (PEPs).
Processing took 316 cpu seconds or 32 seconds wall clock time.
Process 'Percolator' finished, exit code: 0
Percolator [Work dir: /storage/yufe/results/msfragger_dia_paper/2020_narrow_wide_yeast/msfraggerdia]
/storage/yufe/tools/FragPipe-18.0/fragpipe/tools/percolator-305/percolator --only-psms --no-terminate --post-processing-tdc --num-threads 56 --results-psms 20190206_LUM1_CPBA_EASY04_060_30_SA_90mingrad_80B_DIA_400_1000_8mzol_15k_20IIT_4e5agc_1633-01_02_percolator_target_psms.tsv --decoy-results-psms 20190206_LUM1_CPBA_EASY04_060_30_SA_90mingrad_80B_DIA_400_1000_8mzol_15k_20IIT_4e5agc_1633-01_02_percolator_decoy_psms.tsv 20190206_LUM1_CPBA_EASY04_060_30_SA_90mingrad_80B_DIA_400_1000_8mzol_15k_20IIT_4e5agc_1633-01_02_edited.pin
Percolator version 3.05.0, Build Date Apr 28 2020 14:23:07
Copyright (c) 2006-9 University of Washington. All rights reserved.
Written by Lukas Käll (lukall@u.washington.edu) in the
Department of Genome Sciences at the University of Washington.
Issued command:
/storage/yufe/tools/FragPipe-18.0/fragpipe/tools/percolator-305/percolator --only-psms --no-terminate --post-processing-tdc --num-threads 56 --results-psms 20190206_LUM1_CPBA_EASY04_060_30_SA_90mingrad_80B_DIA_400_1000_8mzol_15k_20IIT_4e5agc_1633-01_02_percolator_target_psms.tsv --decoy-results-psms 20190206_LUM1_CPBA_EASY04_060_30_SA_90mingrad_80B_DIA_400_1000_8mzol_15k_20IIT_4e5agc_1633-01_02_percolator_decoy_psms.tsv 20190206_LUM1_CPBA_EASY04_060_30_SA_90mingrad_80B_DIA_400_1000_8mzol_15k_20IIT_4e5agc_1633-01_02_edited.pin
Started Fri Aug 19 15:01:27 2022
 on pathproteome-dev01.med.umich.edu
Hyperparameters: selectionFdr=0.01, Cpos=0, Cneg=0, maxNiter=10
Reading tab-delimited input from datafile 20190206_LUM1_CPBA_EASY04_060_30_SA_90mingrad_80B_DIA_400_1000_8mzol_15k_20IIT_4e5agc_1633-01_02_edited.pin
Features:
retentiontime rank log10_intensity abs_ppm abs_rt_diff complementary_ions ion_series weighted_average_abs_fragment_ppm weighted_average_fragment_rt_deviation precursor_rt_deviation isotopes log10_kl log10_kl_negative_1 log10_kl_negative_2 hyperscore matched_ion_num peptide_length ntt nmc 15.994900M unweighted_spectral_entropy delta_RT_loess 
Found 738984 PSMs
Concatenated search input detected and --post-processing-tdc flag set. Applying target-decoy competition on Percolator scores.
Train/test set contains 404018 positives and 334966 negatives, size ratio=1.20615 and pi0=1
Selecting Cpos by cross-validation.
Selecting Cneg by cross-validation.
Split 1:	Selected feature 21 as initial direction. Could separate 25539 training set positives with q<0.01 in that direction.
Split 2:	Selected feature 21 as initial direction. Could separate 25826 training set positives with q<0.01 in that direction.
Split 3:	Selected feature 21 as initial direction. Could separate 24936 training set positives with q<0.01 in that direction.
Found 37987 test set positives with q<0.01 in initial direction
Reading in data and feature calculation took 62.54 cpu seconds or 8 seconds wall clock time.
---Training with Cpos selected by cross validation, Cneg selected by cross validation, initial_fdr=0.01, fdr=0.01
Iteration 1:	Estimated 50268 PSMs with q<0.01
Iteration 2:	Estimated 52603 PSMs with q<0.01
Iteration 3:	Estimated 53483 PSMs with q<0.01
Iteration 4:	Estimated 53875 PSMs with q<0.01
Iteration 5:	Estimated 54065 PSMs with q<0.01
Iteration 6:	Estimated 54213 PSMs with q<0.01
Iteration 7:	Estimated 54261 PSMs with q<0.01
Iteration 8:	Estimated 54272 PSMs with q<0.01
Iteration 9:	Estimated 54273 PSMs with q<0.01
Iteration 10:	Estimated 54302 PSMs with q<0.01
Learned normalized SVM weights for the 3 cross-validation splits:
 Split1	 Split2	 Split3	FeatureName
 0.2325	 0.1486	 0.1936	retentiontime
 0.0277	 0.0457	 0.0611	rank
-0.8608	-0.8505	-0.7555	log10_intensity
-0.7537	-0.6007	-0.7180	abs_ppm
-0.0873	-0.3321	-0.0504	abs_rt_diff
-0.2825	-0.2991	-0.3238	complementary_ions
 0.0304	 0.0117	 0.0156	ion_series
-0.0123	 0.0028	 0.0099	weighted_average_abs_fragment_ppm
-0.0764	-0.0910	-0.1003	weighted_average_fragment_rt_deviation
-0.0920	-0.0377	-0.0767	precursor_rt_deviation
 0.2540	 0.1918	 0.2224	isotopes
-0.0164	 0.0012	 0.0041	log10_kl
 0.0015	 0.0115	-0.0029	log10_kl_negative_1
 0.0061	 0.0054	-0.0045	log10_kl_negative_2
 0.6084	 0.9229	 0.6499	hyperscore
 0.1738	-0.1368	 0.1070	matched_ion_num
 0.0983	 0.1340	 0.0594	peptide_length
 0.0000	 0.0000	 0.0000	ntt
-0.1901	-0.1478	-0.1588	nmc
-0.0816	-0.0942	-0.0861	15.994900M
 1.7103	 1.5785	 1.5376	unweighted_spectral_entropy
-2.2058	-2.3560	-2.2766	delta_RT_loess
-5.4007	-5.8584	-5.7735	m0
Found 54110 test set PSMs with q<0.01.
Selected best-scoring PSM per scan+expMass (target-decoy competition): 404018 target PSMs and 334966 decoy PSMs.
Calculating q values.
Final list yields 54115 target PSMs with q<0.01.
Calculating posterior error probabilities (PEPs).
Processing took 408.2 cpu seconds or 42 seconds wall clock time.
Process 'Percolator' finished, exit code: 0
Percolator [Work dir: /storage/yufe/results/msfragger_dia_paper/2020_narrow_wide_yeast/msfraggerdia]
/storage/yufe/tools/FragPipe-18.0/fragpipe/tools/percolator-305/percolator --only-psms --no-terminate --post-processing-tdc --num-threads 56 --results-psms 20190206_LUM1_CPBA_EASY04_060_30_SA_90mingrad_80B_GPF_700_800_4mzol_30k_60IIT_4e5agc_1632-01_01_percolator_target_psms.tsv --decoy-results-psms 20190206_LUM1_CPBA_EASY04_060_30_SA_90mingrad_80B_GPF_700_800_4mzol_30k_60IIT_4e5agc_1632-01_01_percolator_decoy_psms.tsv 20190206_LUM1_CPBA_EASY04_060_30_SA_90mingrad_80B_GPF_700_800_4mzol_30k_60IIT_4e5agc_1632-01_01_edited.pin
Percolator version 3.05.0, Build Date Apr 28 2020 14:23:07
Copyright (c) 2006-9 University of Washington. All rights reserved.
Written by Lukas Käll (lukall@u.washington.edu) in the
Department of Genome Sciences at the University of Washington.
Issued command:
/storage/yufe/tools/FragPipe-18.0/fragpipe/tools/percolator-305/percolator --only-psms --no-terminate --post-processing-tdc --num-threads 56 --results-psms 20190206_LUM1_CPBA_EASY04_060_30_SA_90mingrad_80B_GPF_700_800_4mzol_30k_60IIT_4e5agc_1632-01_01_percolator_target_psms.tsv --decoy-results-psms 20190206_LUM1_CPBA_EASY04_060_30_SA_90mingrad_80B_GPF_700_800_4mzol_30k_60IIT_4e5agc_1632-01_01_percolator_decoy_psms.tsv 20190206_LUM1_CPBA_EASY04_060_30_SA_90mingrad_80B_GPF_700_800_4mzol_30k_60IIT_4e5agc_1632-01_01_edited.pin
Started Fri Aug 19 15:02:22 2022
 on pathproteome-dev01.med.umich.edu
Hyperparameters: selectionFdr=0.01, Cpos=0, Cneg=0, maxNiter=10
Reading tab-delimited input from datafile 20190206_LUM1_CPBA_EASY04_060_30_SA_90mingrad_80B_GPF_700_800_4mzol_30k_60IIT_4e5agc_1632-01_01_edited.pin
Features:
retentiontime rank log10_intensity abs_ppm abs_rt_diff complementary_ions ion_series weighted_average_abs_fragment_ppm weighted_average_fragment_rt_deviation precursor_rt_deviation isotopes log10_kl log10_kl_negative_1 log10_kl_negative_2 hyperscore matched_ion_num peptide_length ntt nmc 15.994900M unweighted_spectral_entropy delta_RT_loess 
Found 378195 PSMs
Separate target and decoy search inputs detected, using target-decoy competition on Percolator scores.
Train/test set contains 252074 positives and 126121 negatives, size ratio=1.99867 and pi0=1
Selecting Cpos by cross-validation.
Selecting Cneg by cross-validation.
Split 1:	Selected feature 21 as initial direction. Could separate 67452 training set positives with q<0.01 in that direction.
Split 2:	Selected feature 21 as initial direction. Could separate 67646 training set positives with q<0.01 in that direction.
Split 3:	Selected feature 21 as initial direction. Could separate 67874 training set positives with q<0.01 in that direction.
Found 101486 test set positives with q<0.01 in initial direction
Reading in data and feature calculation took 44.28 cpu seconds or 3 seconds wall clock time.
---Training with Cpos selected by cross validation, Cneg selected by cross validation, initial_fdr=0.01, fdr=0.01
Iteration 1:	Estimated 115673 PSMs with q<0.01
Iteration 2:	Estimated 117635 PSMs with q<0.01
Iteration 3:	Estimated 117992 PSMs with q<0.01
Iteration 4:	Estimated 118053 PSMs with q<0.01
Iteration 5:	Estimated 118089 PSMs with q<0.01
Iteration 6:	Estimated 118106 PSMs with q<0.01
Iteration 7:	Estimated 118090 PSMs with q<0.01
Iteration 8:	Estimated 118094 PSMs with q<0.01
Iteration 9:	Estimated 118087 PSMs with q<0.01
Iteration 10:	Estimated 118087 PSMs with q<0.01
Learned normalized SVM weights for the 3 cross-validation splits:
 Split1	 Split2	 Split3	FeatureName
 0.4465	 0.4767	 0.4786	retentiontime
-0.0060	-0.0431	-0.0219	rank
-0.3473	-0.3832	-0.3422	log10_intensity
-0.3353	-0.3350	-0.3251	abs_ppm
 0.2319	 0.2317	 0.2576	abs_rt_diff
 0.0000	 0.0000	 0.0000	complementary_ions
 0.0000	 0.0000	 0.0000	ion_series
 0.0000	 0.0000	 0.0000	weighted_average_abs_fragment_ppm
 0.0000	 0.0000	 0.0000	weighted_average_fragment_rt_deviation
 0.0000	 0.0000	 0.0000	precursor_rt_deviation
 0.2815	 0.3065	 0.2958	isotopes
-0.0138	-0.0376	-0.0286	log10_kl
-0.1334	-0.1250	-0.1484	log10_kl_negative_1
 0.0090	 0.0200	 0.0270	log10_kl_negative_2
 0.5954	 0.5676	 0.7051	hyperscore
 0.6841	 0.6440	 0.5765	matched_ion_num
 0.5510	 0.5816	 0.6075	peptide_length
 0.0000	 0.0000	 0.0000	ntt
-0.2300	-0.2886	-0.2800	nmc
-0.2074	-0.2325	-0.2499	15.994900M
 2.7884	 2.7686	 2.9112	unweighted_spectral_entropy
-0.7474	-0.6896	-0.5964	delta_RT_loess
-1.9905	-1.9812	-2.0123	m0
Found 117895 test set PSMs with q<0.01.
Selected best-scoring PSM per scan+expMass (target-decoy competition): 250930 target PSMs and 123828 decoy PSMs.
Calculating q values.
Final list yields 117530 target PSMs with q<0.01.
Calculating posterior error probabilities (PEPs).
Processing took 226.7 cpu seconds or 22 seconds wall clock time.
Process 'Percolator' finished, exit code: 0
Percolator [Work dir: /storage/yufe/results/msfragger_dia_paper/2020_narrow_wide_yeast/msfraggerdia]
/storage/yufe/tools/FragPipe-18.0/fragpipe/tools/percolator-305/percolator --only-psms --no-terminate --post-processing-tdc --num-threads 56 --results-psms 20190206_LUM1_CPBA_EASY04_060_30_SA_90mingrad_80B_GPF_900_1000_4mzol_30k_60IIT_4e5agc_1632-01_01_percolator_target_psms.tsv --decoy-results-psms 20190206_LUM1_CPBA_EASY04_060_30_SA_90mingrad_80B_GPF_900_1000_4mzol_30k_60IIT_4e5agc_1632-01_01_percolator_decoy_psms.tsv 20190206_LUM1_CPBA_EASY04_060_30_SA_90mingrad_80B_GPF_900_1000_4mzol_30k_60IIT_4e5agc_1632-01_01_edited.pin
Percolator version 3.05.0, Build Date Apr 28 2020 14:23:07
Copyright (c) 2006-9 University of Washington. All rights reserved.
Written by Lukas Käll (lukall@u.washington.edu) in the
Department of Genome Sciences at the University of Washington.
Issued command:
/storage/yufe/tools/FragPipe-18.0/fragpipe/tools/percolator-305/percolator --only-psms --no-terminate --post-processing-tdc --num-threads 56 --results-psms 20190206_LUM1_CPBA_EASY04_060_30_SA_90mingrad_80B_GPF_900_1000_4mzol_30k_60IIT_4e5agc_1632-01_01_percolator_target_psms.tsv --decoy-results-psms 20190206_LUM1_CPBA_EASY04_060_30_SA_90mingrad_80B_GPF_900_1000_4mzol_30k_60IIT_4e5agc_1632-01_01_percolator_decoy_psms.tsv 20190206_LUM1_CPBA_EASY04_060_30_SA_90mingrad_80B_GPF_900_1000_4mzol_30k_60IIT_4e5agc_1632-01_01_edited.pin
Started Fri Aug 19 15:02:49 2022
 on pathproteome-dev01.med.umich.edu
Hyperparameters: selectionFdr=0.01, Cpos=0, Cneg=0, maxNiter=10
Reading tab-delimited input from datafile 20190206_LUM1_CPBA_EASY04_060_30_SA_90mingrad_80B_GPF_900_1000_4mzol_30k_60IIT_4e5agc_1632-01_01_edited.pin
Features:
retentiontime rank log10_intensity abs_ppm abs_rt_diff complementary_ions ion_series weighted_average_abs_fragment_ppm weighted_average_fragment_rt_deviation precursor_rt_deviation isotopes log10_kl log10_kl_negative_1 log10_kl_negative_2 hyperscore matched_ion_num peptide_length ntt nmc 15.994900M unweighted_spectral_entropy delta_RT_loess 
Found 339666 PSMs
Separate target and decoy search inputs detected, using target-decoy competition on Percolator scores.
Train/test set contains 216738 positives and 122928 negatives, size ratio=1.76313 and pi0=1
Selecting Cpos by cross-validation.
Selecting Cneg by cross-validation.
Split 1:	Selected feature 21 as initial direction. Could separate 52984 training set positives with q<0.01 in that direction.
Split 2:	Selected feature 21 as initial direction. Could separate 53594 training set positives with q<0.01 in that direction.
Split 3:	Selected feature 21 as initial direction. Could separate 54001 training set positives with q<0.01 in that direction.
Found 80255 test set positives with q<0.01 in initial direction
Reading in data and feature calculation took 36.25 cpu seconds or 4 seconds wall clock time.
---Training with Cpos selected by cross validation, Cneg selected by cross validation, initial_fdr=0.01, fdr=0.01
Iteration 1:	Estimated 84839 PSMs with q<0.01
Iteration 2:	Estimated 85705 PSMs with q<0.01
Iteration 3:	Estimated 85936 PSMs with q<0.01
Iteration 4:	Estimated 86057 PSMs with q<0.01
Iteration 5:	Estimated 86102 PSMs with q<0.01
Iteration 6:	Estimated 86115 PSMs with q<0.01
Iteration 7:	Estimated 86127 PSMs with q<0.01
Iteration 8:	Estimated 86124 PSMs with q<0.01
Iteration 9:	Estimated 86137 PSMs with q<0.01
Iteration 10:	Estimated 86139 PSMs with q<0.01
Learned normalized SVM weights for the 3 cross-validation splits:
 Split1	 Split2	 Split3	FeatureName
 0.4679	 0.4365	 0.4927	retentiontime
-0.0676	-0.0600	-0.0764	rank
-0.2731	-0.2463	-0.3447	log10_intensity
-0.2717	-0.2653	-0.3254	abs_ppm
 0.0241	 0.0575	 0.1117	abs_rt_diff
 0.0000	 0.0000	 0.0000	complementary_ions
 0.0000	 0.0000	 0.0000	ion_series
 0.0000	 0.0000	 0.0000	weighted_average_abs_fragment_ppm
 0.0000	 0.0000	 0.0000	weighted_average_fragment_rt_deviation
 0.0000	 0.0000	 0.0000	precursor_rt_deviation
 0.0651	 0.0461	 0.1468	isotopes
-0.1024	-0.1209	-0.1169	log10_kl
-0.0244	-0.0113	-0.0355	log10_kl_negative_1
-0.0090	-0.0214	-0.0196	log10_kl_negative_2
 0.4847	 0.5559	 0.5703	hyperscore
 0.3030	 0.1488	 0.1768	matched_ion_num
 0.2587	 0.2642	 0.2569	peptide_length
 0.0000	 0.0000	 0.0000	ntt
-0.3899	-0.3699	-0.3875	nmc
-0.2766	-0.2848	-0.3049	15.994900M
 2.7088	 2.6760	 2.8095	unweighted_spectral_entropy
-0.9515	-0.8318	-0.9356	delta_RT_loess
-2.6066	-2.4961	-2.6618	m0
Found 85999 test set PSMs with q<0.01.
Selected best-scoring PSM per scan+expMass (target-decoy competition): 215991 target PSMs and 121263 decoy PSMs.
Calculating q values.
Final list yields 86014 target PSMs with q<0.01.
Calculating posterior error probabilities (PEPs).
Processing took 198.5 cpu seconds or 19 seconds wall clock time.
Process 'Percolator' finished, exit code: 0
Percolator [Work dir: /storage/yufe/results/msfragger_dia_paper/2020_narrow_wide_yeast/msfraggerdia]
/storage/yufe/tools/FragPipe-18.0/fragpipe/tools/percolator-305/percolator --only-psms --no-terminate --post-processing-tdc --num-threads 56 --results-psms 20190206_LUM1_CPBA_EASY04_060_30_SA_90mingrad_80B_DIA_400_1000_8mzol_15k_20IIT_4e5agc_1633-01_01_percolator_target_psms.tsv --decoy-results-psms 20190206_LUM1_CPBA_EASY04_060_30_SA_90mingrad_80B_DIA_400_1000_8mzol_15k_20IIT_4e5agc_1633-01_01_percolator_decoy_psms.tsv 20190206_LUM1_CPBA_EASY04_060_30_SA_90mingrad_80B_DIA_400_1000_8mzol_15k_20IIT_4e5agc_1633-01_01_edited.pin
Percolator version 3.05.0, Build Date Apr 28 2020 14:23:07
Copyright (c) 2006-9 University of Washington. All rights reserved.
Written by Lukas Käll (lukall@u.washington.edu) in the
Department of Genome Sciences at the University of Washington.
Issued command:
/storage/yufe/tools/FragPipe-18.0/fragpipe/tools/percolator-305/percolator --only-psms --no-terminate --post-processing-tdc --num-threads 56 --results-psms 20190206_LUM1_CPBA_EASY04_060_30_SA_90mingrad_80B_DIA_400_1000_8mzol_15k_20IIT_4e5agc_1633-01_01_percolator_target_psms.tsv --decoy-results-psms 20190206_LUM1_CPBA_EASY04_060_30_SA_90mingrad_80B_DIA_400_1000_8mzol_15k_20IIT_4e5agc_1633-01_01_percolator_decoy_psms.tsv 20190206_LUM1_CPBA_EASY04_060_30_SA_90mingrad_80B_DIA_400_1000_8mzol_15k_20IIT_4e5agc_1633-01_01_edited.pin
Started Fri Aug 19 15:03:14 2022
 on pathproteome-dev01.med.umich.edu
Hyperparameters: selectionFdr=0.01, Cpos=0, Cneg=0, maxNiter=10
Reading tab-delimited input from datafile 20190206_LUM1_CPBA_EASY04_060_30_SA_90mingrad_80B_DIA_400_1000_8mzol_15k_20IIT_4e5agc_1633-01_01_edited.pin
Features:
retentiontime rank log10_intensity abs_ppm abs_rt_diff complementary_ions ion_series weighted_average_abs_fragment_ppm weighted_average_fragment_rt_deviation precursor_rt_deviation isotopes log10_kl log10_kl_negative_1 log10_kl_negative_2 hyperscore matched_ion_num peptide_length ntt nmc 15.994900M unweighted_spectral_entropy delta_RT_loess 
Found 698492 PSMs
Concatenated search input detected and --post-processing-tdc flag set. Applying target-decoy competition on Percolator scores.
Train/test set contains 382768 positives and 315724 negatives, size ratio=1.21235 and pi0=1
Selecting Cpos by cross-validation.
Selecting Cneg by cross-validation.
Split 1:	Selected feature 21 as initial direction. Could separate 25019 training set positives with q<0.01 in that direction.
Split 2:	Selected feature 21 as initial direction. Could separate 24552 training set positives with q<0.01 in that direction.
Split 3:	Selected feature 21 as initial direction. Could separate 23903 training set positives with q<0.01 in that direction.
Found 36739 test set positives with q<0.01 in initial direction
Reading in data and feature calculation took 63.28 cpu seconds or 8 seconds wall clock time.
---Training with Cpos selected by cross validation, Cneg selected by cross validation, initial_fdr=0.01, fdr=0.01
Iteration 1:	Estimated 49111 PSMs with q<0.01
Iteration 2:	Estimated 51650 PSMs with q<0.01
Iteration 3:	Estimated 52540 PSMs with q<0.01
Iteration 4:	Estimated 52971 PSMs with q<0.01
Iteration 5:	Estimated 53127 PSMs with q<0.01
Iteration 6:	Estimated 53218 PSMs with q<0.01
Iteration 7:	Estimated 53286 PSMs with q<0.01
Iteration 8:	Estimated 53302 PSMs with q<0.01
Iteration 9:	Estimated 53336 PSMs with q<0.01
Iteration 10:	Estimated 53345 PSMs with q<0.01
Learned normalized SVM weights for the 3 cross-validation splits:
 Split1	 Split2	 Split3	FeatureName
 0.2336	 0.1902	 0.1741	retentiontime
 0.0029	-0.0155	-0.0374	rank
-1.0586	-0.7549	-0.9159	log10_intensity
-0.8484	-0.6370	-0.6747	abs_ppm
-0.1957	-0.1300	-0.2791	abs_rt_diff
-0.3453	-0.3107	-0.3726	complementary_ions
 0.0713	 0.1095	 0.1697	ion_series
 0.0649	 0.0539	 0.0763	weighted_average_abs_fragment_ppm
-0.0883	-0.0829	-0.0807	weighted_average_fragment_rt_deviation
-0.1021	-0.1088	-0.1087	precursor_rt_deviation
 0.2690	 0.2163	 0.2357	isotopes
-0.0184	-0.0273	-0.0301	log10_kl
 0.0105	-0.0027	-0.0190	log10_kl_negative_1
 0.0048	 0.0280	-0.0059	log10_kl_negative_2
 1.4747	 0.9044	 0.8969	hyperscore
-0.5401	-0.1177	-0.1149	matched_ion_num
 0.1766	 0.1664	 0.2697	peptide_length
 0.0000	 0.0000	 0.0000	ntt
-0.1851	-0.2007	-0.2074	nmc
-0.1351	-0.1372	-0.1455	15.994900M
 1.9454	 1.7003	 1.9902	unweighted_spectral_entropy
-2.8669	-2.1940	-2.8358	delta_RT_loess
-6.3887	-5.2820	-6.4459	m0
Found 53130 test set PSMs with q<0.01.
Selected best-scoring PSM per scan+expMass (target-decoy competition): 382768 target PSMs and 315724 decoy PSMs.
Calculating q values.
Final list yields 53130 target PSMs with q<0.01.
Calculating posterior error probabilities (PEPs).
Processing took 416.9 cpu seconds or 41 seconds wall clock time.
Process 'Percolator' finished, exit code: 0
Percolator [Work dir: /storage/yufe/results/msfragger_dia_paper/2020_narrow_wide_yeast/msfraggerdia]
/storage/yufe/tools/FragPipe-18.0/fragpipe/tools/percolator-305/percolator --only-psms --no-terminate --post-processing-tdc --num-threads 56 --results-psms 20190206_LUM1_CPBA_EASY04_060_30_SA_90mingrad_80B_GPF_600_700_4mzol_30k_60IIT_4e5agc_1632-01_01_percolator_target_psms.tsv --decoy-results-psms 20190206_LUM1_CPBA_EASY04_060_30_SA_90mingrad_80B_GPF_600_700_4mzol_30k_60IIT_4e5agc_1632-01_01_percolator_decoy_psms.tsv 20190206_LUM1_CPBA_EASY04_060_30_SA_90mingrad_80B_GPF_600_700_4mzol_30k_60IIT_4e5agc_1632-01_01_edited.pin
Percolator version 3.05.0, Build Date Apr 28 2020 14:23:07
Copyright (c) 2006-9 University of Washington. All rights reserved.
Written by Lukas Käll (lukall@u.washington.edu) in the
Department of Genome Sciences at the University of Washington.
Issued command:
/storage/yufe/tools/FragPipe-18.0/fragpipe/tools/percolator-305/percolator --only-psms --no-terminate --post-processing-tdc --num-threads 56 --results-psms 20190206_LUM1_CPBA_EASY04_060_30_SA_90mingrad_80B_GPF_600_700_4mzol_30k_60IIT_4e5agc_1632-01_01_percolator_target_psms.tsv --decoy-results-psms 20190206_LUM1_CPBA_EASY04_060_30_SA_90mingrad_80B_GPF_600_700_4mzol_30k_60IIT_4e5agc_1632-01_01_percolator_decoy_psms.tsv 20190206_LUM1_CPBA_EASY04_060_30_SA_90mingrad_80B_GPF_600_700_4mzol_30k_60IIT_4e5agc_1632-01_01_edited.pin
Started Fri Aug 19 15:04:07 2022
 on pathproteome-dev01.med.umich.edu
Hyperparameters: selectionFdr=0.01, Cpos=0, Cneg=0, maxNiter=10
Reading tab-delimited input from datafile 20190206_LUM1_CPBA_EASY04_060_30_SA_90mingrad_80B_GPF_600_700_4mzol_30k_60IIT_4e5agc_1632-01_01_edited.pin
Features:
retentiontime rank log10_intensity abs_ppm abs_rt_diff complementary_ions ion_series weighted_average_abs_fragment_ppm weighted_average_fragment_rt_deviation precursor_rt_deviation isotopes log10_kl log10_kl_negative_1 log10_kl_negative_2 hyperscore matched_ion_num peptide_length ntt nmc 15.994900M unweighted_spectral_entropy delta_RT_loess 
Found 375189 PSMs
Separate target and decoy search inputs detected, using target-decoy competition on Percolator scores.
Train/test set contains 251124 positives and 124065 negatives, size ratio=2.02413 and pi0=1
Selecting Cpos by cross-validation.
Selecting Cneg by cross-validation.
Split 1:	Selected feature 21 as initial direction. Could separate 71910 training set positives with q<0.01 in that direction.
Split 2:	Selected feature 21 as initial direction. Could separate 72060 training set positives with q<0.01 in that direction.
Split 3:	Selected feature 21 as initial direction. Could separate 72517 training set positives with q<0.01 in that direction.
Found 108173 test set positives with q<0.01 in initial direction
Reading in data and feature calculation took 37.55 cpu seconds or 4 seconds wall clock time.
---Training with Cpos selected by cross validation, Cneg selected by cross validation, initial_fdr=0.01, fdr=0.01
Iteration 1:	Estimated 118150 PSMs with q<0.01
Iteration 2:	Estimated 119243 PSMs with q<0.01
Iteration 3:	Estimated 119431 PSMs with q<0.01
Iteration 4:	Estimated 119494 PSMs with q<0.01
Iteration 5:	Estimated 119530 PSMs with q<0.01
Iteration 6:	Estimated 119520 PSMs with q<0.01
Iteration 7:	Estimated 119535 PSMs with q<0.01
Iteration 8:	Estimated 119544 PSMs with q<0.01
Iteration 9:	Estimated 119530 PSMs with q<0.01
Iteration 10:	Estimated 119534 PSMs with q<0.01
Learned normalized SVM weights for the 3 cross-validation splits:
 Split1	 Split2	 Split3	FeatureName
 0.4744	 0.4195	 0.4146	retentiontime
 0.0754	 0.0784	 0.0506	rank
-0.3928	-0.3910	-0.4541	log10_intensity
-0.4895	-0.5228	-0.5694	abs_ppm
 0.2693	 0.2884	 0.3087	abs_rt_diff
 0.0000	 0.0000	 0.0000	complementary_ions
 0.0000	 0.0000	 0.0000	ion_series
 0.0000	 0.0000	 0.0000	weighted_average_abs_fragment_ppm
 0.0000	 0.0000	 0.0000	weighted_average_fragment_rt_deviation
 0.0000	 0.0000	 0.0000	precursor_rt_deviation
 0.2674	 0.2871	 0.3259	isotopes
-0.0410	-0.0074	-0.0212	log10_kl
-0.0618	-0.0413	-0.0501	log10_kl_negative_1
 0.0087	-0.0081	 0.0011	log10_kl_negative_2
 0.4563	 0.4175	 0.5803	hyperscore
 0.7840	 0.8303	 0.7062	matched_ion_num
 0.4500	 0.4757	 0.4652	peptide_length
 0.0000	 0.0000	 0.0000	ntt
-0.1411	-0.1754	-0.1572	nmc
-0.1491	-0.1822	-0.1921	15.994900M
 2.9776	 2.9467	 3.0494	unweighted_spectral_entropy
-0.9954	-0.7040	-0.6201	delta_RT_loess
-2.2637	-2.1362	-2.1631	m0
Found 119333 test set PSMs with q<0.01.
Selected best-scoring PSM per scan+expMass (target-decoy competition): 250135 target PSMs and 121103 decoy PSMs.
Calculating q values.
Final list yields 119234 target PSMs with q<0.01.
Calculating posterior error probabilities (PEPs).
Processing took 240.6 cpu seconds or 22 seconds wall clock time.
Process 'Percolator' finished, exit code: 0
Percolator: Convert to pepxml [Work dir: /storage/yufe/results/msfragger_dia_paper/2020_narrow_wide_yeast/msfraggerdia]
java -cp /storage/yufe/tools/FragPipe-18.0/fragpipe/lib/* com.dmtavt.fragpipe.tools.percolator.PercolatorOutputToPepXML 20190206_LUM1_CPBA_EASY04_060_30_SA_90mingrad_80B_DIA_400_1000_8mzol_15k_20IIT_4e5agc_1633-01_04.pin 20190206_LUM1_CPBA_EASY04_060_30_SA_90mingrad_80B_DIA_400_1000_8mzol_15k_20IIT_4e5agc_1633-01_04 20190206_LUM1_CPBA_EASY04_060_30_SA_90mingrad_80B_DIA_400_1000_8mzol_15k_20IIT_4e5agc_1633-01_04_percolator_target_psms.tsv 20190206_LUM1_CPBA_EASY04_060_30_SA_90mingrad_80B_DIA_400_1000_8mzol_15k_20IIT_4e5agc_1633-01_04_percolator_decoy_psms.tsv interact-20190206_LUM1_CPBA_EASY04_060_30_SA_90mingrad_80B_DIA_400_1000_8mzol_15k_20IIT_4e5agc_1633-01_04 DIA 0.7
Process 'Percolator: Convert to pepxml' finished, exit code: 0
Percolator: Delete temp
java -cp /storage/yufe/tools/FragPipe-18.0/fragpipe/lib/fragpipe-18.0.jar com.github.chhh.utils.FileDelete /storage/yufe/results/msfragger_dia_paper/2020_narrow_wide_yeast/msfraggerdia/20190206_LUM1_CPBA_EASY04_060_30_SA_90mingrad_80B_DIA_400_1000_8mzol_15k_20IIT_4e5agc_1633-01_04_percolator_target_psms.tsv
Process 'Percolator: Delete temp' finished, exit code: 0
Percolator: Delete temp
java -cp /storage/yufe/tools/FragPipe-18.0/fragpipe/lib/fragpipe-18.0.jar com.github.chhh.utils.FileDelete /storage/yufe/results/msfragger_dia_paper/2020_narrow_wide_yeast/msfraggerdia/20190206_LUM1_CPBA_EASY04_060_30_SA_90mingrad_80B_DIA_400_1000_8mzol_15k_20IIT_4e5agc_1633-01_04_percolator_decoy_psms.tsv
Process 'Percolator: Delete temp' finished, exit code: 0
Percolator: Convert to pepxml [Work dir: /storage/yufe/results/msfragger_dia_paper/2020_narrow_wide_yeast/msfraggerdia]
java -cp /storage/yufe/tools/FragPipe-18.0/fragpipe/lib/* com.dmtavt.fragpipe.tools.percolator.PercolatorOutputToPepXML 20190206_LUM1_CPBA_EASY04_060_30_SA_90mingrad_80B_GPF_400_500_4mzol_30k_60IIT_4e5agc_1632-01_01.pin 20190206_LUM1_CPBA_EASY04_060_30_SA_90mingrad_80B_GPF_400_500_4mzol_30k_60IIT_4e5agc_1632-01_01 20190206_LUM1_CPBA_EASY04_060_30_SA_90mingrad_80B_GPF_400_500_4mzol_30k_60IIT_4e5agc_1632-01_01_percolator_target_psms.tsv 20190206_LUM1_CPBA_EASY04_060_30_SA_90mingrad_80B_GPF_400_500_4mzol_30k_60IIT_4e5agc_1632-01_01_percolator_decoy_psms.tsv interact-20190206_LUM1_CPBA_EASY04_060_30_SA_90mingrad_80B_GPF_400_500_4mzol_30k_60IIT_4e5agc_1632-01_01 DIA 0.7
Process 'Percolator: Convert to pepxml' finished, exit code: 0
Percolator: Delete temp
java -cp /storage/yufe/tools/FragPipe-18.0/fragpipe/lib/fragpipe-18.0.jar com.github.chhh.utils.FileDelete /storage/yufe/results/msfragger_dia_paper/2020_narrow_wide_yeast/msfraggerdia/20190206_LUM1_CPBA_EASY04_060_30_SA_90mingrad_80B_GPF_400_500_4mzol_30k_60IIT_4e5agc_1632-01_01_percolator_target_psms.tsv
Process 'Percolator: Delete temp' finished, exit code: 0
Percolator: Delete temp
java -cp /storage/yufe/tools/FragPipe-18.0/fragpipe/lib/fragpipe-18.0.jar com.github.chhh.utils.FileDelete /storage/yufe/results/msfragger_dia_paper/2020_narrow_wide_yeast/msfraggerdia/20190206_LUM1_CPBA_EASY04_060_30_SA_90mingrad_80B_GPF_400_500_4mzol_30k_60IIT_4e5agc_1632-01_01_percolator_decoy_psms.tsv
Process 'Percolator: Delete temp' finished, exit code: 0
Percolator: Convert to pepxml [Work dir: /storage/yufe/results/msfragger_dia_paper/2020_narrow_wide_yeast/msfraggerdia]
java -cp /storage/yufe/tools/FragPipe-18.0/fragpipe/lib/* com.dmtavt.fragpipe.tools.percolator.PercolatorOutputToPepXML 20190206_LUM1_CPBA_EASY04_060_30_SA_90mingrad_80B_GPF_500_600_4mzol_30k_60IIT_4e5agc_1632-01_01.pin 20190206_LUM1_CPBA_EASY04_060_30_SA_90mingrad_80B_GPF_500_600_4mzol_30k_60IIT_4e5agc_1632-01_01 20190206_LUM1_CPBA_EASY04_060_30_SA_90mingrad_80B_GPF_500_600_4mzol_30k_60IIT_4e5agc_1632-01_01_percolator_target_psms.tsv 20190206_LUM1_CPBA_EASY04_060_30_SA_90mingrad_80B_GPF_500_600_4mzol_30k_60IIT_4e5agc_1632-01_01_percolator_decoy_psms.tsv interact-20190206_LUM1_CPBA_EASY04_060_30_SA_90mingrad_80B_GPF_500_600_4mzol_30k_60IIT_4e5agc_1632-01_01 DIA 0.7
Process 'Percolator: Convert to pepxml' finished, exit code: 0
Percolator: Delete temp
java -cp /storage/yufe/tools/FragPipe-18.0/fragpipe/lib/fragpipe-18.0.jar com.github.chhh.utils.FileDelete /storage/yufe/results/msfragger_dia_paper/2020_narrow_wide_yeast/msfraggerdia/20190206_LUM1_CPBA_EASY04_060_30_SA_90mingrad_80B_GPF_500_600_4mzol_30k_60IIT_4e5agc_1632-01_01_percolator_target_psms.tsv
Process 'Percolator: Delete temp' finished, exit code: 0
Percolator: Delete temp
java -cp /storage/yufe/tools/FragPipe-18.0/fragpipe/lib/fragpipe-18.0.jar com.github.chhh.utils.FileDelete /storage/yufe/results/msfragger_dia_paper/2020_narrow_wide_yeast/msfraggerdia/20190206_LUM1_CPBA_EASY04_060_30_SA_90mingrad_80B_GPF_500_600_4mzol_30k_60IIT_4e5agc_1632-01_01_percolator_decoy_psms.tsv
Process 'Percolator: Delete temp' finished, exit code: 0
Percolator: Convert to pepxml [Work dir: /storage/yufe/results/msfragger_dia_paper/2020_narrow_wide_yeast/msfraggerdia]
java -cp /storage/yufe/tools/FragPipe-18.0/fragpipe/lib/* com.dmtavt.fragpipe.tools.percolator.PercolatorOutputToPepXML 20190206_LUM1_CPBA_EASY04_060_30_SA_90mingrad_80B_GPF_800_900_4mzol_30k_60IIT_4e5agc_1632-01_01.pin 20190206_LUM1_CPBA_EASY04_060_30_SA_90mingrad_80B_GPF_800_900_4mzol_30k_60IIT_4e5agc_1632-01_01 20190206_LUM1_CPBA_EASY04_060_30_SA_90mingrad_80B_GPF_800_900_4mzol_30k_60IIT_4e5agc_1632-01_01_percolator_target_psms.tsv 20190206_LUM1_CPBA_EASY04_060_30_SA_90mingrad_80B_GPF_800_900_4mzol_30k_60IIT_4e5agc_1632-01_01_percolator_decoy_psms.tsv interact-20190206_LUM1_CPBA_EASY04_060_30_SA_90mingrad_80B_GPF_800_900_4mzol_30k_60IIT_4e5agc_1632-01_01 DIA 0.7
Process 'Percolator: Convert to pepxml' finished, exit code: 0
Percolator: Delete temp
java -cp /storage/yufe/tools/FragPipe-18.0/fragpipe/lib/fragpipe-18.0.jar com.github.chhh.utils.FileDelete /storage/yufe/results/msfragger_dia_paper/2020_narrow_wide_yeast/msfraggerdia/20190206_LUM1_CPBA_EASY04_060_30_SA_90mingrad_80B_GPF_800_900_4mzol_30k_60IIT_4e5agc_1632-01_01_percolator_target_psms.tsv
Process 'Percolator: Delete temp' finished, exit code: 0
Percolator: Delete temp
java -cp /storage/yufe/tools/FragPipe-18.0/fragpipe/lib/fragpipe-18.0.jar com.github.chhh.utils.FileDelete /storage/yufe/results/msfragger_dia_paper/2020_narrow_wide_yeast/msfraggerdia/20190206_LUM1_CPBA_EASY04_060_30_SA_90mingrad_80B_GPF_800_900_4mzol_30k_60IIT_4e5agc_1632-01_01_percolator_decoy_psms.tsv
Process 'Percolator: Delete temp' finished, exit code: 0
Percolator: Convert to pepxml [Work dir: /storage/yufe/results/msfragger_dia_paper/2020_narrow_wide_yeast/msfraggerdia]
java -cp /storage/yufe/tools/FragPipe-18.0/fragpipe/lib/* com.dmtavt.fragpipe.tools.percolator.PercolatorOutputToPepXML 20190206_LUM1_CPBA_EASY04_060_30_SA_90mingrad_80B_DIA_400_1000_8mzol_15k_20IIT_4e5agc_1633-01_05.pin 20190206_LUM1_CPBA_EASY04_060_30_SA_90mingrad_80B_DIA_400_1000_8mzol_15k_20IIT_4e5agc_1633-01_05 20190206_LUM1_CPBA_EASY04_060_30_SA_90mingrad_80B_DIA_400_1000_8mzol_15k_20IIT_4e5agc_1633-01_05_percolator_target_psms.tsv 20190206_LUM1_CPBA_EASY04_060_30_SA_90mingrad_80B_DIA_400_1000_8mzol_15k_20IIT_4e5agc_1633-01_05_percolator_decoy_psms.tsv interact-20190206_LUM1_CPBA_EASY04_060_30_SA_90mingrad_80B_DIA_400_1000_8mzol_15k_20IIT_4e5agc_1633-01_05 DIA 0.7
Process 'Percolator: Convert to pepxml' finished, exit code: 0
Percolator: Delete temp
java -cp /storage/yufe/tools/FragPipe-18.0/fragpipe/lib/fragpipe-18.0.jar com.github.chhh.utils.FileDelete /storage/yufe/results/msfragger_dia_paper/2020_narrow_wide_yeast/msfraggerdia/20190206_LUM1_CPBA_EASY04_060_30_SA_90mingrad_80B_DIA_400_1000_8mzol_15k_20IIT_4e5agc_1633-01_05_percolator_target_psms.tsv
Process 'Percolator: Delete temp' finished, exit code: 0
Percolator: Delete temp
java -cp /storage/yufe/tools/FragPipe-18.0/fragpipe/lib/fragpipe-18.0.jar com.github.chhh.utils.FileDelete /storage/yufe/results/msfragger_dia_paper/2020_narrow_wide_yeast/msfraggerdia/20190206_LUM1_CPBA_EASY04_060_30_SA_90mingrad_80B_DIA_400_1000_8mzol_15k_20IIT_4e5agc_1633-01_05_percolator_decoy_psms.tsv
Process 'Percolator: Delete temp' finished, exit code: 0
Percolator: Convert to pepxml [Work dir: /storage/yufe/results/msfragger_dia_paper/2020_narrow_wide_yeast/msfraggerdia]
java -cp /storage/yufe/tools/FragPipe-18.0/fragpipe/lib/* com.dmtavt.fragpipe.tools.percolator.PercolatorOutputToPepXML 20190206_LUM1_CPBA_EASY04_060_30_SA_90mingrad_80B_DIA_400_1000_8mzol_15k_20IIT_4e5agc_1633-01_02.pin 20190206_LUM1_CPBA_EASY04_060_30_SA_90mingrad_80B_DIA_400_1000_8mzol_15k_20IIT_4e5agc_1633-01_02 20190206_LUM1_CPBA_EASY04_060_30_SA_90mingrad_80B_DIA_400_1000_8mzol_15k_20IIT_4e5agc_1633-01_02_percolator_target_psms.tsv 20190206_LUM1_CPBA_EASY04_060_30_SA_90mingrad_80B_DIA_400_1000_8mzol_15k_20IIT_4e5agc_1633-01_02_percolator_decoy_psms.tsv interact-20190206_LUM1_CPBA_EASY04_060_30_SA_90mingrad_80B_DIA_400_1000_8mzol_15k_20IIT_4e5agc_1633-01_02 DIA 0.7
Process 'Percolator: Convert to pepxml' finished, exit code: 0
Percolator: Delete temp
java -cp /storage/yufe/tools/FragPipe-18.0/fragpipe/lib/fragpipe-18.0.jar com.github.chhh.utils.FileDelete /storage/yufe/results/msfragger_dia_paper/2020_narrow_wide_yeast/msfraggerdia/20190206_LUM1_CPBA_EASY04_060_30_SA_90mingrad_80B_DIA_400_1000_8mzol_15k_20IIT_4e5agc_1633-01_02_percolator_target_psms.tsv
Process 'Percolator: Delete temp' finished, exit code: 0
Percolator: Delete temp
java -cp /storage/yufe/tools/FragPipe-18.0/fragpipe/lib/fragpipe-18.0.jar com.github.chhh.utils.FileDelete /storage/yufe/results/msfragger_dia_paper/2020_narrow_wide_yeast/msfraggerdia/20190206_LUM1_CPBA_EASY04_060_30_SA_90mingrad_80B_DIA_400_1000_8mzol_15k_20IIT_4e5agc_1633-01_02_percolator_decoy_psms.tsv
Process 'Percolator: Delete temp' finished, exit code: 0
Percolator: Convert to pepxml [Work dir: /storage/yufe/results/msfragger_dia_paper/2020_narrow_wide_yeast/msfraggerdia]
java -cp /storage/yufe/tools/FragPipe-18.0/fragpipe/lib/* com.dmtavt.fragpipe.tools.percolator.PercolatorOutputToPepXML 20190206_LUM1_CPBA_EASY04_060_30_SA_90mingrad_80B_GPF_700_800_4mzol_30k_60IIT_4e5agc_1632-01_01.pin 20190206_LUM1_CPBA_EASY04_060_30_SA_90mingrad_80B_GPF_700_800_4mzol_30k_60IIT_4e5agc_1632-01_01 20190206_LUM1_CPBA_EASY04_060_30_SA_90mingrad_80B_GPF_700_800_4mzol_30k_60IIT_4e5agc_1632-01_01_percolator_target_psms.tsv 20190206_LUM1_CPBA_EASY04_060_30_SA_90mingrad_80B_GPF_700_800_4mzol_30k_60IIT_4e5agc_1632-01_01_percolator_decoy_psms.tsv interact-20190206_LUM1_CPBA_EASY04_060_30_SA_90mingrad_80B_GPF_700_800_4mzol_30k_60IIT_4e5agc_1632-01_01 DIA 0.7
Process 'Percolator: Convert to pepxml' finished, exit code: 0
Percolator: Delete temp
java -cp /storage/yufe/tools/FragPipe-18.0/fragpipe/lib/fragpipe-18.0.jar com.github.chhh.utils.FileDelete /storage/yufe/results/msfragger_dia_paper/2020_narrow_wide_yeast/msfraggerdia/20190206_LUM1_CPBA_EASY04_060_30_SA_90mingrad_80B_GPF_700_800_4mzol_30k_60IIT_4e5agc_1632-01_01_percolator_target_psms.tsv
Process 'Percolator: Delete temp' finished, exit code: 0
Percolator: Delete temp
java -cp /storage/yufe/tools/FragPipe-18.0/fragpipe/lib/fragpipe-18.0.jar com.github.chhh.utils.FileDelete /storage/yufe/results/msfragger_dia_paper/2020_narrow_wide_yeast/msfraggerdia/20190206_LUM1_CPBA_EASY04_060_30_SA_90mingrad_80B_GPF_700_800_4mzol_30k_60IIT_4e5agc_1632-01_01_percolator_decoy_psms.tsv
Process 'Percolator: Delete temp' finished, exit code: 0
Percolator: Convert to pepxml [Work dir: /storage/yufe/results/msfragger_dia_paper/2020_narrow_wide_yeast/msfraggerdia]
java -cp /storage/yufe/tools/FragPipe-18.0/fragpipe/lib/* com.dmtavt.fragpipe.tools.percolator.PercolatorOutputToPepXML 20190206_LUM1_CPBA_EASY04_060_30_SA_90mingrad_80B_GPF_900_1000_4mzol_30k_60IIT_4e5agc_1632-01_01.pin 20190206_LUM1_CPBA_EASY04_060_30_SA_90mingrad_80B_GPF_900_1000_4mzol_30k_60IIT_4e5agc_1632-01_01 20190206_LUM1_CPBA_EASY04_060_30_SA_90mingrad_80B_GPF_900_1000_4mzol_30k_60IIT_4e5agc_1632-01_01_percolator_target_psms.tsv 20190206_LUM1_CPBA_EASY04_060_30_SA_90mingrad_80B_GPF_900_1000_4mzol_30k_60IIT_4e5agc_1632-01_01_percolator_decoy_psms.tsv interact-20190206_LUM1_CPBA_EASY04_060_30_SA_90mingrad_80B_GPF_900_1000_4mzol_30k_60IIT_4e5agc_1632-01_01 DIA 0.7
Process 'Percolator: Convert to pepxml' finished, exit code: 0
Percolator: Delete temp
java -cp /storage/yufe/tools/FragPipe-18.0/fragpipe/lib/fragpipe-18.0.jar com.github.chhh.utils.FileDelete /storage/yufe/results/msfragger_dia_paper/2020_narrow_wide_yeast/msfraggerdia/20190206_LUM1_CPBA_EASY04_060_30_SA_90mingrad_80B_GPF_900_1000_4mzol_30k_60IIT_4e5agc_1632-01_01_percolator_target_psms.tsv
Process 'Percolator: Delete temp' finished, exit code: 0
Percolator: Delete temp
java -cp /storage/yufe/tools/FragPipe-18.0/fragpipe/lib/fragpipe-18.0.jar com.github.chhh.utils.FileDelete /storage/yufe/results/msfragger_dia_paper/2020_narrow_wide_yeast/msfraggerdia/20190206_LUM1_CPBA_EASY04_060_30_SA_90mingrad_80B_GPF_900_1000_4mzol_30k_60IIT_4e5agc_1632-01_01_percolator_decoy_psms.tsv
Process 'Percolator: Delete temp' finished, exit code: 0
Percolator: Convert to pepxml [Work dir: /storage/yufe/results/msfragger_dia_paper/2020_narrow_wide_yeast/msfraggerdia]
java -cp /storage/yufe/tools/FragPipe-18.0/fragpipe/lib/* com.dmtavt.fragpipe.tools.percolator.PercolatorOutputToPepXML 20190206_LUM1_CPBA_EASY04_060_30_SA_90mingrad_80B_DIA_400_1000_8mzol_15k_20IIT_4e5agc_1633-01_01.pin 20190206_LUM1_CPBA_EASY04_060_30_SA_90mingrad_80B_DIA_400_1000_8mzol_15k_20IIT_4e5agc_1633-01_01 20190206_LUM1_CPBA_EASY04_060_30_SA_90mingrad_80B_DIA_400_1000_8mzol_15k_20IIT_4e5agc_1633-01_01_percolator_target_psms.tsv 20190206_LUM1_CPBA_EASY04_060_30_SA_90mingrad_80B_DIA_400_1000_8mzol_15k_20IIT_4e5agc_1633-01_01_percolator_decoy_psms.tsv interact-20190206_LUM1_CPBA_EASY04_060_30_SA_90mingrad_80B_DIA_400_1000_8mzol_15k_20IIT_4e5agc_1633-01_01 DIA 0.7
Process 'Percolator: Convert to pepxml' finished, exit code: 0
Percolator: Delete temp
java -cp /storage/yufe/tools/FragPipe-18.0/fragpipe/lib/fragpipe-18.0.jar com.github.chhh.utils.FileDelete /storage/yufe/results/msfragger_dia_paper/2020_narrow_wide_yeast/msfraggerdia/20190206_LUM1_CPBA_EASY04_060_30_SA_90mingrad_80B_DIA_400_1000_8mzol_15k_20IIT_4e5agc_1633-01_01_percolator_target_psms.tsv
Process 'Percolator: Delete temp' finished, exit code: 0
Percolator: Delete temp
java -cp /storage/yufe/tools/FragPipe-18.0/fragpipe/lib/fragpipe-18.0.jar com.github.chhh.utils.FileDelete /storage/yufe/results/msfragger_dia_paper/2020_narrow_wide_yeast/msfraggerdia/20190206_LUM1_CPBA_EASY04_060_30_SA_90mingrad_80B_DIA_400_1000_8mzol_15k_20IIT_4e5agc_1633-01_01_percolator_decoy_psms.tsv
Process 'Percolator: Delete temp' finished, exit code: 0
Percolator: Convert to pepxml [Work dir: /storage/yufe/results/msfragger_dia_paper/2020_narrow_wide_yeast/msfraggerdia]
java -cp /storage/yufe/tools/FragPipe-18.0/fragpipe/lib/* com.dmtavt.fragpipe.tools.percolator.PercolatorOutputToPepXML 20190206_LUM1_CPBA_EASY04_060_30_SA_90mingrad_80B_GPF_600_700_4mzol_30k_60IIT_4e5agc_1632-01_01.pin 20190206_LUM1_CPBA_EASY04_060_30_SA_90mingrad_80B_GPF_600_700_4mzol_30k_60IIT_4e5agc_1632-01_01 20190206_LUM1_CPBA_EASY04_060_30_SA_90mingrad_80B_GPF_600_700_4mzol_30k_60IIT_4e5agc_1632-01_01_percolator_target_psms.tsv 20190206_LUM1_CPBA_EASY04_060_30_SA_90mingrad_80B_GPF_600_700_4mzol_30k_60IIT_4e5agc_1632-01_01_percolator_decoy_psms.tsv interact-20190206_LUM1_CPBA_EASY04_060_30_SA_90mingrad_80B_GPF_600_700_4mzol_30k_60IIT_4e5agc_1632-01_01 DIA 0.7
Process 'Percolator: Convert to pepxml' finished, exit code: 0
Percolator: Delete temp
java -cp /storage/yufe/tools/FragPipe-18.0/fragpipe/lib/fragpipe-18.0.jar com.github.chhh.utils.FileDelete /storage/yufe/results/msfragger_dia_paper/2020_narrow_wide_yeast/msfraggerdia/20190206_LUM1_CPBA_EASY04_060_30_SA_90mingrad_80B_GPF_600_700_4mzol_30k_60IIT_4e5agc_1632-01_01_percolator_target_psms.tsv
Process 'Percolator: Delete temp' finished, exit code: 0
Percolator: Delete temp
java -cp /storage/yufe/tools/FragPipe-18.0/fragpipe/lib/fragpipe-18.0.jar com.github.chhh.utils.FileDelete /storage/yufe/results/msfragger_dia_paper/2020_narrow_wide_yeast/msfraggerdia/20190206_LUM1_CPBA_EASY04_060_30_SA_90mingrad_80B_GPF_600_700_4mzol_30k_60IIT_4e5agc_1632-01_01_percolator_decoy_psms.tsv
Process 'Percolator: Delete temp' finished, exit code: 0
ProteinProphet [Work dir: /storage/yufe/results/msfragger_dia_paper/2020_narrow_wide_yeast/msfraggerdia]
/storage/yufe/tools/philosopher_v4.4.0_linux_amd64/philosopher proteinprophet --maxppmdiff 2000000 --minprob 0.5 --output combined /storage/yufe/results/msfragger_dia_paper/2020_narrow_wide_yeast/msfraggerdia/filelist_proteinprophet.txt
time="15:06:21" level=info msg="Executing ProteinProphet  v4.4.0"
ProteinProphet (C++) by Insilicos LLC and LabKey Software, after the original Perl by A. Keller (TPP v6.0.0-rc15 Noctilucent, Build 202105021430-exported (Linux-x86_64))
 (no FPKM) (no groups) (using degen pep info)
Reading in /storage/yufe/results/msfragger_dia_paper/2020_narrow_wide_yeast/msfraggerdia/interact-20190206_LUM1_CPBA_EASY04_060_30_SA_90mingrad_80B_DIA_400_1000_8mzol_15k_20IIT_4e5agc_1633-01_01_rank1.pep.xml...
...read in 2694 1+, 26275 2+, 13978 3+, 2919 4+, 0 5+, 0 6+, 0 7+ spectra with min prob 0.5

Reading in /storage/yufe/results/msfragger_dia_paper/2020_narrow_wide_yeast/msfraggerdia/interact-20190206_LUM1_CPBA_EASY04_060_30_SA_90mingrad_80B_DIA_400_1000_8mzol_15k_20IIT_4e5agc_1633-01_01_rank2.pep.xml...
...read in 255 1+, 4832 2+, 2402 3+, 489 4+, 0 5+, 0 6+, 0 7+ spectra with min prob 0.5

Reading in /storage/yufe/results/msfragger_dia_paper/2020_narrow_wide_yeast/msfraggerdia/interact-20190206_LUM1_CPBA_EASY04_060_30_SA_90mingrad_80B_DIA_400_1000_8mzol_15k_20IIT_4e5agc_1633-01_01_rank3.pep.xml...
...read in 58 1+, 1412 2+, 707 3+, 173 4+, 0 5+, 0 6+, 0 7+ spectra with min prob 0.5

Reading in /storage/yufe/results/msfragger_dia_paper/2020_narrow_wide_yeast/msfraggerdia/interact-20190206_LUM1_CPBA_EASY04_060_30_SA_90mingrad_80B_DIA_400_1000_8mzol_15k_20IIT_4e5agc_1633-01_01_rank4.pep.xml...
...read in 27 1+, 560 2+, 305 3+, 69 4+, 0 5+, 0 6+, 0 7+ spectra with min prob 0.5

Reading in /storage/yufe/results/msfragger_dia_paper/2020_narrow_wide_yeast/msfraggerdia/interact-20190206_LUM1_CPBA_EASY04_060_30_SA_90mingrad_80B_DIA_400_1000_8mzol_15k_20IIT_4e5agc_1633-01_01_rank5.pep.xml...
...read in 15 1+, 307 2+, 147 3+, 41 4+, 0 5+, 0 6+, 0 7+ spectra with min prob 0.5

Reading in /storage/yufe/results/msfragger_dia_paper/2020_narrow_wide_yeast/msfraggerdia/interact-20190206_LUM1_CPBA_EASY04_060_30_SA_90mingrad_80B_DIA_400_1000_8mzol_15k_20IIT_4e5agc_1633-01_02_rank1.pep.xml...
...read in 2729 1+, 27025 2+, 13896 3+, 2742 4+, 0 5+, 0 6+, 0 7+ spectra with min prob 0.5

Reading in /storage/yufe/results/msfragger_dia_paper/2020_narrow_wide_yeast/msfraggerdia/interact-20190206_LUM1_CPBA_EASY04_060_30_SA_90mingrad_80B_DIA_400_1000_8mzol_15k_20IIT_4e5agc_1633-01_02_rank2.pep.xml...
...read in 309 1+, 4969 2+, 2422 3+, 529 4+, 0 5+, 0 6+, 0 7+ spectra with min prob 0.5

Reading in /storage/yufe/results/msfragger_dia_paper/2020_narrow_wide_yeast/msfraggerdia/interact-20190206_LUM1_CPBA_EASY04_060_30_SA_90mingrad_80B_DIA_400_1000_8mzol_15k_20IIT_4e5agc_1633-01_02_rank3.pep.xml...
...read in 67 1+, 1520 2+, 704 3+, 158 4+, 0 5+, 0 6+, 0 7+ spectra with min prob 0.5

Reading in /storage/yufe/results/msfragger_dia_paper/2020_narrow_wide_yeast/msfraggerdia/interact-20190206_LUM1_CPBA_EASY04_060_30_SA_90mingrad_80B_DIA_400_1000_8mzol_15k_20IIT_4e5agc_1633-01_02_rank4.pep.xml...
...read in 33 1+, 720 2+, 308 3+, 68 4+, 0 5+, 0 6+, 0 7+ spectra with min prob 0.5

Reading in /storage/yufe/results/msfragger_dia_paper/2020_narrow_wide_yeast/msfraggerdia/interact-20190206_LUM1_CPBA_EASY04_060_30_SA_90mingrad_80B_DIA_400_1000_8mzol_15k_20IIT_4e5agc_1633-01_02_rank5.pep.xml...
...read in 14 1+, 376 2+, 185 3+, 44 4+, 0 5+, 0 6+, 0 7+ spectra with min prob 0.5

Reading in /storage/yufe/results/msfragger_dia_paper/2020_narrow_wide_yeast/msfraggerdia/interact-20190206_LUM1_CPBA_EASY04_060_30_SA_90mingrad_80B_DIA_400_1000_8mzol_15k_20IIT_4e5agc_1633-01_04_rank1.pep.xml...
...read in 2211 1+, 25699 2+, 13418 3+, 2643 4+, 0 5+, 0 6+, 0 7+ spectra with min prob 0.5

Reading in /storage/yufe/results/msfragger_dia_paper/2020_narrow_wide_yeast/msfraggerdia/interact-20190206_LUM1_CPBA_EASY04_060_30_SA_90mingrad_80B_DIA_400_1000_8mzol_15k_20IIT_4e5agc_1633-01_04_rank2.pep.xml...
...read in 204 1+, 4660 2+, 2160 3+, 477 4+, 0 5+, 0 6+, 0 7+ spectra with min prob 0.5

Reading in /storage/yufe/results/msfragger_dia_paper/2020_narrow_wide_yeast/msfraggerdia/interact-20190206_LUM1_CPBA_EASY04_060_30_SA_90mingrad_80B_DIA_400_1000_8mzol_15k_20IIT_4e5agc_1633-01_04_rank3.pep.xml...
...read in 49 1+, 1306 2+, 591 3+, 147 4+, 0 5+, 0 6+, 0 7+ spectra with min prob 0.5

Reading in /storage/yufe/results/msfragger_dia_paper/2020_narrow_wide_yeast/msfraggerdia/interact-20190206_LUM1_CPBA_EASY04_060_30_SA_90mingrad_80B_DIA_400_1000_8mzol_15k_20IIT_4e5agc_1633-01_04_rank4.pep.xml...
...read in 31 1+, 576 2+, 251 3+, 61 4+, 0 5+, 0 6+, 0 7+ spectra with min prob 0.5

Reading in /storage/yufe/results/msfragger_dia_paper/2020_narrow_wide_yeast/msfraggerdia/interact-20190206_LUM1_CPBA_EASY04_060_30_SA_90mingrad_80B_DIA_400_1000_8mzol_15k_20IIT_4e5agc_1633-01_04_rank5.pep.xml...
...read in 7 1+, 271 2+, 139 3+, 38 4+, 0 5+, 0 6+, 0 7+ spectra with min prob 0.5

Reading in /storage/yufe/results/msfragger_dia_paper/2020_narrow_wide_yeast/msfraggerdia/interact-20190206_LUM1_CPBA_EASY04_060_30_SA_90mingrad_80B_DIA_400_1000_8mzol_15k_20IIT_4e5agc_1633-01_05_rank1.pep.xml...
...read in 2211 1+, 25258 2+, 12748 3+, 2558 4+, 0 5+, 0 6+, 0 7+ spectra with min prob 0.5

Reading in /storage/yufe/results/msfragger_dia_paper/2020_narrow_wide_yeast/msfraggerdia/interact-20190206_LUM1_CPBA_EASY04_060_30_SA_90mingrad_80B_DIA_400_1000_8mzol_15k_20IIT_4e5agc_1633-01_05_rank2.pep.xml...
...read in 210 1+, 4333 2+, 2055 3+, 475 4+, 0 5+, 0 6+, 0 7+ spectra with min prob 0.5

Reading in /storage/yufe/results/msfragger_dia_paper/2020_narrow_wide_yeast/msfraggerdia/interact-20190206_LUM1_CPBA_EASY04_060_30_SA_90mingrad_80B_DIA_400_1000_8mzol_15k_20IIT_4e5agc_1633-01_05_rank3.pep.xml...
...read in 44 1+, 1233 2+, 541 3+, 128 4+, 0 5+, 0 6+, 0 7+ spectra with min prob 0.5

Reading in /storage/yufe/results/msfragger_dia_paper/2020_narrow_wide_yeast/msfraggerdia/interact-20190206_LUM1_CPBA_EASY04_060_30_SA_90mingrad_80B_DIA_400_1000_8mzol_15k_20IIT_4e5agc_1633-01_05_rank4.pep.xml...
...read in 11 1+, 460 2+, 198 3+, 59 4+, 0 5+, 0 6+, 0 7+ spectra with min prob 0.5

Reading in /storage/yufe/results/msfragger_dia_paper/2020_narrow_wide_yeast/msfraggerdia/interact-20190206_LUM1_CPBA_EASY04_060_30_SA_90mingrad_80B_DIA_400_1000_8mzol_15k_20IIT_4e5agc_1633-01_05_rank5.pep.xml...
...read in 5 1+, 213 2+, 102 3+, 28 4+, 0 5+, 0 6+, 0 7+ spectra with min prob 0.5

Reading in /storage/yufe/results/msfragger_dia_paper/2020_narrow_wide_yeast/msfraggerdia/interact-20190206_LUM1_CPBA_EASY04_060_30_SA_90mingrad_80B_GPF_400_500_4mzol_30k_60IIT_4e5agc_1632-01_01_rank1.pep.xml...
...read in 0 1+, 33791 2+, 18238 3+, 2400 4+, 0 5+, 0 6+, 0 7+ spectra with min prob 0.5

Reading in /storage/yufe/results/msfragger_dia_paper/2020_narrow_wide_yeast/msfraggerdia/interact-20190206_LUM1_CPBA_EASY04_060_30_SA_90mingrad_80B_GPF_400_500_4mzol_30k_60IIT_4e5agc_1632-01_01_rank2.pep.xml...
...read in 0 1+, 14796 2+, 5248 3+, 765 4+, 0 5+, 0 6+, 0 7+ spectra with min prob 0.5

Reading in /storage/yufe/results/msfragger_dia_paper/2020_narrow_wide_yeast/msfraggerdia/interact-20190206_LUM1_CPBA_EASY04_060_30_SA_90mingrad_80B_GPF_400_500_4mzol_30k_60IIT_4e5agc_1632-01_01_rank3.pep.xml...
...read in 0 1+, 6894 2+, 2273 3+, 349 4+, 0 5+, 0 6+, 0 7+ spectra with min prob 0.5

Reading in /storage/yufe/results/msfragger_dia_paper/2020_narrow_wide_yeast/msfraggerdia/interact-20190206_LUM1_CPBA_EASY04_060_30_SA_90mingrad_80B_GPF_500_600_4mzol_30k_60IIT_4e5agc_1632-01_01_rank1.pep.xml...
...read in 31 1+, 39084 2+, 28155 3+, 4155 4+, 0 5+, 0 6+, 0 7+ spectra with min prob 0.5

Reading in /storage/yufe/results/msfragger_dia_paper/2020_narrow_wide_yeast/msfraggerdia/interact-20190206_LUM1_CPBA_EASY04_060_30_SA_90mingrad_80B_GPF_500_600_4mzol_30k_60IIT_4e5agc_1632-01_01_rank2.pep.xml...
...read in 16 1+, 19812 2+, 9960 3+, 1630 4+, 0 5+, 0 6+, 0 7+ spectra with min prob 0.5

Reading in /storage/yufe/results/msfragger_dia_paper/2020_narrow_wide_yeast/msfraggerdia/interact-20190206_LUM1_CPBA_EASY04_060_30_SA_90mingrad_80B_GPF_500_600_4mzol_30k_60IIT_4e5agc_1632-01_01_rank3.pep.xml...
...read in 8 1+, 9075 2+, 4242 3+, 772 4+, 0 5+, 0 6+, 0 7+ spectra with min prob 0.5

Reading in /storage/yufe/results/msfragger_dia_paper/2020_narrow_wide_yeast/msfraggerdia/interact-20190206_LUM1_CPBA_EASY04_060_30_SA_90mingrad_80B_GPF_600_700_4mzol_30k_60IIT_4e5agc_1632-01_01_rank1.pep.xml...
...read in 808 1+, 39696 2+, 28074 3+, 4929 4+, 0 5+, 0 6+, 0 7+ spectra with min prob 0.5

Reading in /storage/yufe/results/msfragger_dia_paper/2020_narrow_wide_yeast/msfraggerdia/interact-20190206_LUM1_CPBA_EASY04_060_30_SA_90mingrad_80B_GPF_600_700_4mzol_30k_60IIT_4e5agc_1632-01_01_rank2.pep.xml...
...read in 258 1+, 19748 2+, 11400 3+, 2479 4+, 0 5+, 0 6+, 0 7+ spectra with min prob 0.5

Reading in /storage/yufe/results/msfragger_dia_paper/2020_narrow_wide_yeast/msfraggerdia/interact-20190206_LUM1_CPBA_EASY04_060_30_SA_90mingrad_80B_GPF_600_700_4mzol_30k_60IIT_4e5agc_1632-01_01_rank3.pep.xml...
...read in 138 1+, 9022 2+, 4888 3+, 1430 4+, 0 5+, 0 6+, 0 7+ spectra with min prob 0.5

Reading in /storage/yufe/results/msfragger_dia_paper/2020_narrow_wide_yeast/msfraggerdia/interact-20190206_LUM1_CPBA_EASY04_060_30_SA_90mingrad_80B_GPF_700_800_4mzol_30k_60IIT_4e5agc_1632-01_01_rank1.pep.xml...
...read in 4708 1+, 39821 2+, 25477 3+, 4065 4+, 0 5+, 0 6+, 0 7+ spectra with min prob 0.5

Reading in /storage/yufe/results/msfragger_dia_paper/2020_narrow_wide_yeast/msfraggerdia/interact-20190206_LUM1_CPBA_EASY04_060_30_SA_90mingrad_80B_GPF_700_800_4mzol_30k_60IIT_4e5agc_1632-01_01_rank2.pep.xml...
...read in 1111 1+, 18563 2+, 10878 3+, 2667 4+, 0 5+, 0 6+, 0 7+ spectra with min prob 0.5

Reading in /storage/yufe/results/msfragger_dia_paper/2020_narrow_wide_yeast/msfraggerdia/interact-20190206_LUM1_CPBA_EASY04_060_30_SA_90mingrad_80B_GPF_700_800_4mzol_30k_60IIT_4e5agc_1632-01_01_rank3.pep.xml...
...read in 405 1+, 8261 2+, 4879 3+, 1423 4+, 0 5+, 0 6+, 0 7+ spectra with min prob 0.5

Reading in /storage/yufe/results/msfragger_dia_paper/2020_narrow_wide_yeast/msfraggerdia/interact-20190206_LUM1_CPBA_EASY04_060_30_SA_90mingrad_80B_GPF_800_900_4mzol_30k_60IIT_4e5agc_1632-01_01_rank1.pep.xml...
...read in 8394 1+, 33533 2+, 23064 3+, 3852 4+, 0 5+, 0 6+, 0 7+ spectra with min prob 0.5

Reading in /storage/yufe/results/msfragger_dia_paper/2020_narrow_wide_yeast/msfraggerdia/interact-20190206_LUM1_CPBA_EASY04_060_30_SA_90mingrad_80B_GPF_800_900_4mzol_30k_60IIT_4e5agc_1632-01_01_rank2.pep.xml...
...read in 1957 1+, 15671 2+, 10779 3+, 1603 4+, 0 5+, 0 6+, 0 7+ spectra with min prob 0.5

Reading in /storage/yufe/results/msfragger_dia_paper/2020_narrow_wide_yeast/msfraggerdia/interact-20190206_LUM1_CPBA_EASY04_060_30_SA_90mingrad_80B_GPF_800_900_4mzol_30k_60IIT_4e5agc_1632-01_01_rank3.pep.xml...
...read in 829 1+, 7170 2+, 4525 3+, 964 4+, 0 5+, 0 6+, 0 7+ spectra with min prob 0.5

Reading in /storage/yufe/results/msfragger_dia_paper/2020_narrow_wide_yeast/msfraggerdia/interact-20190206_LUM1_CPBA_EASY04_060_30_SA_90mingrad_80B_GPF_900_1000_4mzol_30k_60IIT_4e5agc_1632-01_01_rank1.pep.xml...
...read in 8939 1+, 31916 2+, 14454 3+, 3028 4+, 0 5+, 0 6+, 0 7+ spectra with min prob 0.5

Reading in /storage/yufe/results/msfragger_dia_paper/2020_narrow_wide_yeast/msfraggerdia/interact-20190206_LUM1_CPBA_EASY04_060_30_SA_90mingrad_80B_GPF_900_1000_4mzol_30k_60IIT_4e5agc_1632-01_01_rank2.pep.xml...
...read in 2051 1+, 12939 2+, 5653 3+, 1301 4+, 0 5+, 0 6+, 0 7+ spectra with min prob 0.5

Reading in /storage/yufe/results/msfragger_dia_paper/2020_narrow_wide_yeast/msfraggerdia/interact-20190206_LUM1_CPBA_EASY04_060_30_SA_90mingrad_80B_GPF_900_1000_4mzol_30k_60IIT_4e5agc_1632-01_01_rank3.pep.xml...
...read in 791 1+, 5108 2+, 2229 3+, 558 4+, 0 5+, 0 6+, 0 7+ spectra with min prob 0.5

Initializing 112828 peptide weights: 0%...10%...20%...30%...40%...50%...60%...70%...80%...90%...100%
Calculating protein lengths and molecular weights from database /storage/yufe/results/msfragger_dia_paper/2020_narrow_wide_yeast/msfraggerdia/2021-03-16-decoys-reviewed-contam-UP000002311.fas
.........:.........:.........:.........:.........:.........:.........:.........:.........:.........1000
.........:.........:.........:.........:.........:.........:.........:.........:.........:.........2000
.........:.........:.........:.........:.........:.........:.........:.........:.........:.........3000
.........:.........:.........:.........:.........:.........:.........:.........:.........:.........4000
.........:.........:.........:.........:.........:.........:.........:.........:.........:.........5000
.........:.........:.........:.........:.........:.........:.........:.........:.........:.........6000
.........:.........:.........:.........:.........:.........:.........:.........:.........:.........7000
.........:.........:.........:.........:.........:.........:.........:.........:.........:.........8000
.........:.........:.........:.........:.........:.........:.........:.........:.........:.........9000
.........:.........:.........:.........:.........:.........:.........:.........:.........:.........10000
.........:.........:.........:.........:.........:.........:.........:.........:.........:.........11000
.........:.........:.........:.........:.........:.........:.........:.........:.........:.........12000
.........:.........:.........:..  Total: 12328
Computing degenerate peptides for 9514 proteins: 0%...10%...20%...30%...40%...50%...60%...70%...80%...90%...100%
Computing probabilities for 9650 proteins.  Loop 1: 0%...20%...40%...60%...80%...100%  Loop 2: 0%...20%...40%...60%...80%...100%
Computing probabilities for 9650 proteins.  Loop 1: 0%...20%...40%...60%...80%...100%  Loop 2: 0%...20%...40%...60%...80%...100%
Computing probabilities for 9650 proteins.  Loop 1: 0%...20%...40%...60%...80%...100%  Loop 2: 0%...20%...40%...60%...80%...100%
Computing probabilities for 9650 proteins.  Loop 1: 0%...20%...40%...60%...80%...100%  Loop 2: 0%...20%...40%...60%...80%...100%
Computing probabilities for 9650 proteins.  Loop 1: 0%...20%...40%...60%...80%...100%  Loop 2: 0%...20%...40%...60%...80%...100%
Computing probabilities for 9650 proteins.  Loop 1: 0%...20%...40%...60%...80%...100%  Loop 2: 0%...20%...40%...60%...80%...100%
Calculating sensitivity...and error tables...
INFO: mu=0.000309167, db_size=11898112
Computing MU for 9650 proteins: 0%...10%...20%...30%...40%...50%...60%...70%...80%...90%...100%
time="15:06:59" level=info msg=Done
Process 'ProteinProphet' finished, exit code: 0
PhilosopherDbAnnotate [Work dir: /storage/yufe/results/msfragger_dia_paper/2020_narrow_wide_yeast/msfraggerdia]
/storage/yufe/tools/philosopher_v4.4.0_linux_amd64/philosopher database --annotate /storage/yufe/results/msfragger_dia_paper/2020_narrow_wide_yeast/msfraggerdia/2021-03-16-decoys-reviewed-contam-UP000002311.fas --prefix rev_
time="15:06:59" level=info msg="Executing Database  v4.4.0"
time="15:06:59" level=info msg="Annotating the database"
time="15:07:01" level=info msg=Done
Process 'PhilosopherDbAnnotate' finished, exit code: 0
PhilosopherFilter [Work dir: /storage/yufe/results/msfragger_dia_paper/2020_narrow_wide_yeast/msfraggerdia]
/storage/yufe/tools/philosopher_v4.4.0_linux_amd64/philosopher filter --picked --prot 0.01 --tag rev_ --pepxml /storage/yufe/results/msfragger_dia_paper/2020_narrow_wide_yeast/msfraggerdia --protxml /storage/yufe/results/msfragger_dia_paper/2020_narrow_wide_yeast/msfraggerdia/combined.prot.xml --razor
time="15:07:01" level=info msg="Executing Filter  v4.4.0"
time="15:07:01" level=info msg="Processing peptide identification files"
time="15:07:01" level=info msg="Parsing /storage/yufe/results/msfragger_dia_paper/2020_narrow_wide_yeast/msfraggerdia/interact-20190206_LUM1_CPBA_EASY04_060_30_SA_90mingrad_80B_DIA_400_1000_8mzol_15k_20IIT_4e5agc_1633-01_01_rank3.pep.xml"
time="15:07:01" level=info msg="Parsing /storage/yufe/results/msfragger_dia_paper/2020_narrow_wide_yeast/msfraggerdia/interact-20190206_LUM1_CPBA_EASY04_060_30_SA_90mingrad_80B_DIA_400_1000_8mzol_15k_20IIT_4e5agc_1633-01_01_rank1.pep.xml"
time="15:07:01" level=info msg="Parsing /storage/yufe/results/msfragger_dia_paper/2020_narrow_wide_yeast/msfraggerdia/interact-20190206_LUM1_CPBA_EASY04_060_30_SA_90mingrad_80B_GPF_900_1000_4mzol_30k_60IIT_4e5agc_1632-01_01_rank3.pep.xml"
time="15:07:01" level=info msg="Parsing /storage/yufe/results/msfragger_dia_paper/2020_narrow_wide_yeast/msfraggerdia/interact-20190206_LUM1_CPBA_EASY04_060_30_SA_90mingrad_80B_DIA_400_1000_8mzol_15k_20IIT_4e5agc_1633-01_05_rank5.pep.xml"
time="15:07:01" level=info msg="Parsing /storage/yufe/results/msfragger_dia_paper/2020_narrow_wide_yeast/msfraggerdia/interact-20190206_LUM1_CPBA_EASY04_060_30_SA_90mingrad_80B_DIA_400_1000_8mzol_15k_20IIT_4e5agc_1633-01_02_rank2.pep.xml"
time="15:07:01" level=info msg="Parsing /storage/yufe/results/msfragger_dia_paper/2020_narrow_wide_yeast/msfraggerdia/interact-20190206_LUM1_CPBA_EASY04_060_30_SA_90mingrad_80B_DIA_400_1000_8mzol_15k_20IIT_4e5agc_1633-01_04_rank1.pep.xml"
time="15:07:01" level=info msg="Parsing /storage/yufe/results/msfragger_dia_paper/2020_narrow_wide_yeast/msfraggerdia/interact-20190206_LUM1_CPBA_EASY04_060_30_SA_90mingrad_80B_GPF_400_500_4mzol_30k_60IIT_4e5agc_1632-01_01_rank1.pep.xml"
time="15:07:01" level=info msg="Parsing /storage/yufe/results/msfragger_dia_paper/2020_narrow_wide_yeast/msfraggerdia/interact-20190206_LUM1_CPBA_EASY04_060_30_SA_90mingrad_80B_GPF_400_500_4mzol_30k_60IIT_4e5agc_1632-01_01_rank2.pep.xml"
time="15:07:02" level=info msg="Parsing /storage/yufe/results/msfragger_dia_paper/2020_narrow_wide_yeast/msfraggerdia/interact-20190206_LUM1_CPBA_EASY04_060_30_SA_90mingrad_80B_GPF_400_500_4mzol_30k_60IIT_4e5agc_1632-01_01_rank3.pep.xml"
time="15:07:02" level=info msg="Parsing /storage/yufe/results/msfragger_dia_paper/2020_narrow_wide_yeast/msfraggerdia/interact-20190206_LUM1_CPBA_EASY04_060_30_SA_90mingrad_80B_GPF_500_600_4mzol_30k_60IIT_4e5agc_1632-01_01_rank1.pep.xml"
time="15:07:03" level=info msg="Parsing /storage/yufe/results/msfragger_dia_paper/2020_narrow_wide_yeast/msfraggerdia/interact-20190206_LUM1_CPBA_EASY04_060_30_SA_90mingrad_80B_GPF_500_600_4mzol_30k_60IIT_4e5agc_1632-01_01_rank2.pep.xml"
time="15:07:04" level=info msg="Parsing /storage/yufe/results/msfragger_dia_paper/2020_narrow_wide_yeast/msfraggerdia/interact-20190206_LUM1_CPBA_EASY04_060_30_SA_90mingrad_80B_GPF_500_600_4mzol_30k_60IIT_4e5agc_1632-01_01_rank3.pep.xml"
time="15:07:06" level=info msg="Parsing /storage/yufe/results/msfragger_dia_paper/2020_narrow_wide_yeast/msfraggerdia/interact-20190206_LUM1_CPBA_EASY04_060_30_SA_90mingrad_80B_GPF_600_700_4mzol_30k_60IIT_4e5agc_1632-01_01_rank1.pep.xml"
time="15:07:07" level=info msg="Parsing /storage/yufe/results/msfragger_dia_paper/2020_narrow_wide_yeast/msfraggerdia/interact-20190206_LUM1_CPBA_EASY04_060_30_SA_90mingrad_80B_DIA_400_1000_8mzol_15k_20IIT_4e5agc_1633-01_04_rank2.pep.xml"
time="15:07:07" level=info msg="Parsing /storage/yufe/results/msfragger_dia_paper/2020_narrow_wide_yeast/msfraggerdia/interact-20190206_LUM1_CPBA_EASY04_060_30_SA_90mingrad_80B_GPF_600_700_4mzol_30k_60IIT_4e5agc_1632-01_01_rank2.pep.xml"
time="15:07:07" level=info msg="Parsing /storage/yufe/results/msfragger_dia_paper/2020_narrow_wide_yeast/msfraggerdia/interact-20190206_LUM1_CPBA_EASY04_060_30_SA_90mingrad_80B_DIA_400_1000_8mzol_15k_20IIT_4e5agc_1633-01_04_rank3.pep.xml"
time="15:07:08" level=info msg="Parsing /storage/yufe/results/msfragger_dia_paper/2020_narrow_wide_yeast/msfraggerdia/interact-20190206_LUM1_CPBA_EASY04_060_30_SA_90mingrad_80B_GPF_600_700_4mzol_30k_60IIT_4e5agc_1632-01_01_rank3.pep.xml"
time="15:07:08" level=info msg="Parsing /storage/yufe/results/msfragger_dia_paper/2020_narrow_wide_yeast/msfraggerdia/interact-20190206_LUM1_CPBA_EASY04_060_30_SA_90mingrad_80B_GPF_700_800_4mzol_30k_60IIT_4e5agc_1632-01_01_rank1.pep.xml"
time="15:07:08" level=info msg="Parsing /storage/yufe/results/msfragger_dia_paper/2020_narrow_wide_yeast/msfraggerdia/interact-20190206_LUM1_CPBA_EASY04_060_30_SA_90mingrad_80B_GPF_700_800_4mzol_30k_60IIT_4e5agc_1632-01_01_rank2.pep.xml"
time="15:07:10" level=info msg="Parsing /storage/yufe/results/msfragger_dia_paper/2020_narrow_wide_yeast/msfraggerdia/interact-20190206_LUM1_CPBA_EASY04_060_30_SA_90mingrad_80B_DIA_400_1000_8mzol_15k_20IIT_4e5agc_1633-01_01_rank4.pep.xml"
time="15:07:10" level=info msg="Parsing /storage/yufe/results/msfragger_dia_paper/2020_narrow_wide_yeast/msfraggerdia/interact-20190206_LUM1_CPBA_EASY04_060_30_SA_90mingrad_80B_DIA_400_1000_8mzol_15k_20IIT_4e5agc_1633-01_02_rank3.pep.xml"
time="15:07:10" level=info msg="Parsing /storage/yufe/results/msfragger_dia_paper/2020_narrow_wide_yeast/msfraggerdia/interact-20190206_LUM1_CPBA_EASY04_060_30_SA_90mingrad_80B_DIA_400_1000_8mzol_15k_20IIT_4e5agc_1633-01_01_rank5.pep.xml"
time="15:07:10" level=info msg="Parsing /storage/yufe/results/msfragger_dia_paper/2020_narrow_wide_yeast/msfraggerdia/interact-20190206_LUM1_CPBA_EASY04_060_30_SA_90mingrad_80B_GPF_700_800_4mzol_30k_60IIT_4e5agc_1632-01_01_rank3.pep.xml"
time="15:07:12" level=info msg="Parsing /storage/yufe/results/msfragger_dia_paper/2020_narrow_wide_yeast/msfraggerdia/interact-20190206_LUM1_CPBA_EASY04_060_30_SA_90mingrad_80B_DIA_400_1000_8mzol_15k_20IIT_4e5agc_1633-01_04_rank4.pep.xml"
time="15:07:12" level=info msg="Parsing /storage/yufe/results/msfragger_dia_paper/2020_narrow_wide_yeast/msfraggerdia/interact-20190206_LUM1_CPBA_EASY04_060_30_SA_90mingrad_80B_DIA_400_1000_8mzol_15k_20IIT_4e5agc_1633-01_02_rank1.pep.xml"
time="15:07:12" level=info msg="Parsing /storage/yufe/results/msfragger_dia_paper/2020_narrow_wide_yeast/msfraggerdia/interact-20190206_LUM1_CPBA_EASY04_060_30_SA_90mingrad_80B_GPF_800_900_4mzol_30k_60IIT_4e5agc_1632-01_01_rank3.pep.xml"
time="15:07:12" level=info msg="Parsing /storage/yufe/results/msfragger_dia_paper/2020_narrow_wide_yeast/msfraggerdia/interact-20190206_LUM1_CPBA_EASY04_060_30_SA_90mingrad_80B_DIA_400_1000_8mzol_15k_20IIT_4e5agc_1633-01_02_rank4.pep.xml"
time="15:07:13" level=info msg="Parsing /storage/yufe/results/msfragger_dia_paper/2020_narrow_wide_yeast/msfraggerdia/interact-20190206_LUM1_CPBA_EASY04_060_30_SA_90mingrad_80B_DIA_400_1000_8mzol_15k_20IIT_4e5agc_1633-01_01_rank2.pep.xml"
time="15:07:13" level=info msg="Parsing /storage/yufe/results/msfragger_dia_paper/2020_narrow_wide_yeast/msfraggerdia/interact-20190206_LUM1_CPBA_EASY04_060_30_SA_90mingrad_80B_DIA_400_1000_8mzol_15k_20IIT_4e5agc_1633-01_02_rank5.pep.xml"
time="15:07:13" level=info msg="Parsing /storage/yufe/results/msfragger_dia_paper/2020_narrow_wide_yeast/msfraggerdia/interact-20190206_LUM1_CPBA_EASY04_060_30_SA_90mingrad_80B_GPF_800_900_4mzol_30k_60IIT_4e5agc_1632-01_01_rank1.pep.xml"
time="15:07:14" level=info msg="Parsing /storage/yufe/results/msfragger_dia_paper/2020_narrow_wide_yeast/msfraggerdia/interact-20190206_LUM1_CPBA_EASY04_060_30_SA_90mingrad_80B_GPF_800_900_4mzol_30k_60IIT_4e5agc_1632-01_01_rank2.pep.xml"
time="15:07:14" level=info msg="Parsing /storage/yufe/results/msfragger_dia_paper/2020_narrow_wide_yeast/msfraggerdia/interact-20190206_LUM1_CPBA_EASY04_060_30_SA_90mingrad_80B_DIA_400_1000_8mzol_15k_20IIT_4e5agc_1633-01_05_rank2.pep.xml"
time="15:07:15" level=info msg="Parsing /storage/yufe/results/msfragger_dia_paper/2020_narrow_wide_yeast/msfraggerdia/interact-20190206_LUM1_CPBA_EASY04_060_30_SA_90mingrad_80B_DIA_400_1000_8mzol_15k_20IIT_4e5agc_1633-01_05_rank1.pep.xml"
time="15:07:16" level=info msg="Parsing /storage/yufe/results/msfragger_dia_paper/2020_narrow_wide_yeast/msfraggerdia/interact-20190206_LUM1_CPBA_EASY04_060_30_SA_90mingrad_80B_DIA_400_1000_8mzol_15k_20IIT_4e5agc_1633-01_05_rank3.pep.xml"
time="15:07:16" level=info msg="Parsing /storage/yufe/results/msfragger_dia_paper/2020_narrow_wide_yeast/msfraggerdia/interact-20190206_LUM1_CPBA_EASY04_060_30_SA_90mingrad_80B_DIA_400_1000_8mzol_15k_20IIT_4e5agc_1633-01_05_rank4.pep.xml"
time="15:07:16" level=info msg="Parsing /storage/yufe/results/msfragger_dia_paper/2020_narrow_wide_yeast/msfraggerdia/interact-20190206_LUM1_CPBA_EASY04_060_30_SA_90mingrad_80B_GPF_900_1000_4mzol_30k_60IIT_4e5agc_1632-01_01_rank2.pep.xml"
time="15:07:18" level=info msg="Parsing /storage/yufe/results/msfragger_dia_paper/2020_narrow_wide_yeast/msfraggerdia/interact-20190206_LUM1_CPBA_EASY04_060_30_SA_90mingrad_80B_DIA_400_1000_8mzol_15k_20IIT_4e5agc_1633-01_04_rank5.pep.xml"
time="15:07:18" level=info msg="Parsing /storage/yufe/results/msfragger_dia_paper/2020_narrow_wide_yeast/msfraggerdia/interact-20190206_LUM1_CPBA_EASY04_060_30_SA_90mingrad_80B_GPF_900_1000_4mzol_30k_60IIT_4e5agc_1632-01_01_rank1.pep.xml"
time="15:07:31" level=info msg="1+ Charge profile" decoy=2867 target=38761
time="15:07:31" level=info msg="2+ Charge profile" decoy=4950 target=491955
time="15:07:31" level=info msg="3+ Charge profile" decoy=3382 target=278291
time="15:07:31" level=info msg="4+ Charge profile" decoy=3260 target=48956
time="15:07:31" level=info msg="5+ Charge profile" decoy=0 target=0
time="15:07:31" level=info msg="6+ Charge profile" decoy=0 target=0
time="15:07:34" level=info msg="Database search results" ions=112520 peptides=87546 psms=872422
time="15:07:36" level=info msg="Converged to 1.00 % FDR with 832860 PSMs" decoy=8407 threshold=0.81908 total=841267
time="15:07:36" level=info msg="Converged to 1.00 % FDR with 68292 Peptides" decoy=689 threshold=0.977438 total=68981
time="15:07:36" level=info msg="Converged to 1.00 % FDR with 88868 Ions" decoy=897 threshold=0.970526 total=89765
time="15:07:45" level=info msg="Protein inference results" decoy=3846 target=5412
time="15:07:46" level=info msg="Converged to 1.00 % FDR with 4784 Proteins" decoy=48 threshold=0.9808 total=4832
time="15:07:54" level=info msg="2D FDR estimation: Protein mirror image" decoy=4784 target=4784
time="15:07:58" level=info msg="Second filtering results" ions=110571 peptides=85711 psms=869430
time="15:07:59" level=info msg="Converged to 1.00 % FDR with 836146 PSMs" decoy=8440 threshold=0.801199 total=844586
time="15:07:59" level=info msg="Converged to 1.00 % FDR with 68634 Peptides" decoy=692 threshold=0.974479 total=69326
time="15:08:00" level=info msg="Converged to 1.00 % FDR with 89213 Ions" decoy=900 threshold=0.967665 total=90113
time="15:08:22" level=info msg="Post processing identifications"
time="15:08:52" level=info msg="Assigning protein identifications to layers"
time="15:08:56" level=info msg="Processing protein inference"
time="15:09:03" level=info msg="Synchronizing PSMs and proteins"
time="15:09:08" level=info msg="Total report numbers after FDR filtering, and post-processing" ions=89213 peptides=68634 proteins=4784 psms=836146
time="15:09:08" level=info msg=Saving
time="15:09:15" level=info msg=Done
Process 'PhilosopherFilter' finished, exit code: 0
PhilosopherReport [Work dir: /storage/yufe/results/msfragger_dia_paper/2020_narrow_wide_yeast/msfraggerdia]
/storage/yufe/tools/philosopher_v4.4.0_linux_amd64/philosopher report
time="15:09:16" level=info msg="Executing Report  v4.4.0"
time="15:09:16" level=info msg="Creating reports"
time="15:09:44" level=info msg=Done
Process 'PhilosopherReport' finished, exit code: 0
SpecLibGen [Work dir: /storage/yufe/results/msfragger_dia_paper/2020_narrow_wide_yeast/msfraggerdia]
/storage/teog/anaconda3_easypqp/bin/python3 -u /storage/yufe/tools/FragPipe-18.0/fragpipe/tools/speclib/gen_con_spec_lib.py /storage/yufe/results/msfragger_dia_paper/2020_narrow_wide_yeast/msfraggerdia/2021-03-16-decoys-reviewed-contam-UP000002311.fas /storage/yufe/results/msfragger_dia_paper/2020_narrow_wide_yeast/msfraggerdia unused /storage/yufe/results/msfragger_dia_paper/2020_narrow_wide_yeast/msfraggerdia True unused use_easypqp noiRT:noIM 56 "--max_delta_unimod 0.02 --max_delta_ppm 15.0 --fragment_types [\'b\',\'y\',]" "--rt_lowess_fraction 0.0" delete_intermediate_files /storage/yufe/results/msfragger_dia_paper/2020_narrow_wide_yeast/msfraggerdia/filelist_speclibgen.txt
File list provided
Spectral library building
Commands to execute:
/storage/teog/anaconda3_easypqp/bin/easypqp convert --max_delta_unimod 0.02 --max_delta_ppm 15.0 --fragment_types '['"'"'b'"'"','"'"'y'"'"',]' --enable_unannotated --pepxml /storage/yufe/results/msfragger_dia_paper/2020_narrow_wide_yeast/msfraggerdia/interact-20190206_LUM1_CPBA_EASY04_060_30_SA_90mingrad_80B_DIA_400_1000_8mzol_15k_20IIT_4e5agc_1633-01_01_rank1.pep.xml --spectra /storage/yufe/data/MSV000084000/mzml_sim_as_spectra/20190206_LUM1_CPBA_EASY04_060_30_SA_90mingrad_80B_DIA_400_1000_8mzol_15k_20IIT_4e5agc_1633-01_01.mzML --exclude-range -1.5,3.5 --psms 20190206_LUM1_CPBA_EASY04_060_30_SA_90mingrad_80B_DIA_400_1000_8mzol_15k_20IIT_4e5agc_1633-01_01_rank1.psmpkl --peaks 20190206_LUM1_CPBA_EASY04_060_30_SA_90mingrad_80B_DIA_400_1000_8mzol_15k_20IIT_4e5agc_1633-01_01_rank1.peakpkl
/storage/teog/anaconda3_easypqp/bin/easypqp convert --max_delta_unimod 0.02 --max_delta_ppm 15.0 --fragment_types '['"'"'b'"'"','"'"'y'"'"',]' --enable_unannotated --pepxml /storage/yufe/results/msfragger_dia_paper/2020_narrow_wide_yeast/msfraggerdia/interact-20190206_LUM1_CPBA_EASY04_060_30_SA_90mingrad_80B_DIA_400_1000_8mzol_15k_20IIT_4e5agc_1633-01_01_rank2.pep.xml --spectra /storage/yufe/data/MSV000084000/mzml_sim_as_spectra/20190206_LUM1_CPBA_EASY04_060_30_SA_90mingrad_80B_DIA_400_1000_8mzol_15k_20IIT_4e5agc_1633-01_01.mzML --exclude-range -1.5,3.5 --psms 20190206_LUM1_CPBA_EASY04_060_30_SA_90mingrad_80B_DIA_400_1000_8mzol_15k_20IIT_4e5agc_1633-01_01_rank2.psmpkl --peaks 20190206_LUM1_CPBA_EASY04_060_30_SA_90mingrad_80B_DIA_400_1000_8mzol_15k_20IIT_4e5agc_1633-01_01_rank2.peakpkl
/storage/teog/anaconda3_easypqp/bin/easypqp convert --max_delta_unimod 0.02 --max_delta_ppm 15.0 --fragment_types '['"'"'b'"'"','"'"'y'"'"',]' --enable_unannotated --pepxml /storage/yufe/results/msfragger_dia_paper/2020_narrow_wide_yeast/msfraggerdia/interact-20190206_LUM1_CPBA_EASY04_060_30_SA_90mingrad_80B_DIA_400_1000_8mzol_15k_20IIT_4e5agc_1633-01_01_rank3.pep.xml --spectra /storage/yufe/data/MSV000084000/mzml_sim_as_spectra/20190206_LUM1_CPBA_EASY04_060_30_SA_90mingrad_80B_DIA_400_1000_8mzol_15k_20IIT_4e5agc_1633-01_01.mzML --exclude-range -1.5,3.5 --psms 20190206_LUM1_CPBA_EASY04_060_30_SA_90mingrad_80B_DIA_400_1000_8mzol_15k_20IIT_4e5agc_1633-01_01_rank3.psmpkl --peaks 20190206_LUM1_CPBA_EASY04_060_30_SA_90mingrad_80B_DIA_400_1000_8mzol_15k_20IIT_4e5agc_1633-01_01_rank3.peakpkl
/storage/teog/anaconda3_easypqp/bin/easypqp convert --max_delta_unimod 0.02 --max_delta_ppm 15.0 --fragment_types '['"'"'b'"'"','"'"'y'"'"',]' --enable_unannotated --pepxml /storage/yufe/results/msfragger_dia_paper/2020_narrow_wide_yeast/msfraggerdia/interact-20190206_LUM1_CPBA_EASY04_060_30_SA_90mingrad_80B_DIA_400_1000_8mzol_15k_20IIT_4e5agc_1633-01_01_rank4.pep.xml --spectra /storage/yufe/data/MSV000084000/mzml_sim_as_spectra/20190206_LUM1_CPBA_EASY04_060_30_SA_90mingrad_80B_DIA_400_1000_8mzol_15k_20IIT_4e5agc_1633-01_01.mzML --exclude-range -1.5,3.5 --psms 20190206_LUM1_CPBA_EASY04_060_30_SA_90mingrad_80B_DIA_400_1000_8mzol_15k_20IIT_4e5agc_1633-01_01_rank4.psmpkl --peaks 20190206_LUM1_CPBA_EASY04_060_30_SA_90mingrad_80B_DIA_400_1000_8mzol_15k_20IIT_4e5agc_1633-01_01_rank4.peakpkl
/storage/teog/anaconda3_easypqp/bin/easypqp convert --max_delta_unimod 0.02 --max_delta_ppm 15.0 --fragment_types '['"'"'b'"'"','"'"'y'"'"',]' --enable_unannotated --pepxml /storage/yufe/results/msfragger_dia_paper/2020_narrow_wide_yeast/msfraggerdia/interact-20190206_LUM1_CPBA_EASY04_060_30_SA_90mingrad_80B_DIA_400_1000_8mzol_15k_20IIT_4e5agc_1633-01_01_rank5.pep.xml --spectra /storage/yufe/data/MSV000084000/mzml_sim_as_spectra/20190206_LUM1_CPBA_EASY04_060_30_SA_90mingrad_80B_DIA_400_1000_8mzol_15k_20IIT_4e5agc_1633-01_01.mzML --exclude-range -1.5,3.5 --psms 20190206_LUM1_CPBA_EASY04_060_30_SA_90mingrad_80B_DIA_400_1000_8mzol_15k_20IIT_4e5agc_1633-01_01_rank5.psmpkl --peaks 20190206_LUM1_CPBA_EASY04_060_30_SA_90mingrad_80B_DIA_400_1000_8mzol_15k_20IIT_4e5agc_1633-01_01_rank5.peakpkl
/storage/teog/anaconda3_easypqp/bin/easypqp convert --max_delta_unimod 0.02 --max_delta_ppm 15.0 --fragment_types '['"'"'b'"'"','"'"'y'"'"',]' --enable_unannotated --pepxml /storage/yufe/results/msfragger_dia_paper/2020_narrow_wide_yeast/msfraggerdia/interact-20190206_LUM1_CPBA_EASY04_060_30_SA_90mingrad_80B_DIA_400_1000_8mzol_15k_20IIT_4e5agc_1633-01_02_rank1.pep.xml --spectra /storage/yufe/data/MSV000084000/mzml_sim_as_spectra/20190206_LUM1_CPBA_EASY04_060_30_SA_90mingrad_80B_DIA_400_1000_8mzol_15k_20IIT_4e5agc_1633-01_02.mzML --exclude-range -1.5,3.5 --psms 20190206_LUM1_CPBA_EASY04_060_30_SA_90mingrad_80B_DIA_400_1000_8mzol_15k_20IIT_4e5agc_1633-01_02_rank1.psmpkl --peaks 20190206_LUM1_CPBA_EASY04_060_30_SA_90mingrad_80B_DIA_400_1000_8mzol_15k_20IIT_4e5agc_1633-01_02_rank1.peakpkl
/storage/teog/anaconda3_easypqp/bin/easypqp convert --max_delta_unimod 0.02 --max_delta_ppm 15.0 --fragment_types '['"'"'b'"'"','"'"'y'"'"',]' --enable_unannotated --pepxml /storage/yufe/results/msfragger_dia_paper/2020_narrow_wide_yeast/msfraggerdia/interact-20190206_LUM1_CPBA_EASY04_060_30_SA_90mingrad_80B_DIA_400_1000_8mzol_15k_20IIT_4e5agc_1633-01_02_rank2.pep.xml --spectra /storage/yufe/data/MSV000084000/mzml_sim_as_spectra/20190206_LUM1_CPBA_EASY04_060_30_SA_90mingrad_80B_DIA_400_1000_8mzol_15k_20IIT_4e5agc_1633-01_02.mzML --exclude-range -1.5,3.5 --psms 20190206_LUM1_CPBA_EASY04_060_30_SA_90mingrad_80B_DIA_400_1000_8mzol_15k_20IIT_4e5agc_1633-01_02_rank2.psmpkl --peaks 20190206_LUM1_CPBA_EASY04_060_30_SA_90mingrad_80B_DIA_400_1000_8mzol_15k_20IIT_4e5agc_1633-01_02_rank2.peakpkl
/storage/teog/anaconda3_easypqp/bin/easypqp convert --max_delta_unimod 0.02 --max_delta_ppm 15.0 --fragment_types '['"'"'b'"'"','"'"'y'"'"',]' --enable_unannotated --pepxml /storage/yufe/results/msfragger_dia_paper/2020_narrow_wide_yeast/msfraggerdia/interact-20190206_LUM1_CPBA_EASY04_060_30_SA_90mingrad_80B_DIA_400_1000_8mzol_15k_20IIT_4e5agc_1633-01_02_rank3.pep.xml --spectra /storage/yufe/data/MSV000084000/mzml_sim_as_spectra/20190206_LUM1_CPBA_EASY04_060_30_SA_90mingrad_80B_DIA_400_1000_8mzol_15k_20IIT_4e5agc_1633-01_02.mzML --exclude-range -1.5,3.5 --psms 20190206_LUM1_CPBA_EASY04_060_30_SA_90mingrad_80B_DIA_400_1000_8mzol_15k_20IIT_4e5agc_1633-01_02_rank3.psmpkl --peaks 20190206_LUM1_CPBA_EASY04_060_30_SA_90mingrad_80B_DIA_400_1000_8mzol_15k_20IIT_4e5agc_1633-01_02_rank3.peakpkl
/storage/teog/anaconda3_easypqp/bin/easypqp convert --max_delta_unimod 0.02 --max_delta_ppm 15.0 --fragment_types '['"'"'b'"'"','"'"'y'"'"',]' --enable_unannotated --pepxml /storage/yufe/results/msfragger_dia_paper/2020_narrow_wide_yeast/msfraggerdia/interact-20190206_LUM1_CPBA_EASY04_060_30_SA_90mingrad_80B_DIA_400_1000_8mzol_15k_20IIT_4e5agc_1633-01_02_rank4.pep.xml --spectra /storage/yufe/data/MSV000084000/mzml_sim_as_spectra/20190206_LUM1_CPBA_EASY04_060_30_SA_90mingrad_80B_DIA_400_1000_8mzol_15k_20IIT_4e5agc_1633-01_02.mzML --exclude-range -1.5,3.5 --psms 20190206_LUM1_CPBA_EASY04_060_30_SA_90mingrad_80B_DIA_400_1000_8mzol_15k_20IIT_4e5agc_1633-01_02_rank4.psmpkl --peaks 20190206_LUM1_CPBA_EASY04_060_30_SA_90mingrad_80B_DIA_400_1000_8mzol_15k_20IIT_4e5agc_1633-01_02_rank4.peakpkl
/storage/teog/anaconda3_easypqp/bin/easypqp convert --max_delta_unimod 0.02 --max_delta_ppm 15.0 --fragment_types '['"'"'b'"'"','"'"'y'"'"',]' --enable_unannotated --pepxml /storage/yufe/results/msfragger_dia_paper/2020_narrow_wide_yeast/msfraggerdia/interact-20190206_LUM1_CPBA_EASY04_060_30_SA_90mingrad_80B_DIA_400_1000_8mzol_15k_20IIT_4e5agc_1633-01_02_rank5.pep.xml --spectra /storage/yufe/data/MSV000084000/mzml_sim_as_spectra/20190206_LUM1_CPBA_EASY04_060_30_SA_90mingrad_80B_DIA_400_1000_8mzol_15k_20IIT_4e5agc_1633-01_02.mzML --exclude-range -1.5,3.5 --psms 20190206_LUM1_CPBA_EASY04_060_30_SA_90mingrad_80B_DIA_400_1000_8mzol_15k_20IIT_4e5agc_1633-01_02_rank5.psmpkl --peaks 20190206_LUM1_CPBA_EASY04_060_30_SA_90mingrad_80B_DIA_400_1000_8mzol_15k_20IIT_4e5agc_1633-01_02_rank5.peakpkl
/storage/teog/anaconda3_easypqp/bin/easypqp convert --max_delta_unimod 0.02 --max_delta_ppm 15.0 --fragment_types '['"'"'b'"'"','"'"'y'"'"',]' --enable_unannotated --pepxml /storage/yufe/results/msfragger_dia_paper/2020_narrow_wide_yeast/msfraggerdia/interact-20190206_LUM1_CPBA_EASY04_060_30_SA_90mingrad_80B_DIA_400_1000_8mzol_15k_20IIT_4e5agc_1633-01_04_rank1.pep.xml --spectra /storage/yufe/data/MSV000084000/mzml_sim_as_spectra/20190206_LUM1_CPBA_EASY04_060_30_SA_90mingrad_80B_DIA_400_1000_8mzol_15k_20IIT_4e5agc_1633-01_04.mzML --exclude-range -1.5,3.5 --psms 20190206_LUM1_CPBA_EASY04_060_30_SA_90mingrad_80B_DIA_400_1000_8mzol_15k_20IIT_4e5agc_1633-01_04_rank1.psmpkl --peaks 20190206_LUM1_CPBA_EASY04_060_30_SA_90mingrad_80B_DIA_400_1000_8mzol_15k_20IIT_4e5agc_1633-01_04_rank1.peakpkl
/storage/teog/anaconda3_easypqp/bin/easypqp convert --max_delta_unimod 0.02 --max_delta_ppm 15.0 --fragment_types '['"'"'b'"'"','"'"'y'"'"',]' --enable_unannotated --pepxml /storage/yufe/results/msfragger_dia_paper/2020_narrow_wide_yeast/msfraggerdia/interact-20190206_LUM1_CPBA_EASY04_060_30_SA_90mingrad_80B_DIA_400_1000_8mzol_15k_20IIT_4e5agc_1633-01_04_rank2.pep.xml --spectra /storage/yufe/data/MSV000084000/mzml_sim_as_spectra/20190206_LUM1_CPBA_EASY04_060_30_SA_90mingrad_80B_DIA_400_1000_8mzol_15k_20IIT_4e5agc_1633-01_04.mzML --exclude-range -1.5,3.5 --psms 20190206_LUM1_CPBA_EASY04_060_30_SA_90mingrad_80B_DIA_400_1000_8mzol_15k_20IIT_4e5agc_1633-01_04_rank2.psmpkl --peaks 20190206_LUM1_CPBA_EASY04_060_30_SA_90mingrad_80B_DIA_400_1000_8mzol_15k_20IIT_4e5agc_1633-01_04_rank2.peakpkl
/storage/teog/anaconda3_easypqp/bin/easypqp convert --max_delta_unimod 0.02 --max_delta_ppm 15.0 --fragment_types '['"'"'b'"'"','"'"'y'"'"',]' --enable_unannotated --pepxml /storage/yufe/results/msfragger_dia_paper/2020_narrow_wide_yeast/msfraggerdia/interact-20190206_LUM1_CPBA_EASY04_060_30_SA_90mingrad_80B_DIA_400_1000_8mzol_15k_20IIT_4e5agc_1633-01_04_rank3.pep.xml --spectra /storage/yufe/data/MSV000084000/mzml_sim_as_spectra/20190206_LUM1_CPBA_EASY04_060_30_SA_90mingrad_80B_DIA_400_1000_8mzol_15k_20IIT_4e5agc_1633-01_04.mzML --exclude-range -1.5,3.5 --psms 20190206_LUM1_CPBA_EASY04_060_30_SA_90mingrad_80B_DIA_400_1000_8mzol_15k_20IIT_4e5agc_1633-01_04_rank3.psmpkl --peaks 20190206_LUM1_CPBA_EASY04_060_30_SA_90mingrad_80B_DIA_400_1000_8mzol_15k_20IIT_4e5agc_1633-01_04_rank3.peakpkl
/storage/teog/anaconda3_easypqp/bin/easypqp convert --max_delta_unimod 0.02 --max_delta_ppm 15.0 --fragment_types '['"'"'b'"'"','"'"'y'"'"',]' --enable_unannotated --pepxml /storage/yufe/results/msfragger_dia_paper/2020_narrow_wide_yeast/msfraggerdia/interact-20190206_LUM1_CPBA_EASY04_060_30_SA_90mingrad_80B_DIA_400_1000_8mzol_15k_20IIT_4e5agc_1633-01_04_rank4.pep.xml --spectra /storage/yufe/data/MSV000084000/mzml_sim_as_spectra/20190206_LUM1_CPBA_EASY04_060_30_SA_90mingrad_80B_DIA_400_1000_8mzol_15k_20IIT_4e5agc_1633-01_04.mzML --exclude-range -1.5,3.5 --psms 20190206_LUM1_CPBA_EASY04_060_30_SA_90mingrad_80B_DIA_400_1000_8mzol_15k_20IIT_4e5agc_1633-01_04_rank4.psmpkl --peaks 20190206_LUM1_CPBA_EASY04_060_30_SA_90mingrad_80B_DIA_400_1000_8mzol_15k_20IIT_4e5agc_1633-01_04_rank4.peakpkl
/storage/teog/anaconda3_easypqp/bin/easypqp convert --max_delta_unimod 0.02 --max_delta_ppm 15.0 --fragment_types '['"'"'b'"'"','"'"'y'"'"',]' --enable_unannotated --pepxml /storage/yufe/results/msfragger_dia_paper/2020_narrow_wide_yeast/msfraggerdia/interact-20190206_LUM1_CPBA_EASY04_060_30_SA_90mingrad_80B_DIA_400_1000_8mzol_15k_20IIT_4e5agc_1633-01_04_rank5.pep.xml --spectra /storage/yufe/data/MSV000084000/mzml_sim_as_spectra/20190206_LUM1_CPBA_EASY04_060_30_SA_90mingrad_80B_DIA_400_1000_8mzol_15k_20IIT_4e5agc_1633-01_04.mzML --exclude-range -1.5,3.5 --psms 20190206_LUM1_CPBA_EASY04_060_30_SA_90mingrad_80B_DIA_400_1000_8mzol_15k_20IIT_4e5agc_1633-01_04_rank5.psmpkl --peaks 20190206_LUM1_CPBA_EASY04_060_30_SA_90mingrad_80B_DIA_400_1000_8mzol_15k_20IIT_4e5agc_1633-01_04_rank5.peakpkl
/storage/teog/anaconda3_easypqp/bin/easypqp convert --max_delta_unimod 0.02 --max_delta_ppm 15.0 --fragment_types '['"'"'b'"'"','"'"'y'"'"',]' --enable_unannotated --pepxml /storage/yufe/results/msfragger_dia_paper/2020_narrow_wide_yeast/msfraggerdia/interact-20190206_LUM1_CPBA_EASY04_060_30_SA_90mingrad_80B_DIA_400_1000_8mzol_15k_20IIT_4e5agc_1633-01_05_rank1.pep.xml --spectra /storage/yufe/data/MSV000084000/mzml_sim_as_spectra/20190206_LUM1_CPBA_EASY04_060_30_SA_90mingrad_80B_DIA_400_1000_8mzol_15k_20IIT_4e5agc_1633-01_05.mzML --exclude-range -1.5,3.5 --psms 20190206_LUM1_CPBA_EASY04_060_30_SA_90mingrad_80B_DIA_400_1000_8mzol_15k_20IIT_4e5agc_1633-01_05_rank1.psmpkl --peaks 20190206_LUM1_CPBA_EASY04_060_30_SA_90mingrad_80B_DIA_400_1000_8mzol_15k_20IIT_4e5agc_1633-01_05_rank1.peakpkl
/storage/teog/anaconda3_easypqp/bin/easypqp convert --max_delta_unimod 0.02 --max_delta_ppm 15.0 --fragment_types '['"'"'b'"'"','"'"'y'"'"',]' --enable_unannotated --pepxml /storage/yufe/results/msfragger_dia_paper/2020_narrow_wide_yeast/msfraggerdia/interact-20190206_LUM1_CPBA_EASY04_060_30_SA_90mingrad_80B_DIA_400_1000_8mzol_15k_20IIT_4e5agc_1633-01_05_rank2.pep.xml --spectra /storage/yufe/data/MSV000084000/mzml_sim_as_spectra/20190206_LUM1_CPBA_EASY04_060_30_SA_90mingrad_80B_DIA_400_1000_8mzol_15k_20IIT_4e5agc_1633-01_05.mzML --exclude-range -1.5,3.5 --psms 20190206_LUM1_CPBA_EASY04_060_30_SA_90mingrad_80B_DIA_400_1000_8mzol_15k_20IIT_4e5agc_1633-01_05_rank2.psmpkl --peaks 20190206_LUM1_CPBA_EASY04_060_30_SA_90mingrad_80B_DIA_400_1000_8mzol_15k_20IIT_4e5agc_1633-01_05_rank2.peakpkl
/storage/teog/anaconda3_easypqp/bin/easypqp convert --max_delta_unimod 0.02 --max_delta_ppm 15.0 --fragment_types '['"'"'b'"'"','"'"'y'"'"',]' --enable_unannotated --pepxml /storage/yufe/results/msfragger_dia_paper/2020_narrow_wide_yeast/msfraggerdia/interact-20190206_LUM1_CPBA_EASY04_060_30_SA_90mingrad_80B_DIA_400_1000_8mzol_15k_20IIT_4e5agc_1633-01_05_rank3.pep.xml --spectra /storage/yufe/data/MSV000084000/mzml_sim_as_spectra/20190206_LUM1_CPBA_EASY04_060_30_SA_90mingrad_80B_DIA_400_1000_8mzol_15k_20IIT_4e5agc_1633-01_05.mzML --exclude-range -1.5,3.5 --psms 20190206_LUM1_CPBA_EASY04_060_30_SA_90mingrad_80B_DIA_400_1000_8mzol_15k_20IIT_4e5agc_1633-01_05_rank3.psmpkl --peaks 20190206_LUM1_CPBA_EASY04_060_30_SA_90mingrad_80B_DIA_400_1000_8mzol_15k_20IIT_4e5agc_1633-01_05_rank3.peakpkl
/storage/teog/anaconda3_easypqp/bin/easypqp convert --max_delta_unimod 0.02 --max_delta_ppm 15.0 --fragment_types '['"'"'b'"'"','"'"'y'"'"',]' --enable_unannotated --pepxml /storage/yufe/results/msfragger_dia_paper/2020_narrow_wide_yeast/msfraggerdia/interact-20190206_LUM1_CPBA_EASY04_060_30_SA_90mingrad_80B_DIA_400_1000_8mzol_15k_20IIT_4e5agc_1633-01_05_rank4.pep.xml --spectra /storage/yufe/data/MSV000084000/mzml_sim_as_spectra/20190206_LUM1_CPBA_EASY04_060_30_SA_90mingrad_80B_DIA_400_1000_8mzol_15k_20IIT_4e5agc_1633-01_05.mzML --exclude-range -1.5,3.5 --psms 20190206_LUM1_CPBA_EASY04_060_30_SA_90mingrad_80B_DIA_400_1000_8mzol_15k_20IIT_4e5agc_1633-01_05_rank4.psmpkl --peaks 20190206_LUM1_CPBA_EASY04_060_30_SA_90mingrad_80B_DIA_400_1000_8mzol_15k_20IIT_4e5agc_1633-01_05_rank4.peakpkl
/storage/teog/anaconda3_easypqp/bin/easypqp convert --max_delta_unimod 0.02 --max_delta_ppm 15.0 --fragment_types '['"'"'b'"'"','"'"'y'"'"',]' --enable_unannotated --pepxml /storage/yufe/results/msfragger_dia_paper/2020_narrow_wide_yeast/msfraggerdia/interact-20190206_LUM1_CPBA_EASY04_060_30_SA_90mingrad_80B_DIA_400_1000_8mzol_15k_20IIT_4e5agc_1633-01_05_rank5.pep.xml --spectra /storage/yufe/data/MSV000084000/mzml_sim_as_spectra/20190206_LUM1_CPBA_EASY04_060_30_SA_90mingrad_80B_DIA_400_1000_8mzol_15k_20IIT_4e5agc_1633-01_05.mzML --exclude-range -1.5,3.5 --psms 20190206_LUM1_CPBA_EASY04_060_30_SA_90mingrad_80B_DIA_400_1000_8mzol_15k_20IIT_4e5agc_1633-01_05_rank5.psmpkl --peaks 20190206_LUM1_CPBA_EASY04_060_30_SA_90mingrad_80B_DIA_400_1000_8mzol_15k_20IIT_4e5agc_1633-01_05_rank5.peakpkl
/storage/teog/anaconda3_easypqp/bin/easypqp convert --max_delta_unimod 0.02 --max_delta_ppm 15.0 --fragment_types '['"'"'b'"'"','"'"'y'"'"',]' --enable_unannotated --pepxml /storage/yufe/results/msfragger_dia_paper/2020_narrow_wide_yeast/msfraggerdia/interact-20190206_LUM1_CPBA_EASY04_060_30_SA_90mingrad_80B_GPF_400_500_4mzol_30k_60IIT_4e5agc_1632-01_01_rank1.pep.xml --spectra /storage/yufe/data/MSV000084000/mzml_sim_as_spectra/20190206_LUM1_CPBA_EASY04_060_30_SA_90mingrad_80B_GPF_400_500_4mzol_30k_60IIT_4e5agc_1632-01_01.mzML --exclude-range -1.5,3.5 --psms 20190206_LUM1_CPBA_EASY04_060_30_SA_90mingrad_80B_GPF_400_500_4mzol_30k_60IIT_4e5agc_1632-01_01_rank1.psmpkl --peaks 20190206_LUM1_CPBA_EASY04_060_30_SA_90mingrad_80B_GPF_400_500_4mzol_30k_60IIT_4e5agc_1632-01_01_rank1.peakpkl
/storage/teog/anaconda3_easypqp/bin/easypqp convert --max_delta_unimod 0.02 --max_delta_ppm 15.0 --fragment_types '['"'"'b'"'"','"'"'y'"'"',]' --enable_unannotated --pepxml /storage/yufe/results/msfragger_dia_paper/2020_narrow_wide_yeast/msfraggerdia/interact-20190206_LUM1_CPBA_EASY04_060_30_SA_90mingrad_80B_GPF_400_500_4mzol_30k_60IIT_4e5agc_1632-01_01_rank2.pep.xml --spectra /storage/yufe/data/MSV000084000/mzml_sim_as_spectra/20190206_LUM1_CPBA_EASY04_060_30_SA_90mingrad_80B_GPF_400_500_4mzol_30k_60IIT_4e5agc_1632-01_01.mzML --exclude-range -1.5,3.5 --psms 20190206_LUM1_CPBA_EASY04_060_30_SA_90mingrad_80B_GPF_400_500_4mzol_30k_60IIT_4e5agc_1632-01_01_rank2.psmpkl --peaks 20190206_LUM1_CPBA_EASY04_060_30_SA_90mingrad_80B_GPF_400_500_4mzol_30k_60IIT_4e5agc_1632-01_01_rank2.peakpkl
/storage/teog/anaconda3_easypqp/bin/easypqp convert --max_delta_unimod 0.02 --max_delta_ppm 15.0 --fragment_types '['"'"'b'"'"','"'"'y'"'"',]' --enable_unannotated --pepxml /storage/yufe/results/msfragger_dia_paper/2020_narrow_wide_yeast/msfraggerdia/interact-20190206_LUM1_CPBA_EASY04_060_30_SA_90mingrad_80B_GPF_400_500_4mzol_30k_60IIT_4e5agc_1632-01_01_rank3.pep.xml --spectra /storage/yufe/data/MSV000084000/mzml_sim_as_spectra/20190206_LUM1_CPBA_EASY04_060_30_SA_90mingrad_80B_GPF_400_500_4mzol_30k_60IIT_4e5agc_1632-01_01.mzML --exclude-range -1.5,3.5 --psms 20190206_LUM1_CPBA_EASY04_060_30_SA_90mingrad_80B_GPF_400_500_4mzol_30k_60IIT_4e5agc_1632-01_01_rank3.psmpkl --peaks 20190206_LUM1_CPBA_EASY04_060_30_SA_90mingrad_80B_GPF_400_500_4mzol_30k_60IIT_4e5agc_1632-01_01_rank3.peakpkl
/storage/teog/anaconda3_easypqp/bin/easypqp convert --max_delta_unimod 0.02 --max_delta_ppm 15.0 --fragment_types '['"'"'b'"'"','"'"'y'"'"',]' --enable_unannotated --pepxml /storage/yufe/results/msfragger_dia_paper/2020_narrow_wide_yeast/msfraggerdia/interact-20190206_LUM1_CPBA_EASY04_060_30_SA_90mingrad_80B_GPF_500_600_4mzol_30k_60IIT_4e5agc_1632-01_01_rank1.pep.xml --spectra /storage/yufe/data/MSV000084000/mzml_sim_as_spectra/20190206_LUM1_CPBA_EASY04_060_30_SA_90mingrad_80B_GPF_500_600_4mzol_30k_60IIT_4e5agc_1632-01_01.mzML --exclude-range -1.5,3.5 --psms 20190206_LUM1_CPBA_EASY04_060_30_SA_90mingrad_80B_GPF_500_600_4mzol_30k_60IIT_4e5agc_1632-01_01_rank1.psmpkl --peaks 20190206_LUM1_CPBA_EASY04_060_30_SA_90mingrad_80B_GPF_500_600_4mzol_30k_60IIT_4e5agc_1632-01_01_rank1.peakpkl
/storage/teog/anaconda3_easypqp/bin/easypqp convert --max_delta_unimod 0.02 --max_delta_ppm 15.0 --fragment_types '['"'"'b'"'"','"'"'y'"'"',]' --enable_unannotated --pepxml /storage/yufe/results/msfragger_dia_paper/2020_narrow_wide_yeast/msfraggerdia/interact-20190206_LUM1_CPBA_EASY04_060_30_SA_90mingrad_80B_GPF_500_600_4mzol_30k_60IIT_4e5agc_1632-01_01_rank2.pep.xml --spectra /storage/yufe/data/MSV000084000/mzml_sim_as_spectra/20190206_LUM1_CPBA_EASY04_060_30_SA_90mingrad_80B_GPF_500_600_4mzol_30k_60IIT_4e5agc_1632-01_01.mzML --exclude-range -1.5,3.5 --psms 20190206_LUM1_CPBA_EASY04_060_30_SA_90mingrad_80B_GPF_500_600_4mzol_30k_60IIT_4e5agc_1632-01_01_rank2.psmpkl --peaks 20190206_LUM1_CPBA_EASY04_060_30_SA_90mingrad_80B_GPF_500_600_4mzol_30k_60IIT_4e5agc_1632-01_01_rank2.peakpkl
/storage/teog/anaconda3_easypqp/bin/easypqp convert --max_delta_unimod 0.02 --max_delta_ppm 15.0 --fragment_types '['"'"'b'"'"','"'"'y'"'"',]' --enable_unannotated --pepxml /storage/yufe/results/msfragger_dia_paper/2020_narrow_wide_yeast/msfraggerdia/interact-20190206_LUM1_CPBA_EASY04_060_30_SA_90mingrad_80B_GPF_500_600_4mzol_30k_60IIT_4e5agc_1632-01_01_rank3.pep.xml --spectra /storage/yufe/data/MSV000084000/mzml_sim_as_spectra/20190206_LUM1_CPBA_EASY04_060_30_SA_90mingrad_80B_GPF_500_600_4mzol_30k_60IIT_4e5agc_1632-01_01.mzML --exclude-range -1.5,3.5 --psms 20190206_LUM1_CPBA_EASY04_060_30_SA_90mingrad_80B_GPF_500_600_4mzol_30k_60IIT_4e5agc_1632-01_01_rank3.psmpkl --peaks 20190206_LUM1_CPBA_EASY04_060_30_SA_90mingrad_80B_GPF_500_600_4mzol_30k_60IIT_4e5agc_1632-01_01_rank3.peakpkl
/storage/teog/anaconda3_easypqp/bin/easypqp convert --max_delta_unimod 0.02 --max_delta_ppm 15.0 --fragment_types '['"'"'b'"'"','"'"'y'"'"',]' --enable_unannotated --pepxml /storage/yufe/results/msfragger_dia_paper/2020_narrow_wide_yeast/msfraggerdia/interact-20190206_LUM1_CPBA_EASY04_060_30_SA_90mingrad_80B_GPF_600_700_4mzol_30k_60IIT_4e5agc_1632-01_01_rank1.pep.xml --spectra /storage/yufe/data/MSV000084000/mzml_sim_as_spectra/20190206_LUM1_CPBA_EASY04_060_30_SA_90mingrad_80B_GPF_600_700_4mzol_30k_60IIT_4e5agc_1632-01_01.mzML --exclude-range -1.5,3.5 --psms 20190206_LUM1_CPBA_EASY04_060_30_SA_90mingrad_80B_GPF_600_700_4mzol_30k_60IIT_4e5agc_1632-01_01_rank1.psmpkl --peaks 20190206_LUM1_CPBA_EASY04_060_30_SA_90mingrad_80B_GPF_600_700_4mzol_30k_60IIT_4e5agc_1632-01_01_rank1.peakpkl
/storage/teog/anaconda3_easypqp/bin/easypqp convert --max_delta_unimod 0.02 --max_delta_ppm 15.0 --fragment_types '['"'"'b'"'"','"'"'y'"'"',]' --enable_unannotated --pepxml /storage/yufe/results/msfragger_dia_paper/2020_narrow_wide_yeast/msfraggerdia/interact-20190206_LUM1_CPBA_EASY04_060_30_SA_90mingrad_80B_GPF_600_700_4mzol_30k_60IIT_4e5agc_1632-01_01_rank2.pep.xml --spectra /storage/yufe/data/MSV000084000/mzml_sim_as_spectra/20190206_LUM1_CPBA_EASY04_060_30_SA_90mingrad_80B_GPF_600_700_4mzol_30k_60IIT_4e5agc_1632-01_01.mzML --exclude-range -1.5,3.5 --psms 20190206_LUM1_CPBA_EASY04_060_30_SA_90mingrad_80B_GPF_600_700_4mzol_30k_60IIT_4e5agc_1632-01_01_rank2.psmpkl --peaks 20190206_LUM1_CPBA_EASY04_060_30_SA_90mingrad_80B_GPF_600_700_4mzol_30k_60IIT_4e5agc_1632-01_01_rank2.peakpkl
/storage/teog/anaconda3_easypqp/bin/easypqp convert --max_delta_unimod 0.02 --max_delta_ppm 15.0 --fragment_types '['"'"'b'"'"','"'"'y'"'"',]' --enable_unannotated --pepxml /storage/yufe/results/msfragger_dia_paper/2020_narrow_wide_yeast/msfraggerdia/interact-20190206_LUM1_CPBA_EASY04_060_30_SA_90mingrad_80B_GPF_600_700_4mzol_30k_60IIT_4e5agc_1632-01_01_rank3.pep.xml --spectra /storage/yufe/data/MSV000084000/mzml_sim_as_spectra/20190206_LUM1_CPBA_EASY04_060_30_SA_90mingrad_80B_GPF_600_700_4mzol_30k_60IIT_4e5agc_1632-01_01.mzML --exclude-range -1.5,3.5 --psms 20190206_LUM1_CPBA_EASY04_060_30_SA_90mingrad_80B_GPF_600_700_4mzol_30k_60IIT_4e5agc_1632-01_01_rank3.psmpkl --peaks 20190206_LUM1_CPBA_EASY04_060_30_SA_90mingrad_80B_GPF_600_700_4mzol_30k_60IIT_4e5agc_1632-01_01_rank3.peakpkl
/storage/teog/anaconda3_easypqp/bin/easypqp convert --max_delta_unimod 0.02 --max_delta_ppm 15.0 --fragment_types '['"'"'b'"'"','"'"'y'"'"',]' --enable_unannotated --pepxml /storage/yufe/results/msfragger_dia_paper/2020_narrow_wide_yeast/msfraggerdia/interact-20190206_LUM1_CPBA_EASY04_060_30_SA_90mingrad_80B_GPF_700_800_4mzol_30k_60IIT_4e5agc_1632-01_01_rank1.pep.xml --spectra /storage/yufe/data/MSV000084000/mzml_sim_as_spectra/20190206_LUM1_CPBA_EASY04_060_30_SA_90mingrad_80B_GPF_700_800_4mzol_30k_60IIT_4e5agc_1632-01_01.mzML --exclude-range -1.5,3.5 --psms 20190206_LUM1_CPBA_EASY04_060_30_SA_90mingrad_80B_GPF_700_800_4mzol_30k_60IIT_4e5agc_1632-01_01_rank1.psmpkl --peaks 20190206_LUM1_CPBA_EASY04_060_30_SA_90mingrad_80B_GPF_700_800_4mzol_30k_60IIT_4e5agc_1632-01_01_rank1.peakpkl
/storage/teog/anaconda3_easypqp/bin/easypqp convert --max_delta_unimod 0.02 --max_delta_ppm 15.0 --fragment_types '['"'"'b'"'"','"'"'y'"'"',]' --enable_unannotated --pepxml /storage/yufe/results/msfragger_dia_paper/2020_narrow_wide_yeast/msfraggerdia/interact-20190206_LUM1_CPBA_EASY04_060_30_SA_90mingrad_80B_GPF_700_800_4mzol_30k_60IIT_4e5agc_1632-01_01_rank2.pep.xml --spectra /storage/yufe/data/MSV000084000/mzml_sim_as_spectra/20190206_LUM1_CPBA_EASY04_060_30_SA_90mingrad_80B_GPF_700_800_4mzol_30k_60IIT_4e5agc_1632-01_01.mzML --exclude-range -1.5,3.5 --psms 20190206_LUM1_CPBA_EASY04_060_30_SA_90mingrad_80B_GPF_700_800_4mzol_30k_60IIT_4e5agc_1632-01_01_rank2.psmpkl --peaks 20190206_LUM1_CPBA_EASY04_060_30_SA_90mingrad_80B_GPF_700_800_4mzol_30k_60IIT_4e5agc_1632-01_01_rank2.peakpkl
/storage/teog/anaconda3_easypqp/bin/easypqp convert --max_delta_unimod 0.02 --max_delta_ppm 15.0 --fragment_types '['"'"'b'"'"','"'"'y'"'"',]' --enable_unannotated --pepxml /storage/yufe/results/msfragger_dia_paper/2020_narrow_wide_yeast/msfraggerdia/interact-20190206_LUM1_CPBA_EASY04_060_30_SA_90mingrad_80B_GPF_700_800_4mzol_30k_60IIT_4e5agc_1632-01_01_rank3.pep.xml --spectra /storage/yufe/data/MSV000084000/mzml_sim_as_spectra/20190206_LUM1_CPBA_EASY04_060_30_SA_90mingrad_80B_GPF_700_800_4mzol_30k_60IIT_4e5agc_1632-01_01.mzML --exclude-range -1.5,3.5 --psms 20190206_LUM1_CPBA_EASY04_060_30_SA_90mingrad_80B_GPF_700_800_4mzol_30k_60IIT_4e5agc_1632-01_01_rank3.psmpkl --peaks 20190206_LUM1_CPBA_EASY04_060_30_SA_90mingrad_80B_GPF_700_800_4mzol_30k_60IIT_4e5agc_1632-01_01_rank3.peakpkl
/storage/teog/anaconda3_easypqp/bin/easypqp convert --max_delta_unimod 0.02 --max_delta_ppm 15.0 --fragment_types '['"'"'b'"'"','"'"'y'"'"',]' --enable_unannotated --pepxml /storage/yufe/results/msfragger_dia_paper/2020_narrow_wide_yeast/msfraggerdia/interact-20190206_LUM1_CPBA_EASY04_060_30_SA_90mingrad_80B_GPF_800_900_4mzol_30k_60IIT_4e5agc_1632-01_01_rank1.pep.xml --spectra /storage/yufe/data/MSV000084000/mzml_sim_as_spectra/20190206_LUM1_CPBA_EASY04_060_30_SA_90mingrad_80B_GPF_800_900_4mzol_30k_60IIT_4e5agc_1632-01_01.mzML --exclude-range -1.5,3.5 --psms 20190206_LUM1_CPBA_EASY04_060_30_SA_90mingrad_80B_GPF_800_900_4mzol_30k_60IIT_4e5agc_1632-01_01_rank1.psmpkl --peaks 20190206_LUM1_CPBA_EASY04_060_30_SA_90mingrad_80B_GPF_800_900_4mzol_30k_60IIT_4e5agc_1632-01_01_rank1.peakpkl
/storage/teog/anaconda3_easypqp/bin/easypqp convert --max_delta_unimod 0.02 --max_delta_ppm 15.0 --fragment_types '['"'"'b'"'"','"'"'y'"'"',]' --enable_unannotated --pepxml /storage/yufe/results/msfragger_dia_paper/2020_narrow_wide_yeast/msfraggerdia/interact-20190206_LUM1_CPBA_EASY04_060_30_SA_90mingrad_80B_GPF_800_900_4mzol_30k_60IIT_4e5agc_1632-01_01_rank2.pep.xml --spectra /storage/yufe/data/MSV000084000/mzml_sim_as_spectra/20190206_LUM1_CPBA_EASY04_060_30_SA_90mingrad_80B_GPF_800_900_4mzol_30k_60IIT_4e5agc_1632-01_01.mzML --exclude-range -1.5,3.5 --psms 20190206_LUM1_CPBA_EASY04_060_30_SA_90mingrad_80B_GPF_800_900_4mzol_30k_60IIT_4e5agc_1632-01_01_rank2.psmpkl --peaks 20190206_LUM1_CPBA_EASY04_060_30_SA_90mingrad_80B_GPF_800_900_4mzol_30k_60IIT_4e5agc_1632-01_01_rank2.peakpkl
/storage/teog/anaconda3_easypqp/bin/easypqp convert --max_delta_unimod 0.02 --max_delta_ppm 15.0 --fragment_types '['"'"'b'"'"','"'"'y'"'"',]' --enable_unannotated --pepxml /storage/yufe/results/msfragger_dia_paper/2020_narrow_wide_yeast/msfraggerdia/interact-20190206_LUM1_CPBA_EASY04_060_30_SA_90mingrad_80B_GPF_800_900_4mzol_30k_60IIT_4e5agc_1632-01_01_rank3.pep.xml --spectra /storage/yufe/data/MSV000084000/mzml_sim_as_spectra/20190206_LUM1_CPBA_EASY04_060_30_SA_90mingrad_80B_GPF_800_900_4mzol_30k_60IIT_4e5agc_1632-01_01.mzML --exclude-range -1.5,3.5 --psms 20190206_LUM1_CPBA_EASY04_060_30_SA_90mingrad_80B_GPF_800_900_4mzol_30k_60IIT_4e5agc_1632-01_01_rank3.psmpkl --peaks 20190206_LUM1_CPBA_EASY04_060_30_SA_90mingrad_80B_GPF_800_900_4mzol_30k_60IIT_4e5agc_1632-01_01_rank3.peakpkl
/storage/teog/anaconda3_easypqp/bin/easypqp convert --max_delta_unimod 0.02 --max_delta_ppm 15.0 --fragment_types '['"'"'b'"'"','"'"'y'"'"',]' --enable_unannotated --pepxml /storage/yufe/results/msfragger_dia_paper/2020_narrow_wide_yeast/msfraggerdia/interact-20190206_LUM1_CPBA_EASY04_060_30_SA_90mingrad_80B_GPF_900_1000_4mzol_30k_60IIT_4e5agc_1632-01_01_rank1.pep.xml --spectra /storage/yufe/data/MSV000084000/mzml_sim_as_spectra/20190206_LUM1_CPBA_EASY04_060_30_SA_90mingrad_80B_GPF_900_1000_4mzol_30k_60IIT_4e5agc_1632-01_01.mzML --exclude-range -1.5,3.5 --psms 20190206_LUM1_CPBA_EASY04_060_30_SA_90mingrad_80B_GPF_900_1000_4mzol_30k_60IIT_4e5agc_1632-01_01_rank1.psmpkl --peaks 20190206_LUM1_CPBA_EASY04_060_30_SA_90mingrad_80B_GPF_900_1000_4mzol_30k_60IIT_4e5agc_1632-01_01_rank1.peakpkl
/storage/teog/anaconda3_easypqp/bin/easypqp convert --max_delta_unimod 0.02 --max_delta_ppm 15.0 --fragment_types '['"'"'b'"'"','"'"'y'"'"',]' --enable_unannotated --pepxml /storage/yufe/results/msfragger_dia_paper/2020_narrow_wide_yeast/msfraggerdia/interact-20190206_LUM1_CPBA_EASY04_060_30_SA_90mingrad_80B_GPF_900_1000_4mzol_30k_60IIT_4e5agc_1632-01_01_rank2.pep.xml --spectra /storage/yufe/data/MSV000084000/mzml_sim_as_spectra/20190206_LUM1_CPBA_EASY04_060_30_SA_90mingrad_80B_GPF_900_1000_4mzol_30k_60IIT_4e5agc_1632-01_01.mzML --exclude-range -1.5,3.5 --psms 20190206_LUM1_CPBA_EASY04_060_30_SA_90mingrad_80B_GPF_900_1000_4mzol_30k_60IIT_4e5agc_1632-01_01_rank2.psmpkl --peaks 20190206_LUM1_CPBA_EASY04_060_30_SA_90mingrad_80B_GPF_900_1000_4mzol_30k_60IIT_4e5agc_1632-01_01_rank2.peakpkl
/storage/teog/anaconda3_easypqp/bin/easypqp convert --max_delta_unimod 0.02 --max_delta_ppm 15.0 --fragment_types '['"'"'b'"'"','"'"'y'"'"',]' --enable_unannotated --pepxml /storage/yufe/results/msfragger_dia_paper/2020_narrow_wide_yeast/msfraggerdia/interact-20190206_LUM1_CPBA_EASY04_060_30_SA_90mingrad_80B_GPF_900_1000_4mzol_30k_60IIT_4e5agc_1632-01_01_rank3.pep.xml --spectra /storage/yufe/data/MSV000084000/mzml_sim_as_spectra/20190206_LUM1_CPBA_EASY04_060_30_SA_90mingrad_80B_GPF_900_1000_4mzol_30k_60IIT_4e5agc_1632-01_01.mzML --exclude-range -1.5,3.5 --psms 20190206_LUM1_CPBA_EASY04_060_30_SA_90mingrad_80B_GPF_900_1000_4mzol_30k_60IIT_4e5agc_1632-01_01_rank3.psmpkl --peaks 20190206_LUM1_CPBA_EASY04_060_30_SA_90mingrad_80B_GPF_900_1000_4mzol_30k_60IIT_4e5agc_1632-01_01_rank3.peakpkl
/storage/teog/anaconda3_easypqp/bin/easypqp library --psmtsv /storage/yufe/results/msfragger_dia_paper/2020_narrow_wide_yeast/msfraggerdia/psm.tsv --peptidetsv /storage/yufe/results/msfragger_dia_paper/2020_narrow_wide_yeast/msfraggerdia/peptide.tsv --out easypqp_lib_openswath.tsv --rt_lowess_fraction 0.0 /storage/yufe/results/msfragger_dia_paper/2020_narrow_wide_yeast/msfraggerdia/filelist_easypqp_library.txt
~~~~~~~~~~~~~~~~~~~~~~~~~~~~~~~~~~~~~~~~~~~~~~~~~~~~~~~~~~~~~~~~~~~~~
easypqp, version 0.1.30
Executing ['/storage/teog/anaconda3_easypqp/bin/easypqp', 'convert', '--max_delta_unimod', '0.02', '--max_delta_ppm', '15.0', '--fragment_types', "['b','y',]", '--enable_unannotated', '--pepxml', '/storage/yufe/results/msfragger_dia_paper/2020_narrow_wide_yeast/msfraggerdia/interact-20190206_LUM1_CPBA_EASY04_060_30_SA_90mingrad_80B_DIA_400_1000_8mzol_15k_20IIT_4e5agc_1633-01_01_rank1.pep.xml', '--spectra', '/storage/yufe/data/MSV000084000/mzml_sim_as_spectra/20190206_LUM1_CPBA_EASY04_060_30_SA_90mingrad_80B_DIA_400_1000_8mzol_15k_20IIT_4e5agc_1633-01_01.mzML', '--exclude-range', '-1.5,3.5', '--psms', '20190206_LUM1_CPBA_EASY04_060_30_SA_90mingrad_80B_DIA_400_1000_8mzol_15k_20IIT_4e5agc_1633-01_01_rank1.psmpkl', '--peaks', '20190206_LUM1_CPBA_EASY04_060_30_SA_90mingrad_80B_DIA_400_1000_8mzol_15k_20IIT_4e5agc_1633-01_01_rank1.peakpkl']
Executing ['/storage/teog/anaconda3_easypqp/bin/easypqp', 'convert', '--max_delta_unimod', '0.02', '--max_delta_ppm', '15.0', '--fragment_types', "['b','y',]", '--enable_unannotated', '--pepxml', '/storage/yufe/results/msfragger_dia_paper/2020_narrow_wide_yeast/msfraggerdia/interact-20190206_LUM1_CPBA_EASY04_060_30_SA_90mingrad_80B_DIA_400_1000_8mzol_15k_20IIT_4e5agc_1633-01_01_rank2.pep.xml', '--spectra', '/storage/yufe/data/MSV000084000/mzml_sim_as_spectra/20190206_LUM1_CPBA_EASY04_060_30_SA_90mingrad_80B_DIA_400_1000_8mzol_15k_20IIT_4e5agc_1633-01_01.mzML', '--exclude-range', '-1.5,3.5', '--psms', '20190206_LUM1_CPBA_EASY04_060_30_SA_90mingrad_80B_DIA_400_1000_8mzol_15k_20IIT_4e5agc_1633-01_01_rank2.psmpkl', '--peaks', '20190206_LUM1_CPBA_EASY04_060_30_SA_90mingrad_80B_DIA_400_1000_8mzol_15k_20IIT_4e5agc_1633-01_01_rank2.peakpkl']
Executing ['/storage/teog/anaconda3_easypqp/bin/easypqp', 'convert', '--max_delta_unimod', '0.02', '--max_delta_ppm', '15.0', '--fragment_types', "['b','y',]", '--enable_unannotated', '--pepxml', '/storage/yufe/results/msfragger_dia_paper/2020_narrow_wide_yeast/msfraggerdia/interact-20190206_LUM1_CPBA_EASY04_060_30_SA_90mingrad_80B_DIA_400_1000_8mzol_15k_20IIT_4e5agc_1633-01_01_rank3.pep.xml', '--spectra', '/storage/yufe/data/MSV000084000/mzml_sim_as_spectra/20190206_LUM1_CPBA_EASY04_060_30_SA_90mingrad_80B_DIA_400_1000_8mzol_15k_20IIT_4e5agc_1633-01_01.mzML', '--exclude-range', '-1.5,3.5', '--psms', '20190206_LUM1_CPBA_EASY04_060_30_SA_90mingrad_80B_DIA_400_1000_8mzol_15k_20IIT_4e5agc_1633-01_01_rank3.psmpkl', '--peaks', '20190206_LUM1_CPBA_EASY04_060_30_SA_90mingrad_80B_DIA_400_1000_8mzol_15k_20IIT_4e5agc_1633-01_01_rank3.peakpkl']
Executing ['/storage/teog/anaconda3_easypqp/bin/easypqp', 'convert', '--max_delta_unimod', '0.02', '--max_delta_ppm', '15.0', '--fragment_types', "['b','y',]", '--enable_unannotated', '--pepxml', '/storage/yufe/results/msfragger_dia_paper/2020_narrow_wide_yeast/msfraggerdia/interact-20190206_LUM1_CPBA_EASY04_060_30_SA_90mingrad_80B_DIA_400_1000_8mzol_15k_20IIT_4e5agc_1633-01_01_rank4.pep.xml', '--spectra', '/storage/yufe/data/MSV000084000/mzml_sim_as_spectra/20190206_LUM1_CPBA_EASY04_060_30_SA_90mingrad_80B_DIA_400_1000_8mzol_15k_20IIT_4e5agc_1633-01_01.mzML', '--exclude-range', '-1.5,3.5', '--psms', '20190206_LUM1_CPBA_EASY04_060_30_SA_90mingrad_80B_DIA_400_1000_8mzol_15k_20IIT_4e5agc_1633-01_01_rank4.psmpkl', '--peaks', '20190206_LUM1_CPBA_EASY04_060_30_SA_90mingrad_80B_DIA_400_1000_8mzol_15k_20IIT_4e5agc_1633-01_01_rank4.peakpkl']
Executing ['/storage/teog/anaconda3_easypqp/bin/easypqp', 'convert', '--max_delta_unimod', '0.02', '--max_delta_ppm', '15.0', '--fragment_types', "['b','y',]", '--enable_unannotated', '--pepxml', '/storage/yufe/results/msfragger_dia_paper/2020_narrow_wide_yeast/msfraggerdia/interact-20190206_LUM1_CPBA_EASY04_060_30_SA_90mingrad_80B_DIA_400_1000_8mzol_15k_20IIT_4e5agc_1633-01_01_rank5.pep.xml', '--spectra', '/storage/yufe/data/MSV000084000/mzml_sim_as_spectra/20190206_LUM1_CPBA_EASY04_060_30_SA_90mingrad_80B_DIA_400_1000_8mzol_15k_20IIT_4e5agc_1633-01_01.mzML', '--exclude-range', '-1.5,3.5', '--psms', '20190206_LUM1_CPBA_EASY04_060_30_SA_90mingrad_80B_DIA_400_1000_8mzol_15k_20IIT_4e5agc_1633-01_01_rank5.psmpkl', '--peaks', '20190206_LUM1_CPBA_EASY04_060_30_SA_90mingrad_80B_DIA_400_1000_8mzol_15k_20IIT_4e5agc_1633-01_01_rank5.peakpkl']
Executing ['/storage/teog/anaconda3_easypqp/bin/easypqp', 'convert', '--max_delta_unimod', '0.02', '--max_delta_ppm', '15.0', '--fragment_types', "['b','y',]", '--enable_unannotated', '--pepxml', '/storage/yufe/results/msfragger_dia_paper/2020_narrow_wide_yeast/msfraggerdia/interact-20190206_LUM1_CPBA_EASY04_060_30_SA_90mingrad_80B_DIA_400_1000_8mzol_15k_20IIT_4e5agc_1633-01_02_rank1.pep.xml', '--spectra', '/storage/yufe/data/MSV000084000/mzml_sim_as_spectra/20190206_LUM1_CPBA_EASY04_060_30_SA_90mingrad_80B_DIA_400_1000_8mzol_15k_20IIT_4e5agc_1633-01_02.mzML', '--exclude-range', '-1.5,3.5', '--psms', '20190206_LUM1_CPBA_EASY04_060_30_SA_90mingrad_80B_DIA_400_1000_8mzol_15k_20IIT_4e5agc_1633-01_02_rank1.psmpkl', '--peaks', '20190206_LUM1_CPBA_EASY04_060_30_SA_90mingrad_80B_DIA_400_1000_8mzol_15k_20IIT_4e5agc_1633-01_02_rank1.peakpkl']
Executing ['/storage/teog/anaconda3_easypqp/bin/easypqp', 'convert', '--max_delta_unimod', '0.02', '--max_delta_ppm', '15.0', '--fragment_types', "['b','y',]", '--enable_unannotated', '--pepxml', '/storage/yufe/results/msfragger_dia_paper/2020_narrow_wide_yeast/msfraggerdia/interact-20190206_LUM1_CPBA_EASY04_060_30_SA_90mingrad_80B_DIA_400_1000_8mzol_15k_20IIT_4e5agc_1633-01_02_rank2.pep.xml', '--spectra', '/storage/yufe/data/MSV000084000/mzml_sim_as_spectra/20190206_LUM1_CPBA_EASY04_060_30_SA_90mingrad_80B_DIA_400_1000_8mzol_15k_20IIT_4e5agc_1633-01_02.mzML', '--exclude-range', '-1.5,3.5', '--psms', '20190206_LUM1_CPBA_EASY04_060_30_SA_90mingrad_80B_DIA_400_1000_8mzol_15k_20IIT_4e5agc_1633-01_02_rank2.psmpkl', '--peaks', '20190206_LUM1_CPBA_EASY04_060_30_SA_90mingrad_80B_DIA_400_1000_8mzol_15k_20IIT_4e5agc_1633-01_02_rank2.peakpkl']
Executing ['/storage/teog/anaconda3_easypqp/bin/easypqp', 'convert', '--max_delta_unimod', '0.02', '--max_delta_ppm', '15.0', '--fragment_types', "['b','y',]", '--enable_unannotated', '--pepxml', '/storage/yufe/results/msfragger_dia_paper/2020_narrow_wide_yeast/msfraggerdia/interact-20190206_LUM1_CPBA_EASY04_060_30_SA_90mingrad_80B_DIA_400_1000_8mzol_15k_20IIT_4e5agc_1633-01_02_rank3.pep.xml', '--spectra', '/storage/yufe/data/MSV000084000/mzml_sim_as_spectra/20190206_LUM1_CPBA_EASY04_060_30_SA_90mingrad_80B_DIA_400_1000_8mzol_15k_20IIT_4e5agc_1633-01_02.mzML', '--exclude-range', '-1.5,3.5', '--psms', '20190206_LUM1_CPBA_EASY04_060_30_SA_90mingrad_80B_DIA_400_1000_8mzol_15k_20IIT_4e5agc_1633-01_02_rank3.psmpkl', '--peaks', '20190206_LUM1_CPBA_EASY04_060_30_SA_90mingrad_80B_DIA_400_1000_8mzol_15k_20IIT_4e5agc_1633-01_02_rank3.peakpkl']
Executing ['/storage/teog/anaconda3_easypqp/bin/easypqp', 'convert', '--max_delta_unimod', '0.02', '--max_delta_ppm', '15.0', '--fragment_types', "['b','y',]", '--enable_unannotated', '--pepxml', '/storage/yufe/results/msfragger_dia_paper/2020_narrow_wide_yeast/msfraggerdia/interact-20190206_LUM1_CPBA_EASY04_060_30_SA_90mingrad_80B_DIA_400_1000_8mzol_15k_20IIT_4e5agc_1633-01_02_rank4.pep.xml', '--spectra', '/storage/yufe/data/MSV000084000/mzml_sim_as_spectra/20190206_LUM1_CPBA_EASY04_060_30_SA_90mingrad_80B_DIA_400_1000_8mzol_15k_20IIT_4e5agc_1633-01_02.mzML', '--exclude-range', '-1.5,3.5', '--psms', '20190206_LUM1_CPBA_EASY04_060_30_SA_90mingrad_80B_DIA_400_1000_8mzol_15k_20IIT_4e5agc_1633-01_02_rank4.psmpkl', '--peaks', '20190206_LUM1_CPBA_EASY04_060_30_SA_90mingrad_80B_DIA_400_1000_8mzol_15k_20IIT_4e5agc_1633-01_02_rank4.peakpkl']
Executing ['/storage/teog/anaconda3_easypqp/bin/easypqp', 'convert', '--max_delta_unimod', '0.02', '--max_delta_ppm', '15.0', '--fragment_types', "['b','y',]", '--enable_unannotated', '--pepxml', '/storage/yufe/results/msfragger_dia_paper/2020_narrow_wide_yeast/msfraggerdia/interact-20190206_LUM1_CPBA_EASY04_060_30_SA_90mingrad_80B_DIA_400_1000_8mzol_15k_20IIT_4e5agc_1633-01_02_rank5.pep.xml', '--spectra', '/storage/yufe/data/MSV000084000/mzml_sim_as_spectra/20190206_LUM1_CPBA_EASY04_060_30_SA_90mingrad_80B_DIA_400_1000_8mzol_15k_20IIT_4e5agc_1633-01_02.mzML', '--exclude-range', '-1.5,3.5', '--psms', '20190206_LUM1_CPBA_EASY04_060_30_SA_90mingrad_80B_DIA_400_1000_8mzol_15k_20IIT_4e5agc_1633-01_02_rank5.psmpkl', '--peaks', '20190206_LUM1_CPBA_EASY04_060_30_SA_90mingrad_80B_DIA_400_1000_8mzol_15k_20IIT_4e5agc_1633-01_02_rank5.peakpkl']
Executing ['/storage/teog/anaconda3_easypqp/bin/easypqp', 'convert', '--max_delta_unimod', '0.02', '--max_delta_ppm', '15.0', '--fragment_types', "['b','y',]", '--enable_unannotated', '--pepxml', '/storage/yufe/results/msfragger_dia_paper/2020_narrow_wide_yeast/msfraggerdia/interact-20190206_LUM1_CPBA_EASY04_060_30_SA_90mingrad_80B_DIA_400_1000_8mzol_15k_20IIT_4e5agc_1633-01_04_rank1.pep.xml', '--spectra', '/storage/yufe/data/MSV000084000/mzml_sim_as_spectra/20190206_LUM1_CPBA_EASY04_060_30_SA_90mingrad_80B_DIA_400_1000_8mzol_15k_20IIT_4e5agc_1633-01_04.mzML', '--exclude-range', '-1.5,3.5', '--psms', '20190206_LUM1_CPBA_EASY04_060_30_SA_90mingrad_80B_DIA_400_1000_8mzol_15k_20IIT_4e5agc_1633-01_04_rank1.psmpkl', '--peaks', '20190206_LUM1_CPBA_EASY04_060_30_SA_90mingrad_80B_DIA_400_1000_8mzol_15k_20IIT_4e5agc_1633-01_04_rank1.peakpkl']
Executing ['/storage/teog/anaconda3_easypqp/bin/easypqp', 'convert', '--max_delta_unimod', '0.02', '--max_delta_ppm', '15.0', '--fragment_types', "['b','y',]", '--enable_unannotated', '--pepxml', '/storage/yufe/results/msfragger_dia_paper/2020_narrow_wide_yeast/msfraggerdia/interact-20190206_LUM1_CPBA_EASY04_060_30_SA_90mingrad_80B_DIA_400_1000_8mzol_15k_20IIT_4e5agc_1633-01_04_rank2.pep.xml', '--spectra', '/storage/yufe/data/MSV000084000/mzml_sim_as_spectra/20190206_LUM1_CPBA_EASY04_060_30_SA_90mingrad_80B_DIA_400_1000_8mzol_15k_20IIT_4e5agc_1633-01_04.mzML', '--exclude-range', '-1.5,3.5', '--psms', '20190206_LUM1_CPBA_EASY04_060_30_SA_90mingrad_80B_DIA_400_1000_8mzol_15k_20IIT_4e5agc_1633-01_04_rank2.psmpkl', '--peaks', '20190206_LUM1_CPBA_EASY04_060_30_SA_90mingrad_80B_DIA_400_1000_8mzol_15k_20IIT_4e5agc_1633-01_04_rank2.peakpkl']
Executing ['/storage/teog/anaconda3_easypqp/bin/easypqp', 'convert', '--max_delta_unimod', '0.02', '--max_delta_ppm', '15.0', '--fragment_types', "['b','y',]", '--enable_unannotated', '--pepxml', '/storage/yufe/results/msfragger_dia_paper/2020_narrow_wide_yeast/msfraggerdia/interact-20190206_LUM1_CPBA_EASY04_060_30_SA_90mingrad_80B_DIA_400_1000_8mzol_15k_20IIT_4e5agc_1633-01_04_rank3.pep.xml', '--spectra', '/storage/yufe/data/MSV000084000/mzml_sim_as_spectra/20190206_LUM1_CPBA_EASY04_060_30_SA_90mingrad_80B_DIA_400_1000_8mzol_15k_20IIT_4e5agc_1633-01_04.mzML', '--exclude-range', '-1.5,3.5', '--psms', '20190206_LUM1_CPBA_EASY04_060_30_SA_90mingrad_80B_DIA_400_1000_8mzol_15k_20IIT_4e5agc_1633-01_04_rank3.psmpkl', '--peaks', '20190206_LUM1_CPBA_EASY04_060_30_SA_90mingrad_80B_DIA_400_1000_8mzol_15k_20IIT_4e5agc_1633-01_04_rank3.peakpkl']
Executing ['/storage/teog/anaconda3_easypqp/bin/easypqp', 'convert', '--max_delta_unimod', '0.02', '--max_delta_ppm', '15.0', '--fragment_types', "['b','y',]", '--enable_unannotated', '--pepxml', '/storage/yufe/results/msfragger_dia_paper/2020_narrow_wide_yeast/msfraggerdia/interact-20190206_LUM1_CPBA_EASY04_060_30_SA_90mingrad_80B_DIA_400_1000_8mzol_15k_20IIT_4e5agc_1633-01_04_rank4.pep.xml', '--spectra', '/storage/yufe/data/MSV000084000/mzml_sim_as_spectra/20190206_LUM1_CPBA_EASY04_060_30_SA_90mingrad_80B_DIA_400_1000_8mzol_15k_20IIT_4e5agc_1633-01_04.mzML', '--exclude-range', '-1.5,3.5', '--psms', '20190206_LUM1_CPBA_EASY04_060_30_SA_90mingrad_80B_DIA_400_1000_8mzol_15k_20IIT_4e5agc_1633-01_04_rank4.psmpkl', '--peaks', '20190206_LUM1_CPBA_EASY04_060_30_SA_90mingrad_80B_DIA_400_1000_8mzol_15k_20IIT_4e5agc_1633-01_04_rank4.peakpkl']
Executing ['/storage/teog/anaconda3_easypqp/bin/easypqp', 'convert', '--max_delta_unimod', '0.02', '--max_delta_ppm', '15.0', '--fragment_types', "['b','y',]", '--enable_unannotated', '--pepxml', '/storage/yufe/results/msfragger_dia_paper/2020_narrow_wide_yeast/msfraggerdia/interact-20190206_LUM1_CPBA_EASY04_060_30_SA_90mingrad_80B_DIA_400_1000_8mzol_15k_20IIT_4e5agc_1633-01_04_rank5.pep.xml', '--spectra', '/storage/yufe/data/MSV000084000/mzml_sim_as_spectra/20190206_LUM1_CPBA_EASY04_060_30_SA_90mingrad_80B_DIA_400_1000_8mzol_15k_20IIT_4e5agc_1633-01_04.mzML', '--exclude-range', '-1.5,3.5', '--psms', '20190206_LUM1_CPBA_EASY04_060_30_SA_90mingrad_80B_DIA_400_1000_8mzol_15k_20IIT_4e5agc_1633-01_04_rank5.psmpkl', '--peaks', '20190206_LUM1_CPBA_EASY04_060_30_SA_90mingrad_80B_DIA_400_1000_8mzol_15k_20IIT_4e5agc_1633-01_04_rank5.peakpkl']
Executing ['/storage/teog/anaconda3_easypqp/bin/easypqp', 'convert', '--max_delta_unimod', '0.02', '--max_delta_ppm', '15.0', '--fragment_types', "['b','y',]", '--enable_unannotated', '--pepxml', '/storage/yufe/results/msfragger_dia_paper/2020_narrow_wide_yeast/msfraggerdia/interact-20190206_LUM1_CPBA_EASY04_060_30_SA_90mingrad_80B_DIA_400_1000_8mzol_15k_20IIT_4e5agc_1633-01_05_rank1.pep.xml', '--spectra', '/storage/yufe/data/MSV000084000/mzml_sim_as_spectra/20190206_LUM1_CPBA_EASY04_060_30_SA_90mingrad_80B_DIA_400_1000_8mzol_15k_20IIT_4e5agc_1633-01_05.mzML', '--exclude-range', '-1.5,3.5', '--psms', '20190206_LUM1_CPBA_EASY04_060_30_SA_90mingrad_80B_DIA_400_1000_8mzol_15k_20IIT_4e5agc_1633-01_05_rank1.psmpkl', '--peaks', '20190206_LUM1_CPBA_EASY04_060_30_SA_90mingrad_80B_DIA_400_1000_8mzol_15k_20IIT_4e5agc_1633-01_05_rank1.peakpkl']
Executing ['/storage/teog/anaconda3_easypqp/bin/easypqp', 'convert', '--max_delta_unimod', '0.02', '--max_delta_ppm', '15.0', '--fragment_types', "['b','y',]", '--enable_unannotated', '--pepxml', '/storage/yufe/results/msfragger_dia_paper/2020_narrow_wide_yeast/msfraggerdia/interact-20190206_LUM1_CPBA_EASY04_060_30_SA_90mingrad_80B_DIA_400_1000_8mzol_15k_20IIT_4e5agc_1633-01_05_rank2.pep.xml', '--spectra', '/storage/yufe/data/MSV000084000/mzml_sim_as_spectra/20190206_LUM1_CPBA_EASY04_060_30_SA_90mingrad_80B_DIA_400_1000_8mzol_15k_20IIT_4e5agc_1633-01_05.mzML', '--exclude-range', '-1.5,3.5', '--psms', '20190206_LUM1_CPBA_EASY04_060_30_SA_90mingrad_80B_DIA_400_1000_8mzol_15k_20IIT_4e5agc_1633-01_05_rank2.psmpkl', '--peaks', '20190206_LUM1_CPBA_EASY04_060_30_SA_90mingrad_80B_DIA_400_1000_8mzol_15k_20IIT_4e5agc_1633-01_05_rank2.peakpkl']
Executing ['/storage/teog/anaconda3_easypqp/bin/easypqp', 'convert', '--max_delta_unimod', '0.02', '--max_delta_ppm', '15.0', '--fragment_types', "['b','y',]", '--enable_unannotated', '--pepxml', '/storage/yufe/results/msfragger_dia_paper/2020_narrow_wide_yeast/msfraggerdia/interact-20190206_LUM1_CPBA_EASY04_060_30_SA_90mingrad_80B_DIA_400_1000_8mzol_15k_20IIT_4e5agc_1633-01_05_rank3.pep.xml', '--spectra', '/storage/yufe/data/MSV000084000/mzml_sim_as_spectra/20190206_LUM1_CPBA_EASY04_060_30_SA_90mingrad_80B_DIA_400_1000_8mzol_15k_20IIT_4e5agc_1633-01_05.mzML', '--exclude-range', '-1.5,3.5', '--psms', '20190206_LUM1_CPBA_EASY04_060_30_SA_90mingrad_80B_DIA_400_1000_8mzol_15k_20IIT_4e5agc_1633-01_05_rank3.psmpkl', '--peaks', '20190206_LUM1_CPBA_EASY04_060_30_SA_90mingrad_80B_DIA_400_1000_8mzol_15k_20IIT_4e5agc_1633-01_05_rank3.peakpkl']
Executing ['/storage/teog/anaconda3_easypqp/bin/easypqp', 'convert', '--max_delta_unimod', '0.02', '--max_delta_ppm', '15.0', '--fragment_types', "['b','y',]", '--enable_unannotated', '--pepxml', '/storage/yufe/results/msfragger_dia_paper/2020_narrow_wide_yeast/msfraggerdia/interact-20190206_LUM1_CPBA_EASY04_060_30_SA_90mingrad_80B_DIA_400_1000_8mzol_15k_20IIT_4e5agc_1633-01_05_rank4.pep.xml', '--spectra', '/storage/yufe/data/MSV000084000/mzml_sim_as_spectra/20190206_LUM1_CPBA_EASY04_060_30_SA_90mingrad_80B_DIA_400_1000_8mzol_15k_20IIT_4e5agc_1633-01_05.mzML', '--exclude-range', '-1.5,3.5', '--psms', '20190206_LUM1_CPBA_EASY04_060_30_SA_90mingrad_80B_DIA_400_1000_8mzol_15k_20IIT_4e5agc_1633-01_05_rank4.psmpkl', '--peaks', '20190206_LUM1_CPBA_EASY04_060_30_SA_90mingrad_80B_DIA_400_1000_8mzol_15k_20IIT_4e5agc_1633-01_05_rank4.peakpkl']
Executing ['/storage/teog/anaconda3_easypqp/bin/easypqp', 'convert', '--max_delta_unimod', '0.02', '--max_delta_ppm', '15.0', '--fragment_types', "['b','y',]", '--enable_unannotated', '--pepxml', '/storage/yufe/results/msfragger_dia_paper/2020_narrow_wide_yeast/msfraggerdia/interact-20190206_LUM1_CPBA_EASY04_060_30_SA_90mingrad_80B_DIA_400_1000_8mzol_15k_20IIT_4e5agc_1633-01_05_rank5.pep.xml', '--spectra', '/storage/yufe/data/MSV000084000/mzml_sim_as_spectra/20190206_LUM1_CPBA_EASY04_060_30_SA_90mingrad_80B_DIA_400_1000_8mzol_15k_20IIT_4e5agc_1633-01_05.mzML', '--exclude-range', '-1.5,3.5', '--psms', '20190206_LUM1_CPBA_EASY04_060_30_SA_90mingrad_80B_DIA_400_1000_8mzol_15k_20IIT_4e5agc_1633-01_05_rank5.psmpkl', '--peaks', '20190206_LUM1_CPBA_EASY04_060_30_SA_90mingrad_80B_DIA_400_1000_8mzol_15k_20IIT_4e5agc_1633-01_05_rank5.peakpkl']
Executing ['/storage/teog/anaconda3_easypqp/bin/easypqp', 'convert', '--max_delta_unimod', '0.02', '--max_delta_ppm', '15.0', '--fragment_types', "['b','y',]", '--enable_unannotated', '--pepxml', '/storage/yufe/results/msfragger_dia_paper/2020_narrow_wide_yeast/msfraggerdia/interact-20190206_LUM1_CPBA_EASY04_060_30_SA_90mingrad_80B_GPF_400_500_4mzol_30k_60IIT_4e5agc_1632-01_01_rank1.pep.xml', '--spectra', '/storage/yufe/data/MSV000084000/mzml_sim_as_spectra/20190206_LUM1_CPBA_EASY04_060_30_SA_90mingrad_80B_GPF_400_500_4mzol_30k_60IIT_4e5agc_1632-01_01.mzML', '--exclude-range', '-1.5,3.5', '--psms', '20190206_LUM1_CPBA_EASY04_060_30_SA_90mingrad_80B_GPF_400_500_4mzol_30k_60IIT_4e5agc_1632-01_01_rank1.psmpkl', '--peaks', '20190206_LUM1_CPBA_EASY04_060_30_SA_90mingrad_80B_GPF_400_500_4mzol_30k_60IIT_4e5agc_1632-01_01_rank1.peakpkl']
Executing ['/storage/teog/anaconda3_easypqp/bin/easypqp', 'convert', '--max_delta_unimod', '0.02', '--max_delta_ppm', '15.0', '--fragment_types', "['b','y',]", '--enable_unannotated', '--pepxml', '/storage/yufe/results/msfragger_dia_paper/2020_narrow_wide_yeast/msfraggerdia/interact-20190206_LUM1_CPBA_EASY04_060_30_SA_90mingrad_80B_GPF_400_500_4mzol_30k_60IIT_4e5agc_1632-01_01_rank2.pep.xml', '--spectra', '/storage/yufe/data/MSV000084000/mzml_sim_as_spectra/20190206_LUM1_CPBA_EASY04_060_30_SA_90mingrad_80B_GPF_400_500_4mzol_30k_60IIT_4e5agc_1632-01_01.mzML', '--exclude-range', '-1.5,3.5', '--psms', '20190206_LUM1_CPBA_EASY04_060_30_SA_90mingrad_80B_GPF_400_500_4mzol_30k_60IIT_4e5agc_1632-01_01_rank2.psmpkl', '--peaks', '20190206_LUM1_CPBA_EASY04_060_30_SA_90mingrad_80B_GPF_400_500_4mzol_30k_60IIT_4e5agc_1632-01_01_rank2.peakpkl']
Executing ['/storage/teog/anaconda3_easypqp/bin/easypqp', 'convert', '--max_delta_unimod', '0.02', '--max_delta_ppm', '15.0', '--fragment_types', "['b','y',]", '--enable_unannotated', '--pepxml', '/storage/yufe/results/msfragger_dia_paper/2020_narrow_wide_yeast/msfraggerdia/interact-20190206_LUM1_CPBA_EASY04_060_30_SA_90mingrad_80B_GPF_400_500_4mzol_30k_60IIT_4e5agc_1632-01_01_rank3.pep.xml', '--spectra', '/storage/yufe/data/MSV000084000/mzml_sim_as_spectra/20190206_LUM1_CPBA_EASY04_060_30_SA_90mingrad_80B_GPF_400_500_4mzol_30k_60IIT_4e5agc_1632-01_01.mzML', '--exclude-range', '-1.5,3.5', '--psms', '20190206_LUM1_CPBA_EASY04_060_30_SA_90mingrad_80B_GPF_400_500_4mzol_30k_60IIT_4e5agc_1632-01_01_rank3.psmpkl', '--peaks', '20190206_LUM1_CPBA_EASY04_060_30_SA_90mingrad_80B_GPF_400_500_4mzol_30k_60IIT_4e5agc_1632-01_01_rank3.peakpkl']
Executing ['/storage/teog/anaconda3_easypqp/bin/easypqp', 'convert', '--max_delta_unimod', '0.02', '--max_delta_ppm', '15.0', '--fragment_types', "['b','y',]", '--enable_unannotated', '--pepxml', '/storage/yufe/results/msfragger_dia_paper/2020_narrow_wide_yeast/msfraggerdia/interact-20190206_LUM1_CPBA_EASY04_060_30_SA_90mingrad_80B_GPF_500_600_4mzol_30k_60IIT_4e5agc_1632-01_01_rank1.pep.xml', '--spectra', '/storage/yufe/data/MSV000084000/mzml_sim_as_spectra/20190206_LUM1_CPBA_EASY04_060_30_SA_90mingrad_80B_GPF_500_600_4mzol_30k_60IIT_4e5agc_1632-01_01.mzML', '--exclude-range', '-1.5,3.5', '--psms', '20190206_LUM1_CPBA_EASY04_060_30_SA_90mingrad_80B_GPF_500_600_4mzol_30k_60IIT_4e5agc_1632-01_01_rank1.psmpkl', '--peaks', '20190206_LUM1_CPBA_EASY04_060_30_SA_90mingrad_80B_GPF_500_600_4mzol_30k_60IIT_4e5agc_1632-01_01_rank1.peakpkl']
Executing ['/storage/teog/anaconda3_easypqp/bin/easypqp', 'convert', '--max_delta_unimod', '0.02', '--max_delta_ppm', '15.0', '--fragment_types', "['b','y',]", '--enable_unannotated', '--pepxml', '/storage/yufe/results/msfragger_dia_paper/2020_narrow_wide_yeast/msfraggerdia/interact-20190206_LUM1_CPBA_EASY04_060_30_SA_90mingrad_80B_GPF_500_600_4mzol_30k_60IIT_4e5agc_1632-01_01_rank2.pep.xml', '--spectra', '/storage/yufe/data/MSV000084000/mzml_sim_as_spectra/20190206_LUM1_CPBA_EASY04_060_30_SA_90mingrad_80B_GPF_500_600_4mzol_30k_60IIT_4e5agc_1632-01_01.mzML', '--exclude-range', '-1.5,3.5', '--psms', '20190206_LUM1_CPBA_EASY04_060_30_SA_90mingrad_80B_GPF_500_600_4mzol_30k_60IIT_4e5agc_1632-01_01_rank2.psmpkl', '--peaks', '20190206_LUM1_CPBA_EASY04_060_30_SA_90mingrad_80B_GPF_500_600_4mzol_30k_60IIT_4e5agc_1632-01_01_rank2.peakpkl']
Executing ['/storage/teog/anaconda3_easypqp/bin/easypqp', 'convert', '--max_delta_unimod', '0.02', '--max_delta_ppm', '15.0', '--fragment_types', "['b','y',]", '--enable_unannotated', '--pepxml', '/storage/yufe/results/msfragger_dia_paper/2020_narrow_wide_yeast/msfraggerdia/interact-20190206_LUM1_CPBA_EASY04_060_30_SA_90mingrad_80B_GPF_500_600_4mzol_30k_60IIT_4e5agc_1632-01_01_rank3.pep.xml', '--spectra', '/storage/yufe/data/MSV000084000/mzml_sim_as_spectra/20190206_LUM1_CPBA_EASY04_060_30_SA_90mingrad_80B_GPF_500_600_4mzol_30k_60IIT_4e5agc_1632-01_01.mzML', '--exclude-range', '-1.5,3.5', '--psms', '20190206_LUM1_CPBA_EASY04_060_30_SA_90mingrad_80B_GPF_500_600_4mzol_30k_60IIT_4e5agc_1632-01_01_rank3.psmpkl', '--peaks', '20190206_LUM1_CPBA_EASY04_060_30_SA_90mingrad_80B_GPF_500_600_4mzol_30k_60IIT_4e5agc_1632-01_01_rank3.peakpkl']
Executing ['/storage/teog/anaconda3_easypqp/bin/easypqp', 'convert', '--max_delta_unimod', '0.02', '--max_delta_ppm', '15.0', '--fragment_types', "['b','y',]", '--enable_unannotated', '--pepxml', '/storage/yufe/results/msfragger_dia_paper/2020_narrow_wide_yeast/msfraggerdia/interact-20190206_LUM1_CPBA_EASY04_060_30_SA_90mingrad_80B_GPF_600_700_4mzol_30k_60IIT_4e5agc_1632-01_01_rank1.pep.xml', '--spectra', '/storage/yufe/data/MSV000084000/mzml_sim_as_spectra/20190206_LUM1_CPBA_EASY04_060_30_SA_90mingrad_80B_GPF_600_700_4mzol_30k_60IIT_4e5agc_1632-01_01.mzML', '--exclude-range', '-1.5,3.5', '--psms', '20190206_LUM1_CPBA_EASY04_060_30_SA_90mingrad_80B_GPF_600_700_4mzol_30k_60IIT_4e5agc_1632-01_01_rank1.psmpkl', '--peaks', '20190206_LUM1_CPBA_EASY04_060_30_SA_90mingrad_80B_GPF_600_700_4mzol_30k_60IIT_4e5agc_1632-01_01_rank1.peakpkl']
Executing ['/storage/teog/anaconda3_easypqp/bin/easypqp', 'convert', '--max_delta_unimod', '0.02', '--max_delta_ppm', '15.0', '--fragment_types', "['b','y',]", '--enable_unannotated', '--pepxml', '/storage/yufe/results/msfragger_dia_paper/2020_narrow_wide_yeast/msfraggerdia/interact-20190206_LUM1_CPBA_EASY04_060_30_SA_90mingrad_80B_GPF_600_700_4mzol_30k_60IIT_4e5agc_1632-01_01_rank2.pep.xml', '--spectra', '/storage/yufe/data/MSV000084000/mzml_sim_as_spectra/20190206_LUM1_CPBA_EASY04_060_30_SA_90mingrad_80B_GPF_600_700_4mzol_30k_60IIT_4e5agc_1632-01_01.mzML', '--exclude-range', '-1.5,3.5', '--psms', '20190206_LUM1_CPBA_EASY04_060_30_SA_90mingrad_80B_GPF_600_700_4mzol_30k_60IIT_4e5agc_1632-01_01_rank2.psmpkl', '--peaks', '20190206_LUM1_CPBA_EASY04_060_30_SA_90mingrad_80B_GPF_600_700_4mzol_30k_60IIT_4e5agc_1632-01_01_rank2.peakpkl']
Executing ['/storage/teog/anaconda3_easypqp/bin/easypqp', 'convert', '--max_delta_unimod', '0.02', '--max_delta_ppm', '15.0', '--fragment_types', "['b','y',]", '--enable_unannotated', '--pepxml', '/storage/yufe/results/msfragger_dia_paper/2020_narrow_wide_yeast/msfraggerdia/interact-20190206_LUM1_CPBA_EASY04_060_30_SA_90mingrad_80B_GPF_600_700_4mzol_30k_60IIT_4e5agc_1632-01_01_rank3.pep.xml', '--spectra', '/storage/yufe/data/MSV000084000/mzml_sim_as_spectra/20190206_LUM1_CPBA_EASY04_060_30_SA_90mingrad_80B_GPF_600_700_4mzol_30k_60IIT_4e5agc_1632-01_01.mzML', '--exclude-range', '-1.5,3.5', '--psms', '20190206_LUM1_CPBA_EASY04_060_30_SA_90mingrad_80B_GPF_600_700_4mzol_30k_60IIT_4e5agc_1632-01_01_rank3.psmpkl', '--peaks', '20190206_LUM1_CPBA_EASY04_060_30_SA_90mingrad_80B_GPF_600_700_4mzol_30k_60IIT_4e5agc_1632-01_01_rank3.peakpkl']
Executing ['/storage/teog/anaconda3_easypqp/bin/easypqp', 'convert', '--max_delta_unimod', '0.02', '--max_delta_ppm', '15.0', '--fragment_types', "['b','y',]", '--enable_unannotated', '--pepxml', '/storage/yufe/results/msfragger_dia_paper/2020_narrow_wide_yeast/msfraggerdia/interact-20190206_LUM1_CPBA_EASY04_060_30_SA_90mingrad_80B_GPF_700_800_4mzol_30k_60IIT_4e5agc_1632-01_01_rank1.pep.xml', '--spectra', '/storage/yufe/data/MSV000084000/mzml_sim_as_spectra/20190206_LUM1_CPBA_EASY04_060_30_SA_90mingrad_80B_GPF_700_800_4mzol_30k_60IIT_4e5agc_1632-01_01.mzML', '--exclude-range', '-1.5,3.5', '--psms', '20190206_LUM1_CPBA_EASY04_060_30_SA_90mingrad_80B_GPF_700_800_4mzol_30k_60IIT_4e5agc_1632-01_01_rank1.psmpkl', '--peaks', '20190206_LUM1_CPBA_EASY04_060_30_SA_90mingrad_80B_GPF_700_800_4mzol_30k_60IIT_4e5agc_1632-01_01_rank1.peakpkl']
Executing ['/storage/teog/anaconda3_easypqp/bin/easypqp', 'convert', '--max_delta_unimod', '0.02', '--max_delta_ppm', '15.0', '--fragment_types', "['b','y',]", '--enable_unannotated', '--pepxml', '/storage/yufe/results/msfragger_dia_paper/2020_narrow_wide_yeast/msfraggerdia/interact-20190206_LUM1_CPBA_EASY04_060_30_SA_90mingrad_80B_GPF_700_800_4mzol_30k_60IIT_4e5agc_1632-01_01_rank2.pep.xml', '--spectra', '/storage/yufe/data/MSV000084000/mzml_sim_as_spectra/20190206_LUM1_CPBA_EASY04_060_30_SA_90mingrad_80B_GPF_700_800_4mzol_30k_60IIT_4e5agc_1632-01_01.mzML', '--exclude-range', '-1.5,3.5', '--psms', '20190206_LUM1_CPBA_EASY04_060_30_SA_90mingrad_80B_GPF_700_800_4mzol_30k_60IIT_4e5agc_1632-01_01_rank2.psmpkl', '--peaks', '20190206_LUM1_CPBA_EASY04_060_30_SA_90mingrad_80B_GPF_700_800_4mzol_30k_60IIT_4e5agc_1632-01_01_rank2.peakpkl']
Executing ['/storage/teog/anaconda3_easypqp/bin/easypqp', 'convert', '--max_delta_unimod', '0.02', '--max_delta_ppm', '15.0', '--fragment_types', "['b','y',]", '--enable_unannotated', '--pepxml', '/storage/yufe/results/msfragger_dia_paper/2020_narrow_wide_yeast/msfraggerdia/interact-20190206_LUM1_CPBA_EASY04_060_30_SA_90mingrad_80B_GPF_700_800_4mzol_30k_60IIT_4e5agc_1632-01_01_rank3.pep.xml', '--spectra', '/storage/yufe/data/MSV000084000/mzml_sim_as_spectra/20190206_LUM1_CPBA_EASY04_060_30_SA_90mingrad_80B_GPF_700_800_4mzol_30k_60IIT_4e5agc_1632-01_01.mzML', '--exclude-range', '-1.5,3.5', '--psms', '20190206_LUM1_CPBA_EASY04_060_30_SA_90mingrad_80B_GPF_700_800_4mzol_30k_60IIT_4e5agc_1632-01_01_rank3.psmpkl', '--peaks', '20190206_LUM1_CPBA_EASY04_060_30_SA_90mingrad_80B_GPF_700_800_4mzol_30k_60IIT_4e5agc_1632-01_01_rank3.peakpkl']
Executing ['/storage/teog/anaconda3_easypqp/bin/easypqp', 'convert', '--max_delta_unimod', '0.02', '--max_delta_ppm', '15.0', '--fragment_types', "['b','y',]", '--enable_unannotated', '--pepxml', '/storage/yufe/results/msfragger_dia_paper/2020_narrow_wide_yeast/msfraggerdia/interact-20190206_LUM1_CPBA_EASY04_060_30_SA_90mingrad_80B_GPF_800_900_4mzol_30k_60IIT_4e5agc_1632-01_01_rank1.pep.xml', '--spectra', '/storage/yufe/data/MSV000084000/mzml_sim_as_spectra/20190206_LUM1_CPBA_EASY04_060_30_SA_90mingrad_80B_GPF_800_900_4mzol_30k_60IIT_4e5agc_1632-01_01.mzML', '--exclude-range', '-1.5,3.5', '--psms', '20190206_LUM1_CPBA_EASY04_060_30_SA_90mingrad_80B_GPF_800_900_4mzol_30k_60IIT_4e5agc_1632-01_01_rank1.psmpkl', '--peaks', '20190206_LUM1_CPBA_EASY04_060_30_SA_90mingrad_80B_GPF_800_900_4mzol_30k_60IIT_4e5agc_1632-01_01_rank1.peakpkl']
Executing ['/storage/teog/anaconda3_easypqp/bin/easypqp', 'convert', '--max_delta_unimod', '0.02', '--max_delta_ppm', '15.0', '--fragment_types', "['b','y',]", '--enable_unannotated', '--pepxml', '/storage/yufe/results/msfragger_dia_paper/2020_narrow_wide_yeast/msfraggerdia/interact-20190206_LUM1_CPBA_EASY04_060_30_SA_90mingrad_80B_GPF_800_900_4mzol_30k_60IIT_4e5agc_1632-01_01_rank2.pep.xml', '--spectra', '/storage/yufe/data/MSV000084000/mzml_sim_as_spectra/20190206_LUM1_CPBA_EASY04_060_30_SA_90mingrad_80B_GPF_800_900_4mzol_30k_60IIT_4e5agc_1632-01_01.mzML', '--exclude-range', '-1.5,3.5', '--psms', '20190206_LUM1_CPBA_EASY04_060_30_SA_90mingrad_80B_GPF_800_900_4mzol_30k_60IIT_4e5agc_1632-01_01_rank2.psmpkl', '--peaks', '20190206_LUM1_CPBA_EASY04_060_30_SA_90mingrad_80B_GPF_800_900_4mzol_30k_60IIT_4e5agc_1632-01_01_rank2.peakpkl']
Executing ['/storage/teog/anaconda3_easypqp/bin/easypqp', 'convert', '--max_delta_unimod', '0.02', '--max_delta_ppm', '15.0', '--fragment_types', "['b','y',]", '--enable_unannotated', '--pepxml', '/storage/yufe/results/msfragger_dia_paper/2020_narrow_wide_yeast/msfraggerdia/interact-20190206_LUM1_CPBA_EASY04_060_30_SA_90mingrad_80B_GPF_800_900_4mzol_30k_60IIT_4e5agc_1632-01_01_rank3.pep.xml', '--spectra', '/storage/yufe/data/MSV000084000/mzml_sim_as_spectra/20190206_LUM1_CPBA_EASY04_060_30_SA_90mingrad_80B_GPF_800_900_4mzol_30k_60IIT_4e5agc_1632-01_01.mzML', '--exclude-range', '-1.5,3.5', '--psms', '20190206_LUM1_CPBA_EASY04_060_30_SA_90mingrad_80B_GPF_800_900_4mzol_30k_60IIT_4e5agc_1632-01_01_rank3.psmpkl', '--peaks', '20190206_LUM1_CPBA_EASY04_060_30_SA_90mingrad_80B_GPF_800_900_4mzol_30k_60IIT_4e5agc_1632-01_01_rank3.peakpkl']
Executing ['/storage/teog/anaconda3_easypqp/bin/easypqp', 'convert', '--max_delta_unimod', '0.02', '--max_delta_ppm', '15.0', '--fragment_types', "['b','y',]", '--enable_unannotated', '--pepxml', '/storage/yufe/results/msfragger_dia_paper/2020_narrow_wide_yeast/msfraggerdia/interact-20190206_LUM1_CPBA_EASY04_060_30_SA_90mingrad_80B_GPF_900_1000_4mzol_30k_60IIT_4e5agc_1632-01_01_rank1.pep.xml', '--spectra', '/storage/yufe/data/MSV000084000/mzml_sim_as_spectra/20190206_LUM1_CPBA_EASY04_060_30_SA_90mingrad_80B_GPF_900_1000_4mzol_30k_60IIT_4e5agc_1632-01_01.mzML', '--exclude-range', '-1.5,3.5', '--psms', '20190206_LUM1_CPBA_EASY04_060_30_SA_90mingrad_80B_GPF_900_1000_4mzol_30k_60IIT_4e5agc_1632-01_01_rank1.psmpkl', '--peaks', '20190206_LUM1_CPBA_EASY04_060_30_SA_90mingrad_80B_GPF_900_1000_4mzol_30k_60IIT_4e5agc_1632-01_01_rank1.peakpkl']
Executing ['/storage/teog/anaconda3_easypqp/bin/easypqp', 'convert', '--max_delta_unimod', '0.02', '--max_delta_ppm', '15.0', '--fragment_types', "['b','y',]", '--enable_unannotated', '--pepxml', '/storage/yufe/results/msfragger_dia_paper/2020_narrow_wide_yeast/msfraggerdia/interact-20190206_LUM1_CPBA_EASY04_060_30_SA_90mingrad_80B_GPF_900_1000_4mzol_30k_60IIT_4e5agc_1632-01_01_rank2.pep.xml', '--spectra', '/storage/yufe/data/MSV000084000/mzml_sim_as_spectra/20190206_LUM1_CPBA_EASY04_060_30_SA_90mingrad_80B_GPF_900_1000_4mzol_30k_60IIT_4e5agc_1632-01_01.mzML', '--exclude-range', '-1.5,3.5', '--psms', '20190206_LUM1_CPBA_EASY04_060_30_SA_90mingrad_80B_GPF_900_1000_4mzol_30k_60IIT_4e5agc_1632-01_01_rank2.psmpkl', '--peaks', '20190206_LUM1_CPBA_EASY04_060_30_SA_90mingrad_80B_GPF_900_1000_4mzol_30k_60IIT_4e5agc_1632-01_01_rank2.peakpkl']
Executing ['/storage/teog/anaconda3_easypqp/bin/easypqp', 'convert', '--max_delta_unimod', '0.02', '--max_delta_ppm', '15.0', '--fragment_types', "['b','y',]", '--enable_unannotated', '--pepxml', '/storage/yufe/results/msfragger_dia_paper/2020_narrow_wide_yeast/msfraggerdia/interact-20190206_LUM1_CPBA_EASY04_060_30_SA_90mingrad_80B_GPF_900_1000_4mzol_30k_60IIT_4e5agc_1632-01_01_rank3.pep.xml', '--spectra', '/storage/yufe/data/MSV000084000/mzml_sim_as_spectra/20190206_LUM1_CPBA_EASY04_060_30_SA_90mingrad_80B_GPF_900_1000_4mzol_30k_60IIT_4e5agc_1632-01_01.mzML', '--exclude-range', '-1.5,3.5', '--psms', '20190206_LUM1_CPBA_EASY04_060_30_SA_90mingrad_80B_GPF_900_1000_4mzol_30k_60IIT_4e5agc_1632-01_01_rank3.psmpkl', '--peaks', '20190206_LUM1_CPBA_EASY04_060_30_SA_90mingrad_80B_GPF_900_1000_4mzol_30k_60IIT_4e5agc_1632-01_01_rank3.peakpkl']
Info: There are psm.tsv and peptide.tsv. Will ignore --psm_fdr_threshold, --peptide_fdr_threshold, --protein_fdr_threshold, --pi0_lambda, --proteotypic, and --no-proteotypic.
Info: Reading file /storage/yufe/results/msfragger_dia_paper/2020_narrow_wide_yeast/msfraggerdia/20190206_LUM1_CPBA_EASY04_060_30_SA_90mingrad_80B_DIA_400_1000_8mzol_15k_20IIT_4e5agc_1633-01_01_rank1.psmpkl.
Info: Reading file /storage/yufe/results/msfragger_dia_paper/2020_narrow_wide_yeast/msfraggerdia/20190206_LUM1_CPBA_EASY04_060_30_SA_90mingrad_80B_DIA_400_1000_8mzol_15k_20IIT_4e5agc_1633-01_01_rank2.psmpkl.
Info: Reading file /storage/yufe/results/msfragger_dia_paper/2020_narrow_wide_yeast/msfraggerdia/20190206_LUM1_CPBA_EASY04_060_30_SA_90mingrad_80B_DIA_400_1000_8mzol_15k_20IIT_4e5agc_1633-01_01_rank3.psmpkl.
Info: Reading file /storage/yufe/results/msfragger_dia_paper/2020_narrow_wide_yeast/msfraggerdia/20190206_LUM1_CPBA_EASY04_060_30_SA_90mingrad_80B_DIA_400_1000_8mzol_15k_20IIT_4e5agc_1633-01_01_rank4.psmpkl.
Info: Reading file /storage/yufe/results/msfragger_dia_paper/2020_narrow_wide_yeast/msfraggerdia/20190206_LUM1_CPBA_EASY04_060_30_SA_90mingrad_80B_DIA_400_1000_8mzol_15k_20IIT_4e5agc_1633-01_01_rank5.psmpkl.
Info: Reading file /storage/yufe/results/msfragger_dia_paper/2020_narrow_wide_yeast/msfraggerdia/20190206_LUM1_CPBA_EASY04_060_30_SA_90mingrad_80B_DIA_400_1000_8mzol_15k_20IIT_4e5agc_1633-01_02_rank1.psmpkl.
Info: Reading file /storage/yufe/results/msfragger_dia_paper/2020_narrow_wide_yeast/msfraggerdia/20190206_LUM1_CPBA_EASY04_060_30_SA_90mingrad_80B_DIA_400_1000_8mzol_15k_20IIT_4e5agc_1633-01_02_rank2.psmpkl.
Info: Reading file /storage/yufe/results/msfragger_dia_paper/2020_narrow_wide_yeast/msfraggerdia/20190206_LUM1_CPBA_EASY04_060_30_SA_90mingrad_80B_DIA_400_1000_8mzol_15k_20IIT_4e5agc_1633-01_02_rank3.psmpkl.
Info: Reading file /storage/yufe/results/msfragger_dia_paper/2020_narrow_wide_yeast/msfraggerdia/20190206_LUM1_CPBA_EASY04_060_30_SA_90mingrad_80B_DIA_400_1000_8mzol_15k_20IIT_4e5agc_1633-01_02_rank4.psmpkl.
Info: Reading file /storage/yufe/results/msfragger_dia_paper/2020_narrow_wide_yeast/msfraggerdia/20190206_LUM1_CPBA_EASY04_060_30_SA_90mingrad_80B_DIA_400_1000_8mzol_15k_20IIT_4e5agc_1633-01_02_rank5.psmpkl.
Info: Reading file /storage/yufe/results/msfragger_dia_paper/2020_narrow_wide_yeast/msfraggerdia/20190206_LUM1_CPBA_EASY04_060_30_SA_90mingrad_80B_DIA_400_1000_8mzol_15k_20IIT_4e5agc_1633-01_04_rank1.psmpkl.
Info: Reading file /storage/yufe/results/msfragger_dia_paper/2020_narrow_wide_yeast/msfraggerdia/20190206_LUM1_CPBA_EASY04_060_30_SA_90mingrad_80B_DIA_400_1000_8mzol_15k_20IIT_4e5agc_1633-01_04_rank2.psmpkl.
Info: Reading file /storage/yufe/results/msfragger_dia_paper/2020_narrow_wide_yeast/msfraggerdia/20190206_LUM1_CPBA_EASY04_060_30_SA_90mingrad_80B_DIA_400_1000_8mzol_15k_20IIT_4e5agc_1633-01_04_rank3.psmpkl.
Info: Reading file /storage/yufe/results/msfragger_dia_paper/2020_narrow_wide_yeast/msfraggerdia/20190206_LUM1_CPBA_EASY04_060_30_SA_90mingrad_80B_DIA_400_1000_8mzol_15k_20IIT_4e5agc_1633-01_04_rank4.psmpkl.
Info: Reading file /storage/yufe/results/msfragger_dia_paper/2020_narrow_wide_yeast/msfraggerdia/20190206_LUM1_CPBA_EASY04_060_30_SA_90mingrad_80B_DIA_400_1000_8mzol_15k_20IIT_4e5agc_1633-01_04_rank5.psmpkl.
Info: Reading file /storage/yufe/results/msfragger_dia_paper/2020_narrow_wide_yeast/msfraggerdia/20190206_LUM1_CPBA_EASY04_060_30_SA_90mingrad_80B_DIA_400_1000_8mzol_15k_20IIT_4e5agc_1633-01_05_rank1.psmpkl.
Info: Reading file /storage/yufe/results/msfragger_dia_paper/2020_narrow_wide_yeast/msfraggerdia/20190206_LUM1_CPBA_EASY04_060_30_SA_90mingrad_80B_DIA_400_1000_8mzol_15k_20IIT_4e5agc_1633-01_05_rank2.psmpkl.
Info: Reading file /storage/yufe/results/msfragger_dia_paper/2020_narrow_wide_yeast/msfraggerdia/20190206_LUM1_CPBA_EASY04_060_30_SA_90mingrad_80B_DIA_400_1000_8mzol_15k_20IIT_4e5agc_1633-01_05_rank3.psmpkl.
Info: Reading file /storage/yufe/results/msfragger_dia_paper/2020_narrow_wide_yeast/msfraggerdia/20190206_LUM1_CPBA_EASY04_060_30_SA_90mingrad_80B_DIA_400_1000_8mzol_15k_20IIT_4e5agc_1633-01_05_rank4.psmpkl.
Info: Reading file /storage/yufe/results/msfragger_dia_paper/2020_narrow_wide_yeast/msfraggerdia/20190206_LUM1_CPBA_EASY04_060_30_SA_90mingrad_80B_DIA_400_1000_8mzol_15k_20IIT_4e5agc_1633-01_05_rank5.psmpkl.
Info: Reading file /storage/yufe/results/msfragger_dia_paper/2020_narrow_wide_yeast/msfraggerdia/20190206_LUM1_CPBA_EASY04_060_30_SA_90mingrad_80B_GPF_400_500_4mzol_30k_60IIT_4e5agc_1632-01_01_rank1.psmpkl.
Info: Reading file /storage/yufe/results/msfragger_dia_paper/2020_narrow_wide_yeast/msfraggerdia/20190206_LUM1_CPBA_EASY04_060_30_SA_90mingrad_80B_GPF_400_500_4mzol_30k_60IIT_4e5agc_1632-01_01_rank2.psmpkl.
Info: Reading file /storage/yufe/results/msfragger_dia_paper/2020_narrow_wide_yeast/msfraggerdia/20190206_LUM1_CPBA_EASY04_060_30_SA_90mingrad_80B_GPF_400_500_4mzol_30k_60IIT_4e5agc_1632-01_01_rank3.psmpkl.
Info: Reading file /storage/yufe/results/msfragger_dia_paper/2020_narrow_wide_yeast/msfraggerdia/20190206_LUM1_CPBA_EASY04_060_30_SA_90mingrad_80B_GPF_500_600_4mzol_30k_60IIT_4e5agc_1632-01_01_rank1.psmpkl.
Info: Reading file /storage/yufe/results/msfragger_dia_paper/2020_narrow_wide_yeast/msfraggerdia/20190206_LUM1_CPBA_EASY04_060_30_SA_90mingrad_80B_GPF_500_600_4mzol_30k_60IIT_4e5agc_1632-01_01_rank2.psmpkl.
Info: Reading file /storage/yufe/results/msfragger_dia_paper/2020_narrow_wide_yeast/msfraggerdia/20190206_LUM1_CPBA_EASY04_060_30_SA_90mingrad_80B_GPF_500_600_4mzol_30k_60IIT_4e5agc_1632-01_01_rank3.psmpkl.
Info: Reading file /storage/yufe/results/msfragger_dia_paper/2020_narrow_wide_yeast/msfraggerdia/20190206_LUM1_CPBA_EASY04_060_30_SA_90mingrad_80B_GPF_600_700_4mzol_30k_60IIT_4e5agc_1632-01_01_rank1.psmpkl.
Info: Reading file /storage/yufe/results/msfragger_dia_paper/2020_narrow_wide_yeast/msfraggerdia/20190206_LUM1_CPBA_EASY04_060_30_SA_90mingrad_80B_GPF_600_700_4mzol_30k_60IIT_4e5agc_1632-01_01_rank2.psmpkl.
Info: Reading file /storage/yufe/results/msfragger_dia_paper/2020_narrow_wide_yeast/msfraggerdia/20190206_LUM1_CPBA_EASY04_060_30_SA_90mingrad_80B_GPF_600_700_4mzol_30k_60IIT_4e5agc_1632-01_01_rank3.psmpkl.
Info: Reading file /storage/yufe/results/msfragger_dia_paper/2020_narrow_wide_yeast/msfraggerdia/20190206_LUM1_CPBA_EASY04_060_30_SA_90mingrad_80B_GPF_700_800_4mzol_30k_60IIT_4e5agc_1632-01_01_rank1.psmpkl.
Info: Reading file /storage/yufe/results/msfragger_dia_paper/2020_narrow_wide_yeast/msfraggerdia/20190206_LUM1_CPBA_EASY04_060_30_SA_90mingrad_80B_GPF_700_800_4mzol_30k_60IIT_4e5agc_1632-01_01_rank2.psmpkl.
Info: Reading file /storage/yufe/results/msfragger_dia_paper/2020_narrow_wide_yeast/msfraggerdia/20190206_LUM1_CPBA_EASY04_060_30_SA_90mingrad_80B_GPF_700_800_4mzol_30k_60IIT_4e5agc_1632-01_01_rank3.psmpkl.
Info: Reading file /storage/yufe/results/msfragger_dia_paper/2020_narrow_wide_yeast/msfraggerdia/20190206_LUM1_CPBA_EASY04_060_30_SA_90mingrad_80B_GPF_800_900_4mzol_30k_60IIT_4e5agc_1632-01_01_rank1.psmpkl.
Info: Reading file /storage/yufe/results/msfragger_dia_paper/2020_narrow_wide_yeast/msfraggerdia/20190206_LUM1_CPBA_EASY04_060_30_SA_90mingrad_80B_GPF_800_900_4mzol_30k_60IIT_4e5agc_1632-01_01_rank2.psmpkl.
Info: Reading file /storage/yufe/results/msfragger_dia_paper/2020_narrow_wide_yeast/msfraggerdia/20190206_LUM1_CPBA_EASY04_060_30_SA_90mingrad_80B_GPF_800_900_4mzol_30k_60IIT_4e5agc_1632-01_01_rank3.psmpkl.
Info: Reading file /storage/yufe/results/msfragger_dia_paper/2020_narrow_wide_yeast/msfraggerdia/20190206_LUM1_CPBA_EASY04_060_30_SA_90mingrad_80B_GPF_900_1000_4mzol_30k_60IIT_4e5agc_1632-01_01_rank1.psmpkl.
Info: Reading file /storage/yufe/results/msfragger_dia_paper/2020_narrow_wide_yeast/msfraggerdia/20190206_LUM1_CPBA_EASY04_060_30_SA_90mingrad_80B_GPF_900_1000_4mzol_30k_60IIT_4e5agc_1632-01_01_rank2.psmpkl.
Info: Reading file /storage/yufe/results/msfragger_dia_paper/2020_narrow_wide_yeast/msfraggerdia/20190206_LUM1_CPBA_EASY04_060_30_SA_90mingrad_80B_GPF_900_1000_4mzol_30k_60IIT_4e5agc_1632-01_01_rank3.psmpkl.
Info: 826052 redundant PSMs identified after filtering with /storage/yufe/results/msfragger_dia_paper/2020_narrow_wide_yeast/msfraggerdia/psm.tsv and /storage/yufe/results/msfragger_dia_paper/2020_narrow_wide_yeast/msfraggerdia/peptide.tsv
                                           base_name  modified_peptide
0  20190206_LUM1_CPBA_EASY04_060_30_SA_90mingrad_...             44702
1  20190206_LUM1_CPBA_EASY04_060_30_SA_90mingrad_...             45539
2  20190206_LUM1_CPBA_EASY04_060_30_SA_90mingrad_...             43529
3  20190206_LUM1_CPBA_EASY04_060_30_SA_90mingrad_...             41585
4  20190206_LUM1_CPBA_EASY04_060_30_SA_90mingrad_...             16914
5  20190206_LUM1_CPBA_EASY04_060_30_SA_90mingrad_...             19891
6  20190206_LUM1_CPBA_EASY04_060_30_SA_90mingrad_...             17272
7  20190206_LUM1_CPBA_EASY04_060_30_SA_90mingrad_...             14469
8  20190206_LUM1_CPBA_EASY04_060_30_SA_90mingrad_...             12781
9  20190206_LUM1_CPBA_EASY04_060_30_SA_90mingrad_...             10627
Info: easypqp_rt_alignment_20190206_LUM1_CPBA_EASY04_060_30_SA_90mingrad_80B_DIA_400_1000_8mzol_15k_20IIT_4e5agc_1633-01_01; Peptide overlap between run and reference: 37231.
Info: easypqp_rt_alignment_20190206_LUM1_CPBA_EASY04_060_30_SA_90mingrad_80B_DIA_400_1000_8mzol_15k_20IIT_4e5agc_1633-01_01; Lowess fraction used: 0.01.
Info: easypqp_rt_alignment_20190206_LUM1_CPBA_EASY04_060_30_SA_90mingrad_80B_DIA_400_1000_8mzol_15k_20IIT_4e5agc_1633-01_02; Peptide overlap between run and reference: 45539.
Info: easypqp_rt_alignment_20190206_LUM1_CPBA_EASY04_060_30_SA_90mingrad_80B_DIA_400_1000_8mzol_15k_20IIT_4e5agc_1633-01_02; Lowess fraction used: 0.08.
Info: easypqp_rt_alignment_20190206_LUM1_CPBA_EASY04_060_30_SA_90mingrad_80B_DIA_400_1000_8mzol_15k_20IIT_4e5agc_1633-01_04; Peptide overlap between run and reference: 36308.
Info: easypqp_rt_alignment_20190206_LUM1_CPBA_EASY04_060_30_SA_90mingrad_80B_DIA_400_1000_8mzol_15k_20IIT_4e5agc_1633-01_04; Lowess fraction used: 0.01.
Info: easypqp_rt_alignment_20190206_LUM1_CPBA_EASY04_060_30_SA_90mingrad_80B_DIA_400_1000_8mzol_15k_20IIT_4e5agc_1633-01_05; Peptide overlap between run and reference: 35388.
Info: easypqp_rt_alignment_20190206_LUM1_CPBA_EASY04_060_30_SA_90mingrad_80B_DIA_400_1000_8mzol_15k_20IIT_4e5agc_1633-01_05; Lowess fraction used: 0.01.
Info: easypqp_rt_alignment_20190206_LUM1_CPBA_EASY04_060_30_SA_90mingrad_80B_GPF_400_500_4mzol_30k_60IIT_4e5agc_1632-01_01; Peptide overlap between run and reference: 7885.
Info: easypqp_rt_alignment_20190206_LUM1_CPBA_EASY04_060_30_SA_90mingrad_80B_GPF_400_500_4mzol_30k_60IIT_4e5agc_1632-01_01; Lowess fraction used: 0.01.
Info: easypqp_rt_alignment_20190206_LUM1_CPBA_EASY04_060_30_SA_90mingrad_80B_GPF_500_600_4mzol_30k_60IIT_4e5agc_1632-01_01; Peptide overlap between run and reference: 9842.
Info: easypqp_rt_alignment_20190206_LUM1_CPBA_EASY04_060_30_SA_90mingrad_80B_GPF_500_600_4mzol_30k_60IIT_4e5agc_1632-01_01; Lowess fraction used: 0.01.
Info: easypqp_rt_alignment_20190206_LUM1_CPBA_EASY04_060_30_SA_90mingrad_80B_GPF_600_700_4mzol_30k_60IIT_4e5agc_1632-01_01; Peptide overlap between run and reference: 9108.
Info: easypqp_rt_alignment_20190206_LUM1_CPBA_EASY04_060_30_SA_90mingrad_80B_GPF_600_700_4mzol_30k_60IIT_4e5agc_1632-01_01; Lowess fraction used: 0.01.
Info: easypqp_rt_alignment_20190206_LUM1_CPBA_EASY04_060_30_SA_90mingrad_80B_GPF_700_800_4mzol_30k_60IIT_4e5agc_1632-01_01; Peptide overlap between run and reference: 7847.
Info: easypqp_rt_alignment_20190206_LUM1_CPBA_EASY04_060_30_SA_90mingrad_80B_GPF_700_800_4mzol_30k_60IIT_4e5agc_1632-01_01; Lowess fraction used: 0.01.
Info: easypqp_rt_alignment_20190206_LUM1_CPBA_EASY04_060_30_SA_90mingrad_80B_GPF_800_900_4mzol_30k_60IIT_4e5agc_1632-01_01; Peptide overlap between run and reference: 6388.
Info: easypqp_rt_alignment_20190206_LUM1_CPBA_EASY04_060_30_SA_90mingrad_80B_GPF_800_900_4mzol_30k_60IIT_4e5agc_1632-01_01; Lowess fraction used: 0.01.
Info: easypqp_rt_alignment_20190206_LUM1_CPBA_EASY04_060_30_SA_90mingrad_80B_GPF_900_1000_4mzol_30k_60IIT_4e5agc_1632-01_01; Peptide overlap between run and reference: 4877.
Info: easypqp_rt_alignment_20190206_LUM1_CPBA_EASY04_060_30_SA_90mingrad_80B_GPF_900_1000_4mzol_30k_60IIT_4e5agc_1632-01_01; Lowess fraction used: 0.02.
Info: Parsing file /storage/yufe/results/msfragger_dia_paper/2020_narrow_wide_yeast/msfraggerdia/20190206_LUM1_CPBA_EASY04_060_30_SA_90mingrad_80B_DIA_400_1000_8mzol_15k_20IIT_4e5agc_1633-01_01_rank1.peakpkl.
Info: Parsing file /storage/yufe/results/msfragger_dia_paper/2020_narrow_wide_yeast/msfraggerdia/20190206_LUM1_CPBA_EASY04_060_30_SA_90mingrad_80B_DIA_400_1000_8mzol_15k_20IIT_4e5agc_1633-01_01_rank2.peakpkl.
Info: Parsing file /storage/yufe/results/msfragger_dia_paper/2020_narrow_wide_yeast/msfraggerdia/20190206_LUM1_CPBA_EASY04_060_30_SA_90mingrad_80B_DIA_400_1000_8mzol_15k_20IIT_4e5agc_1633-01_01_rank3.peakpkl.
Info: Parsing file /storage/yufe/results/msfragger_dia_paper/2020_narrow_wide_yeast/msfraggerdia/20190206_LUM1_CPBA_EASY04_060_30_SA_90mingrad_80B_DIA_400_1000_8mzol_15k_20IIT_4e5agc_1633-01_01_rank4.peakpkl.
Info: Parsing file /storage/yufe/results/msfragger_dia_paper/2020_narrow_wide_yeast/msfraggerdia/20190206_LUM1_CPBA_EASY04_060_30_SA_90mingrad_80B_DIA_400_1000_8mzol_15k_20IIT_4e5agc_1633-01_01_rank5.peakpkl.
Info: Parsing file /storage/yufe/results/msfragger_dia_paper/2020_narrow_wide_yeast/msfraggerdia/20190206_LUM1_CPBA_EASY04_060_30_SA_90mingrad_80B_DIA_400_1000_8mzol_15k_20IIT_4e5agc_1633-01_02_rank1.peakpkl.
Info: Parsing file /storage/yufe/results/msfragger_dia_paper/2020_narrow_wide_yeast/msfraggerdia/20190206_LUM1_CPBA_EASY04_060_30_SA_90mingrad_80B_DIA_400_1000_8mzol_15k_20IIT_4e5agc_1633-01_02_rank2.peakpkl.
Info: Parsing file /storage/yufe/results/msfragger_dia_paper/2020_narrow_wide_yeast/msfraggerdia/20190206_LUM1_CPBA_EASY04_060_30_SA_90mingrad_80B_DIA_400_1000_8mzol_15k_20IIT_4e5agc_1633-01_02_rank3.peakpkl.
Info: Parsing file /storage/yufe/results/msfragger_dia_paper/2020_narrow_wide_yeast/msfraggerdia/20190206_LUM1_CPBA_EASY04_060_30_SA_90mingrad_80B_DIA_400_1000_8mzol_15k_20IIT_4e5agc_1633-01_02_rank4.peakpkl.
Info: Parsing file /storage/yufe/results/msfragger_dia_paper/2020_narrow_wide_yeast/msfraggerdia/20190206_LUM1_CPBA_EASY04_060_30_SA_90mingrad_80B_DIA_400_1000_8mzol_15k_20IIT_4e5agc_1633-01_02_rank5.peakpkl.
Info: Parsing file /storage/yufe/results/msfragger_dia_paper/2020_narrow_wide_yeast/msfraggerdia/20190206_LUM1_CPBA_EASY04_060_30_SA_90mingrad_80B_DIA_400_1000_8mzol_15k_20IIT_4e5agc_1633-01_04_rank1.peakpkl.
Info: Parsing file /storage/yufe/results/msfragger_dia_paper/2020_narrow_wide_yeast/msfraggerdia/20190206_LUM1_CPBA_EASY04_060_30_SA_90mingrad_80B_DIA_400_1000_8mzol_15k_20IIT_4e5agc_1633-01_04_rank2.peakpkl.
Info: Parsing file /storage/yufe/results/msfragger_dia_paper/2020_narrow_wide_yeast/msfraggerdia/20190206_LUM1_CPBA_EASY04_060_30_SA_90mingrad_80B_DIA_400_1000_8mzol_15k_20IIT_4e5agc_1633-01_04_rank3.peakpkl.
Info: Parsing file /storage/yufe/results/msfragger_dia_paper/2020_narrow_wide_yeast/msfraggerdia/20190206_LUM1_CPBA_EASY04_060_30_SA_90mingrad_80B_DIA_400_1000_8mzol_15k_20IIT_4e5agc_1633-01_04_rank4.peakpkl.
Info: Parsing file /storage/yufe/results/msfragger_dia_paper/2020_narrow_wide_yeast/msfraggerdia/20190206_LUM1_CPBA_EASY04_060_30_SA_90mingrad_80B_DIA_400_1000_8mzol_15k_20IIT_4e5agc_1633-01_04_rank5.peakpkl.
Info: Parsing file /storage/yufe/results/msfragger_dia_paper/2020_narrow_wide_yeast/msfraggerdia/20190206_LUM1_CPBA_EASY04_060_30_SA_90mingrad_80B_DIA_400_1000_8mzol_15k_20IIT_4e5agc_1633-01_05_rank1.peakpkl.
Info: Parsing file /storage/yufe/results/msfragger_dia_paper/2020_narrow_wide_yeast/msfraggerdia/20190206_LUM1_CPBA_EASY04_060_30_SA_90mingrad_80B_DIA_400_1000_8mzol_15k_20IIT_4e5agc_1633-01_05_rank2.peakpkl.
Info: Parsing file /storage/yufe/results/msfragger_dia_paper/2020_narrow_wide_yeast/msfraggerdia/20190206_LUM1_CPBA_EASY04_060_30_SA_90mingrad_80B_DIA_400_1000_8mzol_15k_20IIT_4e5agc_1633-01_05_rank3.peakpkl.
Info: Parsing file /storage/yufe/results/msfragger_dia_paper/2020_narrow_wide_yeast/msfraggerdia/20190206_LUM1_CPBA_EASY04_060_30_SA_90mingrad_80B_DIA_400_1000_8mzol_15k_20IIT_4e5agc_1633-01_05_rank4.peakpkl.
Info: Parsing file /storage/yufe/results/msfragger_dia_paper/2020_narrow_wide_yeast/msfraggerdia/20190206_LUM1_CPBA_EASY04_060_30_SA_90mingrad_80B_DIA_400_1000_8mzol_15k_20IIT_4e5agc_1633-01_05_rank5.peakpkl.
Info: Parsing file /storage/yufe/results/msfragger_dia_paper/2020_narrow_wide_yeast/msfraggerdia/20190206_LUM1_CPBA_EASY04_060_30_SA_90mingrad_80B_GPF_400_500_4mzol_30k_60IIT_4e5agc_1632-01_01_rank1.peakpkl.
Info: Parsing file /storage/yufe/results/msfragger_dia_paper/2020_narrow_wide_yeast/msfraggerdia/20190206_LUM1_CPBA_EASY04_060_30_SA_90mingrad_80B_GPF_400_500_4mzol_30k_60IIT_4e5agc_1632-01_01_rank2.peakpkl.
Info: Parsing file /storage/yufe/results/msfragger_dia_paper/2020_narrow_wide_yeast/msfraggerdia/20190206_LUM1_CPBA_EASY04_060_30_SA_90mingrad_80B_GPF_400_500_4mzol_30k_60IIT_4e5agc_1632-01_01_rank3.peakpkl.
Info: Parsing file /storage/yufe/results/msfragger_dia_paper/2020_narrow_wide_yeast/msfraggerdia/20190206_LUM1_CPBA_EASY04_060_30_SA_90mingrad_80B_GPF_500_600_4mzol_30k_60IIT_4e5agc_1632-01_01_rank1.peakpkl.
Info: Parsing file /storage/yufe/results/msfragger_dia_paper/2020_narrow_wide_yeast/msfraggerdia/20190206_LUM1_CPBA_EASY04_060_30_SA_90mingrad_80B_GPF_500_600_4mzol_30k_60IIT_4e5agc_1632-01_01_rank2.peakpkl.
Info: Parsing file /storage/yufe/results/msfragger_dia_paper/2020_narrow_wide_yeast/msfraggerdia/20190206_LUM1_CPBA_EASY04_060_30_SA_90mingrad_80B_GPF_500_600_4mzol_30k_60IIT_4e5agc_1632-01_01_rank3.peakpkl.
Info: Parsing file /storage/yufe/results/msfragger_dia_paper/2020_narrow_wide_yeast/msfraggerdia/20190206_LUM1_CPBA_EASY04_060_30_SA_90mingrad_80B_GPF_600_700_4mzol_30k_60IIT_4e5agc_1632-01_01_rank1.peakpkl.
Info: Parsing file /storage/yufe/results/msfragger_dia_paper/2020_narrow_wide_yeast/msfraggerdia/20190206_LUM1_CPBA_EASY04_060_30_SA_90mingrad_80B_GPF_600_700_4mzol_30k_60IIT_4e5agc_1632-01_01_rank2.peakpkl.
Info: Parsing file /storage/yufe/results/msfragger_dia_paper/2020_narrow_wide_yeast/msfraggerdia/20190206_LUM1_CPBA_EASY04_060_30_SA_90mingrad_80B_GPF_600_700_4mzol_30k_60IIT_4e5agc_1632-01_01_rank3.peakpkl.
Info: Parsing file /storage/yufe/results/msfragger_dia_paper/2020_narrow_wide_yeast/msfraggerdia/20190206_LUM1_CPBA_EASY04_060_30_SA_90mingrad_80B_GPF_700_800_4mzol_30k_60IIT_4e5agc_1632-01_01_rank1.peakpkl.
Info: Parsing file /storage/yufe/results/msfragger_dia_paper/2020_narrow_wide_yeast/msfraggerdia/20190206_LUM1_CPBA_EASY04_060_30_SA_90mingrad_80B_GPF_700_800_4mzol_30k_60IIT_4e5agc_1632-01_01_rank2.peakpkl.
Info: Parsing file /storage/yufe/results/msfragger_dia_paper/2020_narrow_wide_yeast/msfraggerdia/20190206_LUM1_CPBA_EASY04_060_30_SA_90mingrad_80B_GPF_700_800_4mzol_30k_60IIT_4e5agc_1632-01_01_rank3.peakpkl.
Info: Parsing file /storage/yufe/results/msfragger_dia_paper/2020_narrow_wide_yeast/msfraggerdia/20190206_LUM1_CPBA_EASY04_060_30_SA_90mingrad_80B_GPF_800_900_4mzol_30k_60IIT_4e5agc_1632-01_01_rank1.peakpkl.
Info: Parsing file /storage/yufe/results/msfragger_dia_paper/2020_narrow_wide_yeast/msfraggerdia/20190206_LUM1_CPBA_EASY04_060_30_SA_90mingrad_80B_GPF_800_900_4mzol_30k_60IIT_4e5agc_1632-01_01_rank2.peakpkl.
Info: Parsing file /storage/yufe/results/msfragger_dia_paper/2020_narrow_wide_yeast/msfraggerdia/20190206_LUM1_CPBA_EASY04_060_30_SA_90mingrad_80B_GPF_800_900_4mzol_30k_60IIT_4e5agc_1632-01_01_rank3.peakpkl.
Info: Parsing file /storage/yufe/results/msfragger_dia_paper/2020_narrow_wide_yeast/msfraggerdia/20190206_LUM1_CPBA_EASY04_060_30_SA_90mingrad_80B_GPF_900_1000_4mzol_30k_60IIT_4e5agc_1632-01_01_rank1.peakpkl.
Info: Parsing file /storage/yufe/results/msfragger_dia_paper/2020_narrow_wide_yeast/msfraggerdia/20190206_LUM1_CPBA_EASY04_060_30_SA_90mingrad_80B_GPF_900_1000_4mzol_30k_60IIT_4e5agc_1632-01_01_rank2.peakpkl.
Info: Parsing file /storage/yufe/results/msfragger_dia_paper/2020_narrow_wide_yeast/msfraggerdia/20190206_LUM1_CPBA_EASY04_060_30_SA_90mingrad_80B_GPF_900_1000_4mzol_30k_60IIT_4e5agc_1632-01_01_rank3.peakpkl.
Info: Library successfully generated.
Done generating spectral library
2022-08-19 15:42:56,463:INFO:took 0:33:09.287683
Process 'SpecLibGen' finished, exit code: 0
DIA-NN [Work dir: /storage/yufe/results/msfragger_dia_paper/2020_narrow_wide_yeast/msfraggerdia]
/storage/yufe/tools/FragPipe-18.0/fragpipe/tools/diann/1.8.1/linux/diann-1.8.1 --lib library.tsv --threads 56 --verbose 1 --out diann-output.tsv --qvalue 0.01 --matrix-spec-q 0.01 --matrices --no-prot-inf --smart-profiling --no-quant-files --peak-center --no-ifs-removal --predictor --dl-no-rt --dl-no-im --strip-unknown-mods --cfg /storage/yufe/results/msfragger_dia_paper/2020_narrow_wide_yeast/msfraggerdia/filelist_diann.txt
DIA-NN 1.8.1 (Data-Independent Acquisition by Neural Networks)
Compiled on Apr 15 2022 08:45:18
Current date and time: Fri Aug 19 15:42:56 2022
Logical CPU cores: 56
Thread number set to 56
Output will be filtered at 0.01 FDR
Protein x sample matrices will be also filtered using run-specific protein q-value
Precursor/protein x samples expression level matrices will be saved along with the main report
Protein inference will not be performed
When generating a spectral library, in silico predicted spectra will be retained if deemed more reliable than experimental ones
.quant files will not be saved to the disk
Fixed-width center of each elution peak will be used for quantification
Interference removal from fragment elution curves disabled
Deep learning will be used to generate a new in silico spectral library from peptides provided
RTs will not be predicted using deep learning
IMs will not be predicted using deep learning
DIA-NN will use deep learning to predict spectra/RTs/IMs even for peptides carrying modifications which are not recognised by the deep learning predictor. In this scenario, if also generating a spectral library from the DIA data or using the MBR mode, it might or might not be better (depends on the data) to also use the --out-measured-rt option - it's recommended to test it with and without this option
DIA-NN will optimise the mass accuracy automatically using the first run in the experiment. This is useful primarily for quick initial analyses, when it is not yet known which mass accuracy setting works best for a particular acquisition scheme.

4 files will be processed
[0:00] Loading spectral library library.tsv
[0:01] Finding proteotypic peptides (assuming that the list of UniProt ids provided for each peptide is complete)
[0:01] Spectral library loaded: 4784 protein isoforms, 4784 protein groups and 91968 precursors in 72273 elution groups.
[0:04] Encoding peptides for spectra and RTs prediction
[0:05] Predicting spectra and IMs
[0:13] Decoding predicted spectra and IMs
[0:13] Saving the library to lib.predicted.speclib
[0:13] Initialising library

[0:13] File #1/4
[0:13] Loading run /storage/yufe/data/MSV000084000/mzml_sim_as_spectra/20190206_LUM1_CPBA_EASY04_060_30_SA_90mingrad_80B_DIA_400_1000_8mzol_15k_20IIT_4e5agc_1633-01_02.mzML
[4:05] 91968 library precursors are potentially detectable
[4:05] Processing...
[4:06] RT window set to 2.26582
[4:06] Peak width: 3.204
[4:06] Scan window radius set to 7
[4:06] Recommended MS1 mass accuracy setting: 4.26251 ppm
[4:07] Optimised mass accuracy: 20.08 ppm
[4:08] Removing low confidence identifications
[4:08] Removing interfering precursors
[4:10] Training neural networks: 82563 targets, 57224 decoys
[4:13] Number of IDs at 0.01 FDR: 73027
[4:14] Calculating protein q-values
[4:14] Number of protein isoforms identified at 1% FDR: 4523 (precursor-level), 4473 (protein-level) (inference performed using proteotypic peptides only)
[4:14] Quantification

[4:15] File #2/4
[4:15] Loading run /storage/yufe/data/MSV000084000/mzml_sim_as_spectra/20190206_LUM1_CPBA_EASY04_060_30_SA_90mingrad_80B_DIA_400_1000_8mzol_15k_20IIT_4e5agc_1633-01_01.mzML
[7:57] 91968 library precursors are potentially detectable
[7:57] Processing...
[7:58] RT window set to 2.29622
[7:58] Recommended MS1 mass accuracy setting: 4.90608 ppm
[7:59] Removing low confidence identifications
[7:59] Removing interfering precursors
[8:01] Training neural networks: 81880 targets, 55705 decoys
[8:04] Number of IDs at 0.01 FDR: 71211
[8:05] Calculating protein q-values
[8:05] Number of protein isoforms identified at 1% FDR: 4482 (precursor-level), 4390 (protein-level) (inference performed using proteotypic peptides only)
[8:05] Quantification

[8:06] File #3/4
[8:06] Loading run /storage/yufe/data/MSV000084000/mzml_sim_as_spectra/20190206_LUM1_CPBA_EASY04_060_30_SA_90mingrad_80B_DIA_400_1000_8mzol_15k_20IIT_4e5agc_1633-01_04.mzML
[11:43] 91968 library precursors are potentially detectable
[11:43] Processing...
[11:44] RT window set to 2.28876
[11:44] Recommended MS1 mass accuracy setting: 5.16792 ppm
[11:46] Removing low confidence identifications
[11:46] Removing interfering precursors
[11:48] Training neural networks: 80238 targets, 53939 decoys
[11:51] Number of IDs at 0.01 FDR: 68390
[11:52] Calculating protein q-values
[11:52] Number of protein isoforms identified at 1% FDR: 4438 (precursor-level), 4368 (protein-level) (inference performed using proteotypic peptides only)
[11:52] Quantification

[11:52] File #4/4
[11:52] Loading run /storage/yufe/data/MSV000084000/mzml_sim_as_spectra/20190206_LUM1_CPBA_EASY04_060_30_SA_90mingrad_80B_DIA_400_1000_8mzol_15k_20IIT_4e5agc_1633-01_05.mzML
[15:45] 91968 library precursors are potentially detectable
[15:45] Processing...
[15:46] RT window set to 2.27936
[15:46] Recommended MS1 mass accuracy setting: 4.42215 ppm
[15:47] Removing low confidence identifications
[15:47] Removing interfering precursors
[15:49] Training neural networks: 78245 targets, 49994 decoys
[15:52] Number of IDs at 0.01 FDR: 66125
[15:53] Calculating protein q-values
[15:53] Number of protein isoforms identified at 1% FDR: 4398 (precursor-level), 4302 (protein-level) (inference performed using proteotypic peptides only)
[15:53] Quantification

[15:54] Cross-run analysis
[15:54] Reading quantification information: 4 files
[15:54] Quantifying peptides
[15:59] Quantifying proteins
[15:59] Calculating q-values for protein and gene groups
[15:59] Calculating global q-values for protein and gene groups
[15:59] Writing report
[16:09] Report saved to diann-output.tsv.
[16:09] Saving precursor levels matrix
[16:10] Precursor levels matrix (1% precursor and protein group FDR) saved to diann-output.pr_matrix.tsv.
[16:10] Saving protein group levels matrix
[16:10] Protein group levels matrix (1% precursor FDR and protein group FDR) saved to diann-output.pg_matrix.tsv.
[16:10] Saving gene group levels matrix
[16:10] Gene groups levels matrix (1% precursor FDR and protein group FDR) saved to diann-output.gg_matrix.tsv.
[16:10] Saving unique genes levels matrix
[16:10] Unique genes levels matrix (1% precursor FDR and protein group FDR) saved to diann-output.unique_genes_matrix.tsv.
[16:10] Stats report saved to diann-output.stats.tsv
[16:10] Log saved to diann-output.log.txt
Finished

Process 'DIA-NN' finished, exit code: 0
WorkspaceClean [Work dir: /storage/yufe/results/msfragger_dia_paper/2020_narrow_wide_yeast/msfraggerdia]
/storage/yufe/tools/philosopher_v4.4.0_linux_amd64/philosopher workspace --clean --nocheck
time="15:59:08" level=info msg="Executing Workspace  v4.4.0"
time="15:59:08" level=info msg="Removing workspace"
time="15:59:08" level=info msg=Done
Process 'WorkspaceClean' finished, exit code: 0

Please cite:
(Any searches) MSFragger: ultrafast and comprehensive peptide identification in mass spectrometry–based proteomics. Nat Methods 14:513 (2017)
(Any searches) Fast deisotoping algorithm and its implementation in the MSFragger search engine. J. Proteome Res. 20:498 (2021)
(Open search) Identification of modified peptides using localization-aware open search. Nat Commun. 11:4065 (2020)
(Open search) Crystal-C: A Computational Tool for Refinement of Open Search Results. J. Proteome Res. 19.6:2511 (2020)
(Open search) PTM-Shepherd: analysis and summarization of post-translational and chemical modifications from open search results. Mol Cell Proteomics 20:100018 (2020)
(Glyco/labile search) Fast and comprehensive N- and O-glycoproteomics analysis with MSFragger-Glyco. Nat Methods 17:1125 (2020)
(timsTOF PASEF) Fast quantitative analysis of timsTOF PASEF data with MSFragger and IonQuant. Mol Cell Proteomics 19:1575 (2020)
(PSM validation with Percolator) Semi-supervised learning for peptide identification from shotgun proteomics datasets. Nat Methods 4:923 (2007)
(Label-free quantification/SILAC) IonQuant Enables Accurate and Sensitive Label-Free Quantification With FDR-Controlled Match-Between-Runs. Mol Cell Proteomics 20:100077 (2021)
(PeptideProphet/ProteinProphet/PTMProphet/Filtering) Philosopher: a versatile toolkit for shotgun proteomics data analysis. Nat Methods 17:869 (2020)
(TMT-Integrator) Quantitative proteomic landscape of metaplastic breast carcinoma pathological subtypes and their relationship to triple-negative tumors. Nat Commun. 11:1723 (2020)
(DIA-Umpire) DIA-Umpire: comprehensive computational framework for data-independent acquisition proteomics. Nat Methods 12:258 (2015)
(DIA-NN) High sensitivity dia-PASEF proteomics with DIA-NN and FragPipe. bioRxiv doi:10.1101/2021.03.08.434385 (2021)

=============================================================ALL JOBS DONE IN 93.2 MINUTES=============================================================
```
