## Supplementary Data 1 for "One-stop analysis of DIA proteomics data using MSFragger-DIA and FragPipe computational platform": diann-output.log.txt

```
DIA-NN 1.8.1 (Data-Independent Acquisition by Neural Networks)
Compiled on Apr 15 2022 08:45:18
Current date and time: Thu Apr 28 14:53:38 2022
Logical CPU cores: 56
diann --dir /storage/yufe/data/lymph_Klemens_Frohlich/mzml/dia --lib --threads 56 --verbose 1 --out diann-output.tsv --qvalue 0.01 --matrices --out-lib diann-output-lib.tsv --gen-spec-lib --predictor --fasta 2022-02-18-reviewed-UP000005640-UP000000625.fas --fasta-search --min-fr-mz 200 --max-fr-mz 1800 --met-excision --cut K*,R* --missed-cleavages 1 --min-pep-len 7 --max-pep-len 30 --min-pr-mz 300 --max-pr-mz 1800 --min-pr-charge 1 --max-pr-charge 4 --unimod4 --var-mods 2 --var-mod UniMod:35,15.994915,M --var-mod UniMod:1,42.010565,*n --reanalyse --smart-profiling --pg-level 0 --relaxed-prot-inf --peak-center --no-ifs-removal --matrix-spec-q 0.01 

Thread number set to 56
Output will be filtered at 0.01 FDR
Precursor/protein x samples expression level matrices will be saved along with the main report
A spectral library will be generated
Deep learning will be used to generate a new in silico spectral library from peptides provided
Library-free search enabled
Min fragment m/z set to 200
Max fragment m/z set to 1800
N-terminal methionine excision enabled
In silico digest will involve cuts at K*,R*
Maximum number of missed cleavages set to 1
Min peptide length set to 7
Max peptide length set to 30
Min precursor m/z set to 300
Max precursor m/z set to 1800
Min precursor charge set to 1
Max precursor charge set to 4
Cysteine carbamidomethylation enabled as a fixed modification
Maximum number of variable modifications set to 2
Modification UniMod:35 with mass delta 15.9949 at M will be considered as variable
Modification UniMod:1 with mass delta 42.0106 at *n will be considered as variable
A spectral library will be created from the DIA runs and used to reanalyse them; .quant files will only be saved to disk during the first step
When generating a spectral library, in silico predicted spectra will be retained if deemed more reliable than experimental ones
Implicit protein grouping: isoform IDs; this determines which peptides are considered 'proteotypic' and thus affects protein FDR calculation
Highly heuristic protein grouping will be used, to reduce the number of protein groups obtained; this mode is recommended for benchmarking protein ID numbers; use with caution for anything else
Fixed-width center of each elution peak will be used for quantification
Interference removal from fragment elution curves disabled
Protein x sample matrices will be also filtered using run-specific protein q-value
DIA-NN will optimise the mass accuracy automatically using the first run in the experiment. This is useful primarily for quick initial analyses, when it is not yet known which mass accuracy setting works best for a particular acquisition scheme.
Exclusion of fragments shared between heavy and light peptides from quantification is not supported in FASTA digest mode - disabled; to enable, generate an in silico predicted spectral library and analyse with this library

98 files will be processed
[0:00] Loading FASTA 2022-02-18-reviewed-UP000005640-UP000000625.fas
[0:05] Processing FASTA
[0:16] Assembling elution groups
[0:29] 6908241 precursors generated
[0:29] Gene names missing for some isoforms
[0:29] Library contains 24715 proteins, and 24512 genes
[0:32] [0:48] [16:03] [17:13] [17:23] [17:30] Saving the library to diann-output-lib.predicted.speclib
[17:39] Initialising library

[17:46] First pass: generating a spectral library from DIA data
[17:46] File #1/98
[17:46] Loading run /storage/yufe/data/lymph_Klemens_Frohlich/mzml/dia/Lymph_Ecoli_1-25_034.mzML
[21:41] 4223234 library precursors are potentially detectable
[21:42] Processing...
[22:33] RT window set to 4.68445
[22:33] Peak width: 4.088
[22:33] Scan window radius set to 8
[22:34] Recommended MS1 mass accuracy setting: 4.87303 ppm
[23:41] Optimised mass accuracy: 26.1754 ppm
[25:13] Removing low confidence identifications
[25:13] Removing interfering precursors
[25:17] Training neural networks: 98555 targets, 72162 decoys
[25:22] Number of IDs at 0.01 FDR: 43666
[25:23] Calculating protein q-values
[25:24] Number of protein isoforms identified at 1% FDR: 5863 (precursor-level), 5199 (protein-level) (inference performed using proteotypic peptides only)
[25:24] Quantification
[25:25] Quantification information saved to /storage/yufe/data/lymph_Klemens_Frohlich/mzml/dia/Lymph_Ecoli_1-25_034.mzML.quant.

[25:26] File #2/98
[25:26] Loading run /storage/yufe/data/lymph_Klemens_Frohlich/mzml/dia/MM-85-87-91-92-96-97-102-104-106_Lymph-Ecoli_1-12_DIA700.mzML
[27:48] 673098 library precursors are potentially detectable
[27:48] Processing...
[27:51] Cannot perform MS1 mass calibration, too few confidently identified precursors
[28:08] RT window set to 5.75318
[28:08] Cannot perform MS1 mass calibration, too few confidently identified precursors
[28:58] Removing low confidence identifications
[28:58] Removing interfering precursors
[28:59] Training neural networks: 40208 targets, 27175 decoys
[29:01] Number of IDs at 0.01 FDR: 15272
[29:01] Calculating protein q-values
[29:01] Number of protein isoforms identified at 1% FDR: 5612 (precursor-level), 5400 (protein-level) (inference performed using proteotypic peptides only)
[29:01] Quantification
[29:02] Quantification information saved to /storage/yufe/data/lymph_Klemens_Frohlich/mzml/dia/MM-85-87-91-92-96-97-102-104-106_Lymph-Ecoli_1-12_DIA700.mzML.quant.

[29:02] File #3/98
[29:02] Loading run /storage/yufe/data/lymph_Klemens_Frohlich/mzml/dia/Lymph_Ecoli_1-12_036.mzML
[33:00] 4223234 library precursors are potentially detectable
[33:00] Processing...
[33:56] RT window set to 4.48838
[33:56] Recommended MS1 mass accuracy setting: 5.42828 ppm
[35:48] Removing low confidence identifications
[35:48] Removing interfering precursors
[35:52] Training neural networks: 85662 targets, 62961 decoys
[35:56] Number of IDs at 0.01 FDR: 37076
[35:57] Calculating protein q-values
[35:58] Number of protein isoforms identified at 1% FDR: 5539 (precursor-level), 4875 (protein-level) (inference performed using proteotypic peptides only)
[35:58] Quantification
[35:59] Quantification information saved to /storage/yufe/data/lymph_Klemens_Frohlich/mzml/dia/Lymph_Ecoli_1-12_036.mzML.quant.

[36:01] File #4/98
[36:01] Loading run /storage/yufe/data/lymph_Klemens_Frohlich/mzml/dia/Lymph_Ecoli_1-25_006.mzML
[40:03] 4223234 library precursors are potentially detectable
[40:03] Processing...
[41:15] RT window set to 4.13597
[41:16] Recommended MS1 mass accuracy setting: 4.52769 ppm
[42:38] Removing low confidence identifications
[42:38] Removing interfering precursors
[42:40] Training neural networks: 50546 targets, 36093 decoys
[42:43] Number of IDs at 0.01 FDR: 22925
[42:44] Calculating protein q-values
[42:44] Number of protein isoforms identified at 1% FDR: 4198 (precursor-level), 3687 (protein-level) (inference performed using proteotypic peptides only)
[42:45] Quantification
[42:45] Quantification information saved to /storage/yufe/data/lymph_Klemens_Frohlich/mzml/dia/Lymph_Ecoli_1-25_006.mzML.quant.

[42:46] File #5/98
[42:46] Loading run /storage/yufe/data/lymph_Klemens_Frohlich/mzml/dia/Lymph_Ecoli_1-12_023.mzML
[46:39] 4223234 library precursors are potentially detectable
[46:40] Processing...
[47:32] RT window set to 4.70643
[47:33] Recommended MS1 mass accuracy setting: 4.73222 ppm
[49:36] Removing low confidence identifications
[49:36] Removing interfering precursors
[49:40] Training neural networks: 100743 targets, 75363 decoys
[49:46] Number of IDs at 0.01 FDR: 44522
[49:46] Calculating protein q-values
[49:47] Number of protein isoforms identified at 1% FDR: 6045 (precursor-level), 5376 (protein-level) (inference performed using proteotypic peptides only)
[49:47] Quantification
[49:48] Quantification information saved to /storage/yufe/data/lymph_Klemens_Frohlich/mzml/dia/Lymph_Ecoli_1-12_023.mzML.quant.

[49:50] File #6/98
[49:50] Loading run /storage/yufe/data/lymph_Klemens_Frohlich/mzml/dia/Lymph_0100.mzML
[53:33] 4223234 library precursors are potentially detectable
[53:33] Processing...
[54:33] RT window set to 4.21368
[54:33] Recommended MS1 mass accuracy setting: 4.77837 ppm
[55:46] Removing low confidence identifications
[55:47] Removing interfering precursors
[55:49] Training neural networks: 56668 targets, 42836 decoys
[55:53] Number of IDs at 0.01 FDR: 27525
[55:53] Calculating protein q-values
[55:54] Number of protein isoforms identified at 1% FDR: 4330 (precursor-level), 3809 (protein-level) (inference performed using proteotypic peptides only)
[55:54] Quantification
[55:55] Quantification information saved to /storage/yufe/data/lymph_Klemens_Frohlich/mzml/dia/Lymph_0100.mzML.quant.

[55:55] File #7/98
[55:55] Loading run /storage/yufe/data/lymph_Klemens_Frohlich/mzml/dia/Lymph_Ecoli_1-6_096.mzML
[59:44] 4223234 library precursors are potentially detectable
[59:45] Processing...
[60:34] RT window set to 4.41783
[60:35] Recommended MS1 mass accuracy setting: 5.15639 ppm
[62:26] Removing low confidence identifications
[62:26] Removing interfering precursors
[62:31] Training neural networks: 106680 targets, 79037 decoys
[62:36] Number of IDs at 0.01 FDR: 51388
[62:37] Calculating protein q-values
[62:38] Number of protein isoforms identified at 1% FDR: 6666 (precursor-level), 6056 (protein-level) (inference performed using proteotypic peptides only)
[62:38] Quantification
[62:39] Quantification information saved to /storage/yufe/data/lymph_Klemens_Frohlich/mzml/dia/Lymph_Ecoli_1-6_096.mzML.quant.

[62:40] File #8/98
[62:40] Loading run /storage/yufe/data/lymph_Klemens_Frohlich/mzml/dia/Lymph_043.mzML
[66:53] 4223234 library precursors are potentially detectable
[66:54] Processing...
[67:54] RT window set to 4.56842
[67:55] Recommended MS1 mass accuracy setting: 5.93707 ppm
[70:07] Removing low confidence identifications
[70:07] Removing interfering precursors
[70:11] Training neural networks: 99472 targets, 72475 decoys
[70:17] Number of IDs at 0.01 FDR: 42060
[70:17] Calculating protein q-values
[70:18] Number of protein isoforms identified at 1% FDR: 5498 (precursor-level), 4869 (protein-level) (inference performed using proteotypic peptides only)
[70:18] Quantification
[70:19] Quantification information saved to /storage/yufe/data/lymph_Klemens_Frohlich/mzml/dia/Lymph_043.mzML.quant.

[70:21] File #9/98
[70:21] Loading run /storage/yufe/data/lymph_Klemens_Frohlich/mzml/dia/Lymph_Ecoli_1-12_090.mzML
[74:20] 4223234 library precursors are potentially detectable
[74:20] Processing...
[75:06] RT window set to 4.31572
[75:07] Recommended MS1 mass accuracy setting: 4.26395 ppm
[76:39] Removing low confidence identifications
[76:39] Removing interfering precursors
[76:46] Training neural networks: 91667 targets, 67980 decoys
[76:53] Number of IDs at 0.01 FDR: 45154
[76:54] Calculating protein q-values
[76:55] Number of protein isoforms identified at 1% FDR: 6232 (precursor-level), 5514 (protein-level) (inference performed using proteotypic peptides only)
[76:55] Quantification
[76:57] Quantification information saved to /storage/yufe/data/lymph_Klemens_Frohlich/mzml/dia/Lymph_Ecoli_1-12_090.mzML.quant.

[76:58] File #10/98
[76:58] Loading run /storage/yufe/data/lymph_Klemens_Frohlich/mzml/dia/Lymph_Ecoli_1-12_092.mzML
[80:54] 4223234 library precursors are potentially detectable
[80:55] Processing...
[81:57] RT window set to 4.22448
[81:57] Recommended MS1 mass accuracy setting: 5.4387 ppm
[83:48] Removing low confidence identifications
[83:49] Removing interfering precursors
[83:53] Training neural networks: 96399 targets, 69250 decoys
[83:57] Number of IDs at 0.01 FDR: 42319
[83:58] Calculating protein q-values
[83:59] Number of protein isoforms identified at 1% FDR: 5859 (precursor-level), 5195 (protein-level) (inference performed using proteotypic peptides only)
[83:59] Quantification
[84:00] Quantification information saved to /storage/yufe/data/lymph_Klemens_Frohlich/mzml/dia/Lymph_Ecoli_1-12_092.mzML.quant.

[84:01] File #11/98
[84:01] Loading run /storage/yufe/data/lymph_Klemens_Frohlich/mzml/dia/Lymph_056.mzML
[87:51] 4223234 library precursors are potentially detectable
[87:52] Processing...
[88:49] RT window set to 4.20355
[88:50] Recommended MS1 mass accuracy setting: 4.96484 ppm
[90:19] Removing low confidence identifications
[90:20] Removing interfering precursors
[90:25] Training neural networks: 72343 targets, 51556 decoys
[90:29] Number of IDs at 0.01 FDR: 33501
[90:29] Calculating protein q-values
[90:30] Number of protein isoforms identified at 1% FDR: 4875 (precursor-level), 4429 (protein-level) (inference performed using proteotypic peptides only)
[90:30] Quantification
[90:31] Quantification information saved to /storage/yufe/data/lymph_Klemens_Frohlich/mzml/dia/Lymph_056.mzML.quant.

[90:33] File #12/98
[90:33] Loading run /storage/yufe/data/lymph_Klemens_Frohlich/mzml/dia/Lymph_Ecoli_1-6_028.mzML
[94:19] 4223234 library precursors are potentially detectable
[94:19] Processing...
[95:29] RT window set to 5.08126
[95:29] Recommended MS1 mass accuracy setting: 5.38262 ppm
[97:12] Removing low confidence identifications
[97:13] Removing interfering precursors
[97:16] Training neural networks: 60365 targets, 47566 decoys
[97:19] Number of IDs at 0.01 FDR: 23499
[97:20] Calculating protein q-values
[97:21] Number of protein isoforms identified at 1% FDR: 5114 (precursor-level), 4606 (protein-level) (inference performed using proteotypic peptides only)
[97:21] Quantification
[97:22] Quantification information saved to /storage/yufe/data/lymph_Klemens_Frohlich/mzml/dia/Lymph_Ecoli_1-6_028.mzML.quant.

[97:23] File #13/98
[97:23] Loading run /storage/yufe/data/lymph_Klemens_Frohlich/mzml/dia/Lymph_001.mzML
[101:14] 4223234 library precursors are potentially detectable
[101:14] Processing...
[102:28] RT window set to 4.38678
[102:28] Recommended MS1 mass accuracy setting: 4.97881 ppm
[104:04] Removing low confidence identifications
[104:04] Removing interfering precursors
[104:07] Training neural networks: 55005 targets, 39264 decoys
[104:10] Number of IDs at 0.01 FDR: 24808
[104:10] Calculating protein q-values
[104:11] Number of protein isoforms identified at 1% FDR: 4253 (precursor-level), 3719 (protein-level) (inference performed using proteotypic peptides only)
[104:11] Quantification
[104:12] Quantification information saved to /storage/yufe/data/lymph_Klemens_Frohlich/mzml/dia/Lymph_001.mzML.quant.

[104:14] File #14/98
[104:14] Loading run /storage/yufe/data/lymph_Klemens_Frohlich/mzml/dia/Lymph_Ecoli_1-25_102.mzML
[108:09] 4223234 library precursors are potentially detectable
[108:10] Processing...
[109:05] RT window set to 4.05405
[109:05] Recommended MS1 mass accuracy setting: 4.66259 ppm
[110:32] Removing low confidence identifications
[110:33] Removing interfering precursors
[110:37] Training neural networks: 74921 targets, 56144 decoys
[110:41] Number of IDs at 0.01 FDR: 34429
[110:41] Calculating protein q-values
[110:42] Number of protein isoforms identified at 1% FDR: 5275 (precursor-level), 4758 (protein-level) (inference performed using proteotypic peptides only)
[110:42] Quantification
[110:43] Quantification information saved to /storage/yufe/data/lymph_Klemens_Frohlich/mzml/dia/Lymph_Ecoli_1-25_102.mzML.quant.

[110:44] File #15/98
[110:44] Loading run /storage/yufe/data/lymph_Klemens_Frohlich/mzml/dia/Lymph_Ecoli_1-12_022.mzML
[114:47] 4223234 library precursors are potentially detectable
[114:47] Processing...
[115:43] RT window set to 4.93222
[115:43] Recommended MS1 mass accuracy setting: 5.61406 ppm
[117:38] Removing low confidence identifications
[117:38] Removing interfering precursors
[117:43] Training neural networks: 101074 targets, 76925 decoys
[117:48] Number of IDs at 0.01 FDR: 44502
[117:48] Calculating protein q-values
[117:49] Number of protein isoforms identified at 1% FDR: 5692 (precursor-level), 5115 (protein-level) (inference performed using proteotypic peptides only)
[117:49] Quantification
[117:50] Quantification information saved to /storage/yufe/data/lymph_Klemens_Frohlich/mzml/dia/Lymph_Ecoli_1-12_022.mzML.quant.

[117:51] File #16/98
[117:51] Loading run /storage/yufe/data/lymph_Klemens_Frohlich/mzml/dia/Lymph_Ecoli_1-25_046.mzML
[121:45] 4223234 library precursors are potentially detectable
[121:46] Processing...
[122:37] RT window set to 4.42407
[122:38] Recommended MS1 mass accuracy setting: 4.91124 ppm
[124:24] Removing low confidence identifications
[124:24] Removing interfering precursors
[124:29] Training neural networks: 107940 targets, 81714 decoys
[124:34] Number of IDs at 0.01 FDR: 51448
[124:35] Calculating protein q-values
[124:36] Number of protein isoforms identified at 1% FDR: 6319 (precursor-level), 5621 (protein-level) (inference performed using proteotypic peptides only)
[124:36] Quantification
[124:37] Quantification information saved to /storage/yufe/data/lymph_Klemens_Frohlich/mzml/dia/Lymph_Ecoli_1-25_046.mzML.quant.

[124:39] File #17/98
[124:39] Loading run /storage/yufe/data/lymph_Klemens_Frohlich/mzml/dia/Lymph_Ecoli_1-6_053.mzML
[128:33] 4223234 library precursors are potentially detectable
[128:33] Processing...
[129:33] RT window set to 4.04353
[129:34] Recommended MS1 mass accuracy setting: 4.58759 ppm
[131:17] Removing low confidence identifications
[131:17] Removing interfering precursors
[131:21] Training neural networks: 80295 targets, 57697 decoys
[131:25] Number of IDs at 0.01 FDR: 35795
[131:26] Calculating protein q-values
[131:26] Number of protein isoforms identified at 1% FDR: 5401 (precursor-level), 4854 (protein-level) (inference performed using proteotypic peptides only)
[131:26] Quantification
[131:27] Quantification information saved to /storage/yufe/data/lymph_Klemens_Frohlich/mzml/dia/Lymph_Ecoli_1-6_053.mzML.quant.

[131:28] File #18/98
[131:28] Loading run /storage/yufe/data/lymph_Klemens_Frohlich/mzml/dia/Lymph_Ecoli_1-6_039.mzML
[135:24] 4223234 library precursors are potentially detectable
[135:25] Processing...
[136:15] RT window set to 4.88263
[136:16] Recommended MS1 mass accuracy setting: 4.63738 ppm
[138:16] Removing low confidence identifications
[138:16] Removing interfering precursors
[138:20] Training neural networks: 102194 targets, 75739 decoys
[138:26] Number of IDs at 0.01 FDR: 46434
[138:26] Calculating protein q-values
[138:27] Number of protein isoforms identified at 1% FDR: 6365 (precursor-level), 5668 (protein-level) (inference performed using proteotypic peptides only)
[138:27] Quantification
[138:28] Quantification information saved to /storage/yufe/data/lymph_Klemens_Frohlich/mzml/dia/Lymph_Ecoli_1-6_039.mzML.quant.

[138:30] File #19/98
[138:30] Loading run /storage/yufe/data/lymph_Klemens_Frohlich/mzml/dia/Lymph_Ecoli_1-25_032.mzML
[142:22] 4223234 library precursors are potentially detectable
[142:22] Processing...
[143:12] RT window set to 4.63551
[143:13] Recommended MS1 mass accuracy setting: 4.8527 ppm
[144:57] Removing low confidence identifications
[144:57] Removing interfering precursors
[145:01] Training neural networks: 100712 targets, 76262 decoys
[145:07] Number of IDs at 0.01 FDR: 47042
[145:07] Calculating protein q-values
[145:08] Number of protein isoforms identified at 1% FDR: 6149 (precursor-level), 5416 (protein-level) (inference performed using proteotypic peptides only)
[145:08] Quantification
[145:09] Quantification information saved to /storage/yufe/data/lymph_Klemens_Frohlich/mzml/dia/Lymph_Ecoli_1-25_032.mzML.quant.

[145:11] File #20/98
[145:11] Loading run /storage/yufe/data/lymph_Klemens_Frohlich/mzml/dia/Lymph_Ecoli_1-25_047.mzML
[149:05] 4223234 library precursors are potentially detectable
[149:05] Processing...
[150:02] RT window set to 4.35738
[150:03] Recommended MS1 mass accuracy setting: 4.99366 ppm
[151:52] Removing low confidence identifications
[151:52] Removing interfering precursors
[151:57] Training neural networks: 94780 targets, 68885 decoys
[152:02] Number of IDs at 0.01 FDR: 42731
[152:02] Calculating protein q-values
[152:03] Number of protein isoforms identified at 1% FDR: 5732 (precursor-level), 5084 (protein-level) (inference performed using proteotypic peptides only)
[152:03] Quantification
[152:04] Quantification information saved to /storage/yufe/data/lymph_Klemens_Frohlich/mzml/dia/Lymph_Ecoli_1-25_047.mzML.quant.

[152:05] File #21/98
[152:05] Loading run /storage/yufe/data/lymph_Klemens_Frohlich/mzml/dia/Lymph_Ecoli_1-25_087.mzML
[156:08] 4223234 library precursors are potentially detectable
[156:09] Processing...
[157:04] RT window set to 4.29466
[157:05] Recommended MS1 mass accuracy setting: 5.2221 ppm
[158:46] Removing low confidence identifications
[158:46] Removing interfering precursors
[158:50] Training neural networks: 95851 targets, 70149 decoys
[158:56] Number of IDs at 0.01 FDR: 45759
[158:56] Calculating protein q-values
[158:57] Number of protein isoforms identified at 1% FDR: 6000 (precursor-level), 5357 (protein-level) (inference performed using proteotypic peptides only)
[158:57] Quantification
[158:58] Quantification information saved to /storage/yufe/data/lymph_Klemens_Frohlich/mzml/dia/Lymph_Ecoli_1-25_087.mzML.quant.

[158:59] File #22/98
[158:59] Loading run /storage/yufe/data/lymph_Klemens_Frohlich/mzml/dia/Lymph_Ecoli_1-12_024.mzML
[163:10] 4223234 library precursors are potentially detectable
[163:11] Processing...
[164:02] RT window set to 5.09174
[164:02] Recommended MS1 mass accuracy setting: 5.18116 ppm
[166:05] Removing low confidence identifications
[166:06] Removing interfering precursors
[166:11] Training neural networks: 100861 targets, 76086 decoys
[166:16] Number of IDs at 0.01 FDR: 44390
[166:16] Calculating protein q-values
[166:17] Number of protein isoforms identified at 1% FDR: 5639 (precursor-level), 4919 (protein-level) (inference performed using proteotypic peptides only)
[166:17] Quantification
[166:19] Quantification information saved to /storage/yufe/data/lymph_Klemens_Frohlich/mzml/dia/Lymph_Ecoli_1-12_024.mzML.quant.

[166:19] File #23/98
[166:19] Loading run /storage/yufe/data/lymph_Klemens_Frohlich/mzml/dia/Lymph_Ecoli_1-25_101.mzML
[170:14] 4223234 library precursors are potentially detectable
[170:15] Processing...
[171:09] RT window set to 4.73831
[171:10] Recommended MS1 mass accuracy setting: 5.55838 ppm
[172:53] Removing low confidence identifications
[172:53] Removing interfering precursors
[172:57] Training neural networks: 84281 targets, 64018 decoys
[173:02] Number of IDs at 0.01 FDR: 37813
[173:02] Calculating protein q-values
[173:03] Number of protein isoforms identified at 1% FDR: 5558 (precursor-level), 4921 (protein-level) (inference performed using proteotypic peptides only)
[173:03] Quantification
[173:04] Quantification information saved to /storage/yufe/data/lymph_Klemens_Frohlich/mzml/dia/Lymph_Ecoli_1-25_101.mzML.quant.

[173:06] File #24/98
[173:06] Loading run /storage/yufe/data/lymph_Klemens_Frohlich/mzml/dia/Lymph_Ecoli_1-25_080.mzML
[176:57] 4223234 library precursors are potentially detectable
[176:58] Processing...
[177:51] RT window set to 4.22761
[177:52] Recommended MS1 mass accuracy setting: 4.29994 ppm
[179:24] Removing low confidence identifications
[179:25] Removing interfering precursors
[179:29] Training neural networks: 88041 targets, 64983 decoys
[179:33] Number of IDs at 0.01 FDR: 43410
[179:34] Calculating protein q-values
[179:35] Number of protein isoforms identified at 1% FDR: 5849 (precursor-level), 5186 (protein-level) (inference performed using proteotypic peptides only)
[179:35] Quantification
[179:36] Quantification information saved to /storage/yufe/data/lymph_Klemens_Frohlich/mzml/dia/Lymph_Ecoli_1-25_080.mzML.quant.

[179:37] File #25/98
[179:37] Loading run /storage/yufe/data/lymph_Klemens_Frohlich/mzml/dia/Lymph_Ecoli_1-6_105.mzML
[183:39] 4223234 library precursors are potentially detectable
[183:39] Processing...
[184:27] RT window set to 4.55607
[184:28] Recommended MS1 mass accuracy setting: 5.08263 ppm
[185:53] Removing low confidence identifications
[185:54] Removing interfering precursors
[185:57] Training neural networks: 72230 targets, 54842 decoys
[186:01] Number of IDs at 0.01 FDR: 36282
[186:01] Calculating protein q-values
[186:02] Number of protein isoforms identified at 1% FDR: 5630 (precursor-level), 5027 (protein-level) (inference performed using proteotypic peptides only)
[186:02] Quantification
[186:03] Quantification information saved to /storage/yufe/data/lymph_Klemens_Frohlich/mzml/dia/Lymph_Ecoli_1-6_105.mzML.quant.

[186:04] File #26/98
[186:04] Loading run /storage/yufe/data/lymph_Klemens_Frohlich/mzml/dia/MM-85-87-91-92-96-97-102-104-106_Lymph-Ecoli_1-12_DIA400.mzML
[188:20] 981899 library precursors are potentially detectable
[188:20] Processing...
[188:24] Cannot perform MS1 mass calibration, too few confidently identified precursors
[188:45] RT window set to 4.27442
[188:45] Cannot perform MS1 mass calibration, too few confidently identified precursors
[189:50] Removing low confidence identifications
[189:50] Removing interfering precursors
[189:52] Training neural networks: 47974 targets, 37450 decoys
[189:54] Number of IDs at 0.01 FDR: 21469
[189:54] Calculating protein q-values
[189:55] Number of protein isoforms identified at 1% FDR: 6456 (precursor-level), 6093 (protein-level) (inference performed using proteotypic peptides only)
[189:55] Quantification
[189:55] Quantification information saved to /storage/yufe/data/lymph_Klemens_Frohlich/mzml/dia/MM-85-87-91-92-96-97-102-104-106_Lymph-Ecoli_1-12_DIA400.mzML.quant.

[189:55] File #27/98
[189:55] Loading run /storage/yufe/data/lymph_Klemens_Frohlich/mzml/dia/Lymph_016.mzML
[193:50] 4223234 library precursors are potentially detectable
[193:51] Processing...
[194:52] RT window set to 4.43612
[194:52] Recommended MS1 mass accuracy setting: 5.8131 ppm
[196:39] Removing low confidence identifications
[196:40] Removing interfering precursors
[196:44] Training neural networks: 82673 targets, 59762 decoys
[196:48] Number of IDs at 0.01 FDR: 37505
[196:49] Calculating protein q-values
[196:49] Number of protein isoforms identified at 1% FDR: 5259 (precursor-level), 4687 (protein-level) (inference performed using proteotypic peptides only)
[196:49] Quantification
[196:51] Quantification information saved to /storage/yufe/data/lymph_Klemens_Frohlich/mzml/dia/Lymph_016.mzML.quant.

[196:52] File #28/98
[196:52] Loading run /storage/yufe/data/lymph_Klemens_Frohlich/mzml/dia/Lymph_Ecoli_1-25_019.mzML
[200:45] 4223234 library precursors are potentially detectable
[200:46] Processing...
[201:43] RT window set to 4.84553
[201:44] Recommended MS1 mass accuracy setting: 5.09658 ppm
[203:54] Removing low confidence identifications
[203:55] Removing interfering precursors
[203:59] Training neural networks: 102567 targets, 75496 decoys
[204:04] Number of IDs at 0.01 FDR: 42389
[204:04] Calculating protein q-values
[204:05] Number of protein isoforms identified at 1% FDR: 5480 (precursor-level), 4853 (protein-level) (inference performed using proteotypic peptides only)
[204:05] Quantification
[204:07] Quantification information saved to /storage/yufe/data/lymph_Klemens_Frohlich/mzml/dia/Lymph_Ecoli_1-25_019.mzML.quant.

[204:08] File #29/98
[204:08] Loading run /storage/yufe/data/lymph_Klemens_Frohlich/mzml/dia/Lymph_Ecoli_1-6_027.mzML
[208:02] 4223234 library precursors are potentially detectable
[208:03] Processing...
[209:01] RT window set to 4.85616
[209:02] Recommended MS1 mass accuracy setting: 5.51561 ppm
[211:21] Removing low confidence identifications
[211:22] Removing interfering precursors
[211:27] Training neural networks: 101210 targets, 72285 decoys
[211:32] Number of IDs at 0.01 FDR: 40539
[211:32] Calculating protein q-values
[211:33] Number of protein isoforms identified at 1% FDR: 5573 (precursor-level), 4822 (protein-level) (inference performed using proteotypic peptides only)
[211:33] Quantification
[211:34] Quantification information saved to /storage/yufe/data/lymph_Klemens_Frohlich/mzml/dia/Lymph_Ecoli_1-6_027.mzML.quant.

[211:36] File #30/98
[211:36] Loading run /storage/yufe/data/lymph_Klemens_Frohlich/mzml/dia/Lymph_075.mzML
[215:29] 4223234 library precursors are potentially detectable
[215:30] Processing...
[216:27] RT window set to 4.51184
[216:27] Recommended MS1 mass accuracy setting: 5.79903 ppm
[218:16] Removing low confidence identifications
[218:16] Removing interfering precursors
[218:20] Training neural networks: 92527 targets, 68274 decoys
[218:25] Number of IDs at 0.01 FDR: 41967
[218:26] Calculating protein q-values
[218:27] Number of protein isoforms identified at 1% FDR: 5430 (precursor-level), 4776 (protein-level) (inference performed using proteotypic peptides only)
[218:27] Quantification
[218:28] Quantification information saved to /storage/yufe/data/lymph_Klemens_Frohlich/mzml/dia/Lymph_075.mzML.quant.

[218:30] File #31/98
[218:30] Loading run /storage/yufe/data/lymph_Klemens_Frohlich/mzml/dia/Lymph_058.mzML
[222:20] 4223234 library precursors are potentially detectable
[222:20] Processing...
[223:19] RT window set to 4.58538
[223:20] Recommended MS1 mass accuracy setting: 5.43298 ppm
[224:40] Removing low confidence identifications
[224:40] Removing interfering precursors
[224:44] Training neural networks: 67960 targets, 52649 decoys
[224:47] Number of IDs at 0.01 FDR: 33884
[224:48] Calculating protein q-values
[224:49] Number of protein isoforms identified at 1% FDR: 4714 (precursor-level), 4141 (protein-level) (inference performed using proteotypic peptides only)
[224:49] Quantification
[224:50] Quantification information saved to /storage/yufe/data/lymph_Klemens_Frohlich/mzml/dia/Lymph_058.mzML.quant.

[224:51] File #32/98
[224:51] Loading run /storage/yufe/data/lymph_Klemens_Frohlich/mzml/dia/Lymph_130.mzML
[228:44] 4223234 library precursors are potentially detectable
[228:44] Processing...
[229:46] RT window set to 4.56876
[229:46] Recommended MS1 mass accuracy setting: 5.06161 ppm
[231:46] Removing low confidence identifications
[231:47] Removing interfering precursors
[231:50] Training neural networks: 80111 targets, 57765 decoys
[231:54] Number of IDs at 0.01 FDR: 34804
[231:55] Calculating protein q-values
[231:56] Number of protein isoforms identified at 1% FDR: 5054 (precursor-level), 4539 (protein-level) (inference performed using proteotypic peptides only)
[231:56] Quantification
[231:57] Quantification information saved to /storage/yufe/data/lymph_Klemens_Frohlich/mzml/dia/Lymph_130.mzML.quant.

[231:59] File #33/98
[231:59] Loading run /storage/yufe/data/lymph_Klemens_Frohlich/mzml/dia/MM-85-87-91-92-96-97-102-104-106_Lymph-Ecoli_1-12_DIA600.mzML
[234:09] 739427 library precursors are potentially detectable
[234:09] Processing...
[234:12] Cannot perform MS1 mass calibration, too few confidently identified precursors
[234:28] RT window set to 4.22606
[234:28] Cannot perform MS1 mass calibration, too few confidently identified precursors
[235:19] Removing low confidence identifications
[235:19] Removing interfering precursors
[235:20] Training neural networks: 48908 targets, 30665 decoys
[235:23] Number of IDs at 0.01 FDR: 21960
[235:23] Calculating protein q-values
[235:23] Number of protein isoforms identified at 1% FDR: 7035 (precursor-level), 6731 (protein-level) (inference performed using proteotypic peptides only)
[235:23] Quantification
[235:24] Quantification information saved to /storage/yufe/data/lymph_Klemens_Frohlich/mzml/dia/MM-85-87-91-92-96-97-102-104-106_Lymph-Ecoli_1-12_DIA600.mzML.quant.

[235:24] File #34/98
[235:24] Loading run /storage/yufe/data/lymph_Klemens_Frohlich/mzml/dia/Lymph_Ecoli_1-25_083.mzML
[239:41] 4223234 library precursors are potentially detectable
[239:42] Processing...
[240:36] RT window set to 4.42686
[240:37] Recommended MS1 mass accuracy setting: 5.01474 ppm
[242:32] Removing low confidence identifications
[242:32] Removing interfering precursors
[242:36] Training neural networks: 95569 targets, 68652 decoys
[242:41] Number of IDs at 0.01 FDR: 42405
[242:42] Calculating protein q-values
[242:43] Number of protein isoforms identified at 1% FDR: 5597 (precursor-level), 4891 (protein-level) (inference performed using proteotypic peptides only)
[242:43] Quantification
[242:44] Quantification information saved to /storage/yufe/data/lymph_Klemens_Frohlich/mzml/dia/Lymph_Ecoli_1-25_083.mzML.quant.

[242:45] File #35/98
[242:45] Loading run /storage/yufe/data/lymph_Klemens_Frohlich/mzml/dia/Lymph_044.mzML
[246:37] 4223234 library precursors are potentially detectable
[246:38] Processing...
[247:27] RT window set to 4.56899
[247:27] Recommended MS1 mass accuracy setting: 5.78056 ppm
[249:14] Removing low confidence identifications
[249:14] Removing interfering precursors
[249:18] Training neural networks: 92327 targets, 68485 decoys
[249:23] Number of IDs at 0.01 FDR: 43151
[249:23] Calculating protein q-values
[249:24] Number of protein isoforms identified at 1% FDR: 5489 (precursor-level), 4888 (protein-level) (inference performed using proteotypic peptides only)
[249:24] Quantification
[249:26] Quantification information saved to /storage/yufe/data/lymph_Klemens_Frohlich/mzml/dia/Lymph_044.mzML.quant.

[249:27] File #36/98
[249:27] Loading run /storage/yufe/data/lymph_Klemens_Frohlich/mzml/dia/Lymph_Ecoli_1-6_054.mzML
[253:21] 4223234 library precursors are potentially detectable
[253:22] Processing...
[254:20] RT window set to 4.22613
[254:20] Recommended MS1 mass accuracy setting: 5.40209 ppm
[256:19] Removing low confidence identifications
[256:19] Removing interfering precursors
[256:24] Training neural networks: 107705 targets, 77866 decoys
[256:30] Number of IDs at 0.01 FDR: 47422
[256:30] Calculating protein q-values
[256:31] Number of protein isoforms identified at 1% FDR: 6314 (precursor-level), 5663 (protein-level) (inference performed using proteotypic peptides only)
[256:31] Quantification
[256:32] Quantification information saved to /storage/yufe/data/lymph_Klemens_Frohlich/mzml/dia/Lymph_Ecoli_1-6_054.mzML.quant.

[256:34] File #37/98
[256:34] Loading run /storage/yufe/data/lymph_Klemens_Frohlich/mzml/dia/Lymph_Ecoli_1-12_091.mzML
[260:30] 4223234 library precursors are potentially detectable
[260:30] Processing...
[261:33] RT window set to 4.16394
[261:33] Recommended MS1 mass accuracy setting: 4.68883 ppm
[263:17] Removing low confidence identifications
[263:18] Removing interfering precursors
[263:22] Training neural networks: 86832 targets, 62147 decoys
[263:26] Number of IDs at 0.01 FDR: 38208
[263:27] Calculating protein q-values
[263:28] Number of protein isoforms identified at 1% FDR: 5587 (precursor-level), 4927 (protein-level) (inference performed using proteotypic peptides only)
[263:28] Quantification
[263:29] Quantification information saved to /storage/yufe/data/lymph_Klemens_Frohlich/mzml/dia/Lymph_Ecoli_1-12_091.mzML.quant.

[263:30] File #38/98
[263:30] Loading run /storage/yufe/data/lymph_Klemens_Frohlich/mzml/dia/Lymph_Ecoli_1-6_072.mzML
[267:23] 4223234 library precursors are potentially detectable
[267:23] Processing...
[268:22] RT window set to 4.544
[268:23] Recommended MS1 mass accuracy setting: 6.53867 ppm
[270:01] Removing low confidence identifications
[270:01] Removing interfering precursors
[270:05] Training neural networks: 93115 targets, 71756 decoys
[270:10] Number of IDs at 0.01 FDR: 42158
[270:11] Calculating protein q-values
[270:12] Number of protein isoforms identified at 1% FDR: 5909 (precursor-level), 5185 (protein-level) (inference performed using proteotypic peptides only)
[270:12] Quantification
[270:13] Quantification information saved to /storage/yufe/data/lymph_Klemens_Frohlich/mzml/dia/Lymph_Ecoli_1-6_072.mzML.quant.

[270:14] File #39/98
[270:14] Loading run /storage/yufe/data/lymph_Klemens_Frohlich/mzml/dia/Lymph_Ecoli_1-6_094.mzML
[274:16] 4223234 library precursors are potentially detectable
[274:17] Processing...
[275:04] RT window set to 4.17159
[275:05] Recommended MS1 mass accuracy setting: 5.07967 ppm
[276:41] Removing low confidence identifications
[276:42] Removing interfering precursors
[276:46] Training neural networks: 94110 targets, 70008 decoys
[276:51] Number of IDs at 0.01 FDR: 45591
[276:51] Calculating protein q-values
[276:52] Number of protein isoforms identified at 1% FDR: 6317 (precursor-level), 5658 (protein-level) (inference performed using proteotypic peptides only)
[276:52] Quantification
[276:53] Quantification information saved to /storage/yufe/data/lymph_Klemens_Frohlich/mzml/dia/Lymph_Ecoli_1-6_094.mzML.quant.

[276:54] File #40/98
[276:54] Loading run /storage/yufe/data/lymph_Klemens_Frohlich/mzml/dia/Lymph_Ecoli_1-12_104.mzML
[280:57] 4223234 library precursors are potentially detectable
[280:58] Processing...
[281:54] RT window set to 4.56566
[281:54] Recommended MS1 mass accuracy setting: 4.48603 ppm
[283:19] Removing low confidence identifications
[283:20] Removing interfering precursors
[283:23] Training neural networks: 71115 targets, 52815 decoys
[283:27] Number of IDs at 0.01 FDR: 34245
[283:28] Calculating protein q-values
[283:28] Number of protein isoforms identified at 1% FDR: 5407 (precursor-level), 4777 (protein-level) (inference performed using proteotypic peptides only)
[283:28] Quantification
[283:30] Quantification information saved to /storage/yufe/data/lymph_Klemens_Frohlich/mzml/dia/Lymph_Ecoli_1-12_104.mzML.quant.

[283:30] File #41/98
[283:30] Loading run /storage/yufe/data/lymph_Klemens_Frohlich/mzml/dia/Lymph_Ecoli_1-6_013.mzML
[287:49] 4223234 library precursors are potentially detectable
[287:49] Processing...
[288:40] RT window set to 4.72533
[288:41] Recommended MS1 mass accuracy setting: 4.71602 ppm
[290:32] Removing low confidence identifications
[290:33] Removing interfering precursors
[290:38] Training neural networks: 103379 targets, 76979 decoys
[290:43] Number of IDs at 0.01 FDR: 46678
[290:44] Calculating protein q-values
[290:45] Number of protein isoforms identified at 1% FDR: 6211 (precursor-level), 5566 (protein-level) (inference performed using proteotypic peptides only)
[290:45] Quantification
[290:46] Quantification information saved to /storage/yufe/data/lymph_Klemens_Frohlich/mzml/dia/Lymph_Ecoli_1-6_013.mzML.quant.

[290:47] File #42/98
[290:47] Loading run /storage/yufe/data/lymph_Klemens_Frohlich/mzml/dia/Lymph_057.mzML
[294:41] 4223234 library precursors are potentially detectable
[294:42] Processing...
[295:39] RT window set to 4.0817
[295:39] Recommended MS1 mass accuracy setting: 6.94603 ppm
[297:10] Removing low confidence identifications
[297:10] Removing interfering precursors
[297:14] Training neural networks: 80171 targets, 59607 decoys
[297:18] Number of IDs at 0.01 FDR: 37220
[297:18] Calculating protein q-values
[297:19] Number of protein isoforms identified at 1% FDR: 5286 (precursor-level), 4668 (protein-level) (inference performed using proteotypic peptides only)
[297:19] Quantification
[297:21] Quantification information saved to /storage/yufe/data/lymph_Klemens_Frohlich/mzml/dia/Lymph_057.mzML.quant.

[297:22] File #43/98
[297:22] Loading run /storage/yufe/data/lymph_Klemens_Frohlich/mzml/dia/Lymph_Ecoli_1-6_041.mzML
[301:37] 4223234 library precursors are potentially detectable
[301:37] Processing...
[302:25] RT window set to 4.59514
[302:26] Recommended MS1 mass accuracy setting: 4.64233 ppm
[304:29] Removing low confidence identifications
[304:29] Removing interfering precursors
[304:35] Training neural networks: 114704 targets, 86223 decoys
[304:40] Number of IDs at 0.01 FDR: 54631
[304:41] Calculating protein q-values
[304:42] Number of protein isoforms identified at 1% FDR: 6869 (precursor-level), 6098 (protein-level) (inference performed using proteotypic peptides only)
[304:42] Quantification
[304:43] Quantification information saved to /storage/yufe/data/lymph_Klemens_Frohlich/mzml/dia/Lymph_Ecoli_1-6_041.mzML.quant.

[304:44] File #44/98
[304:44] Loading run /storage/yufe/data/lymph_Klemens_Frohlich/mzml/dia/Lymph_Ecoli_1-25_005.mzML
[308:38] 4223234 library precursors are potentially detectable
[308:38] Processing...
[309:34] RT window set to 4.23268
[309:35] Recommended MS1 mass accuracy setting: 5.20454 ppm
[311:12] Removing low confidence identifications
[311:13] Removing interfering precursors
[311:17] Training neural networks: 84168 targets, 61586 decoys
[311:21] Number of IDs at 0.01 FDR: 39441
[311:22] Calculating protein q-values
[311:23] Number of protein isoforms identified at 1% FDR: 5757 (precursor-level), 5165 (protein-level) (inference performed using proteotypic peptides only)
[311:23] Quantification
[311:24] Quantification information saved to /storage/yufe/data/lymph_Klemens_Frohlich/mzml/dia/Lymph_Ecoli_1-25_005.mzML.quant.

[311:25] File #45/98
[311:25] Loading run /storage/yufe/data/lymph_Klemens_Frohlich/mzml/dia/Lymph_Ecoli_1-25_020.mzML
[315:29] 4223234 library precursors are potentially detectable
[315:30] Processing...
[316:32] RT window set to 4.34619
[316:33] Recommended MS1 mass accuracy setting: 5.46496 ppm
[318:26] Removing low confidence identifications
[318:27] Removing interfering precursors
[318:31] Training neural networks: 83637 targets, 59721 decoys
[318:35] Number of IDs at 0.01 FDR: 36546
[318:36] Calculating protein q-values
[318:37] Number of protein isoforms identified at 1% FDR: 5593 (precursor-level), 4975 (protein-level) (inference performed using proteotypic peptides only)
[318:37] Quantification
[318:38] Quantification information saved to /storage/yufe/data/lymph_Klemens_Frohlich/mzml/dia/Lymph_Ecoli_1-25_020.mzML.quant.

[318:39] File #46/98
[318:39] Loading run /storage/yufe/data/lymph_Klemens_Frohlich/mzml/dia/Lymph_Ecoli_1-6_042.mzML
[322:25] 4223234 library precursors are potentially detectable
[322:25] Processing...
[323:11] RT window set to 4.72535
[323:11] Recommended MS1 mass accuracy setting: 5.00689 ppm
[325:11] Removing low confidence identifications
[325:11] Removing interfering precursors
[325:16] Training neural networks: 116872 targets, 88068 decoys
[325:22] Number of IDs at 0.01 FDR: 55803
[325:23] Calculating protein q-values
[325:23] Number of protein isoforms identified at 1% FDR: 6959 (precursor-level), 6270 (protein-level) (inference performed using proteotypic peptides only)
[325:24] Quantification
[325:25] Quantification information saved to /storage/yufe/data/lymph_Klemens_Frohlich/mzml/dia/Lymph_Ecoli_1-6_042.mzML.quant.

[325:26] File #47/98
[325:26] Loading run /storage/yufe/data/lymph_Klemens_Frohlich/mzml/dia/Lymph_Ecoli_1-12_068.mzML
[329:25] 4223234 library precursors are potentially detectable
[329:26] Processing...
[330:21] RT window set to 4.45684
[330:22] Recommended MS1 mass accuracy setting: 5.46842 ppm
[331:46] Removing low confidence identifications
[331:46] Removing interfering precursors
[331:49] Training neural networks: 70223 targets, 50648 decoys
[331:53] Number of IDs at 0.01 FDR: 31773
[331:54] Calculating protein q-values
[331:54] Number of protein isoforms identified at 1% FDR: 4846 (precursor-level), 4247 (protein-level) (inference performed using proteotypic peptides only)
[331:54] Quantification
[331:55] Quantification information saved to /storage/yufe/data/lymph_Klemens_Frohlich/mzml/dia/Lymph_Ecoli_1-12_068.mzML.quant.

[331:56] File #48/98
[331:56] Loading run /storage/yufe/data/lymph_Klemens_Frohlich/mzml/dia/Lymph_Ecoli_1-25_061.mzML
[335:48] 4223234 library precursors are potentially detectable
[335:49] Processing...
[336:45] RT window set to 4.49744
[336:45] Recommended MS1 mass accuracy setting: 4.95004 ppm
[338:01] Removing low confidence identifications
[338:02] Removing interfering precursors
[338:05] Training neural networks: 61083 targets, 46337 decoys
[338:08] Number of IDs at 0.01 FDR: 29708
[338:08] Calculating protein q-values
[338:09] Number of protein isoforms identified at 1% FDR: 4804 (precursor-level), 4328 (protein-level) (inference performed using proteotypic peptides only)
[338:09] Quantification
[338:10] Quantification information saved to /storage/yufe/data/lymph_Klemens_Frohlich/mzml/dia/Lymph_Ecoli_1-25_061.mzML.quant.

[338:11] File #49/98
[338:11] Loading run /storage/yufe/data/lymph_Klemens_Frohlich/mzml/dia/Lymph_Ecoli_1-12_050.mzML
[342:20] 4223234 library precursors are potentially detectable
[342:21] Processing...
[343:22] RT window set to 4.45883
[343:23] Recommended MS1 mass accuracy setting: 4.93728 ppm
[345:01] Removing low confidence identifications
[345:01] Removing interfering precursors
[345:05] Training neural networks: 82840 targets, 61679 decoys
[345:09] Number of IDs at 0.01 FDR: 38603
[345:10] Calculating protein q-values
[345:11] Number of protein isoforms identified at 1% FDR: 5571 (precursor-level), 4958 (protein-level) (inference performed using proteotypic peptides only)
[345:11] Quantification
[345:12] Quantification information saved to /storage/yufe/data/lymph_Klemens_Frohlich/mzml/dia/Lymph_Ecoli_1-12_050.mzML.quant.

[345:13] File #50/98
[345:13] Loading run /storage/yufe/data/lymph_Klemens_Frohlich/mzml/dia/Lymph_Ecoli_1-25_065.mzML
[349:23] 4223234 library precursors are potentially detectable
[349:24] Processing...
[350:16] RT window set to 4.44397
[350:16] Recommended MS1 mass accuracy setting: 4.54067 ppm
[351:51] Removing low confidence identifications
[351:51] Removing interfering precursors
[351:55] Training neural networks: 91880 targets, 69080 decoys
[352:00] Number of IDs at 0.01 FDR: 44239
[352:01] Calculating protein q-values
[352:01] Number of protein isoforms identified at 1% FDR: 5999 (precursor-level), 5353 (protein-level) (inference performed using proteotypic peptides only)
[352:02] Quantification
[352:03] Quantification information saved to /storage/yufe/data/lymph_Klemens_Frohlich/mzml/dia/Lymph_Ecoli_1-25_065.mzML.quant.

[352:04] File #51/98
[352:04] Loading run /storage/yufe/data/lymph_Klemens_Frohlich/mzml/dia/Lymph_Ecoli_1-6_012.mzML
[356:00] 4223234 library precursors are potentially detectable
[356:00] Processing...
[356:57] RT window set to 4.67181
[356:57] Recommended MS1 mass accuracy setting: 5.38854 ppm
[358:59] Removing low confidence identifications
[359:00] Removing interfering precursors
[359:04] Training neural networks: 93719 targets, 67542 decoys
[359:09] Number of IDs at 0.01 FDR: 41555
[359:09] Calculating protein q-values
[359:10] Number of protein isoforms identified at 1% FDR: 6070 (precursor-level), 5443 (protein-level) (inference performed using proteotypic peptides only)
[359:10] Quantification
[359:11] Quantification information saved to /storage/yufe/data/lymph_Klemens_Frohlich/mzml/dia/Lymph_Ecoli_1-6_012.mzML.quant.

[359:13] File #52/98
[359:13] Loading run /storage/yufe/data/lymph_Klemens_Frohlich/mzml/dia/Lymph_Ecoli_1-6_074.mzML
[363:06] 4223234 library precursors are potentially detectable
[363:07] Processing...
[363:58] RT window set to 4.5436
[363:59] Recommended MS1 mass accuracy setting: 6.0729 ppm
[365:30] Removing low confidence identifications
[365:31] Removing interfering precursors
[365:34] Training neural networks: 88161 targets, 67794 decoys
[365:39] Number of IDs at 0.01 FDR: 42809
[365:40] Calculating protein q-values
[365:41] Number of protein isoforms identified at 1% FDR: 5948 (precursor-level), 5363 (protein-level) (inference performed using proteotypic peptides only)
[365:41] Quantification
[365:42] Quantification information saved to /storage/yufe/data/lymph_Klemens_Frohlich/mzml/dia/Lymph_Ecoli_1-6_074.mzML.quant.

[365:42] File #53/98
[365:42] Loading run /storage/yufe/data/lymph_Klemens_Frohlich/mzml/dia/Lymph_Ecoli_1-12_051.mzML
[369:39] 4223234 library precursors are potentially detectable
[369:40] Processing...
[370:40] RT window set to 4.1481
[370:41] Recommended MS1 mass accuracy setting: 4.33127 ppm
[372:07] Removing low confidence identifications
[372:08] Removing interfering precursors
[372:11] Training neural networks: 74722 targets, 54169 decoys
[372:15] Number of IDs at 0.01 FDR: 34512
[372:16] Calculating protein q-values
[372:16] Number of protein isoforms identified at 1% FDR: 5279 (precursor-level), 4732 (protein-level) (inference performed using proteotypic peptides only)
[372:16] Quantification
[372:17] Quantification information saved to /storage/yufe/data/lymph_Klemens_Frohlich/mzml/dia/Lymph_Ecoli_1-12_051.mzML.quant.

[372:18] File #54/98
[372:18] Loading run /storage/yufe/data/lymph_Klemens_Frohlich/mzml/dia/Lymph_Ecoli_1-12_008.mzML
[376:05] 4223234 library precursors are potentially detectable
[376:05] Processing...
[377:00] RT window set to 4.6428
[377:01] Recommended MS1 mass accuracy setting: 4.84836 ppm
[378:53] Removing low confidence identifications
[378:54] Removing interfering precursors
[378:58] Training neural networks: 88232 targets, 64012 decoys
[379:02] Number of IDs at 0.01 FDR: 40716
[379:03] Calculating protein q-values
[379:04] Number of protein isoforms identified at 1% FDR: 6011 (precursor-level), 5442 (protein-level) (inference performed using proteotypic peptides only)
[379:04] Quantification
[379:05] Quantification information saved to /storage/yufe/data/lymph_Klemens_Frohlich/mzml/dia/Lymph_Ecoli_1-12_008.mzML.quant.

[379:06] File #55/98
[379:06] Loading run /storage/yufe/data/lymph_Klemens_Frohlich/mzml/dia/Lymph_Ecoli_1-12_066.mzML
[383:01] 4223234 library precursors are potentially detectable
[383:02] Processing...
[384:06] RT window set to 4.24013
[384:07] Recommended MS1 mass accuracy setting: 5.06449 ppm
[385:54] Removing low confidence identifications
[385:54] Removing interfering precursors
[385:58] Training neural networks: 89035 targets, 63233 decoys
[386:03] Number of IDs at 0.01 FDR: 35750
[386:03] Calculating protein q-values
[386:04] Number of protein isoforms identified at 1% FDR: 5225 (precursor-level), 4528 (protein-level) (inference performed using proteotypic peptides only)
[386:04] Quantification
[386:05] Quantification information saved to /storage/yufe/data/lymph_Klemens_Frohlich/mzml/dia/Lymph_Ecoli_1-12_066.mzML.quant.

[386:06] File #56/98
[386:06] Loading run /storage/yufe/data/lymph_Klemens_Frohlich/mzml/dia/Lymph_Ecoli_1-12_037.mzML
[389:59] 4223234 library precursors are potentially detectable
[389:59] Processing...
[390:50] RT window set to 4.44228
[390:51] Recommended MS1 mass accuracy setting: 5.2785 ppm
[392:49] Removing low confidence identifications
[392:50] Removing interfering precursors
[392:54] Training neural networks: 102932 targets, 76674 decoys
[392:59] Number of IDs at 0.01 FDR: 46191
[393:00] Calculating protein q-values
[393:01] Number of protein isoforms identified at 1% FDR: 6089 (precursor-level), 5280 (protein-level) (inference performed using proteotypic peptides only)
[393:01] Quantification
[393:02] Quantification information saved to /storage/yufe/data/lymph_Klemens_Frohlich/mzml/dia/Lymph_Ecoli_1-12_037.mzML.quant.

[393:03] File #57/98
[393:03] Loading run /storage/yufe/data/lymph_Klemens_Frohlich/mzml/dia/Lymph_Ecoli_1-25_063.mzML
[396:56] 4223234 library precursors are potentially detectable
[396:56] Processing...
[397:57] RT window set to 4.50976
[397:58] Recommended MS1 mass accuracy setting: 5.63273 ppm
[399:10] Removing low confidence identifications
[399:10] Removing interfering precursors
[399:13] Training neural networks: 47122 targets, 35710 decoys
[399:16] Number of IDs at 0.01 FDR: 22926
[399:16] Calculating protein q-values
[399:17] Number of protein isoforms identified at 1% FDR: 4014 (precursor-level), 3621 (protein-level) (inference performed using proteotypic peptides only)
[399:17] Quantification
[399:18] Quantification information saved to /storage/yufe/data/lymph_Klemens_Frohlich/mzml/dia/Lymph_Ecoli_1-25_063.mzML.quant.

[399:19] File #58/98
[399:19] Loading run /storage/yufe/data/lymph_Klemens_Frohlich/mzml/dia/Lymph_Ecoli_1-6_070.mzML
[403:28] 4223234 library precursors are potentially detectable
[403:29] Processing...
[404:24] RT window set to 4.23275
[404:25] Recommended MS1 mass accuracy setting: 5.24595 ppm
[406:18] Removing low confidence identifications
[406:18] Removing interfering precursors
[406:23] Training neural networks: 105420 targets, 76573 decoys
[406:28] Number of IDs at 0.01 FDR: 46512
[406:29] Calculating protein q-values
[406:29] Number of protein isoforms identified at 1% FDR: 6216 (precursor-level), 5575 (protein-level) (inference performed using proteotypic peptides only)
[406:29] Quantification
[406:31] Quantification information saved to /storage/yufe/data/lymph_Klemens_Frohlich/mzml/dia/Lymph_Ecoli_1-6_070.mzML.quant.

[406:31] File #59/98
[406:31] Loading run /storage/yufe/data/lymph_Klemens_Frohlich/mzml/dia/Lymph_Ecoli_1-25_007.mzML
[410:29] 4223234 library precursors are potentially detectable
[410:30] Processing...
[411:25] RT window set to 4.48588
[411:26] Recommended MS1 mass accuracy setting: 5.87567 ppm
[413:30] Removing low confidence identifications
[413:31] Removing interfering precursors
[413:36] Training neural networks: 94494 targets, 67631 decoys
[413:41] Number of IDs at 0.01 FDR: 41472
[413:41] Calculating protein q-values
[413:42] Number of protein isoforms identified at 1% FDR: 5868 (precursor-level), 5277 (protein-level) (inference performed using proteotypic peptides only)
[413:42] Quantification
[413:44] Quantification information saved to /storage/yufe/data/lymph_Klemens_Frohlich/mzml/dia/Lymph_Ecoli_1-25_007.mzML.quant.

[413:46] File #60/98
[413:46] Loading run /storage/yufe/data/lymph_Klemens_Frohlich/mzml/dia/Lymph_Ecoli_1-12_010.mzML
[417:43] 4223234 library precursors are potentially detectable
[417:43] Processing...
[418:36] RT window set to 4.7739
[418:37] Recommended MS1 mass accuracy setting: 5.04049 ppm
[420:31] Removing low confidence identifications
[420:32] Removing interfering precursors
[420:36] Training neural networks: 97579 targets, 72558 decoys
[420:41] Number of IDs at 0.01 FDR: 43246
[420:42] Calculating protein q-values
[420:42] Number of protein isoforms identified at 1% FDR: 5688 (precursor-level), 5055 (protein-level) (inference performed using proteotypic peptides only)
[420:43] Quantification
[420:44] Quantification information saved to /storage/yufe/data/lymph_Klemens_Frohlich/mzml/dia/Lymph_Ecoli_1-12_010.mzML.quant.

[420:45] File #61/98
[420:45] Loading run /storage/yufe/data/lymph_Klemens_Frohlich/mzml/dia/Lymph_Ecoli_1-12_038.mzML
[424:48] 4223234 library precursors are potentially detectable
[424:48] Processing...
[425:40] RT window set to 4.55563
[425:40] Recommended MS1 mass accuracy setting: 4.9694 ppm
[427:39] Removing low confidence identifications
[427:40] Removing interfering precursors
[427:44] Training neural networks: 112032 targets, 83572 decoys
[427:50] Number of IDs at 0.01 FDR: 51009
[427:51] Calculating protein q-values
[427:51] Number of protein isoforms identified at 1% FDR: 6491 (precursor-level), 5723 (protein-level) (inference performed using proteotypic peptides only)
[427:52] Quantification
[427:53] Quantification information saved to /storage/yufe/data/lymph_Klemens_Frohlich/mzml/dia/Lymph_Ecoli_1-12_038.mzML.quant.

[427:54] File #62/98
[427:54] Loading run /storage/yufe/data/lymph_Klemens_Frohlich/mzml/dia/Lymph_Ecoli_1-12_067.mzML
[431:47] 4223234 library precursors are potentially detectable
[431:48] Processing...
[432:38] RT window set to 4.33579
[432:38] Recommended MS1 mass accuracy setting: 5.35599 ppm
[434:14] Removing low confidence identifications
[434:15] Removing interfering precursors
[434:19] Training neural networks: 93082 targets, 69149 decoys
[434:24] Number of IDs at 0.01 FDR: 42577
[434:24] Calculating protein q-values
[434:25] Number of protein isoforms identified at 1% FDR: 5803 (precursor-level), 5146 (protein-level) (inference performed using proteotypic peptides only)
[434:25] Quantification
[434:26] Quantification information saved to /storage/yufe/data/lymph_Klemens_Frohlich/mzml/dia/Lymph_Ecoli_1-12_067.mzML.quant.

[434:27] File #63/98
[434:27] Loading run /storage/yufe/data/lymph_Klemens_Frohlich/mzml/dia/Lymph_Ecoli_1-6_071.mzML
[438:30] 4223234 library precursors are potentially detectable
[438:30] Processing...
[439:21] RT window set to 4.36499
[439:21] Recommended MS1 mass accuracy setting: 4.52667 ppm
[441:03] Removing low confidence identifications
[441:03] Removing interfering precursors
[441:08] Training neural networks: 98214 targets, 72106 decoys
[441:12] Number of IDs at 0.01 FDR: 46328
[441:13] Calculating protein q-values
[441:14] Number of protein isoforms identified at 1% FDR: 6250 (precursor-level), 5558 (protein-level) (inference performed using proteotypic peptides only)
[441:14] Quantification
[441:15] Quantification information saved to /storage/yufe/data/lymph_Klemens_Frohlich/mzml/dia/Lymph_Ecoli_1-6_071.mzML.quant.

[441:16] File #64/98
[441:16] Loading run /storage/yufe/data/lymph_Klemens_Frohlich/mzml/dia/Lymph_Ecoli_1-12_089.mzML
[445:19] 4223234 library precursors are potentially detectable
[445:20] Processing...
[446:15] RT window set to 4.22379
[446:15] Recommended MS1 mass accuracy setting: 4.82451 ppm
[447:52] Removing low confidence identifications
[447:52] Removing interfering precursors
[447:56] Training neural networks: 87558 targets, 62969 decoys
[448:01] Number of IDs at 0.01 FDR: 40003
[448:01] Calculating protein q-values
[448:02] Number of protein isoforms identified at 1% FDR: 5766 (precursor-level), 5145 (protein-level) (inference performed using proteotypic peptides only)
[448:02] Quantification
[448:03] Quantification information saved to /storage/yufe/data/lymph_Klemens_Frohlich/mzml/dia/Lymph_Ecoli_1-12_089.mzML.quant.

[448:04] File #65/98
[448:04] Loading run /storage/yufe/data/lymph_Klemens_Frohlich/mzml/dia/Lymph_Ecoli_1-12_009.mzML
[452:03] 4223234 library precursors are potentially detectable
[452:04] Processing...
[452:57] RT window set to 4.66953
[452:58] Recommended MS1 mass accuracy setting: 4.85932 ppm
[455:15] Removing low confidence identifications
[455:15] Removing interfering precursors
[455:20] Training neural networks: 105132 targets, 77396 decoys
[455:26] Number of IDs at 0.01 FDR: 47874
[455:26] Calculating protein q-values
[455:27] Number of protein isoforms identified at 1% FDR: 6525 (precursor-level), 5865 (protein-level) (inference performed using proteotypic peptides only)
[455:27] Quantification
[455:28] Quantification information saved to /storage/yufe/data/lymph_Klemens_Frohlich/mzml/dia/Lymph_Ecoli_1-12_009.mzML.quant.

[455:29] File #66/98
[455:29] Loading run /storage/yufe/data/lymph_Klemens_Frohlich/mzml/dia/Lymph_Ecoli_1-6_011.mzML
[459:21] 4223234 library precursors are potentially detectable
[459:22] Processing...
[460:17] RT window set to 4.68788
[460:18] Recommended MS1 mass accuracy setting: 5.28401 ppm
[462:01] Removing low confidence identifications
[462:01] Removing interfering precursors
[462:06] Training neural networks: 87191 targets, 65110 decoys
[462:10] Number of IDs at 0.01 FDR: 42257
[462:11] Calculating protein q-values
[462:11] Number of protein isoforms identified at 1% FDR: 6159 (precursor-level), 5509 (protein-level) (inference performed using proteotypic peptides only)
[462:11] Quantification
[462:13] Quantification information saved to /storage/yufe/data/lymph_Klemens_Frohlich/mzml/dia/Lymph_Ecoli_1-6_011.mzML.quant.

[462:13] File #67/98
[462:13] Loading run /storage/yufe/data/lymph_Klemens_Frohlich/mzml/dia/Lymph_Ecoli_1-25_082.mzML
[466:20] 4223234 library precursors are potentially detectable
[466:21] Processing...
[467:17] RT window set to 4.40557
[467:18] Recommended MS1 mass accuracy setting: 5.28691 ppm
[469:23] Removing low confidence identifications
[469:24] Removing interfering precursors
[469:28] Training neural networks: 108705 targets, 78524 decoys
[469:34] Number of IDs at 0.01 FDR: 46479
[469:34] Calculating protein q-values
[469:35] Number of protein isoforms identified at 1% FDR: 6079 (precursor-level), 5437 (protein-level) (inference performed using proteotypic peptides only)
[469:35] Quantification
[469:36] Quantification information saved to /storage/yufe/data/lymph_Klemens_Frohlich/mzml/dia/Lymph_Ecoli_1-25_082.mzML.quant.

[469:38] File #68/98
[469:38] Loading run /storage/yufe/data/lymph_Klemens_Frohlich/mzml/dia/Lymph_079.mzML
[473:46] 4223234 library precursors are potentially detectable
[473:46] Processing...
[474:47] RT window set to 4.1336
[474:48] Recommended MS1 mass accuracy setting: 4.81694 ppm
[476:25] Removing low confidence identifications
[476:25] Removing interfering precursors
[476:30] Training neural networks: 78880 targets, 56494 decoys
[476:34] Number of IDs at 0.01 FDR: 34556
[476:35] Calculating protein q-values
[476:36] Number of protein isoforms identified at 1% FDR: 4759 (precursor-level), 4178 (protein-level) (inference performed using proteotypic peptides only)
[476:36] Quantification
[476:37] Quantification information saved to /storage/yufe/data/lymph_Klemens_Frohlich/mzml/dia/Lymph_079.mzML.quant.

[476:38] File #69/98
[476:38] Loading run /storage/yufe/data/lymph_Klemens_Frohlich/mzml/dia/Lymph_Ecoli_1-12_088.mzML
[480:36] 4223234 library precursors are potentially detectable
[480:37] Processing...
[481:34] RT window set to 4.2578
[481:34] Recommended MS1 mass accuracy setting: 5.50373 ppm
[483:25] Removing low confidence identifications
[483:25] Removing interfering precursors
[483:29] Training neural networks: 95865 targets, 69471 decoys
[483:34] Number of IDs at 0.01 FDR: 43289
[483:35] Calculating protein q-values
[483:35] Number of protein isoforms identified at 1% FDR: 5973 (precursor-level), 5285 (protein-level) (inference performed using proteotypic peptides only)
[483:36] Quantification
[483:37] Quantification information saved to /storage/yufe/data/lymph_Klemens_Frohlich/mzml/dia/Lymph_Ecoli_1-12_088.mzML.quant.

[483:38] File #70/98
[483:38] Loading run /storage/yufe/data/lymph_Klemens_Frohlich/mzml/dia/Lymph_029.mzML
[487:33] 4223234 library precursors are potentially detectable
[487:34] Processing...
[488:24] RT window set to 4.36006
[488:25] Recommended MS1 mass accuracy setting: 5.1143 ppm
[490:15] Removing low confidence identifications
[490:16] Removing interfering precursors
[490:20] Training neural networks: 108385 targets, 80014 decoys
[490:26] Number of IDs at 0.01 FDR: 50115
[490:26] Calculating protein q-values
[490:27] Number of protein isoforms identified at 1% FDR: 6065 (precursor-level), 5423 (protein-level) (inference performed using proteotypic peptides only)
[490:27] Quantification
[490:28] Quantification information saved to /storage/yufe/data/lymph_Klemens_Frohlich/mzml/dia/Lymph_029.mzML.quant.

[490:30] File #71/98
[490:30] Loading run /storage/yufe/data/lymph_Klemens_Frohlich/mzml/dia/Lymph_002.mzML
[494:34] 4223234 library precursors are potentially detectable
[494:35] Processing...
[495:26] RT window set to 4.54763
[495:26] Recommended MS1 mass accuracy setting: 4.36825 ppm
[497:35] Removing low confidence identifications
[497:36] Removing interfering precursors
[497:41] Training neural networks: 111340 targets, 81444 decoys
[497:46] Number of IDs at 0.01 FDR: 50323
[497:47] Calculating protein q-values
[497:48] Number of protein isoforms identified at 1% FDR: 6340 (precursor-level), 5683 (protein-level) (inference performed using proteotypic peptides only)
[497:48] Quantification
[497:49] Quantification information saved to /storage/yufe/data/lymph_Klemens_Frohlich/mzml/dia/Lymph_002.mzML.quant.

[497:51] File #72/98
[497:51] Loading run /storage/yufe/data/lymph_Klemens_Frohlich/mzml/dia/Lymph_077.mzML
[501:57] 4223234 library precursors are potentially detectable
[501:58] Processing...
[502:51] RT window set to 4.45266
[502:51] Recommended MS1 mass accuracy setting: 5.54529 ppm
[504:25] Removing low confidence identifications
[504:25] Removing interfering precursors
[504:30] Training neural networks: 90373 targets, 65282 decoys
[504:35] Number of IDs at 0.01 FDR: 42342
[504:35] Calculating protein q-values
[504:37] Number of protein isoforms identified at 1% FDR: 5489 (precursor-level), 4927 (protein-level) (inference performed using proteotypic peptides only)
[504:37] Quantification
[504:38] Quantification information saved to /storage/yufe/data/lymph_Klemens_Frohlich/mzml/dia/Lymph_077.mzML.quant.

[504:39] File #73/98
[504:39] Loading run /storage/yufe/data/lymph_Klemens_Frohlich/mzml/dia/Lymph_Ecoli_1-25_049.mzML
[508:36] 4223234 library precursors are potentially detectable
[508:37] Processing...
[509:34] RT window set to 4.18845
[509:35] Recommended MS1 mass accuracy setting: 5.39661 ppm
[511:10] Removing low confidence identifications
[511:10] Removing interfering precursors
[511:14] Training neural networks: 81935 targets, 58963 decoys
[511:19] Number of IDs at 0.01 FDR: 34552
[511:19] Calculating protein q-values
[511:20] Number of protein isoforms identified at 1% FDR: 5033 (precursor-level), 4534 (protein-level) (inference performed using proteotypic peptides only)
[511:20] Quantification
[511:21] Quantification information saved to /storage/yufe/data/lymph_Klemens_Frohlich/mzml/dia/Lymph_Ecoli_1-25_049.mzML.quant.

[511:23] File #74/98
[511:23] Loading run /storage/yufe/data/lymph_Klemens_Frohlich/mzml/dia/Lymph_004.mzML
[515:21] 4223234 library precursors are potentially detectable
[515:21] Processing...
[516:16] RT window set to 4.45782
[516:16] Recommended MS1 mass accuracy setting: 5.20641 ppm
[518:04] Removing low confidence identifications
[518:04] Removing interfering precursors
[518:09] Training neural networks: 92626 targets, 66283 decoys
[518:14] Number of IDs at 0.01 FDR: 40636
[518:14] Calculating protein q-values
[518:15] Number of protein isoforms identified at 1% FDR: 5490 (precursor-level), 4859 (protein-level) (inference performed using proteotypic peptides only)
[518:15] Quantification
[518:17] Quantification information saved to /storage/yufe/data/lymph_Klemens_Frohlich/mzml/dia/Lymph_004.mzML.quant.

[518:18] File #75/98
[518:18] Loading run /storage/yufe/data/lymph_Klemens_Frohlich/mzml/dia/Lymph_Ecoli_1-25_064.mzML
[522:07] 4223234 library precursors are potentially detectable
[522:08] Processing...
[523:02] RT window set to 4.12978
[523:03] Recommended MS1 mass accuracy setting: 4.85696 ppm
[524:22] Removing low confidence identifications
[524:22] Removing interfering precursors
[524:26] Training neural networks: 69991 targets, 52519 decoys
[524:30] Number of IDs at 0.01 FDR: 33611
[524:31] Calculating protein q-values
[524:32] Number of protein isoforms identified at 1% FDR: 5166 (precursor-level), 4604 (protein-level) (inference performed using proteotypic peptides only)
[524:32] Quantification
[524:33] Quantification information saved to /storage/yufe/data/lymph_Klemens_Frohlich/mzml/dia/Lymph_Ecoli_1-25_064.mzML.quant.

[524:33] File #76/98
[524:33] Loading run /storage/yufe/data/lymph_Klemens_Frohlich/mzml/dia/Lymph_Ecoli_1-6_106.mzML
[528:41] 4223234 library precursors are potentially detectable
[528:42] Processing...
[529:39] RT window set to 4.43992
[529:39] Recommended MS1 mass accuracy setting: 5.07089 ppm
[531:16] Removing low confidence identifications
[531:16] Removing interfering precursors
[531:20] Training neural networks: 85845 targets, 64530 decoys
[531:25] Number of IDs at 0.01 FDR: 39671
[531:26] Calculating protein q-values
[531:26] Number of protein isoforms identified at 1% FDR: 5906 (precursor-level), 5225 (protein-level) (inference performed using proteotypic peptides only)
[531:27] Quantification
[531:28] Quantification information saved to /storage/yufe/data/lymph_Klemens_Frohlich/mzml/dia/Lymph_Ecoli_1-6_106.mzML.quant.

[531:29] File #77/98
[531:29] Loading run /storage/yufe/data/lymph_Klemens_Frohlich/mzml/dia/Lymph_Ecoli_1-25_085.mzML
[535:23] 4223234 library precursors are potentially detectable
[535:24] Processing...
[536:20] RT window set to 4.36774
[536:21] Recommended MS1 mass accuracy setting: 4.38313 ppm
[538:02] Removing low confidence identifications
[538:02] Removing interfering precursors
[538:07] Training neural networks: 94401 targets, 68703 decoys
[538:12] Number of IDs at 0.01 FDR: 42214
[538:13] Calculating protein q-values
[538:13] Number of protein isoforms identified at 1% FDR: 5745 (precursor-level), 5119 (protein-level) (inference performed using proteotypic peptides only)
[538:14] Quantification
[538:15] Quantification information saved to /storage/yufe/data/lymph_Klemens_Frohlich/mzml/dia/Lymph_Ecoli_1-25_085.mzML.quant.

[538:16] File #78/98
[538:16] Loading run /storage/yufe/data/lymph_Klemens_Frohlich/mzml/dia/Lymph_Ecoli_1-6_095.mzML
[542:15] 4223234 library precursors are potentially detectable
[542:16] Processing...
[543:00] RT window set to 4.51609
[543:00] Recommended MS1 mass accuracy setting: 4.92669 ppm
[544:42] Removing low confidence identifications
[544:43] Removing interfering precursors
[544:48] Training neural networks: 105859 targets, 79857 decoys
[544:53] Number of IDs at 0.01 FDR: 53631
[544:54] Calculating protein q-values
[544:55] Number of protein isoforms identified at 1% FDR: 7037 (precursor-level), 6251 (protein-level) (inference performed using proteotypic peptides only)
[544:55] Quantification
[544:56] Quantification information saved to /storage/yufe/data/lymph_Klemens_Frohlich/mzml/dia/Lymph_Ecoli_1-6_095.mzML.quant.

[544:58] File #79/98
[544:58] Loading run /storage/yufe/data/lymph_Klemens_Frohlich/mzml/dia/Lymph_Ecoli_1-6_097.mzML
[548:48] 4223234 library precursors are potentially detectable
[548:49] Processing...
[549:38] RT window set to 4.04641
[549:38] Recommended MS1 mass accuracy setting: 4.68853 ppm
[551:19] Removing low confidence identifications
[551:19] Removing interfering precursors
[551:24] Training neural networks: 101218 targets, 73636 decoys
[551:29] Number of IDs at 0.01 FDR: 45238
[551:30] Calculating protein q-values
[551:31] Number of protein isoforms identified at 1% FDR: 6275 (precursor-level), 5594 (protein-level) (inference performed using proteotypic peptides only)
[551:31] Quantification
[551:32] Quantification information saved to /storage/yufe/data/lymph_Klemens_Frohlich/mzml/dia/Lymph_Ecoli_1-6_097.mzML.quant.

[551:33] File #80/98
[551:33] Loading run /storage/yufe/data/lymph_Klemens_Frohlich/mzml/dia/Lymph_030.mzML
[555:25] 4223234 library precursors are potentially detectable
[555:25] Processing...
[556:16] RT window set to 4.66086
[556:17] Recommended MS1 mass accuracy setting: 5.58421 ppm
[557:56] Removing low confidence identifications
[557:57] Removing interfering precursors
[558:02] Training neural networks: 94583 targets, 72357 decoys
[558:07] Number of IDs at 0.01 FDR: 44780
[558:07] Calculating protein q-values
[558:08] Number of protein isoforms identified at 1% FDR: 5727 (precursor-level), 5074 (protein-level) (inference performed using proteotypic peptides only)
[558:08] Quantification
[558:09] Quantification information saved to /storage/yufe/data/lymph_Klemens_Frohlich/mzml/dia/Lymph_030.mzML.quant.

[558:10] File #81/98
[558:10] Loading run /storage/yufe/data/lymph_Klemens_Frohlich/mzml/dia/Lymph_Ecoli_1-6_026.mzML
[562:05] 4223234 library precursors are potentially detectable
[562:06] Processing...
[563:01] RT window set to 4.95207
[563:02] Recommended MS1 mass accuracy setting: 5.21942 ppm
[565:05] Removing low confidence identifications
[565:06] Removing interfering precursors
[565:10] Training neural networks: 100156 targets, 74945 decoys
[565:16] Number of IDs at 0.01 FDR: 42520
[565:16] Calculating protein q-values
[565:17] Number of protein isoforms identified at 1% FDR: 5542 (precursor-level), 4798 (protein-level) (inference performed using proteotypic peptides only)
[565:17] Quantification
[565:18] Quantification information saved to /storage/yufe/data/lymph_Klemens_Frohlich/mzml/dia/Lymph_Ecoli_1-6_026.mzML.quant.

[565:21] File #82/98
[565:21] Loading run /storage/yufe/data/lymph_Klemens_Frohlich/mzml/dia/Lymph_031.mzML
[569:40] 4223234 library precursors are potentially detectable
[569:40] Processing...
[570:33] RT window set to 4.69268
[570:33] Recommended MS1 mass accuracy setting: 5.77754 ppm
[572:23] Removing low confidence identifications
[572:24] Removing interfering precursors
[572:28] Training neural networks: 101152 targets, 75376 decoys
[572:33] Number of IDs at 0.01 FDR: 45513
[572:34] Calculating protein q-values
[572:34] Number of protein isoforms identified at 1% FDR: 5717 (precursor-level), 5010 (protein-level) (inference performed using proteotypic peptides only)
[572:35] Quantification
[572:36] Quantification information saved to /storage/yufe/data/lymph_Klemens_Frohlich/mzml/dia/Lymph_031.mzML.quant.

[572:38] File #83/98
[572:38] Loading run /storage/yufe/data/lymph_Klemens_Frohlich/mzml/dia/Lymph_Ecoli_1-25_018.mzML
[576:39] 4223234 library precursors are potentially detectable
[576:39] Processing...
[577:34] RT window set to 4.81618
[577:35] Recommended MS1 mass accuracy setting: 5.2125 ppm
[579:17] Removing low confidence identifications
[579:18] Removing interfering precursors
[579:22] Training neural networks: 90462 targets, 67154 decoys
[579:27] Number of IDs at 0.01 FDR: 39413
[579:27] Calculating protein q-values
[579:28] Number of protein isoforms identified at 1% FDR: 5291 (precursor-level), 4644 (protein-level) (inference performed using proteotypic peptides only)
[579:28] Quantification
[579:29] Quantification information saved to /storage/yufe/data/lymph_Klemens_Frohlich/mzml/dia/Lymph_Ecoli_1-25_018.mzML.quant.

[579:31] File #84/98
[579:31] Loading run /storage/yufe/data/lymph_Klemens_Frohlich/mzml/dia/Lymph_Ecoli_1-12_052.mzML
[583:36] 4223234 library precursors are potentially detectable
[583:36] Processing...
[584:31] RT window set to 4.26097
[584:32] Recommended MS1 mass accuracy setting: 4.99081 ppm
[586:06] Removing low confidence identifications
[586:07] Removing interfering precursors
[586:12] Training neural networks: 92370 targets, 67396 decoys
[586:17] Number of IDs at 0.01 FDR: 42509
[586:17] Calculating protein q-values
[586:18] Number of protein isoforms identified at 1% FDR: 5869 (precursor-level), 5232 (protein-level) (inference performed using proteotypic peptides only)
[586:19] Quantification
[586:20] Quantification information saved to /storage/yufe/data/lymph_Klemens_Frohlich/mzml/dia/Lymph_Ecoli_1-12_052.mzML.quant.

[586:21] File #85/98
[586:21] Loading run /storage/yufe/data/lymph_Klemens_Frohlich/mzml/dia/Lymph_060.mzML
[590:26] 4223234 library precursors are potentially detectable
[590:27] Processing...
[591:26] RT window set to 4.30741
[591:27] Recommended MS1 mass accuracy setting: 6.14641 ppm
[592:53] Removing low confidence identifications
[592:54] Removing interfering precursors
[592:58] Training neural networks: 70864 targets, 52874 decoys
[593:02] Number of IDs at 0.01 FDR: 32480
[593:02] Calculating protein q-values
[593:03] Number of protein isoforms identified at 1% FDR: 4644 (precursor-level), 4079 (protein-level) (inference performed using proteotypic peptides only)
[593:03] Quantification
[593:04] Quantification information saved to /storage/yufe/data/lymph_Klemens_Frohlich/mzml/dia/Lymph_060.mzML.quant.

[593:05] File #86/98
[593:05] Loading run /storage/yufe/data/lymph_Klemens_Frohlich/mzml/dia/MM-85-87-91-92-96-97-102-104-106_Lymph-Ecoli_1-12_DIA800.mzML
[595:23] 597551 library precursors are potentially detectable
[595:23] Processing...
[595:26] Cannot perform MS1 mass calibration, too few confidently identified precursors
[595:46] RT window set to 4.99638
[595:46] Cannot perform MS1 mass calibration, too few confidently identified precursors
[596:14] Removing low confidence identifications
[596:14] Removing interfering precursors
[596:15] Training neural networks: 31764 targets, 24092 decoys
[596:17] Number of IDs at 0.01 FDR: 11095
[596:17] Calculating protein q-values
[596:17] Number of protein isoforms identified at 1% FDR: 4384 (precursor-level), 4227 (protein-level) (inference performed using proteotypic peptides only)
[596:17] Quantification
[596:18] Quantification information saved to /storage/yufe/data/lymph_Klemens_Frohlich/mzml/dia/MM-85-87-91-92-96-97-102-104-106_Lymph-Ecoli_1-12_DIA800.mzML.quant.

[596:18] File #87/98
[596:18] Loading run /storage/yufe/data/lymph_Klemens_Frohlich/mzml/dia/Lymph_Ecoli_1-6_093.mzML
[600:26] 4223234 library precursors are potentially detectable
[600:27] Processing...
[601:21] RT window set to 4.32565
[601:21] Recommended MS1 mass accuracy setting: 5.10026 ppm
[603:02] Removing low confidence identifications
[603:02] Removing interfering precursors
[603:07] Training neural networks: 93210 targets, 68142 decoys
[603:12] Number of IDs at 0.01 FDR: 42148
[603:12] Calculating protein q-values
[603:13] Number of protein isoforms identified at 1% FDR: 5969 (precursor-level), 5234 (protein-level) (inference performed using proteotypic peptides only)
[603:13] Quantification
[603:15] Quantification information saved to /storage/yufe/data/lymph_Klemens_Frohlich/mzml/dia/Lymph_Ecoli_1-6_093.mzML.quant.

[603:16] File #88/98
[603:16] Loading run /storage/yufe/data/lymph_Klemens_Frohlich/mzml/dia/Lymph_098.mzML
[607:18] 4223234 library precursors are potentially detectable
[607:18] Processing...
[608:14] RT window set to 4.27114
[608:15] Recommended MS1 mass accuracy setting: 4.6786 ppm
[609:38] Removing low confidence identifications
[609:38] Removing interfering precursors
[609:41] Training neural networks: 69707 targets, 52590 decoys
[609:45] Number of IDs at 0.01 FDR: 34553
[609:46] Calculating protein q-values
[609:47] Number of protein isoforms identified at 1% FDR: 5040 (precursor-level), 4462 (protein-level) (inference performed using proteotypic peptides only)
[609:47] Quantification
[609:48] Quantification information saved to /storage/yufe/data/lymph_Klemens_Frohlich/mzml/dia/Lymph_098.mzML.quant.

[609:49] File #89/98
[609:49] Loading run /storage/yufe/data/lymph_Klemens_Frohlich/mzml/dia/Lymph_076.mzML
[613:53] 4223234 library precursors are potentially detectable
[613:53] Processing...
[614:48] RT window set to 3.94497
[614:48] Recommended MS1 mass accuracy setting: 4.7376 ppm
[616:11] Removing low confidence identifications
[616:12] Removing interfering precursors
[616:15] Training neural networks: 76885 targets, 55247 decoys
[616:19] Number of IDs at 0.01 FDR: 36422
[616:20] Calculating protein q-values
[616:21] Number of protein isoforms identified at 1% FDR: 5024 (precursor-level), 4425 (protein-level) (inference performed using proteotypic peptides only)
[616:21] Quantification
[616:22] Quantification information saved to /storage/yufe/data/lymph_Klemens_Frohlich/mzml/dia/Lymph_076.mzML.quant.

[616:23] File #90/98
[616:23] Loading run /storage/yufe/data/lymph_Klemens_Frohlich/mzml/dia/Lymph_078.mzML
[620:13] 4223234 library precursors are potentially detectable
[620:13] Processing...
[621:16] RT window set to 4.2743
[621:16] Recommended MS1 mass accuracy setting: 4.87682 ppm
[622:39] Removing low confidence identifications
[622:40] Removing interfering precursors
[622:43] Training neural networks: 69595 targets, 49963 decoys
[622:48] Number of IDs at 0.01 FDR: 32022
[622:48] Calculating protein q-values
[622:49] Number of protein isoforms identified at 1% FDR: 4649 (precursor-level), 4202 (protein-level) (inference performed using proteotypic peptides only)
[622:49] Quantification
[622:50] Quantification information saved to /storage/yufe/data/lymph_Klemens_Frohlich/mzml/dia/Lymph_078.mzML.quant.

[622:51] File #91/98
[622:51] Loading run /storage/yufe/data/lymph_Klemens_Frohlich/mzml/dia/Lymph_017.mzML
[626:38] 4223234 library precursors are potentially detectable
[626:39] Processing...
[627:37] RT window set to 4.60613
[627:37] Recommended MS1 mass accuracy setting: 5.11646 ppm
[629:31] Removing low confidence identifications
[629:31] Removing interfering precursors
[629:36] Training neural networks: 94953 targets, 70138 decoys
[629:41] Number of IDs at 0.01 FDR: 42515
[629:41] Calculating protein q-values
[629:42] Number of protein isoforms identified at 1% FDR: 5700 (precursor-level), 5024 (protein-level) (inference performed using proteotypic peptides only)
[629:42] Quantification
[629:43] Quantification information saved to /storage/yufe/data/lymph_Klemens_Frohlich/mzml/dia/Lymph_017.mzML.quant.

[629:45] File #92/98
[629:45] Loading run /storage/yufe/data/lymph_Klemens_Frohlich/mzml/dia/MM-85-87-91-92-96-97-102-104-106_Lymph-Ecoli_1-12_DIA500.mzML
[632:14] 865617 library precursors are potentially detectable
[632:14] Processing...
[632:17] Cannot perform MS1 mass calibration, too few confidently identified precursors
[632:29] RT window set to 4.06999
[632:29] Cannot perform MS1 mass calibration, too few confidently identified precursors
[633:10] Removing low confidence identifications
[633:10] Removing interfering precursors
[633:12] Training neural networks: 60526 targets, 41020 decoys
[633:15] Number of IDs at 0.01 FDR: 28672
[633:15] Calculating protein q-values
[633:15] Number of protein isoforms identified at 1% FDR: 7660 (precursor-level), 7348 (protein-level) (inference performed using proteotypic peptides only)
[633:15] Quantification
[633:16] Quantification information saved to /storage/yufe/data/lymph_Klemens_Frohlich/mzml/dia/MM-85-87-91-92-96-97-102-104-106_Lymph-Ecoli_1-12_DIA500.mzML.quant.

[633:17] File #93/98
[633:17] Loading run /storage/yufe/data/lymph_Klemens_Frohlich/mzml/dia/Lymph_Ecoli_1-6_055.mzML
[637:30] 4223234 library precursors are potentially detectable
[637:31] Processing...
[638:15] RT window set to 4.45397
[638:16] Recommended MS1 mass accuracy setting: 4.80759 ppm
[639:54] Removing low confidence identifications
[639:54] Removing interfering precursors
[639:59] Training neural networks: 105908 targets, 79926 decoys
[640:05] Number of IDs at 0.01 FDR: 52309
[640:05] Calculating protein q-values
[640:06] Number of protein isoforms identified at 1% FDR: 6727 (precursor-level), 5999 (protein-level) (inference performed using proteotypic peptides only)
[640:06] Quantification
[640:08] Quantification information saved to /storage/yufe/data/lymph_Klemens_Frohlich/mzml/dia/Lymph_Ecoli_1-6_055.mzML.quant.

[640:10] File #94/98
[640:10] Loading run /storage/yufe/data/lymph_Klemens_Frohlich/mzml/dia/Lymph_045.mzML
[643:57] 4223234 library precursors are potentially detectable
[643:57] Processing...
[644:52] RT window set to 4.486
[644:53] Recommended MS1 mass accuracy setting: 5.29436 ppm
[646:50] Removing low confidence identifications
[646:51] Removing interfering precursors
[646:55] Training neural networks: 107141 targets, 78480 decoys
[647:01] Number of IDs at 0.01 FDR: 47932
[647:01] Calculating protein q-values
[647:02] Number of protein isoforms identified at 1% FDR: 5811 (precursor-level), 5152 (protein-level) (inference performed using proteotypic peptides only)
[647:02] Quantification
[647:03] Quantification information saved to /storage/yufe/data/lymph_Klemens_Frohlich/mzml/dia/Lymph_045.mzML.quant.

[647:06] File #95/98
[647:06] Loading run /storage/yufe/data/lymph_Klemens_Frohlich/mzml/dia/Lymph_Ecoli_1-12_103.mzML
[651:03] 4223234 library precursors are potentially detectable
[651:04] Processing...
[652:02] RT window set to 4.48689
[652:03] Recommended MS1 mass accuracy setting: 4.45515 ppm
[653:22] Removing low confidence identifications
[653:22] Removing interfering precursors
[653:25] Training neural networks: 63010 targets, 48228 decoys
[653:29] Number of IDs at 0.01 FDR: 31223
[653:30] Calculating protein q-values
[653:31] Number of protein isoforms identified at 1% FDR: 5086 (precursor-level), 4532 (protein-level) (inference performed using proteotypic peptides only)
[653:31] Quantification
[653:32] Quantification information saved to /storage/yufe/data/lymph_Klemens_Frohlich/mzml/dia/Lymph_Ecoli_1-12_103.mzML.quant.

[653:33] File #96/98
[653:33] Loading run /storage/yufe/data/lymph_Klemens_Frohlich/mzml/dia/MM-85-87-91-92-96-97-102-104-106_Lymph-Ecoli_1-12_DIA900.mzML
[656:04] 478421 library precursors are potentially detectable
[656:04] Processing...
[656:07] Cannot perform MS1 mass calibration, too few confidently identified precursors
[656:28] RT window set to 4.24929
[656:28] Cannot perform MS1 mass calibration, too few confidently identified precursors
[656:48] Removing low confidence identifications
[656:48] Removing interfering precursors
[656:49] Training neural networks: 24884 targets, 15762 decoys
[656:50] Number of IDs at 0.01 FDR: 7713
[656:50] Calculating protein q-values
[656:50] Number of protein isoforms identified at 1% FDR: 3449 (precursor-level), 3296 (protein-level) (inference performed using proteotypic peptides only)
[656:50] Quantification
[656:50] Quantification information saved to /storage/yufe/data/lymph_Klemens_Frohlich/mzml/dia/MM-85-87-91-92-96-97-102-104-106_Lymph-Ecoli_1-12_DIA900.mzML.quant.

[656:51] File #97/98
[656:51] Loading run /storage/yufe/data/lymph_Klemens_Frohlich/mzml/dia/Lymph_Ecoli_1-25_033.mzML
[660:53] 4223234 library precursors are potentially detectable
[660:53] Processing...
[661:55] RT window set to 4.33956
[661:55] Recommended MS1 mass accuracy setting: 5.44936 ppm
[663:34] Removing low confidence identifications
[663:34] Removing interfering precursors
[663:38] Training neural networks: 81784 targets, 59413 decoys
[663:42] Number of IDs at 0.01 FDR: 36489
[663:43] Calculating protein q-values
[663:44] Number of protein isoforms identified at 1% FDR: 5435 (precursor-level), 4838 (protein-level) (inference performed using proteotypic peptides only)
[663:44] Quantification
[663:45] Quantification information saved to /storage/yufe/data/lymph_Klemens_Frohlich/mzml/dia/Lymph_Ecoli_1-25_033.mzML.quant.

[663:46] File #98/98
[663:46] Loading run /storage/yufe/data/lymph_Klemens_Frohlich/mzml/dia/Lymph_Ecoli_1-12_069.mzML
[667:29] 4223234 library precursors are potentially detectable
[667:29] Processing...
[668:27] RT window set to 4.15765
[668:28] Recommended MS1 mass accuracy setting: 4.61915 ppm
[669:45] Removing low confidence identifications
[669:46] Removing interfering precursors
[669:49] Training neural networks: 67534 targets, 49536 decoys
[669:53] Number of IDs at 0.01 FDR: 32016
[669:53] Calculating protein q-values
[669:54] Number of protein isoforms identified at 1% FDR: 4830 (precursor-level), 4253 (protein-level) (inference performed using proteotypic peptides only)
[669:54] Quantification
[669:55] Quantification information saved to /storage/yufe/data/lymph_Klemens_Frohlich/mzml/dia/Lymph_Ecoli_1-12_069.mzML.quant.

[669:56] Cross-run analysis
[669:56] Reading quantification information: 98 files
[670:09] Quantifying peptides
[671:18] Assembling protein groups
[671:21] Quantifying proteins
[671:25] Calculating q-values for protein and gene groups
[671:33] Calculating global q-values for protein and gene groups
[671:33] Writing report
[673:47] Report saved to diann-output-first-pass.tsv.
[673:47] Saving precursor levels matrix
[673:50] Precursor levels matrix (1% precursor and protein group FDR) saved to diann-output-first-pass.pr_matrix.tsv.
[673:50] Saving protein group levels matrix
[673:51] Protein group levels matrix (1% precursor FDR and protein group FDR) saved to diann-output-first-pass.pg_matrix.tsv.
[673:51] Saving gene group levels matrix
[673:52] Gene groups levels matrix (1% precursor FDR and protein group FDR) saved to diann-output-first-pass.gg_matrix.tsv.
[673:52] Saving unique genes levels matrix
[673:52] Unique genes levels matrix (1% precursor FDR and protein group FDR) saved to diann-output-first-pass.unique_genes_matrix.tsv.
[673:52] Stats report saved to diann-output-first-pass.stats.tsv
[673:52] Generating spectral library:
[673:52] 108718 precursors passing the FDR threshold are to be extracted
[673:52] Loading run /storage/yufe/data/lymph_Klemens_Frohlich/mzml/dia/Lymph_Ecoli_1-25_034.mzML
[677:43] 4223234 library precursors are potentially detectable
[677:44] 122 spectra added to the library
[677:45] Loading run /storage/yufe/data/lymph_Klemens_Frohlich/mzml/dia/MM-85-87-91-92-96-97-102-104-106_Lymph-Ecoli_1-12_DIA700.mzML
[680:04] 673098 library precursors are potentially detectable
[680:04] 4700 spectra added to the library
[680:04] Loading run /storage/yufe/data/lymph_Klemens_Frohlich/mzml/dia/Lymph_Ecoli_1-12_036.mzML
[683:39] 4223234 library precursors are potentially detectable
[683:40] 195 spectra added to the library
[683:40] Loading run /storage/yufe/data/lymph_Klemens_Frohlich/mzml/dia/Lymph_Ecoli_1-25_006.mzML
[687:11] 4223234 library precursors are potentially detectable
[687:12] 110 spectra added to the library
[687:12] Loading run /storage/yufe/data/lymph_Klemens_Frohlich/mzml/dia/Lymph_Ecoli_1-12_023.mzML
[691:12] 4223234 library precursors are potentially detectable
[691:12] 123 spectra added to the library
[691:13] Loading run /storage/yufe/data/lymph_Klemens_Frohlich/mzml/dia/Lymph_0100.mzML
[694:56] 4223234 library precursors are potentially detectable
[694:57] 152 spectra added to the library
[694:57] Loading run /storage/yufe/data/lymph_Klemens_Frohlich/mzml/dia/Lymph_Ecoli_1-6_096.mzML
[698:46] 4223234 library precursors are potentially detectable
[698:47] 1023 spectra added to the library
[698:47] Loading run /storage/yufe/data/lymph_Klemens_Frohlich/mzml/dia/Lymph_043.mzML
[702:41] 4223234 library precursors are potentially detectable
[702:41] 571 spectra added to the library
[702:42] Loading run /storage/yufe/data/lymph_Klemens_Frohlich/mzml/dia/Lymph_Ecoli_1-12_090.mzML
[706:33] 4223234 library precursors are potentially detectable
[706:34] 718 spectra added to the library
[706:34] Loading run /storage/yufe/data/lymph_Klemens_Frohlich/mzml/dia/Lymph_Ecoli_1-12_092.mzML
[710:21] 4223234 library precursors are potentially detectable
[710:22] 67 spectra added to the library
[710:22] Loading run /storage/yufe/data/lymph_Klemens_Frohlich/mzml/dia/Lymph_056.mzML
[714:05] 4223234 library precursors are potentially detectable
[714:06] 147 spectra added to the library
[714:06] Loading run /storage/yufe/data/lymph_Klemens_Frohlich/mzml/dia/Lymph_Ecoli_1-6_028.mzML
[717:43] 4223234 library precursors are potentially detectable
[717:44] 1263 spectra added to the library
[717:44] Loading run /storage/yufe/data/lymph_Klemens_Frohlich/mzml/dia/Lymph_001.mzML
[721:18] 4223234 library precursors are potentially detectable
[721:19] 451 spectra added to the library
[721:19] Loading run /storage/yufe/data/lymph_Klemens_Frohlich/mzml/dia/Lymph_Ecoli_1-25_102.mzML
[724:55] 4223234 library precursors are potentially detectable
[724:56] 177 spectra added to the library
[724:56] Loading run /storage/yufe/data/lymph_Klemens_Frohlich/mzml/dia/Lymph_Ecoli_1-12_022.mzML
[728:55] 4223234 library precursors are potentially detectable
[728:56] 672 spectra added to the library
[728:57] Loading run /storage/yufe/data/lymph_Klemens_Frohlich/mzml/dia/Lymph_Ecoli_1-25_046.mzML
[732:45] 4223234 library precursors are potentially detectable
[732:45] 161 spectra added to the library
[732:45] Loading run /storage/yufe/data/lymph_Klemens_Frohlich/mzml/dia/Lymph_Ecoli_1-6_053.mzML
[736:31] 4223234 library precursors are potentially detectable
[736:31] 149 spectra added to the library
[736:32] Loading run /storage/yufe/data/lymph_Klemens_Frohlich/mzml/dia/Lymph_Ecoli_1-6_039.mzML
[740:31] 4223234 library precursors are potentially detectable
[740:32] 43 spectra added to the library
[740:32] Loading run /storage/yufe/data/lymph_Klemens_Frohlich/mzml/dia/Lymph_Ecoli_1-25_032.mzML
[744:31] 4223234 library precursors are potentially detectable
[744:32] 1433 spectra added to the library
[744:33] Loading run /storage/yufe/data/lymph_Klemens_Frohlich/mzml/dia/Lymph_Ecoli_1-25_047.mzML
[748:26] 4223234 library precursors are potentially detectable
[748:27] 1184 spectra added to the library
[748:27] Loading run /storage/yufe/data/lymph_Klemens_Frohlich/mzml/dia/Lymph_Ecoli_1-25_087.mzML
[752:16] 4223234 library precursors are potentially detectable
[752:17] 249 spectra added to the library
[752:17] Loading run /storage/yufe/data/lymph_Klemens_Frohlich/mzml/dia/Lymph_Ecoli_1-12_024.mzML
[755:57] 4223234 library precursors are potentially detectable
[755:58] 310 spectra added to the library
[755:58] Loading run /storage/yufe/data/lymph_Klemens_Frohlich/mzml/dia/Lymph_Ecoli_1-25_101.mzML
[759:39] 4223234 library precursors are potentially detectable
[759:40] 308 spectra added to the library
[759:40] Loading run /storage/yufe/data/lymph_Klemens_Frohlich/mzml/dia/Lymph_Ecoli_1-25_080.mzML
[763:26] 4223234 library precursors are potentially detectable
[763:27] 214 spectra added to the library
[763:27] Loading run /storage/yufe/data/lymph_Klemens_Frohlich/mzml/dia/Lymph_Ecoli_1-6_105.mzML
[767:15] 4223234 library precursors are potentially detectable
[767:16] 1593 spectra added to the library
[767:16] Loading run /storage/yufe/data/lymph_Klemens_Frohlich/mzml/dia/MM-85-87-91-92-96-97-102-104-106_Lymph-Ecoli_1-12_DIA400.mzML
[769:53] 981899 library precursors are potentially detectable
[769:53] 3549 spectra added to the library
[769:53] Loading run /storage/yufe/data/lymph_Klemens_Frohlich/mzml/dia/Lymph_016.mzML
[773:26] 4223234 library precursors are potentially detectable
[773:27] 776 spectra added to the library
[773:27] Loading run /storage/yufe/data/lymph_Klemens_Frohlich/mzml/dia/Lymph_Ecoli_1-25_019.mzML
[777:07] 4223234 library precursors are potentially detectable
[777:08] 2577 spectra added to the library
[777:09] Loading run /storage/yufe/data/lymph_Klemens_Frohlich/mzml/dia/Lymph_Ecoli_1-6_027.mzML
[780:54] 4223234 library precursors are potentially detectable
[780:55] 364 spectra added to the library
[780:55] Loading run /storage/yufe/data/lymph_Klemens_Frohlich/mzml/dia/Lymph_075.mzML
[784:38] 4223234 library precursors are potentially detectable
[784:39] 218 spectra added to the library
[784:39] Loading run /storage/yufe/data/lymph_Klemens_Frohlich/mzml/dia/Lymph_058.mzML
[788:24] 4223234 library precursors are potentially detectable
[788:24] 388 spectra added to the library
[788:25] Loading run /storage/yufe/data/lymph_Klemens_Frohlich/mzml/dia/Lymph_130.mzML
[792:27] 4223234 library precursors are potentially detectable
[792:28] 317 spectra added to the library
[792:28] Loading run /storage/yufe/data/lymph_Klemens_Frohlich/mzml/dia/MM-85-87-91-92-96-97-102-104-106_Lymph-Ecoli_1-12_DIA600.mzML
[795:20] 739427 library precursors are potentially detectable
[795:21] 8218 spectra added to the library
[795:21] Loading run /storage/yufe/data/lymph_Klemens_Frohlich/mzml/dia/Lymph_Ecoli_1-25_083.mzML
[799:07] 4223234 library precursors are potentially detectable
[799:08] 382 spectra added to the library
[799:08] Loading run /storage/yufe/data/lymph_Klemens_Frohlich/mzml/dia/Lymph_044.mzML
[802:52] 4223234 library precursors are potentially detectable
[802:53] 414 spectra added to the library
[802:53] Loading run /storage/yufe/data/lymph_Klemens_Frohlich/mzml/dia/Lymph_Ecoli_1-6_054.mzML
[806:36] 4223234 library precursors are potentially detectable
[806:37] 1586 spectra added to the library
[806:38] Loading run /storage/yufe/data/lymph_Klemens_Frohlich/mzml/dia/Lymph_Ecoli_1-12_091.mzML
[810:21] 4223234 library precursors are potentially detectable
[810:22] 60 spectra added to the library
[810:22] Loading run /storage/yufe/data/lymph_Klemens_Frohlich/mzml/dia/Lymph_Ecoli_1-6_072.mzML
[814:07] 4223234 library precursors are potentially detectable
[814:08] 244 spectra added to the library
[814:08] Loading run /storage/yufe/data/lymph_Klemens_Frohlich/mzml/dia/Lymph_Ecoli_1-6_094.mzML
[818:15] 4223234 library precursors are potentially detectable
[818:16] 89 spectra added to the library
[818:16] Loading run /storage/yufe/data/lymph_Klemens_Frohlich/mzml/dia/Lymph_Ecoli_1-12_104.mzML
[822:21] 4223234 library precursors are potentially detectable
[822:21] 196 spectra added to the library
[822:22] Loading run /storage/yufe/data/lymph_Klemens_Frohlich/mzml/dia/Lymph_Ecoli_1-6_013.mzML
[825:59] 4223234 library precursors are potentially detectable
[826:00] 458 spectra added to the library
[826:00] Loading run /storage/yufe/data/lymph_Klemens_Frohlich/mzml/dia/Lymph_057.mzML
[829:46] 4223234 library precursors are potentially detectable
[829:47] 42 spectra added to the library
[829:47] Loading run /storage/yufe/data/lymph_Klemens_Frohlich/mzml/dia/Lymph_Ecoli_1-6_041.mzML
[833:45] 4223234 library precursors are potentially detectable
[833:46] 649 spectra added to the library
[833:46] Loading run /storage/yufe/data/lymph_Klemens_Frohlich/mzml/dia/Lymph_Ecoli_1-25_005.mzML
[837:19] 4223234 library precursors are potentially detectable
[837:20] 406 spectra added to the library
[837:20] Loading run /storage/yufe/data/lymph_Klemens_Frohlich/mzml/dia/Lymph_Ecoli_1-25_020.mzML
[841:09] 4223234 library precursors are potentially detectable
[841:09] 109 spectra added to the library
[841:10] Loading run /storage/yufe/data/lymph_Klemens_Frohlich/mzml/dia/Lymph_Ecoli_1-6_042.mzML
[844:57] 4223234 library precursors are potentially detectable
[844:57] 287 spectra added to the library
[844:58] Loading run /storage/yufe/data/lymph_Klemens_Frohlich/mzml/dia/Lymph_Ecoli_1-12_068.mzML
[848:43] 4223234 library precursors are potentially detectable
[848:44] 360 spectra added to the library
[848:44] Loading run /storage/yufe/data/lymph_Klemens_Frohlich/mzml/dia/Lymph_Ecoli_1-25_061.mzML
[852:24] 4223234 library precursors are potentially detectable
[852:25] 192 spectra added to the library
[852:25] Loading run /storage/yufe/data/lymph_Klemens_Frohlich/mzml/dia/Lymph_Ecoli_1-12_050.mzML
[856:09] 4223234 library precursors are potentially detectable
[856:10] 175 spectra added to the library
[856:10] Loading run /storage/yufe/data/lymph_Klemens_Frohlich/mzml/dia/Lymph_Ecoli_1-25_065.mzML
[859:47] 4223234 library precursors are potentially detectable
[859:48] 1370 spectra added to the library
[859:48] Loading run /storage/yufe/data/lymph_Klemens_Frohlich/mzml/dia/Lymph_Ecoli_1-6_012.mzML
[863:24] 4223234 library precursors are potentially detectable
[863:25] 342 spectra added to the library
[863:26] Loading run /storage/yufe/data/lymph_Klemens_Frohlich/mzml/dia/Lymph_Ecoli_1-6_074.mzML
[867:14] 4223234 library precursors are potentially detectable
[867:15] 198 spectra added to the library
[867:15] Loading run /storage/yufe/data/lymph_Klemens_Frohlich/mzml/dia/Lymph_Ecoli_1-12_051.mzML
[870:57] 4223234 library precursors are potentially detectable
[870:58] 42 spectra added to the library
[870:58] Loading run /storage/yufe/data/lymph_Klemens_Frohlich/mzml/dia/Lymph_Ecoli_1-12_008.mzML
[875:12] 4223234 library precursors are potentially detectable
[875:13] 547 spectra added to the library
[875:13] Loading run /storage/yufe/data/lymph_Klemens_Frohlich/mzml/dia/Lymph_Ecoli_1-12_066.mzML
[879:13] 4223234 library precursors are potentially detectable
[879:14] 542 spectra added to the library
[879:14] Loading run /storage/yufe/data/lymph_Klemens_Frohlich/mzml/dia/Lymph_Ecoli_1-12_037.mzML
[883:03] 4223234 library precursors are potentially detectable
[883:04] 111 spectra added to the library
[883:04] Loading run /storage/yufe/data/lymph_Klemens_Frohlich/mzml/dia/Lymph_Ecoli_1-25_063.mzML
[886:49] 4223234 library precursors are potentially detectable
[886:50] 309 spectra added to the library
[886:50] Loading run /storage/yufe/data/lymph_Klemens_Frohlich/mzml/dia/Lymph_Ecoli_1-6_070.mzML
[890:47] 4223234 library precursors are potentially detectable
[890:48] 142 spectra added to the library
[890:48] Loading run /storage/yufe/data/lymph_Klemens_Frohlich/mzml/dia/Lymph_Ecoli_1-25_007.mzML
[894:41] 4223234 library precursors are potentially detectable
[894:42] 2280 spectra added to the library
[894:42] Loading run /storage/yufe/data/lymph_Klemens_Frohlich/mzml/dia/Lymph_Ecoli_1-12_010.mzML
[898:31] 4223234 library precursors are potentially detectable
[898:32] 1364 spectra added to the library
[898:32] Loading run /storage/yufe/data/lymph_Klemens_Frohlich/mzml/dia/Lymph_Ecoli_1-12_038.mzML
[902:16] 4223234 library precursors are potentially detectable
[902:17] 211 spectra added to the library
[902:17] Loading run /storage/yufe/data/lymph_Klemens_Frohlich/mzml/dia/Lymph_Ecoli_1-12_067.mzML
[905:57] 4223234 library precursors are potentially detectable
[905:58] 88 spectra added to the library
[905:58] Loading run /storage/yufe/data/lymph_Klemens_Frohlich/mzml/dia/Lymph_Ecoli_1-6_071.mzML
[909:26] 4223234 library precursors are potentially detectable
[909:27] 167 spectra added to the library
[909:27] Loading run /storage/yufe/data/lymph_Klemens_Frohlich/mzml/dia/Lymph_Ecoli_1-12_089.mzML
[913:05] 4223234 library precursors are potentially detectable
[913:06] 33 spectra added to the library
[913:06] Loading run /storage/yufe/data/lymph_Klemens_Frohlich/mzml/dia/Lymph_Ecoli_1-12_009.mzML
[916:56] 4223234 library precursors are potentially detectable
[916:57] 537 spectra added to the library
[916:57] Loading run /storage/yufe/data/lymph_Klemens_Frohlich/mzml/dia/Lymph_Ecoli_1-6_011.mzML
[920:32] 4223234 library precursors are potentially detectable
[920:32] 434 spectra added to the library
[920:33] Loading run /storage/yufe/data/lymph_Klemens_Frohlich/mzml/dia/Lymph_Ecoli_1-25_082.mzML
[924:01] 4223234 library precursors are potentially detectable
[924:02] 392 spectra added to the library
[924:02] Loading run /storage/yufe/data/lymph_Klemens_Frohlich/mzml/dia/Lymph_079.mzML
[927:42] 4223234 library precursors are potentially detectable
[927:43] 121 spectra added to the library
[927:43] Loading run /storage/yufe/data/lymph_Klemens_Frohlich/mzml/dia/Lymph_Ecoli_1-12_088.mzML
[931:43] 4223234 library precursors are potentially detectable
[931:43] 184 spectra added to the library
[931:44] Loading run /storage/yufe/data/lymph_Klemens_Frohlich/mzml/dia/Lymph_029.mzML
[935:35] 4223234 library precursors are potentially detectable
[935:36] 504 spectra added to the library
[935:36] Loading run /storage/yufe/data/lymph_Klemens_Frohlich/mzml/dia/Lymph_002.mzML
[939:27] 4223234 library precursors are potentially detectable
[939:27] 1108 spectra added to the library
[939:28] Loading run /storage/yufe/data/lymph_Klemens_Frohlich/mzml/dia/Lymph_077.mzML
[943:27] 4223234 library precursors are potentially detectable
[943:28] 4146 spectra added to the library
[943:28] Loading run /storage/yufe/data/lymph_Klemens_Frohlich/mzml/dia/Lymph_Ecoli_1-25_049.mzML
[947:14] 4223234 library precursors are potentially detectable
[947:14] 19 spectra added to the library
[947:15] Loading run /storage/yufe/data/lymph_Klemens_Frohlich/mzml/dia/Lymph_004.mzML
[951:00] 4223234 library precursors are potentially detectable
[951:01] 530 spectra added to the library
[951:01] Loading run /storage/yufe/data/lymph_Klemens_Frohlich/mzml/dia/Lymph_Ecoli_1-25_064.mzML
[954:44] 4223234 library precursors are potentially detectable
[954:45] 323 spectra added to the library
[954:45] Loading run /storage/yufe/data/lymph_Klemens_Frohlich/mzml/dia/Lymph_Ecoli_1-6_106.mzML
[958:34] 4223234 library precursors are potentially detectable
[958:35] 452 spectra added to the library
[958:35] Loading run /storage/yufe/data/lymph_Klemens_Frohlich/mzml/dia/Lymph_Ecoli_1-25_085.mzML
[962:16] 4223234 library precursors are potentially detectable
[962:16] 414 spectra added to the library
[962:17] Loading run /storage/yufe/data/lymph_Klemens_Frohlich/mzml/dia/Lymph_Ecoli_1-6_095.mzML
[966:08] 4223234 library precursors are potentially detectable
[966:09] 1053 spectra added to the library
[966:10] Loading run /storage/yufe/data/lymph_Klemens_Frohlich/mzml/dia/Lymph_Ecoli_1-6_097.mzML
[969:35] 4223234 library precursors are potentially detectable
[969:36] 483 spectra added to the library
[969:36] Loading run /storage/yufe/data/lymph_Klemens_Frohlich/mzml/dia/Lymph_030.mzML
[973:24] 4223234 library precursors are potentially detectable
[973:25] 37 spectra added to the library
[973:25] Loading run /storage/yufe/data/lymph_Klemens_Frohlich/mzml/dia/Lymph_Ecoli_1-6_026.mzML
[977:23] 4223234 library precursors are potentially detectable
[977:24] 239 spectra added to the library
[977:24] Loading run /storage/yufe/data/lymph_Klemens_Frohlich/mzml/dia/Lymph_031.mzML
[981:06] 4223234 library precursors are potentially detectable
[981:07] 491 spectra added to the library
[981:08] Loading run /storage/yufe/data/lymph_Klemens_Frohlich/mzml/dia/Lymph_Ecoli_1-25_018.mzML
[984:50] 4223234 library precursors are potentially detectable
[984:50] 270 spectra added to the library
[984:50] Loading run /storage/yufe/data/lymph_Klemens_Frohlich/mzml/dia/Lymph_Ecoli_1-12_052.mzML
[988:49] 4223234 library precursors are potentially detectable
[988:50] 85 spectra added to the library
[988:50] Loading run /storage/yufe/data/lymph_Klemens_Frohlich/mzml/dia/Lymph_060.mzML
[992:42] 4223234 library precursors are potentially detectable
[992:43] 192 spectra added to the library
[992:43] Loading run /storage/yufe/data/lymph_Klemens_Frohlich/mzml/dia/MM-85-87-91-92-96-97-102-104-106_Lymph-Ecoli_1-12_DIA800.mzML
[995:04] 597551 library precursors are potentially detectable
[995:05] 2036 spectra added to the library
[995:05] Loading run /storage/yufe/data/lymph_Klemens_Frohlich/mzml/dia/Lymph_Ecoli_1-6_093.mzML
[998:55] 4223234 library precursors are potentially detectable
[998:56] 24 spectra added to the library
[998:56] Loading run /storage/yufe/data/lymph_Klemens_Frohlich/mzml/dia/Lymph_098.mzML
[1002:47] 4223234 library precursors are potentially detectable
[1002:48] 346 spectra added to the library
[1002:48] Loading run /storage/yufe/data/lymph_Klemens_Frohlich/mzml/dia/Lymph_076.mzML
[1006:33] 4223234 library precursors are potentially detectable
[1006:34] 336 spectra added to the library
[1006:34] Loading run /storage/yufe/data/lymph_Klemens_Frohlich/mzml/dia/Lymph_078.mzML
[1010:14] 4223234 library precursors are potentially detectable
[1010:14] 470 spectra added to the library
[1010:15] Loading run /storage/yufe/data/lymph_Klemens_Frohlich/mzml/dia/Lymph_017.mzML
[1013:48] 4223234 library precursors are potentially detectable
[1013:49] 644 spectra added to the library
[1013:49] Loading run /storage/yufe/data/lymph_Klemens_Frohlich/mzml/dia/MM-85-87-91-92-96-97-102-104-106_Lymph-Ecoli_1-12_DIA500.mzML
[1016:20] 865617 library precursors are potentially detectable
[1016:21] 5168 spectra added to the library
[1016:21] Loading run /storage/yufe/data/lymph_Klemens_Frohlich/mzml/dia/Lymph_Ecoli_1-6_055.mzML
[1020:03] 4223234 library precursors are potentially detectable
[1020:04] 2691 spectra added to the library
[1020:04] Loading run /storage/yufe/data/lymph_Klemens_Frohlich/mzml/dia/Lymph_045.mzML
[1023:52] 4223234 library precursors are potentially detectable
[1023:52] 255 spectra added to the library
[1023:53] Loading run /storage/yufe/data/lymph_Klemens_Frohlich/mzml/dia/Lymph_Ecoli_1-12_103.mzML
[1027:47] 4223234 library precursors are potentially detectable
[1027:48] 30 spectra added to the library
[1027:48] Loading run /storage/yufe/data/lymph_Klemens_Frohlich/mzml/dia/MM-85-87-91-92-96-97-102-104-106_Lymph-Ecoli_1-12_DIA900.mzML
[1030:05] 478421 library precursors are potentially detectable
[1030:05] 1514 spectra added to the library
[1030:05] Loading run /storage/yufe/data/lymph_Klemens_Frohlich/mzml/dia/Lymph_Ecoli_1-25_033.mzML
[1033:51] 4223234 library precursors are potentially detectable
[1033:51] 21 spectra added to the library
[1033:52] Loading run /storage/yufe/data/lymph_Klemens_Frohlich/mzml/dia/Lymph_Ecoli_1-12_069.mzML
[1037:27] 4223234 library precursors are potentially detectable
[1037:28] 549 spectra added to the library
[1037:28] Saving spectral library to diann-output-lib.tsv
[1037:35] 108718 precursors saved
[1037:35] Loading the generated library and saving it in the .speclib format
[1037:35] Loading spectral library diann-output-lib.tsv
[1037:37] Spectral library loaded: 11347 protein isoforms, 12147 protein groups and 108718 precursors in 93947 elution groups.
[1037:37] Loading protein annotations from FASTA 2022-02-18-reviewed-UP000005640-UP000000625.fas
[1037:37] Gene names missing for some isoforms
[1037:37] Library contains 11347 proteins, and 11327 genes
[1037:37] Saving the library to diann-output-lib.tsv.speclib

[1037:44] Second pass: using the newly created spectral library to reanalyse the data
[1037:44] File #1/98
[1037:44] Loading run /storage/yufe/data/lymph_Klemens_Frohlich/mzml/dia/Lymph_Ecoli_1-25_034.mzML
[1041:19] 108718 library precursors are potentially detectable
[1041:19] Processing...
[1041:21] RT window set to 1.72956
[1041:21] Recommended MS1 mass accuracy setting: 5.53168 ppm
[1041:23] Removing low confidence identifications
[1041:23] Removing interfering precursors
[1041:25] Training neural networks: 86458 targets, 61580 decoys
[1041:28] Number of IDs at 0.01 FDR: 59771
[1041:29] Calculating protein q-values
[1041:29] Number of protein isoforms identified at 1% FDR: 6975 (precursor-level), 6072 (protein-level) (inference performed using proteotypic peptides only)
[1041:29] Quantification

[1041:30] File #2/98
[1041:30] Loading run /storage/yufe/data/lymph_Klemens_Frohlich/mzml/dia/MM-85-87-91-92-96-97-102-104-106_Lymph-Ecoli_1-12_DIA700.mzML
[1043:25] 15711 library precursors are potentially detectable
[1043:25] Processing...
[1043:26] RT window set to 1.67857
[1043:26] Cannot perform MS1 mass calibration, too few confidently identified precursors
[1043:26] Removing low confidence identifications
[1043:26] Removing interfering precursors
[1043:26] Training neural networks: 15181 targets, 11316 decoys
[1043:27] Number of IDs at 0.01 FDR: 14335
[1043:27] Calculating protein q-values
[1043:27] Number of protein isoforms identified at 1% FDR: 5239 (precursor-level), 4954 (protein-level) (inference performed using proteotypic peptides only)
[1043:27] Quantification

[1043:27] File #3/98
[1043:27] Loading run /storage/yufe/data/lymph_Klemens_Frohlich/mzml/dia/Lymph_Ecoli_1-12_036.mzML
[1047:01] 108718 library precursors are potentially detectable
[1047:01] Processing...
[1047:02] RT window set to 1.7217
[1047:02] Recommended MS1 mass accuracy setting: 4.96333 ppm
[1047:04] Removing low confidence identifications
[1047:04] Removing interfering precursors
[1047:06] Training neural networks: 84063 targets, 62243 decoys
[1047:10] Number of IDs at 0.01 FDR: 53139
[1047:10] Calculating protein q-values
[1047:10] Number of protein isoforms identified at 1% FDR: 6738 (precursor-level), 5943 (protein-level) (inference performed using proteotypic peptides only)
[1047:10] Quantification

[1047:11] File #4/98
[1047:11] Loading run /storage/yufe/data/lymph_Klemens_Frohlich/mzml/dia/Lymph_Ecoli_1-25_006.mzML
[1050:49] 108718 library precursors are potentially detectable
[1050:49] Processing...
[1050:51] RT window set to 1.71613
[1050:51] Recommended MS1 mass accuracy setting: 4.75294 ppm
[1050:52] Removing low confidence identifications
[1050:52] Removing interfering precursors
[1050:54] Training neural networks: 53581 targets, 33056 decoys
[1050:56] Number of IDs at 0.01 FDR: 32163
[1050:56] Calculating protein q-values
[1050:56] Number of protein isoforms identified at 1% FDR: 5139 (precursor-level), 4334 (protein-level) (inference performed using proteotypic peptides only)
[1050:56] Quantification

[1050:57] File #5/98
[1050:57] Loading run /storage/yufe/data/lymph_Klemens_Frohlich/mzml/dia/Lymph_Ecoli_1-12_023.mzML
[1055:05] 108718 library precursors are potentially detectable
[1055:05] Processing...
[1055:06] RT window set to 1.72478
[1055:06] Recommended MS1 mass accuracy setting: 5.03276 ppm
[1055:09] Removing low confidence identifications
[1055:09] Removing interfering precursors
[1055:11] Training neural networks: 88758 targets, 67665 decoys
[1055:15] Number of IDs at 0.01 FDR: 60453
[1055:16] Calculating protein q-values
[1055:16] Number of protein isoforms identified at 1% FDR: 7236 (precursor-level), 6240 (protein-level) (inference performed using proteotypic peptides only)
[1055:16] Quantification

[1055:16] File #6/98
[1055:16] Loading run /storage/yufe/data/lymph_Klemens_Frohlich/mzml/dia/Lymph_0100.mzML
[1059:02] 108718 library precursors are potentially detectable
[1059:02] Processing...
[1059:03] RT window set to 1.7198
[1059:03] Recommended MS1 mass accuracy setting: 4.90699 ppm
[1059:05] Removing low confidence identifications
[1059:05] Removing interfering precursors
[1059:06] Training neural networks: 58122 targets, 32016 decoys
[1059:08] Number of IDs at 0.01 FDR: 39813
[1059:09] Calculating protein q-values
[1059:09] Number of protein isoforms identified at 1% FDR: 5376 (precursor-level), 4507 (protein-level) (inference performed using proteotypic peptides only)
[1059:09] Quantification

[1059:09] File #7/98
[1059:09] Loading run /storage/yufe/data/lymph_Klemens_Frohlich/mzml/dia/Lymph_Ecoli_1-6_096.mzML
[1062:57] 108718 library precursors are potentially detectable
[1062:57] Processing...
[1062:59] RT window set to 1.70086
[1062:59] Recommended MS1 mass accuracy setting: 5.45699 ppm
[1063:01] Removing low confidence identifications
[1063:01] Removing interfering precursors
[1063:03] Training neural networks: 89593 targets, 62418 decoys
[1063:07] Number of IDs at 0.01 FDR: 68005
[1063:08] Calculating protein q-values
[1063:08] Number of protein isoforms identified at 1% FDR: 7765 (precursor-level), 6780 (protein-level) (inference performed using proteotypic peptides only)
[1063:08] Quantification

[1063:08] File #8/98
[1063:08] Loading run /storage/yufe/data/lymph_Klemens_Frohlich/mzml/dia/Lymph_043.mzML
[1066:46] 108718 library precursors are potentially detectable
[1066:46] Processing...
[1066:48] RT window set to 1.70453
[1066:48] Recommended MS1 mass accuracy setting: 5.84723 ppm
[1066:50] Removing low confidence identifications
[1066:50] Removing interfering precursors
[1066:53] Training neural networks: 86412 targets, 66275 decoys
[1066:56] Number of IDs at 0.01 FDR: 55946
[1066:57] Calculating protein q-values
[1066:57] Number of protein isoforms identified at 1% FDR: 6374 (precursor-level), 5448 (protein-level) (inference performed using proteotypic peptides only)
[1066:57] Quantification

[1066:58] File #9/98
[1066:58] Loading run /storage/yufe/data/lymph_Klemens_Frohlich/mzml/dia/Lymph_Ecoli_1-12_090.mzML
[1070:29] 108718 library precursors are potentially detectable
[1070:29] Processing...
[1070:31] RT window set to 1.70621
[1070:31] Recommended MS1 mass accuracy setting: 5.1365 ppm
[1070:33] Removing low confidence identifications
[1070:33] Removing interfering precursors
[1070:35] Training neural networks: 78886 targets, 49218 decoys
[1070:38] Number of IDs at 0.01 FDR: 58567
[1070:38] Calculating protein q-values
[1070:38] Number of protein isoforms identified at 1% FDR: 7122 (precursor-level), 6191 (protein-level) (inference performed using proteotypic peptides only)
[1070:38] Quantification

[1070:39] File #10/98
[1070:39] Loading run /storage/yufe/data/lymph_Klemens_Frohlich/mzml/dia/Lymph_Ecoli_1-12_092.mzML
[1074:33] 108718 library precursors are potentially detectable
[1074:34] Processing...
[1074:35] RT window set to 1.71081
[1074:35] Recommended MS1 mass accuracy setting: 5.66804 ppm
[1074:37] Removing low confidence identifications
[1074:37] Removing interfering precursors
[1074:39] Training neural networks: 84428 targets, 58841 decoys
[1074:42] Number of IDs at 0.01 FDR: 57850
[1074:43] Calculating protein q-values
[1074:43] Number of protein isoforms identified at 1% FDR: 7023 (precursor-level), 6054 (protein-level) (inference performed using proteotypic peptides only)
[1074:43] Quantification

[1074:43] File #11/98
[1074:43] Loading run /storage/yufe/data/lymph_Klemens_Frohlich/mzml/dia/Lymph_056.mzML
[1078:33] 108718 library precursors are potentially detectable
[1078:33] Processing...
[1078:35] RT window set to 1.73234
[1078:35] Recommended MS1 mass accuracy setting: 5.25914 ppm
[1078:36] Removing low confidence identifications
[1078:36] Removing interfering precursors
[1078:38] Training neural networks: 71334 targets, 47517 decoys
[1078:41] Number of IDs at 0.01 FDR: 45424
[1078:41] Calculating protein q-values
[1078:41] Number of protein isoforms identified at 1% FDR: 5830 (precursor-level), 4969 (protein-level) (inference performed using proteotypic peptides only)
[1078:41] Quantification

[1078:42] File #12/98
[1078:42] Loading run /storage/yufe/data/lymph_Klemens_Frohlich/mzml/dia/Lymph_Ecoli_1-6_028.mzML
[1082:35] 108718 library precursors are potentially detectable
[1082:35] Processing...
[1082:36] RT window set to 1.93313
[1082:36] Recommended MS1 mass accuracy setting: 4.75623 ppm
[1082:38] Removing low confidence identifications
[1082:38] Removing interfering precursors
[1082:40] Training neural networks: 62580 targets, 52638 decoys
[1082:43] Number of IDs at 0.01 FDR: 29486
[1082:43] Calculating protein q-values
[1082:43] Number of protein isoforms identified at 1% FDR: 5711 (precursor-level), 4594 (protein-level) (inference performed using proteotypic peptides only)
[1082:43] Quantification

[1082:44] File #13/98
[1082:44] Loading run /storage/yufe/data/lymph_Klemens_Frohlich/mzml/dia/Lymph_001.mzML
[1086:14] 108718 library precursors are potentially detectable
[1086:14] Processing...
[1086:15] RT window set to 1.71116
[1086:15] Recommended MS1 mass accuracy setting: 4.56306 ppm
[1086:17] Removing low confidence identifications
[1086:17] Removing interfering precursors
[1086:18] Training neural networks: 61347 targets, 42965 decoys
[1086:21] Number of IDs at 0.01 FDR: 33360
[1086:21] Calculating protein q-values
[1086:21] Number of protein isoforms identified at 1% FDR: 4991 (precursor-level), 4142 (protein-level) (inference performed using proteotypic peptides only)
[1086:21] Quantification

[1086:21] File #14/98
[1086:21] Loading run /storage/yufe/data/lymph_Klemens_Frohlich/mzml/dia/Lymph_Ecoli_1-25_102.mzML
[1089:53] 108718 library precursors are potentially detectable
[1089:53] Processing...
[1089:54] RT window set to 1.72514
[1089:54] Recommended MS1 mass accuracy setting: 5.19111 ppm
[1089:55] Removing low confidence identifications
[1089:55] Removing interfering precursors
[1089:57] Training neural networks: 72009 targets, 45039 decoys
[1090:00] Number of IDs at 0.01 FDR: 48757
[1090:00] Calculating protein q-values
[1090:00] Number of protein isoforms identified at 1% FDR: 6415 (precursor-level), 5406 (protein-level) (inference performed using proteotypic peptides only)
[1090:00] Quantification

[1090:01] File #15/98
[1090:01] Loading run /storage/yufe/data/lymph_Klemens_Frohlich/mzml/dia/Lymph_Ecoli_1-12_022.mzML
[1093:35] 108718 library precursors are potentially detectable
[1093:35] Processing...
[1093:37] RT window set to 1.7188
[1093:37] Recommended MS1 mass accuracy setting: 4.95704 ppm
[1093:39] Removing low confidence identifications
[1093:39] Removing interfering precursors
[1093:41] Training neural networks: 83670 targets, 59028 decoys
[1093:45] Number of IDs at 0.01 FDR: 58117
[1093:45] Calculating protein q-values
[1093:45] Number of protein isoforms identified at 1% FDR: 6695 (precursor-level), 5628 (protein-level) (inference performed using proteotypic peptides only)
[1093:45] Quantification

[1093:46] File #16/98
[1093:46] Loading run /storage/yufe/data/lymph_Klemens_Frohlich/mzml/dia/Lymph_Ecoli_1-25_046.mzML
[1097:20] 108718 library precursors are potentially detectable
[1097:20] Processing...
[1097:22] RT window set to 1.72161
[1097:22] Recommended MS1 mass accuracy setting: 4.898 ppm
[1097:24] Removing low confidence identifications
[1097:24] Removing interfering precursors
[1097:26] Training neural networks: 89048 targets, 61166 decoys
[1097:30] Number of IDs at 0.01 FDR: 67565
[1097:30] Calculating protein q-values
[1097:30] Number of protein isoforms identified at 1% FDR: 7372 (precursor-level), 6397 (protein-level) (inference performed using proteotypic peptides only)
[1097:30] Quantification

[1097:31] File #17/98
[1097:31] Loading run /storage/yufe/data/lymph_Klemens_Frohlich/mzml/dia/Lymph_Ecoli_1-6_053.mzML
[1101:05] 108718 library precursors are potentially detectable
[1101:05] Processing...
[1101:06] RT window set to 1.73391
[1101:06] Recommended MS1 mass accuracy setting: 4.94308 ppm
[1101:08] Removing low confidence identifications
[1101:08] Removing interfering precursors
[1101:10] Training neural networks: 77420 targets, 54273 decoys
[1101:13] Number of IDs at 0.01 FDR: 48977
[1101:14] Calculating protein q-values
[1101:14] Number of protein isoforms identified at 1% FDR: 6452 (precursor-level), 5479 (protein-level) (inference performed using proteotypic peptides only)
[1101:14] Quantification

[1101:14] File #18/98
[1101:14] Loading run /storage/yufe/data/lymph_Klemens_Frohlich/mzml/dia/Lymph_Ecoli_1-6_039.mzML
[1104:59] 108718 library precursors are potentially detectable
[1104:59] Processing...
[1105:00] RT window set to 1.73271
[1105:00] Recommended MS1 mass accuracy setting: 5.2088 ppm
[1105:02] Removing low confidence identifications
[1105:02] Removing interfering precursors
[1105:05] Training neural networks: 87004 targets, 61089 decoys
[1105:08] Number of IDs at 0.01 FDR: 62813
[1105:09] Calculating protein q-values
[1105:09] Number of protein isoforms identified at 1% FDR: 7448 (precursor-level), 6583 (protein-level) (inference performed using proteotypic peptides only)
[1105:09] Quantification

[1105:10] File #19/98
[1105:10] Loading run /storage/yufe/data/lymph_Klemens_Frohlich/mzml/dia/Lymph_Ecoli_1-25_032.mzML
[1109:15] 108718 library precursors are potentially detectable
[1109:15] Processing...
[1109:16] RT window set to 1.7148
[1109:16] Recommended MS1 mass accuracy setting: 5.32581 ppm
[1109:18] Removing low confidence identifications
[1109:18] Removing interfering precursors
[1109:20] Training neural networks: 87460 targets, 61663 decoys
[1109:24] Number of IDs at 0.01 FDR: 63355
[1109:24] Calculating protein q-values
[1109:25] Number of protein isoforms identified at 1% FDR: 7161 (precursor-level), 6356 (protein-level) (inference performed using proteotypic peptides only)
[1109:25] Quantification

[1109:25] File #20/98
[1109:25] Loading run /storage/yufe/data/lymph_Klemens_Frohlich/mzml/dia/Lymph_Ecoli_1-25_047.mzML
[1113:00] 108718 library precursors are potentially detectable
[1113:00] Processing...
[1113:01] RT window set to 1.72971
[1113:01] Recommended MS1 mass accuracy setting: 5.60854 ppm
[1113:03] Removing low confidence identifications
[1113:03] Removing interfering precursors
[1113:05] Training neural networks: 85330 targets, 59748 decoys
[1113:08] Number of IDs at 0.01 FDR: 58815
[1113:09] Calculating protein q-values
[1113:09] Number of protein isoforms identified at 1% FDR: 6874 (precursor-level), 6006 (protein-level) (inference performed using proteotypic peptides only)
[1113:09] Quantification

[1113:10] File #21/98
[1113:10] Loading run /storage/yufe/data/lymph_Klemens_Frohlich/mzml/dia/Lymph_Ecoli_1-25_087.mzML
[1116:51] 108718 library precursors are potentially detectable
[1116:51] Processing...
[1116:52] RT window set to 1.71465
[1116:52] Recommended MS1 mass accuracy setting: 5.07915 ppm
[1116:54] Removing low confidence identifications
[1116:54] Removing interfering precursors
[1116:57] Training neural networks: 82399 targets, 54825 decoys
[1117:00] Number of IDs at 0.01 FDR: 59813
[1117:01] Calculating protein q-values
[1117:01] Number of protein isoforms identified at 1% FDR: 6939 (precursor-level), 6077 (protein-level) (inference performed using proteotypic peptides only)
[1117:01] Quantification

[1117:01] File #22/98
[1117:01] Loading run /storage/yufe/data/lymph_Klemens_Frohlich/mzml/dia/Lymph_Ecoli_1-12_024.mzML
[1120:34] 108718 library precursors are potentially detectable
[1120:34] Processing...
[1120:35] RT window set to 1.71596
[1120:35] Recommended MS1 mass accuracy setting: 4.90437 ppm
[1120:37] Removing low confidence identifications
[1120:37] Removing interfering precursors
[1120:40] Training neural networks: 86741 targets, 63781 decoys
[1120:43] Number of IDs at 0.01 FDR: 58787
[1120:44] Calculating protein q-values
[1120:44] Number of protein isoforms identified at 1% FDR: 6733 (precursor-level), 5712 (protein-level) (inference performed using proteotypic peptides only)
[1120:44] Quantification

[1120:45] File #23/98
[1120:45] Loading run /storage/yufe/data/lymph_Klemens_Frohlich/mzml/dia/Lymph_Ecoli_1-25_101.mzML
[1124:24] 108718 library precursors are potentially detectable
[1124:24] Processing...
[1124:25] RT window set to 1.72926
[1124:25] Recommended MS1 mass accuracy setting: 4.24444 ppm
[1124:26] Removing low confidence identifications
[1124:26] Removing interfering precursors
[1124:28] Training neural networks: 78531 targets, 52570 decoys
[1124:31] Number of IDs at 0.01 FDR: 52336
[1124:32] Calculating protein q-values
[1124:32] Number of protein isoforms identified at 1% FDR: 6572 (precursor-level), 5730 (protein-level) (inference performed using proteotypic peptides only)
[1124:32] Quantification

[1124:33] File #24/98
[1124:33] Loading run /storage/yufe/data/lymph_Klemens_Frohlich/mzml/dia/Lymph_Ecoli_1-25_080.mzML
[1128:11] 108718 library precursors are potentially detectable
[1128:11] Processing...
[1128:12] RT window set to 1.71061
[1128:12] Recommended MS1 mass accuracy setting: 5.04432 ppm
[1128:13] Removing low confidence identifications
[1128:13] Removing interfering precursors
[1128:15] Training neural networks: 79180 targets, 51453 decoys
[1128:18] Number of IDs at 0.01 FDR: 57204
[1128:19] Calculating protein q-values
[1128:19] Number of protein isoforms identified at 1% FDR: 6819 (precursor-level), 5942 (protein-level) (inference performed using proteotypic peptides only)
[1128:19] Quantification

[1128:20] File #25/98
[1128:20] Loading run /storage/yufe/data/lymph_Klemens_Frohlich/mzml/dia/Lymph_Ecoli_1-6_105.mzML
[1132:07] 108718 library precursors are potentially detectable
[1132:07] Processing...
[1132:09] RT window set to 1.73255
[1132:09] Recommended MS1 mass accuracy setting: 5.05397 ppm
[1132:10] Removing low confidence identifications
[1132:10] Removing interfering precursors
[1132:12] Training neural networks: 70745 targets, 43702 decoys
[1132:14] Number of IDs at 0.01 FDR: 48974
[1132:15] Calculating protein q-values
[1132:15] Number of protein isoforms identified at 1% FDR: 6635 (precursor-level), 5721 (protein-level) (inference performed using proteotypic peptides only)
[1132:15] Quantification

[1132:16] File #26/98
[1132:16] Loading run /storage/yufe/data/lymph_Klemens_Frohlich/mzml/dia/MM-85-87-91-92-96-97-102-104-106_Lymph-Ecoli_1-12_DIA400.mzML
[1134:13] 25068 library precursors are potentially detectable
[1134:13] Processing...
[1134:13] RT window set to 1.65668
[1134:13] Cannot perform MS1 mass calibration, too few confidently identified precursors
[1134:14] Removing low confidence identifications
[1134:14] Removing interfering precursors
[1134:15] Training neural networks: 23993 targets, 20688 decoys
[1134:16] Number of IDs at 0.01 FDR: 22404
[1134:16] Calculating protein q-values
[1134:16] Number of protein isoforms identified at 1% FDR: 6144 (precursor-level), 5220 (protein-level) (inference performed using proteotypic peptides only)
[1134:16] Quantification

[1134:16] File #27/98
[1134:16] Loading run /storage/yufe/data/lymph_Klemens_Frohlich/mzml/dia/Lymph_016.mzML
[1137:56] 108718 library precursors are potentially detectable
[1137:56] Processing...
[1137:58] RT window set to 1.71611
[1137:58] Recommended MS1 mass accuracy setting: 5.00882 ppm
[1137:59] Removing low confidence identifications
[1137:59] Removing interfering precursors
[1138:01] Training neural networks: 78409 targets, 57360 decoys
[1138:04] Number of IDs at 0.01 FDR: 49465
[1138:05] Calculating protein q-values
[1138:05] Number of protein isoforms identified at 1% FDR: 6039 (precursor-level), 5220 (protein-level) (inference performed using proteotypic peptides only)
[1138:05] Quantification

[1138:05] File #28/98
[1138:05] Loading run /storage/yufe/data/lymph_Klemens_Frohlich/mzml/dia/Lymph_Ecoli_1-25_019.mzML
[1141:47] 108718 library precursors are potentially detectable
[1141:47] Processing...
[1141:49] RT window set to 1.71685
[1141:49] Recommended MS1 mass accuracy setting: 4.48162 ppm
[1141:51] Removing low confidence identifications
[1141:51] Removing interfering precursors
[1141:53] Training neural networks: 84301 targets, 67717 decoys
[1141:56] Number of IDs at 0.01 FDR: 52613
[1141:57] Calculating protein q-values
[1141:57] Number of protein isoforms identified at 1% FDR: 6229 (precursor-level), 5242 (protein-level) (inference performed using proteotypic peptides only)
[1141:57] Quantification

[1141:58] File #29/98
[1141:58] Loading run /storage/yufe/data/lymph_Klemens_Frohlich/mzml/dia/Lymph_Ecoli_1-6_027.mzML
[1145:36] 108718 library precursors are potentially detectable
[1145:36] Processing...
[1145:38] RT window set to 1.7117
[1145:38] Recommended MS1 mass accuracy setting: 5.32573 ppm
[1145:40] Removing low confidence identifications
[1145:40] Removing interfering precursors
[1145:42] Training neural networks: 87316 targets, 64930 decoys
[1145:46] Number of IDs at 0.01 FDR: 56037
[1145:47] Calculating protein q-values
[1145:47] Number of protein isoforms identified at 1% FDR: 6806 (precursor-level), 5799 (protein-level) (inference performed using proteotypic peptides only)
[1145:47] Quantification

[1145:48] File #30/98
[1145:48] Loading run /storage/yufe/data/lymph_Klemens_Frohlich/mzml/dia/Lymph_075.mzML
[1149:23] 108718 library precursors are potentially detectable
[1149:23] Processing...
[1149:24] RT window set to 1.71412
[1149:24] Recommended MS1 mass accuracy setting: 5.93091 ppm
[1149:26] Removing low confidence identifications
[1149:26] Removing interfering precursors
[1149:28] Training neural networks: 82800 targets, 59188 decoys
[1149:31] Number of IDs at 0.01 FDR: 55471
[1149:32] Calculating protein q-values
[1149:32] Number of protein isoforms identified at 1% FDR: 6270 (precursor-level), 5399 (protein-level) (inference performed using proteotypic peptides only)
[1149:32] Quantification

[1149:33] File #31/98
[1149:33] Loading run /storage/yufe/data/lymph_Klemens_Frohlich/mzml/dia/Lymph_058.mzML
[1152:58] 108718 library precursors are potentially detectable
[1152:58] Processing...
[1152:59] RT window set to 1.73205
[1152:59] Recommended MS1 mass accuracy setting: 5.26057 ppm
[1153:01] Removing low confidence identifications
[1153:01] Removing interfering precursors
[1153:02] Training neural networks: 66530 targets, 37769 decoys
[1153:05] Number of IDs at 0.01 FDR: 47441
[1153:05] Calculating protein q-values
[1153:05] Number of protein isoforms identified at 1% FDR: 5699 (precursor-level), 4787 (protein-level) (inference performed using proteotypic peptides only)
[1153:05] Quantification

[1153:06] File #32/98
[1153:06] Loading run /storage/yufe/data/lymph_Klemens_Frohlich/mzml/dia/Lymph_130.mzML
[1156:45] 108718 library precursors are potentially detectable
[1156:45] Processing...
[1156:47] RT window set to 1.7306
[1156:47] Recommended MS1 mass accuracy setting: 5.39353 ppm
[1156:48] Removing low confidence identifications
[1156:48] Removing interfering precursors
[1156:50] Training neural networks: 78598 targets, 59591 decoys
[1156:54] Number of IDs at 0.01 FDR: 47824
[1156:54] Calculating protein q-values
[1156:54] Number of protein isoforms identified at 1% FDR: 6095 (precursor-level), 5135 (protein-level) (inference performed using proteotypic peptides only)
[1156:54] Quantification

[1156:55] File #33/98
[1156:55] Loading run /storage/yufe/data/lymph_Klemens_Frohlich/mzml/dia/MM-85-87-91-92-96-97-102-104-106_Lymph-Ecoli_1-12_DIA600.mzML
[1159:01] 22624 library precursors are potentially detectable
[1159:01] Processing...
[1159:02] RT window set to 1.7313
[1159:02] Cannot perform MS1 mass calibration, too few confidently identified precursors
[1159:02] Removing low confidence identifications
[1159:02] Removing interfering precursors
[1159:03] Training neural networks: 22044 targets, 18045 decoys
[1159:04] Number of IDs at 0.01 FDR: 20919
[1159:04] Calculating protein q-values
[1159:04] Number of protein isoforms identified at 1% FDR: 6540 (precursor-level), 6143 (protein-level) (inference performed using proteotypic peptides only)
[1159:04] Quantification

[1159:04] File #34/98
[1159:04] Loading run /storage/yufe/data/lymph_Klemens_Frohlich/mzml/dia/Lymph_Ecoli_1-25_083.mzML
[1162:58] 108718 library precursors are potentially detectable
[1162:58] Processing...
[1163:00] RT window set to 1.71825
[1163:00] Recommended MS1 mass accuracy setting: 4.96546 ppm
[1163:01] Removing low confidence identifications
[1163:01] Removing interfering precursors
[1163:03] Training neural networks: 84891 targets, 60981 decoys
[1163:07] Number of IDs at 0.01 FDR: 57529
[1163:07] Calculating protein q-values
[1163:08] Number of protein isoforms identified at 1% FDR: 6708 (precursor-level), 5788 (protein-level) (inference performed using proteotypic peptides only)
[1163:08] Quantification

[1163:08] File #35/98
[1163:08] Loading run /storage/yufe/data/lymph_Klemens_Frohlich/mzml/dia/Lymph_044.mzML
[1166:51] 108718 library precursors are potentially detectable
[1166:51] Processing...
[1166:52] RT window set to 1.73171
[1166:52] Recommended MS1 mass accuracy setting: 5.54215 ppm
[1166:54] Removing low confidence identifications
[1166:54] Removing interfering precursors
[1166:56] Training neural networks: 82296 targets, 59087 decoys
[1167:00] Number of IDs at 0.01 FDR: 57136
[1167:00] Calculating protein q-values
[1167:00] Number of protein isoforms identified at 1% FDR: 6364 (precursor-level), 5468 (protein-level) (inference performed using proteotypic peptides only)
[1167:00] Quantification

[1167:01] File #36/98
[1167:01] Loading run /storage/yufe/data/lymph_Klemens_Frohlich/mzml/dia/Lymph_Ecoli_1-6_054.mzML
[1170:36] 108718 library precursors are potentially detectable
[1170:36] Processing...
[1170:38] RT window set to 1.71422
[1170:38] Recommended MS1 mass accuracy setting: 4.9882 ppm
[1170:40] Removing low confidence identifications
[1170:40] Removing interfering precursors
[1170:42] Training neural networks: 89652 targets, 64532 decoys
[1170:46] Number of IDs at 0.01 FDR: 63500
[1170:47] Calculating protein q-values
[1170:47] Number of protein isoforms identified at 1% FDR: 7364 (precursor-level), 6451 (protein-level) (inference performed using proteotypic peptides only)
[1170:47] Quantification

[1170:47] File #37/98
[1170:47] Loading run /storage/yufe/data/lymph_Klemens_Frohlich/mzml/dia/Lymph_Ecoli_1-12_091.mzML
[1174:15] 108718 library precursors are potentially detectable
[1174:15] Processing...
[1174:17] RT window set to 1.73564
[1174:17] Recommended MS1 mass accuracy setting: 5.23275 ppm
[1174:18] Removing low confidence identifications
[1174:18] Removing interfering precursors
[1174:20] Training neural networks: 80149 targets, 56072 decoys
[1174:24] Number of IDs at 0.01 FDR: 52642
[1174:24] Calculating protein q-values
[1174:24] Number of protein isoforms identified at 1% FDR: 6668 (precursor-level), 5829 (protein-level) (inference performed using proteotypic peptides only)
[1174:24] Quantification

[1174:25] File #38/98
[1174:25] Loading run /storage/yufe/data/lymph_Klemens_Frohlich/mzml/dia/Lymph_Ecoli_1-6_072.mzML
[1177:53] 108718 library precursors are potentially detectable
[1177:53] Processing...
[1177:54] RT window set to 1.70639
[1177:54] Recommended MS1 mass accuracy setting: 6.6298 ppm
[1177:56] Removing low confidence identifications
[1177:56] Removing interfering precursors
[1177:58] Training neural networks: 82932 targets, 53318 decoys
[1178:01] Number of IDs at 0.01 FDR: 60030
[1178:02] Calculating protein q-values
[1178:02] Number of protein isoforms identified at 1% FDR: 7147 (precursor-level), 6144 (protein-level) (inference performed using proteotypic peptides only)
[1178:02] Quantification

[1178:02] File #39/98
[1178:02] Loading run /storage/yufe/data/lymph_Klemens_Frohlich/mzml/dia/Lymph_Ecoli_1-6_094.mzML
[1181:35] 108718 library precursors are potentially detectable
[1181:35] Processing...
[1181:37] RT window set to 1.71457
[1181:37] Recommended MS1 mass accuracy setting: 5.32513 ppm
[1181:39] Removing low confidence identifications
[1181:39] Removing interfering precursors
[1181:41] Training neural networks: 82707 targets, 53949 decoys
[1181:44] Number of IDs at 0.01 FDR: 60529
[1181:45] Calculating protein q-values
[1181:45] Number of protein isoforms identified at 1% FDR: 7321 (precursor-level), 6419 (protein-level) (inference performed using proteotypic peptides only)
[1181:45] Quantification

[1181:46] File #40/98
[1181:46] Loading run /storage/yufe/data/lymph_Klemens_Frohlich/mzml/dia/Lymph_Ecoli_1-12_104.mzML
[1185:05] 108718 library precursors are potentially detectable
[1185:05] Processing...
[1185:06] RT window set to 1.71853
[1185:06] Recommended MS1 mass accuracy setting: 4.94487 ppm
[1185:08] Removing low confidence identifications
[1185:08] Removing interfering precursors
[1185:10] Training neural networks: 70156 targets, 42417 decoys
[1185:12] Number of IDs at 0.01 FDR: 49243
[1185:13] Calculating protein q-values
[1185:13] Number of protein isoforms identified at 1% FDR: 6675 (precursor-level), 5717 (protein-level) (inference performed using proteotypic peptides only)
[1185:13] Quantification

[1185:13] File #41/98
[1185:13] Loading run /storage/yufe/data/lymph_Klemens_Frohlich/mzml/dia/Lymph_Ecoli_1-6_013.mzML
[1188:50] 108718 library precursors are potentially detectable
[1188:50] Processing...
[1188:51] RT window set to 1.71563
[1188:51] Recommended MS1 mass accuracy setting: 5.09443 ppm
[1188:53] Removing low confidence identifications
[1188:53] Removing interfering precursors
[1188:55] Training neural networks: 87295 targets, 61771 decoys
[1188:59] Number of IDs at 0.01 FDR: 63365
[1189:00] Calculating protein q-values
[1189:00] Number of protein isoforms identified at 1% FDR: 7385 (precursor-level), 6425 (protein-level) (inference performed using proteotypic peptides only)
[1189:00] Quantification

[1189:00] File #42/98
[1189:00] Loading run /storage/yufe/data/lymph_Klemens_Frohlich/mzml/dia/Lymph_057.mzML
[1192:38] 108718 library precursors are potentially detectable
[1192:38] Processing...
[1192:39] RT window set to 1.70113
[1192:39] Recommended MS1 mass accuracy setting: 6.80059 ppm
[1192:41] Removing low confidence identifications
[1192:41] Removing interfering precursors
[1192:43] Training neural networks: 75032 targets, 50535 decoys
[1192:46] Number of IDs at 0.01 FDR: 50462
[1192:46] Calculating protein q-values
[1192:46] Number of protein isoforms identified at 1% FDR: 6185 (precursor-level), 5222 (protein-level) (inference performed using proteotypic peptides only)
[1192:46] Quantification

[1192:47] File #43/98
[1192:47] Loading run /storage/yufe/data/lymph_Klemens_Frohlich/mzml/dia/Lymph_Ecoli_1-6_041.mzML
[1196:25] 108718 library precursors are potentially detectable
[1196:25] Processing...
[1196:26] RT window set to 1.72188
[1196:27] Recommended MS1 mass accuracy setting: 4.97412 ppm
[1196:29] Removing low confidence identifications
[1196:29] Removing interfering precursors
[1196:31] Training neural networks: 93045 targets, 69215 decoys
[1196:35] Number of IDs at 0.01 FDR: 69986
[1196:36] Calculating protein q-values
[1196:36] Number of protein isoforms identified at 1% FDR: 7805 (precursor-level), 6919 (protein-level) (inference performed using proteotypic peptides only)
[1196:36] Quantification

[1196:37] File #44/98
[1196:37] Loading run /storage/yufe/data/lymph_Klemens_Frohlich/mzml/dia/Lymph_Ecoli_1-25_005.mzML
[1200:30] 108718 library precursors are potentially detectable
[1200:30] Processing...
[1200:31] RT window set to 1.71497
[1200:31] Recommended MS1 mass accuracy setting: 5.4673 ppm
[1200:33] Removing low confidence identifications
[1200:33] Removing interfering precursors
[1200:35] Training neural networks: 78033 targets, 54386 decoys
[1200:38] Number of IDs at 0.01 FDR: 52055
[1200:39] Calculating protein q-values
[1200:39] Number of protein isoforms identified at 1% FDR: 6649 (precursor-level), 5864 (protein-level) (inference performed using proteotypic peptides only)
[1200:39] Quantification

[1200:40] File #45/98
[1200:40] Loading run /storage/yufe/data/lymph_Klemens_Frohlich/mzml/dia/Lymph_Ecoli_1-25_020.mzML
[1204:14] 108718 library precursors are potentially detectable
[1204:14] Processing...
[1204:16] RT window set to 1.73084
[1204:16] Recommended MS1 mass accuracy setting: 5.36165 ppm
[1204:18] Removing low confidence identifications
[1204:18] Removing interfering precursors
[1204:19] Training neural networks: 82501 targets, 62902 decoys
[1204:23] Number of IDs at 0.01 FDR: 50421
[1204:23] Calculating protein q-values
[1204:24] Number of protein isoforms identified at 1% FDR: 6560 (precursor-level), 5714 (protein-level) (inference performed using proteotypic peptides only)
[1204:24] Quantification

[1204:24] File #46/98
[1204:24] Loading run /storage/yufe/data/lymph_Klemens_Frohlich/mzml/dia/Lymph_Ecoli_1-6_042.mzML
[1208:02] 108718 library precursors are potentially detectable
[1208:02] Processing...
[1208:03] RT window set to 1.69227
[1208:03] Recommended MS1 mass accuracy setting: 5.2759 ppm
[1208:05] Removing low confidence identifications
[1208:05] Removing interfering precursors
[1208:08] Training neural networks: 91444 targets, 65563 decoys
[1208:12] Number of IDs at 0.01 FDR: 70851
[1208:12] Calculating protein q-values
[1208:12] Number of protein isoforms identified at 1% FDR: 7851 (precursor-level), 6836 (protein-level) (inference performed using proteotypic peptides only)
[1208:12] Quantification

[1208:13] File #47/98
[1208:13] Loading run /storage/yufe/data/lymph_Klemens_Frohlich/mzml/dia/Lymph_Ecoli_1-12_068.mzML
[1211:55] 108718 library precursors are potentially detectable
[1211:55] Processing...
[1211:56] RT window set to 1.70876
[1211:56] Recommended MS1 mass accuracy setting: 5.71751 ppm
[1211:58] Removing low confidence identifications
[1211:58] Removing interfering precursors
[1212:00] Training neural networks: 65094 targets, 37913 decoys
[1212:02] Number of IDs at 0.01 FDR: 43543
[1212:03] Calculating protein q-values
[1212:03] Number of protein isoforms identified at 1% FDR: 5887 (precursor-level), 4922 (protein-level) (inference performed using proteotypic peptides only)
[1212:03] Quantification

[1212:03] File #48/98
[1212:03] Loading run /storage/yufe/data/lymph_Klemens_Frohlich/mzml/dia/Lymph_Ecoli_1-25_061.mzML
[1215:33] 108718 library precursors are potentially detectable
[1215:33] Processing...
[1215:35] RT window set to 1.72731
[1215:35] Recommended MS1 mass accuracy setting: 5.14847 ppm
[1215:36] Removing low confidence identifications
[1215:36] Removing interfering precursors
[1215:38] Training neural networks: 60598 targets, 33084 decoys
[1215:40] Number of IDs at 0.01 FDR: 42627
[1215:41] Calculating protein q-values
[1215:41] Number of protein isoforms identified at 1% FDR: 5912 (precursor-level), 5026 (protein-level) (inference performed using proteotypic peptides only)
[1215:41] Quantification

[1215:41] File #49/98
[1215:41] Loading run /storage/yufe/data/lymph_Klemens_Frohlich/mzml/dia/Lymph_Ecoli_1-12_050.mzML
[1219:28] 108718 library precursors are potentially detectable
[1219:29] Processing...
[1219:30] RT window set to 1.72635
[1219:30] Recommended MS1 mass accuracy setting: 5.09213 ppm
[1219:31] Removing low confidence identifications
[1219:31] Removing interfering precursors
[1219:33] Training neural networks: 76000 targets, 50374 decoys
[1219:36] Number of IDs at 0.01 FDR: 52605
[1219:37] Calculating protein q-values
[1219:37] Number of protein isoforms identified at 1% FDR: 6696 (precursor-level), 5638 (protein-level) (inference performed using proteotypic peptides only)
[1219:37] Quantification

[1219:37] File #50/98
[1219:37] Loading run /storage/yufe/data/lymph_Klemens_Frohlich/mzml/dia/Lymph_Ecoli_1-25_065.mzML
[1223:13] 108718 library precursors are potentially detectable
[1223:13] Processing...
[1223:14] RT window set to 1.72623
[1223:14] Recommended MS1 mass accuracy setting: 5.04955 ppm
[1223:16] Removing low confidence identifications
[1223:16] Removing interfering precursors
[1223:18] Training neural networks: 81429 targets, 52980 decoys
[1223:21] Number of IDs at 0.01 FDR: 60106
[1223:22] Calculating protein q-values
[1223:22] Number of protein isoforms identified at 1% FDR: 7081 (precursor-level), 6079 (protein-level) (inference performed using proteotypic peptides only)
[1223:22] Quantification

[1223:22] File #51/98
[1223:22] Loading run /storage/yufe/data/lymph_Klemens_Frohlich/mzml/dia/Lymph_Ecoli_1-6_012.mzML
[1226:53] 108718 library precursors are potentially detectable
[1226:53] Processing...
[1226:55] RT window set to 1.70052
[1226:55] Recommended MS1 mass accuracy setting: 5.36746 ppm
[1226:57] Removing low confidence identifications
[1226:57] Removing interfering precursors
[1226:59] Training neural networks: 85814 targets, 63818 decoys
[1227:03] Number of IDs at 0.01 FDR: 56561
[1227:04] Calculating protein q-values
[1227:04] Number of protein isoforms identified at 1% FDR: 7173 (precursor-level), 6258 (protein-level) (inference performed using proteotypic peptides only)
[1227:04] Quantification

[1227:04] File #52/98
[1227:04] Loading run /storage/yufe/data/lymph_Klemens_Frohlich/mzml/dia/Lymph_Ecoli_1-6_074.mzML
[1230:44] 108718 library precursors are potentially detectable
[1230:44] Processing...
[1230:45] RT window set to 1.69997
[1230:45] Recommended MS1 mass accuracy setting: 5.36338 ppm
[1230:47] Removing low confidence identifications
[1230:47] Removing interfering precursors
[1230:48] Training neural networks: 80750 targets, 49534 decoys
[1230:52] Number of IDs at 0.01 FDR: 59712
[1230:52] Calculating protein q-values
[1230:52] Number of protein isoforms identified at 1% FDR: 7113 (precursor-level), 6094 (protein-level) (inference performed using proteotypic peptides only)
[1230:52] Quantification

[1230:53] File #53/98
[1230:53] Loading run /storage/yufe/data/lymph_Klemens_Frohlich/mzml/dia/Lymph_Ecoli_1-12_051.mzML
[1234:24] 108718 library precursors are potentially detectable
[1234:24] Processing...
[1234:25] RT window set to 1.69577
[1234:25] Recommended MS1 mass accuracy setting: 4.95665 ppm
[1234:26] Removing low confidence identifications
[1234:26] Removing interfering precursors
[1234:28] Training neural networks: 66339 targets, 38643 decoys
[1234:30] Number of IDs at 0.01 FDR: 46533
[1234:31] Calculating protein q-values
[1234:31] Number of protein isoforms identified at 1% FDR: 6290 (precursor-level), 5332 (protein-level) (inference performed using proteotypic peptides only)
[1234:31] Quantification

[1234:31] File #54/98
[1234:31] Loading run /storage/yufe/data/lymph_Klemens_Frohlich/mzml/dia/Lymph_Ecoli_1-12_008.mzML
[1238:05] 108718 library precursors are potentially detectable
[1238:05] Processing...
[1238:06] RT window set to 1.7245
[1238:06] Recommended MS1 mass accuracy setting: 5.11276 ppm
[1238:08] Removing low confidence identifications
[1238:08] Removing interfering precursors
[1238:10] Training neural networks: 81717 targets, 60154 decoys
[1238:13] Number of IDs at 0.01 FDR: 54167
[1238:14] Calculating protein q-values
[1238:14] Number of protein isoforms identified at 1% FDR: 6979 (precursor-level), 6045 (protein-level) (inference performed using proteotypic peptides only)
[1238:14] Quantification

[1238:14] File #55/98
[1238:14] Loading run /storage/yufe/data/lymph_Klemens_Frohlich/mzml/dia/Lymph_Ecoli_1-12_066.mzML
[1242:05] 108718 library precursors are potentially detectable
[1242:05] Processing...
[1242:07] RT window set to 1.73026
[1242:07] Recommended MS1 mass accuracy setting: 5.59249 ppm
[1242:08] Removing low confidence identifications
[1242:08] Removing interfering precursors
[1242:10] Training neural networks: 80738 targets, 55848 decoys
[1242:13] Number of IDs at 0.01 FDR: 51717
[1242:14] Calculating protein q-values
[1242:14] Number of protein isoforms identified at 1% FDR: 6533 (precursor-level), 5572 (protein-level) (inference performed using proteotypic peptides only)
[1242:14] Quantification

[1242:15] File #56/98
[1242:15] Loading run /storage/yufe/data/lymph_Klemens_Frohlich/mzml/dia/Lymph_Ecoli_1-12_037.mzML
[1245:52] 108718 library precursors are potentially detectable
[1245:52] Processing...
[1245:54] RT window set to 1.71421
[1245:54] Recommended MS1 mass accuracy setting: 5.49217 ppm
[1245:56] Removing low confidence identifications
[1245:56] Removing interfering precursors
[1245:58] Training neural networks: 88863 targets, 64912 decoys
[1246:02] Number of IDs at 0.01 FDR: 63574
[1246:02] Calculating protein q-values
[1246:02] Number of protein isoforms identified at 1% FDR: 7330 (precursor-level), 6367 (protein-level) (inference performed using proteotypic peptides only)
[1246:02] Quantification

[1246:03] File #57/98
[1246:03] Loading run /storage/yufe/data/lymph_Klemens_Frohlich/mzml/dia/Lymph_Ecoli_1-25_063.mzML
[1249:35] 108718 library precursors are potentially detectable
[1249:35] Processing...
[1249:36] RT window set to 1.6866
[1249:36] Recommended MS1 mass accuracy setting: 4.87588 ppm
[1249:37] Removing low confidence identifications
[1249:38] Removing interfering precursors
[1249:39] Training neural networks: 48628 targets, 23127 decoys
[1249:40] Number of IDs at 0.01 FDR: 34685
[1249:41] Calculating protein q-values
[1249:41] Number of protein isoforms identified at 1% FDR: 5202 (precursor-level), 4369 (protein-level) (inference performed using proteotypic peptides only)
[1249:41] Quantification

[1249:41] File #58/98
[1249:41] Loading run /storage/yufe/data/lymph_Klemens_Frohlich/mzml/dia/Lymph_Ecoli_1-6_070.mzML
[1253:03] 108718 library precursors are potentially detectable
[1253:03] Processing...
[1253:04] RT window set to 1.71581
[1253:04] Recommended MS1 mass accuracy setting: 5.40459 ppm
[1253:06] Removing low confidence identifications
[1253:06] Removing interfering precursors
[1253:08] Training neural networks: 87070 targets, 62110 decoys
[1253:12] Number of IDs at 0.01 FDR: 61920
[1253:12] Calculating protein q-values
[1253:13] Number of protein isoforms identified at 1% FDR: 7212 (precursor-level), 6230 (protein-level) (inference performed using proteotypic peptides only)
[1253:13] Quantification

[1253:13] File #59/98
[1253:13] Loading run /storage/yufe/data/lymph_Klemens_Frohlich/mzml/dia/Lymph_Ecoli_1-25_007.mzML
[1256:50] 108718 library precursors are potentially detectable
[1256:50] Processing...
[1256:52] RT window set to 1.72038
[1256:52] Recommended MS1 mass accuracy setting: 5.82433 ppm
[1256:54] Removing low confidence identifications
[1256:54] Removing interfering precursors
[1256:56] Training neural networks: 85367 targets, 65763 decoys
[1257:00] Number of IDs at 0.01 FDR: 55332
[1257:00] Calculating protein q-values
[1257:00] Number of protein isoforms identified at 1% FDR: 6809 (precursor-level), 5939 (protein-level) (inference performed using proteotypic peptides only)
[1257:00] Quantification

[1257:01] File #60/98
[1257:01] Loading run /storage/yufe/data/lymph_Klemens_Frohlich/mzml/dia/Lymph_Ecoli_1-12_010.mzML
[1260:40] 108718 library precursors are potentially detectable
[1260:40] Processing...
[1260:41] RT window set to 1.71009
[1260:41] Recommended MS1 mass accuracy setting: 5.30721 ppm
[1260:44] Removing low confidence identifications
[1260:44] Removing interfering precursors
[1260:46] Training neural networks: 84397 targets, 60256 decoys
[1260:51] Number of IDs at 0.01 FDR: 57763
[1260:52] Calculating protein q-values
[1260:52] Number of protein isoforms identified at 1% FDR: 6787 (precursor-level), 5800 (protein-level) (inference performed using proteotypic peptides only)
[1260:52] Quantification

[1260:53] File #61/98
[1260:53] Loading run /storage/yufe/data/lymph_Klemens_Frohlich/mzml/dia/Lymph_Ecoli_1-12_038.mzML
[1264:24] 108718 library precursors are potentially detectable
[1264:24] Processing...
[1264:26] RT window set to 1.72051
[1264:26] Recommended MS1 mass accuracy setting: 5.14159 ppm
[1264:28] Removing low confidence identifications
[1264:28] Removing interfering precursors
[1264:30] Training neural networks: 91087 targets, 65226 decoys
[1264:34] Number of IDs at 0.01 FDR: 68432
[1264:35] Calculating protein q-values
[1264:35] Number of protein isoforms identified at 1% FDR: 7617 (precursor-level), 6632 (protein-level) (inference performed using proteotypic peptides only)
[1264:35] Quantification

[1264:36] File #62/98
[1264:36] Loading run /storage/yufe/data/lymph_Klemens_Frohlich/mzml/dia/Lymph_Ecoli_1-12_067.mzML
[1268:13] 108718 library precursors are potentially detectable
[1268:13] Processing...
[1268:14] RT window set to 1.69888
[1268:14] Recommended MS1 mass accuracy setting: 5.32882 ppm
[1268:16] Removing low confidence identifications
[1268:16] Removing interfering precursors
[1268:18] Training neural networks: 81488 targets, 52823 decoys
[1268:21] Number of IDs at 0.01 FDR: 58281
[1268:22] Calculating protein q-values
[1268:22] Number of protein isoforms identified at 1% FDR: 6956 (precursor-level), 6026 (protein-level) (inference performed using proteotypic peptides only)
[1268:22] Quantification

[1268:22] File #63/98
[1268:22] Loading run /storage/yufe/data/lymph_Klemens_Frohlich/mzml/dia/Lymph_Ecoli_1-6_071.mzML
[1272:01] 108718 library precursors are potentially detectable
[1272:01] Processing...
[1272:02] RT window set to 1.70226
[1272:02] Recommended MS1 mass accuracy setting: 5.25476 ppm
[1272:04] Removing low confidence identifications
[1272:04] Removing interfering precursors
[1272:06] Training neural networks: 83314 targets, 53779 decoys
[1272:09] Number of IDs at 0.01 FDR: 61216
[1272:10] Calculating protein q-values
[1272:10] Number of protein isoforms identified at 1% FDR: 7214 (precursor-level), 6267 (protein-level) (inference performed using proteotypic peptides only)
[1272:10] Quantification

[1272:10] File #64/98
[1272:10] Loading run /storage/yufe/data/lymph_Klemens_Frohlich/mzml/dia/Lymph_Ecoli_1-12_089.mzML
[1275:50] 108718 library precursors are potentially detectable
[1275:50] Processing...
[1275:52] RT window set to 1.70085
[1275:52] Recommended MS1 mass accuracy setting: 5.11963 ppm
[1275:53] Removing low confidence identifications
[1275:53] Removing interfering precursors
[1275:55] Training neural networks: 77839 targets, 49083 decoys
[1275:58] Number of IDs at 0.01 FDR: 54270
[1275:59] Calculating protein q-values
[1275:59] Number of protein isoforms identified at 1% FDR: 6841 (precursor-level), 5921 (protein-level) (inference performed using proteotypic peptides only)
[1275:59] Quantification

[1275:59] File #65/98
[1275:59] Loading run /storage/yufe/data/lymph_Klemens_Frohlich/mzml/dia/Lymph_Ecoli_1-12_009.mzML
[1279:37] 108718 library precursors are potentially detectable
[1279:37] Processing...
[1279:39] RT window set to 1.72215
[1279:39] Recommended MS1 mass accuracy setting: 5.21372 ppm
[1279:41] Removing low confidence identifications
[1279:41] Removing interfering precursors
[1279:44] Training neural networks: 91647 targets, 73509 decoys
[1279:48] Number of IDs at 0.01 FDR: 62573
[1279:49] Calculating protein q-values
[1279:49] Number of protein isoforms identified at 1% FDR: 7518 (precursor-level), 6690 (protein-level) (inference performed using proteotypic peptides only)
[1279:49] Quantification

[1279:49] File #66/98
[1279:49] Loading run /storage/yufe/data/lymph_Klemens_Frohlich/mzml/dia/Lymph_Ecoli_1-6_011.mzML
[1283:35] 108718 library precursors are potentially detectable
[1283:35] Processing...
[1283:38] RT window set to 1.69596
[1283:38] Recommended MS1 mass accuracy setting: 5.14487 ppm
[1283:40] Removing low confidence identifications
[1283:40] Removing interfering precursors
[1283:43] Training neural networks: 79931 targets, 54188 decoys
[1283:50] Number of IDs at 0.01 FDR: 55884
[1283:51] Calculating protein q-values
[1283:51] Number of protein isoforms identified at 1% FDR: 7166 (precursor-level), 6325 (protein-level) (inference performed using proteotypic peptides only)
[1283:51] Quantification

[1283:52] File #67/98
[1283:52] Loading run /storage/yufe/data/lymph_Klemens_Frohlich/mzml/dia/Lymph_Ecoli_1-25_082.mzML
[1287:17] 108718 library precursors are potentially detectable
[1287:17] Processing...
[1287:19] RT window set to 1.70913
[1287:19] Recommended MS1 mass accuracy setting: 5.4198 ppm
[1287:21] Removing low confidence identifications
[1287:21] Removing interfering precursors
[1287:24] Training neural networks: 89657 targets, 67785 decoys
[1287:30] Number of IDs at 0.01 FDR: 62051
[1287:30] Calculating protein q-values
[1287:31] Number of protein isoforms identified at 1% FDR: 7114 (precursor-level), 6179 (protein-level) (inference performed using proteotypic peptides only)
[1287:31] Quantification

[1287:31] File #68/98
[1287:31] Loading run /storage/yufe/data/lymph_Klemens_Frohlich/mzml/dia/Lymph_079.mzML
[1291:15] 108718 library precursors are potentially detectable
[1291:15] Processing...
[1291:20] RT window set to 1.726
[1291:20] Recommended MS1 mass accuracy setting: 5.10541 ppm
[1291:24] Removing low confidence identifications
[1291:24] Removing interfering precursors
[1291:27] Training neural networks: 75128 targets, 52422 decoys
[1291:35] Number of IDs at 0.01 FDR: 46852
[1291:36] Calculating protein q-values
[1291:36] Number of protein isoforms identified at 1% FDR: 5777 (precursor-level), 4868 (protein-level) (inference performed using proteotypic peptides only)
[1291:36] Quantification

[1291:37] File #69/98
[1291:37] Loading run /storage/yufe/data/lymph_Klemens_Frohlich/mzml/dia/Lymph_Ecoli_1-12_088.mzML
[1294:43] 108718 library precursors are potentially detectable
[1294:43] Processing...
[1294:45] RT window set to 1.70229
[1294:45] Recommended MS1 mass accuracy setting: 5.55675 ppm
[1294:51] Removing low confidence identifications
[1294:51] Removing interfering precursors
[1294:57] Training neural networks: 84536 targets, 59832 decoys
[1295:05] Number of IDs at 0.01 FDR: 59102
[1295:05] Calculating protein q-values
[1295:06] Number of protein isoforms identified at 1% FDR: 7112 (precursor-level), 6236 (protein-level) (inference performed using proteotypic peptides only)
[1295:06] Quantification

[1295:06] File #70/98
[1295:06] Loading run /storage/yufe/data/lymph_Klemens_Frohlich/mzml/dia/Lymph_029.mzML
[1298:23] 108718 library precursors are potentially detectable
[1298:23] Processing...
[1298:25] RT window set to 1.72073
[1298:25] Recommended MS1 mass accuracy setting: 5.02886 ppm
[1298:27] Removing low confidence identifications
[1298:27] Removing interfering precursors
[1298:29] Training neural networks: 86965 targets, 63366 decoys
[1298:34] Number of IDs at 0.01 FDR: 62494
[1298:35] Calculating protein q-values
[1298:35] Number of protein isoforms identified at 1% FDR: 6799 (precursor-level), 5825 (protein-level) (inference performed using proteotypic peptides only)
[1298:35] Quantification

[1298:35] File #71/98
[1298:35] Loading run /storage/yufe/data/lymph_Klemens_Frohlich/mzml/dia/Lymph_002.mzML
[1302:11] 108718 library precursors are potentially detectable
[1302:11] Processing...
[1302:14] RT window set to 1.71765
[1302:14] Recommended MS1 mass accuracy setting: 5.09837 ppm
[1302:19] Removing low confidence identifications
[1302:19] Removing interfering precursors
[1302:22] Training neural networks: 89097 targets, 74497 decoys
[1302:26] Number of IDs at 0.01 FDR: 60380
[1302:27] Calculating protein q-values
[1302:27] Number of protein isoforms identified at 1% FDR: 6873 (precursor-level), 5974 (protein-level) (inference performed using proteotypic peptides only)
[1302:27] Quantification

[1302:28] File #72/98
[1302:28] Loading run /storage/yufe/data/lymph_Klemens_Frohlich/mzml/dia/Lymph_077.mzML
[1306:24] 108718 library precursors are potentially detectable
[1306:24] Processing...
[1306:27] RT window set to 1.69006
[1306:27] Recommended MS1 mass accuracy setting: 5.38811 ppm
[1306:32] Removing low confidence identifications
[1306:32] Removing interfering precursors
[1306:36] Training neural networks: 77845 targets, 51702 decoys
[1306:45] Number of IDs at 0.01 FDR: 55062
[1306:46] Calculating protein q-values
[1306:46] Number of protein isoforms identified at 1% FDR: 6297 (precursor-level), 5433 (protein-level) (inference performed using proteotypic peptides only)
[1306:46] Quantification

[1306:47] File #73/98
[1306:47] Loading run /storage/yufe/data/lymph_Klemens_Frohlich/mzml/dia/Lymph_Ecoli_1-25_049.mzML
[1309:56] 108718 library precursors are potentially detectable
[1309:56] Processing...
[1309:58] RT window set to 1.72185
[1309:58] Recommended MS1 mass accuracy setting: 5.21557 ppm
[1310:00] Removing low confidence identifications
[1310:00] Removing interfering precursors
[1310:02] Training neural networks: 75602 targets, 50591 decoys
[1310:05] Number of IDs at 0.01 FDR: 47873
[1310:05] Calculating protein q-values
[1310:05] Number of protein isoforms identified at 1% FDR: 6176 (precursor-level), 5207 (protein-level) (inference performed using proteotypic peptides only)
[1310:05] Quantification

[1310:06] File #74/98
[1310:06] Loading run /storage/yufe/data/lymph_Klemens_Frohlich/mzml/dia/Lymph_004.mzML
[1313:56] 108718 library precursors are potentially detectable
[1313:56] Processing...
[1313:57] RT window set to 1.71722
[1313:57] Recommended MS1 mass accuracy setting: 5.7163 ppm
[1314:00] Removing low confidence identifications
[1314:00] Removing interfering precursors
[1314:02] Training neural networks: 83961 targets, 62889 decoys
[1314:06] Number of IDs at 0.01 FDR: 53756
[1314:06] Calculating protein q-values
[1314:06] Number of protein isoforms identified at 1% FDR: 6275 (precursor-level), 5420 (protein-level) (inference performed using proteotypic peptides only)
[1314:06] Quantification

[1314:07] File #75/98
[1314:07] Loading run /storage/yufe/data/lymph_Klemens_Frohlich/mzml/dia/Lymph_Ecoli_1-25_064.mzML
[1317:41] 108718 library precursors are potentially detectable
[1317:41] Processing...
[1317:42] RT window set to 1.71204
[1317:42] Recommended MS1 mass accuracy setting: 5.04719 ppm
[1317:44] Removing low confidence identifications
[1317:44] Removing interfering precursors
[1317:46] Training neural networks: 69285 targets, 41086 decoys
[1317:48] Number of IDs at 0.01 FDR: 47201
[1317:49] Calculating protein q-values
[1317:49] Number of protein isoforms identified at 1% FDR: 6260 (precursor-level), 5466 (protein-level) (inference performed using proteotypic peptides only)
[1317:49] Quantification

[1317:49] File #76/98
[1317:49] Loading run /storage/yufe/data/lymph_Klemens_Frohlich/mzml/dia/Lymph_Ecoli_1-6_106.mzML
[1321:40] 108718 library precursors are potentially detectable
[1321:40] Processing...
[1321:41] RT window set to 1.7272
[1321:41] Recommended MS1 mass accuracy setting: 4.62034 ppm
[1321:43] Removing low confidence identifications
[1321:43] Removing interfering precursors
[1321:45] Training neural networks: 81399 targets, 54984 decoys
[1321:49] Number of IDs at 0.01 FDR: 55873
[1321:49] Calculating protein q-values
[1321:49] Number of protein isoforms identified at 1% FDR: 7187 (precursor-level), 6261 (protein-level) (inference performed using proteotypic peptides only)
[1321:49] Quantification

[1321:50] File #77/98
[1321:50] Loading run /storage/yufe/data/lymph_Klemens_Frohlich/mzml/dia/Lymph_Ecoli_1-25_085.mzML
[1325:35] 108718 library precursors are potentially detectable
[1325:35] Processing...
[1325:38] RT window set to 1.70318
[1325:38] Recommended MS1 mass accuracy setting: 4.73984 ppm
[1325:43] Removing low confidence identifications
[1325:43] Removing interfering precursors
[1325:49] Training neural networks: 83168 targets, 57976 decoys
[1325:57] Number of IDs at 0.01 FDR: 56683
[1325:58] Calculating protein q-values
[1325:58] Number of protein isoforms identified at 1% FDR: 6794 (precursor-level), 5865 (protein-level) (inference performed using proteotypic peptides only)
[1325:58] Quantification

[1325:59] File #78/98
[1325:59] Loading run /storage/yufe/data/lymph_Klemens_Frohlich/mzml/dia/Lymph_Ecoli_1-6_095.mzML
[1329:37] 108718 library precursors are potentially detectable
[1329:38] Processing...
[1329:42] RT window set to 1.70693
[1329:42] Recommended MS1 mass accuracy setting: 5.19676 ppm
[1329:46] Removing low confidence identifications
[1329:46] Removing interfering precursors
[1329:50] Training neural networks: 88082 targets, 61123 decoys
[1329:58] Number of IDs at 0.01 FDR: 68266
[1330:00] Calculating protein q-values
[1330:00] Number of protein isoforms identified at 1% FDR: 7841 (precursor-level), 6887 (protein-level) (inference performed using proteotypic peptides only)
[1330:00] Quantification

[1330:02] File #79/98
[1330:02] Loading run /storage/yufe/data/lymph_Klemens_Frohlich/mzml/dia/Lymph_Ecoli_1-6_097.mzML
[1333:25] 108718 library precursors are potentially detectable
[1333:25] Processing...
[1333:30] RT window set to 1.71727
[1333:30] Recommended MS1 mass accuracy setting: 5.38904 ppm
[1333:35] Removing low confidence identifications
[1333:35] Removing interfering precursors
[1333:39] Training neural networks: 86467 targets, 60591 decoys
[1333:47] Number of IDs at 0.01 FDR: 60828
[1333:48] Calculating protein q-values
[1333:48] Number of protein isoforms identified at 1% FDR: 7342 (precursor-level), 6417 (protein-level) (inference performed using proteotypic peptides only)
[1333:48] Quantification

[1333:49] File #80/98
[1333:49] Loading run /storage/yufe/data/lymph_Klemens_Frohlich/mzml/dia/Lymph_030.mzML
[1337:30] 108718 library precursors are potentially detectable
[1337:30] Processing...
[1337:32] RT window set to 1.70982
[1337:32] Recommended MS1 mass accuracy setting: 5.64457 ppm
[1337:34] Removing low confidence identifications
[1337:34] Removing interfering precursors
[1337:38] Training neural networks: 83962 targets, 58719 decoys
[1337:43] Number of IDs at 0.01 FDR: 59302
[1337:43] Calculating protein q-values
[1337:44] Number of protein isoforms identified at 1% FDR: 6628 (precursor-level), 5658 (protein-level) (inference performed using proteotypic peptides only)
[1337:44] Quantification

[1337:44] File #81/98
[1337:44] Loading run /storage/yufe/data/lymph_Klemens_Frohlich/mzml/dia/Lymph_Ecoli_1-6_026.mzML
[1340:52] 108718 library precursors are potentially detectable
[1340:52] Processing...
[1340:53] RT window set to 1.7217
[1340:53] Recommended MS1 mass accuracy setting: 5.20605 ppm
[1340:56] Removing low confidence identifications
[1340:56] Removing interfering precursors
[1340:58] Training neural networks: 85821 targets, 64210 decoys
[1341:02] Number of IDs at 0.01 FDR: 55908
[1341:02] Calculating protein q-values
[1341:02] Number of protein isoforms identified at 1% FDR: 6588 (precursor-level), 5557 (protein-level) (inference performed using proteotypic peptides only)
[1341:02] Quantification

[1341:03] File #82/98
[1341:03] Loading run /storage/yufe/data/lymph_Klemens_Frohlich/mzml/dia/Lymph_031.mzML
[1344:28] 108718 library precursors are potentially detectable
[1344:28] Processing...
[1344:30] RT window set to 1.71717
[1344:30] Recommended MS1 mass accuracy setting: 5.39229 ppm
[1344:32] Removing low confidence identifications
[1344:32] Removing interfering precursors
[1344:34] Training neural networks: 86964 targets, 62971 decoys
[1344:38] Number of IDs at 0.01 FDR: 60447
[1344:38] Calculating protein q-values
[1344:38] Number of protein isoforms identified at 1% FDR: 6641 (precursor-level), 5676 (protein-level) (inference performed using proteotypic peptides only)
[1344:38] Quantification

[1344:39] File #83/98
[1344:39] Loading run /storage/yufe/data/lymph_Klemens_Frohlich/mzml/dia/Lymph_Ecoli_1-25_018.mzML
[1348:17] 108718 library precursors are potentially detectable
[1348:17] Processing...
[1348:18] RT window set to 1.70825
[1348:18] Recommended MS1 mass accuracy setting: 5.1745 ppm
[1348:20] Removing low confidence identifications
[1348:20] Removing interfering precursors
[1348:22] Training neural networks: 79748 targets, 55754 decoys
[1348:25] Number of IDs at 0.01 FDR: 52928
[1348:26] Calculating protein q-values
[1348:26] Number of protein isoforms identified at 1% FDR: 6285 (precursor-level), 5322 (protein-level) (inference performed using proteotypic peptides only)
[1348:26] Quantification

[1348:27] File #84/98
[1348:27] Loading run /storage/yufe/data/lymph_Klemens_Frohlich/mzml/dia/Lymph_Ecoli_1-12_052.mzML
[1352:27] 108718 library precursors are potentially detectable
[1352:27] Processing...
[1352:28] RT window set to 1.69821
[1352:28] Recommended MS1 mass accuracy setting: 5.0936 ppm
[1352:30] Removing low confidence identifications
[1352:30] Removing interfering precursors
[1352:32] Training neural networks: 82399 targets, 55484 decoys
[1352:35] Number of IDs at 0.01 FDR: 57539
[1352:36] Calculating protein q-values
[1352:36] Number of protein isoforms identified at 1% FDR: 6913 (precursor-level), 5943 (protein-level) (inference performed using proteotypic peptides only)
[1352:36] Quantification

[1352:36] File #85/98
[1352:36] Loading run /storage/yufe/data/lymph_Klemens_Frohlich/mzml/dia/Lymph_060.mzML
[1356:40] 108718 library precursors are potentially detectable
[1356:40] Processing...
[1356:41] RT window set to 1.72583
[1356:41] Recommended MS1 mass accuracy setting: 6.03691 ppm
[1356:42] Removing low confidence identifications
[1356:42] Removing interfering precursors
[1356:44] Training neural networks: 70142 targets, 43409 decoys
[1356:47] Number of IDs at 0.01 FDR: 46718
[1356:47] Calculating protein q-values
[1356:47] Number of protein isoforms identified at 1% FDR: 5715 (precursor-level), 4848 (protein-level) (inference performed using proteotypic peptides only)
[1356:47] Quantification

[1356:48] File #86/98
[1356:48] Loading run /storage/yufe/data/lymph_Klemens_Frohlich/mzml/dia/MM-85-87-91-92-96-97-102-104-106_Lymph-Ecoli_1-12_DIA800.mzML
[1358:56] 10956 library precursors are potentially detectable
[1358:56] Processing...
[1358:57] RT window set to 1.72252
[1358:57] Cannot perform MS1 mass calibration, too few confidently identified precursors
[1358:57] Removing low confidence identifications
[1358:57] Removing interfering precursors
[1358:57] Training neural networks: 10583 targets, 7214 decoys
[1358:58] Number of IDs at 0.01 FDR: 9981
[1358:58] Calculating protein q-values
[1358:58] Number of protein isoforms identified at 1% FDR: 3943 (precursor-level), 3677 (protein-level) (inference performed using proteotypic peptides only)
[1358:58] Quantification

[1358:58] File #87/98
[1358:58] Loading run /storage/yufe/data/lymph_Klemens_Frohlich/mzml/dia/Lymph_Ecoli_1-6_093.mzML
[1362:38] 108718 library precursors are potentially detectable
[1362:38] Processing...
[1362:40] RT window set to 1.71612
[1362:40] Recommended MS1 mass accuracy setting: 5.2867 ppm
[1362:41] Removing low confidence identifications
[1362:41] Removing interfering precursors
[1362:43] Training neural networks: 81314 targets, 54924 decoys
[1362:47] Number of IDs at 0.01 FDR: 56571
[1362:47] Calculating protein q-values
[1362:47] Number of protein isoforms identified at 1% FDR: 7059 (precursor-level), 6097 (protein-level) (inference performed using proteotypic peptides only)
[1362:47] Quantification

[1362:48] File #88/98
[1362:48] Loading run /storage/yufe/data/lymph_Klemens_Frohlich/mzml/dia/Lymph_098.mzML
[1366:28] 108718 library precursors are potentially detectable
[1366:28] Processing...
[1366:29] RT window set to 1.72639
[1366:29] Recommended MS1 mass accuracy setting: 4.70044 ppm
[1366:31] Removing low confidence identifications
[1366:31] Removing interfering precursors
[1366:33] Training neural networks: 69241 targets, 41725 decoys
[1366:36] Number of IDs at 0.01 FDR: 47956
[1366:36] Calculating protein q-values
[1366:36] Number of protein isoforms identified at 1% FDR: 6018 (precursor-level), 5177 (protein-level) (inference performed using proteotypic peptides only)
[1366:36] Quantification

[1366:37] File #89/98
[1366:37] Loading run /storage/yufe/data/lymph_Klemens_Frohlich/mzml/dia/Lymph_076.mzML
[1370:14] 108718 library precursors are potentially detectable
[1370:14] Processing...
[1370:15] RT window set to 1.70103
[1370:15] Recommended MS1 mass accuracy setting: 5.34421 ppm
[1370:17] Removing low confidence identifications
[1370:17] Removing interfering precursors
[1370:19] Training neural networks: 68796 targets, 42891 decoys
[1370:22] Number of IDs at 0.01 FDR: 47710
[1370:22] Calculating protein q-values
[1370:22] Number of protein isoforms identified at 1% FDR: 5818 (precursor-level), 4978 (protein-level) (inference performed using proteotypic peptides only)
[1370:22] Quantification

[1370:23] File #90/98
[1370:23] Loading run /storage/yufe/data/lymph_Klemens_Frohlich/mzml/dia/Lymph_078.mzML
[1373:51] 108718 library precursors are potentially detectable
[1373:51] Processing...
[1373:52] RT window set to 1.71908
[1373:52] Recommended MS1 mass accuracy setting: 5.50178 ppm
[1373:54] Removing low confidence identifications
[1373:54] Removing interfering precursors
[1373:55] Training neural networks: 64814 targets, 40559 decoys
[1373:58] Number of IDs at 0.01 FDR: 42548
[1373:58] Calculating protein q-values
[1373:58] Number of protein isoforms identified at 1% FDR: 5519 (precursor-level), 4649 (protein-level) (inference performed using proteotypic peptides only)
[1373:58] Quantification

[1373:59] File #91/98
[1373:59] Loading run /storage/yufe/data/lymph_Klemens_Frohlich/mzml/dia/Lymph_017.mzML
[1377:43] 108718 library precursors are potentially detectable
[1377:43] Processing...
[1377:45] RT window set to 1.71722
[1377:45] Recommended MS1 mass accuracy setting: 5.27889 ppm
[1377:47] Removing low confidence identifications
[1377:47] Removing interfering precursors
[1377:49] Training neural networks: 84647 targets, 66098 decoys
[1377:52] Number of IDs at 0.01 FDR: 54975
[1377:53] Calculating protein q-values
[1377:53] Number of protein isoforms identified at 1% FDR: 6507 (precursor-level), 5649 (protein-level) (inference performed using proteotypic peptides only)
[1377:53] Quantification

[1377:54] File #92/98
[1377:54] Loading run /storage/yufe/data/lymph_Klemens_Frohlich/mzml/dia/MM-85-87-91-92-96-97-102-104-106_Lymph-Ecoli_1-12_DIA500.mzML
[1379:53] 30241 library precursors are potentially detectable
[1379:53] Processing...
[1379:54] RT window set to 1.73599
[1379:54] Cannot perform MS1 mass calibration, too few confidently identified precursors
[1379:55] Removing low confidence identifications
[1379:55] Removing interfering precursors
[1379:56] Training neural networks: 29416 targets, 25231 decoys
[1379:57] Number of IDs at 0.01 FDR: 27909
[1379:57] Calculating protein q-values
[1379:57] Number of protein isoforms identified at 1% FDR: 7261 (precursor-level), 6686 (protein-level) (inference performed using proteotypic peptides only)
[1379:57] Quantification

[1379:58] File #93/98
[1379:58] Loading run /storage/yufe/data/lymph_Klemens_Frohlich/mzml/dia/Lymph_Ecoli_1-6_055.mzML
[1383:31] 108718 library precursors are potentially detectable
[1383:32] Processing...
[1383:33] RT window set to 1.69628
[1383:33] Recommended MS1 mass accuracy setting: 5.27101 ppm
[1383:35] Removing low confidence identifications
[1383:35] Removing interfering precursors
[1383:38] Training neural networks: 88416 targets, 58990 decoys
[1383:41] Number of IDs at 0.01 FDR: 67525
[1383:42] Calculating protein q-values
[1383:42] Number of protein isoforms identified at 1% FDR: 7717 (precursor-level), 6723 (protein-level) (inference performed using proteotypic peptides only)
[1383:42] Quantification

[1383:43] File #94/98
[1383:43] Loading run /storage/yufe/data/lymph_Klemens_Frohlich/mzml/dia/Lymph_045.mzML
[1387:18] 108718 library precursors are potentially detectable
[1387:18] Processing...
[1387:20] RT window set to 1.73197
[1387:20] Recommended MS1 mass accuracy setting: 5.28805 ppm
[1387:22] Removing low confidence identifications
[1387:22] Removing interfering precursors
[1387:24] Training neural networks: 89403 targets, 66931 decoys
[1387:28] Number of IDs at 0.01 FDR: 62790
[1387:29] Calculating protein q-values
[1387:29] Number of protein isoforms identified at 1% FDR: 6762 (precursor-level), 5798 (protein-level) (inference performed using proteotypic peptides only)
[1387:29] Quantification

[1387:30] File #95/98
[1387:30] Loading run /storage/yufe/data/lymph_Klemens_Frohlich/mzml/dia/Lymph_Ecoli_1-12_103.mzML
[1390:55] 108718 library precursors are potentially detectable
[1390:55] Processing...
[1390:57] RT window set to 1.72274
[1390:57] Recommended MS1 mass accuracy setting: 5.6222 ppm
[1390:58] Removing low confidence identifications
[1390:58] Removing interfering precursors
[1391:00] Training neural networks: 64263 targets, 37138 decoys
[1391:02] Number of IDs at 0.01 FDR: 44223
[1391:03] Calculating protein q-values
[1391:03] Number of protein isoforms identified at 1% FDR: 6269 (precursor-level), 5361 (protein-level) (inference performed using proteotypic peptides only)
[1391:03] Quantification

[1391:03] File #96/98
[1391:03] Loading run /storage/yufe/data/lymph_Klemens_Frohlich/mzml/dia/MM-85-87-91-92-96-97-102-104-106_Lymph-Ecoli_1-12_DIA900.mzML
[1393:08] 7715 library precursors are potentially detectable
[1393:08] Processing...
[1393:09] RT window set to 1.70003
[1393:09] Cannot perform MS1 mass calibration, too few confidently identified precursors
[1393:09] Removing low confidence identifications
[1393:09] Removing interfering precursors
[1393:10] Training neural networks: 7445 targets, 4503 decoys
[1393:10] Number of IDs at 0.01 FDR: 7046
[1393:10] Calculating protein q-values
[1393:10] Number of protein isoforms identified at 1% FDR: 3118 (precursor-level), 2831 (protein-level) (inference performed using proteotypic peptides only)
[1393:10] Quantification

[1393:10] File #97/98
[1393:10] Loading run /storage/yufe/data/lymph_Klemens_Frohlich/mzml/dia/Lymph_Ecoli_1-25_033.mzML
[1396:50] 108718 library precursors are potentially detectable
[1396:50] Processing...
[1396:52] RT window set to 1.72641
[1396:52] Recommended MS1 mass accuracy setting: 5.42472 ppm
[1396:54] Removing low confidence identifications
[1396:54] Removing interfering precursors
[1396:56] Training neural networks: 80485 targets, 56583 decoys
[1396:59] Number of IDs at 0.01 FDR: 52085
[1397:00] Calculating protein q-values
[1397:00] Number of protein isoforms identified at 1% FDR: 6592 (precursor-level), 5789 (protein-level) (inference performed using proteotypic peptides only)
[1397:00] Quantification

[1397:00] File #98/98
[1397:00] Loading run /storage/yufe/data/lymph_Klemens_Frohlich/mzml/dia/Lymph_Ecoli_1-12_069.mzML
[1400:50] 108718 library precursors are potentially detectable
[1400:50] Processing...
[1400:52] RT window set to 1.6996
[1400:52] Recommended MS1 mass accuracy setting: 5.11193 ppm
[1400:53] Removing low confidence identifications
[1400:53] Removing interfering precursors
[1400:55] Training neural networks: 61955 targets, 34562 decoys
[1400:57] Number of IDs at 0.01 FDR: 42603
[1400:57] Calculating protein q-values
[1400:58] Number of protein isoforms identified at 1% FDR: 5754 (precursor-level), 4797 (protein-level) (inference performed using proteotypic peptides only)
[1400:58] Quantification

[1400:58] Cross-run analysis
[1400:58] Reading quantification information: 98 files
[1401:09] Quantifying peptides
[1402:30] Quantifying proteins
[1402:35] Calculating q-values for protein and gene groups
[1402:42] Calculating global q-values for protein and gene groups
[1402:42] Writing report
[1405:23] Report saved to diann-output.tsv.
[1405:23] Saving precursor levels matrix
[1405:28] Precursor levels matrix (1% precursor and protein group FDR) saved to diann-output.pr_matrix.tsv.
[1405:28] Saving protein group levels matrix
[1405:29] Protein group levels matrix (1% precursor FDR and protein group FDR) saved to diann-output.pg_matrix.tsv.
[1405:29] Saving gene group levels matrix
[1405:29] Gene groups levels matrix (1% precursor FDR and protein group FDR) saved to diann-output.gg_matrix.tsv.
[1405:29] Saving unique genes levels matrix
[1405:30] Unique genes levels matrix (1% precursor FDR and protein group FDR) saved to diann-output.unique_genes_matrix.tsv.
[1405:30] Stats report saved to diann-output.stats.tsv

Finished
```
