## Supplementary Data 1 for "One-stop analysis of DIA proteomics data using MSFragger-DIA and FragPipe computational platform": diann-output.log.txt

```
DIA-NN 1.8.1 (Data-Independent Acquisition by Neural Networks)
Compiled on Apr 15 2022 08:45:18
Current date and time: Sun Aug 21 20:10:40 2022
Logical CPU cores: 56
/storage/yufe/tools/FragPipe-18.0/fragpipe/tools/diann/1.8.1/linux/diann-1.8.1 --lib library.tsv --threads 56 --verbose 1 --out diann-output.tsv --qvalue 0.01 --matrix-spec-q 0.01 --matrices --no-prot-inf --smart-profiling --no-quant-files --peak-center --no-ifs-removal --predictor --dl-no-rt --dl-no-im --strip-unknown-mods --cfg /storage/yufe/results/msfragger_dia_paper/lymph/msfraggerdia/filelist_diann.txt 

Thread number set to 56
Output will be filtered at 0.01 FDR
Protein x sample matrices will be also filtered using run-specific protein q-value
Precursor/protein x samples expression level matrices will be saved along with the main report
Protein inference will not be performed
When generating a spectral library, in silico predicted spectra will be retained if deemed more reliable than experimental ones
.quant files will not be saved to the disk
Fixed-width center of each elution peak will be used for quantification
Interference removal from fragment elution curves disabled
Deep learning will be used to generate a new in silico spectral library from peptides provided
RTs will not be predicted using deep learning
IMs will not be predicted using deep learning
DIA-NN will use deep learning to predict spectra/RTs/IMs even for peptides carrying modifications which are not recognised by the deep learning predictor. In this scenario, if also generating a spectral library from the DIA data or using the MBR mode, it might or might not be better (depends on the data) to also use the --out-measured-rt option - it's recommended to test it with and without this option
DIA-NN will optimise the mass accuracy automatically using the first run in the experiment. This is useful primarily for quick initial analyses, when it is not yet known which mass accuracy setting works best for a particular acquisition scheme.

92 files will be processed
[0:00] Loading spectral library library.tsv
[0:02] Finding proteotypic peptides (assuming that the list of UniProt ids provided for each peptide is complete)
[0:02] Spectral library loaded: 7570 protein isoforms, 7570 protein groups and 97501 precursors in 79494 elution groups.
[0:05] [0:05] [0:15] [0:15] Saving the library to lib.predicted.speclib
[0:16] Initialising library

[0:16] File #1/92
[0:16] Loading run /storage/yufe/data/lymph_Klemens_Frohlich/mzml/dia/Lymph_Ecoli_1-12_009.mzML
[3:59] 97501 library precursors are potentially detectable
[3:59] Processing...
[4:00] RT window set to 1.69792
[4:00] Peak width: 3.956
[4:00] Scan window radius set to 8
[4:00] Recommended MS1 mass accuracy setting: 5.55888 ppm
[4:01] Optimised mass accuracy: 14.1558 ppm
[4:03] Removing low confidence identifications
[4:03] Removing interfering precursors
[4:05] Training neural networks: 77374 targets, 46219 decoys
[4:08] Number of IDs at 0.01 FDR: 59460
[4:08] Calculating protein q-values
[4:08] Number of protein isoforms identified at 1% FDR: 6633 (precursor-level), 6514 (protein-level) (inference performed using proteotypic peptides only)
[4:08] Quantification

[4:09] File #2/92
[4:09] Loading run /storage/yufe/data/lymph_Klemens_Frohlich/mzml/dia/Lymph_043.mzML
[7:52] 97501 library precursors are potentially detectable
[7:52] Processing...
[7:54] RT window set to 1.71708
[7:54] Recommended MS1 mass accuracy setting: 6.23191 ppm
[7:55] Removing low confidence identifications
[7:55] Removing interfering precursors
[7:57] Training neural networks: 72525 targets, 39911 decoys
[8:00] Number of IDs at 0.01 FDR: 54350
[8:01] Calculating protein q-values
[8:01] Number of protein isoforms identified at 1% FDR: 5762 (precursor-level), 5537 (protein-level) (inference performed using proteotypic peptides only)
[8:01] Quantification

[8:01] File #3/92
[8:01] Loading run /storage/yufe/data/lymph_Klemens_Frohlich/mzml/dia/Lymph_002.mzML
[11:38] 97501 library precursors are potentially detectable
[11:38] Processing...
[11:39] RT window set to 1.70967
[11:39] Recommended MS1 mass accuracy setting: 5.65188 ppm
[11:40] Removing low confidence identifications
[11:40] Removing interfering precursors
[11:42] Training neural networks: 74459 targets, 47265 decoys
[11:45] Number of IDs at 0.01 FDR: 55871
[11:45] Calculating protein q-values
[11:46] Number of protein isoforms identified at 1% FDR: 5911 (precursor-level), 5773 (protein-level) (inference performed using proteotypic peptides only)
[11:46] Quantification

[11:46] File #4/92
[11:46] Loading run /storage/yufe/data/lymph_Klemens_Frohlich/mzml/dia/Lymph_Ecoli_1-6_027.mzML
[15:30] 97501 library precursors are potentially detectable
[15:30] Processing...
[15:32] RT window set to 1.72371
[15:32] Recommended MS1 mass accuracy setting: 5.12871 ppm
[15:33] Removing low confidence identifications
[15:33] Removing interfering precursors
[15:35] Training neural networks: 73373 targets, 39310 decoys
[15:38] Number of IDs at 0.01 FDR: 54409
[15:38] Calculating protein q-values
[15:38] Number of protein isoforms identified at 1% FDR: 6211 (precursor-level), 5950 (protein-level) (inference performed using proteotypic peptides only)
[15:38] Quantification

[15:39] File #5/92
[15:39] Loading run /storage/yufe/data/lymph_Klemens_Frohlich/mzml/dia/Lymph_Ecoli_1-25_082.mzML
[19:05] 97501 library precursors are potentially detectable
[19:05] Processing...
[19:07] RT window set to 1.7105
[19:07] Recommended MS1 mass accuracy setting: 5.22747 ppm
[19:08] Removing low confidence identifications
[19:08] Removing interfering precursors
[19:10] Training neural networks: 75915 targets, 41518 decoys
[19:13] Number of IDs at 0.01 FDR: 58818
[19:13] Calculating protein q-values
[19:13] Number of protein isoforms identified at 1% FDR: 6303 (precursor-level), 6141 (protein-level) (inference performed using proteotypic peptides only)
[19:13] Quantification

[19:14] File #6/92
[19:14] Loading run /storage/yufe/data/lymph_Klemens_Frohlich/mzml/dia/Lymph_Ecoli_1-6_041.mzML
[23:02] 97501 library precursors are potentially detectable
[23:02] Processing...
[23:03] RT window set to 1.71807
[23:03] Recommended MS1 mass accuracy setting: 5.12705 ppm
[23:05] Removing low confidence identifications
[23:05] Removing interfering precursors
[23:07] Training neural networks: 79737 targets, 42863 decoys
[23:10] Number of IDs at 0.01 FDR: 65632
[23:10] Calculating protein q-values
[23:10] Number of protein isoforms identified at 1% FDR: 6766 (precursor-level), 6606 (protein-level) (inference performed using proteotypic peptides only)
[23:10] Quantification

[23:11] File #7/92
[23:11] Loading run /storage/yufe/data/lymph_Klemens_Frohlich/mzml/dia/Lymph_017.mzML
[26:44] 97501 library precursors are potentially detectable
[26:44] Processing...
[26:45] RT window set to 1.70845
[26:45] Recommended MS1 mass accuracy setting: 5.56838 ppm
[26:47] Removing low confidence identifications
[26:47] Removing interfering precursors
[26:49] Training neural networks: 70128 targets, 39875 decoys
[26:51] Number of IDs at 0.01 FDR: 52449
[26:52] Calculating protein q-values
[26:52] Number of protein isoforms identified at 1% FDR: 5766 (precursor-level), 5545 (protein-level) (inference performed using proteotypic peptides only)
[26:52] Quantification

[26:52] File #8/92
[26:52] Loading run /storage/yufe/data/lymph_Klemens_Frohlich/mzml/dia/Lymph_045.mzML
[30:22] 97501 library precursors are potentially detectable
[30:22] Processing...
[30:23] RT window set to 1.72038
[30:23] Recommended MS1 mass accuracy setting: 4.99354 ppm
[30:25] Removing low confidence identifications
[30:25] Removing interfering precursors
[30:27] Training neural networks: 74644 targets, 40606 decoys
[30:30] Number of IDs at 0.01 FDR: 59030
[30:30] Calculating protein q-values
[30:31] Number of protein isoforms identified at 1% FDR: 5914 (precursor-level), 5716 (protein-level) (inference performed using proteotypic peptides only)
[30:31] Quantification

[30:31] File #9/92
[30:31] Loading run /storage/yufe/data/lymph_Klemens_Frohlich/mzml/dia/Lymph_Ecoli_1-6_054.mzML
[34:07] 97501 library precursors are potentially detectable
[34:07] Processing...
[34:08] RT window set to 1.71371
[34:08] Recommended MS1 mass accuracy setting: 4.93825 ppm
[34:10] Removing low confidence identifications
[34:10] Removing interfering precursors
[34:12] Training neural networks: 76242 targets, 38735 decoys
[34:14] Number of IDs at 0.01 FDR: 60795
[34:15] Calculating protein q-values
[34:15] Number of protein isoforms identified at 1% FDR: 6549 (precursor-level), 6352 (protein-level) (inference performed using proteotypic peptides only)
[34:15] Quantification

[34:15] File #10/92
[34:15] Loading run /storage/yufe/data/lymph_Klemens_Frohlich/mzml/dia/Lymph_Ecoli_1-12_023.mzML
[37:41] 97501 library precursors are potentially detectable
[37:41] Processing...
[37:42] RT window set to 1.70783
[37:42] Recommended MS1 mass accuracy setting: 5.07955 ppm
[37:44] Removing low confidence identifications
[37:44] Removing interfering precursors
[37:46] Training neural networks: 73780 targets, 40711 decoys
[37:49] Number of IDs at 0.01 FDR: 57006
[37:49] Calculating protein q-values
[37:49] Number of protein isoforms identified at 1% FDR: 6381 (precursor-level), 6243 (protein-level) (inference performed using proteotypic peptides only)
[37:49] Quantification

[37:50] File #11/92
[37:50] Loading run /storage/yufe/data/lymph_Klemens_Frohlich/mzml/dia/Lymph_Ecoli_1-25_007.mzML
[41:26] 97501 library precursors are potentially detectable
[41:26] Processing...
[41:27] RT window set to 1.70146
[41:27] Recommended MS1 mass accuracy setting: 5.63422 ppm
[41:29] Removing low confidence identifications
[41:29] Removing interfering precursors
[41:30] Training neural networks: 71550 targets, 39423 decoys
[41:33] Number of IDs at 0.01 FDR: 52568
[41:33] Calculating protein q-values
[41:33] Number of protein isoforms identified at 1% FDR: 6149 (precursor-level), 6013 (protein-level) (inference performed using proteotypic peptides only)
[41:33] Quantification

[41:34] File #12/92
[41:34] Loading run /storage/yufe/data/lymph_Klemens_Frohlich/mzml/dia/Lymph_Ecoli_1-12_038.mzML
[45:04] 97501 library precursors are potentially detectable
[45:04] Processing...
[45:06] RT window set to 1.70336
[45:06] Recommended MS1 mass accuracy setting: 5.16398 ppm
[45:08] Removing low confidence identifications
[45:08] Removing interfering precursors
[45:10] Training neural networks: 77980 targets, 38881 decoys
[45:12] Number of IDs at 0.01 FDR: 65581
[45:13] Calculating protein q-values
[45:13] Number of protein isoforms identified at 1% FDR: 6743 (precursor-level), 6531 (protein-level) (inference performed using proteotypic peptides only)
[45:13] Quantification

[45:14] File #13/92
[45:14] Loading run /storage/yufe/data/lymph_Klemens_Frohlich/mzml/dia/Lymph_Ecoli_1-12_037.mzML
[48:52] 97501 library precursors are potentially detectable
[48:52] Processing...
[48:53] RT window set to 1.7294
[48:53] Recommended MS1 mass accuracy setting: 5.00719 ppm
[48:55] Removing low confidence identifications
[48:55] Removing interfering precursors
[48:57] Training neural networks: 76672 targets, 39608 decoys
[48:59] Number of IDs at 0.01 FDR: 61804
[49:00] Calculating protein q-values
[49:00] Number of protein isoforms identified at 1% FDR: 6583 (precursor-level), 6438 (protein-level) (inference performed using proteotypic peptides only)
[49:00] Quantification

[49:00] File #14/92
[49:00] Loading run /storage/yufe/data/lymph_Klemens_Frohlich/mzml/dia/Lymph_Ecoli_1-6_042.mzML
[52:35] 97501 library precursors are potentially detectable
[52:35] Processing...
[52:37] RT window set to 1.71087
[52:37] Recommended MS1 mass accuracy setting: 4.97015 ppm
[52:38] Removing low confidence identifications
[52:38] Removing interfering precursors
[52:40] Training neural networks: 78714 targets, 39362 decoys
[52:43] Number of IDs at 0.01 FDR: 67345
[52:43] Calculating protein q-values
[52:43] Number of protein isoforms identified at 1% FDR: 6838 (precursor-level), 6715 (protein-level) (inference performed using proteotypic peptides only)
[52:43] Quantification

[52:44] File #15/92
[52:44] Loading run /storage/yufe/data/lymph_Klemens_Frohlich/mzml/dia/Lymph_Ecoli_1-12_036.mzML
[56:18] 97501 library precursors are potentially detectable
[56:18] Processing...
[56:19] RT window set to 1.71699
[56:19] Recommended MS1 mass accuracy setting: 5.19425 ppm
[56:20] Removing low confidence identifications
[56:20] Removing interfering precursors
[56:22] Training neural networks: 70752 targets, 36699 decoys
[56:25] Number of IDs at 0.01 FDR: 53473
[56:25] Calculating protein q-values
[56:25] Number of protein isoforms identified at 1% FDR: 6306 (precursor-level), 6045 (protein-level) (inference performed using proteotypic peptides only)
[56:25] Quantification

[56:25] File #16/92
[56:25] Loading run /storage/yufe/data/lymph_Klemens_Frohlich/mzml/dia/Lymph_Ecoli_1-6_012.mzML
[60:04] 97501 library precursors are potentially detectable
[60:04] Processing...
[60:05] RT window set to 1.69248
[60:05] Recommended MS1 mass accuracy setting: 5.32361 ppm
[60:07] Removing low confidence identifications
[60:07] Removing interfering precursors
[60:09] Training neural networks: 71469 targets, 37922 decoys
[60:11] Number of IDs at 0.01 FDR: 54709
[60:12] Calculating protein q-values
[60:12] Number of protein isoforms identified at 1% FDR: 6451 (precursor-level), 6224 (protein-level) (inference performed using proteotypic peptides only)
[60:12] Quantification

[60:12] File #17/92
[60:12] Loading run /storage/yufe/data/lymph_Klemens_Frohlich/mzml/dia/Lymph_Ecoli_1-6_070.mzML
[63:44] 97501 library precursors are potentially detectable
[63:44] Processing...
[63:46] RT window set to 1.71355
[63:46] Recommended MS1 mass accuracy setting: 4.70941 ppm
[63:47] Removing low confidence identifications
[63:47] Removing interfering precursors
[63:49] Training neural networks: 74763 targets, 36569 decoys
[63:51] Number of IDs at 0.01 FDR: 59376
[63:52] Calculating protein q-values
[63:52] Number of protein isoforms identified at 1% FDR: 6436 (precursor-level), 6248 (protein-level) (inference performed using proteotypic peptides only)
[63:52] Quantification

[63:52] File #18/92
[63:52] Loading run /storage/yufe/data/lymph_Klemens_Frohlich/mzml/dia/Lymph_Ecoli_1-25_083.mzML
[67:29] 97501 library precursors are potentially detectable
[67:29] Processing...
[67:30] RT window set to 1.69802
[67:30] Recommended MS1 mass accuracy setting: 5.5897 ppm
[67:32] Removing low confidence identifications
[67:32] Removing interfering precursors
[67:33] Training neural networks: 71754 targets, 36181 decoys
[67:36] Number of IDs at 0.01 FDR: 55759
[67:37] Calculating protein q-values
[67:37] Number of protein isoforms identified at 1% FDR: 6147 (precursor-level), 5905 (protein-level) (inference performed using proteotypic peptides only)
[67:37] Quantification

[67:37] File #19/92
[67:37] Loading run /storage/yufe/data/lymph_Klemens_Frohlich/mzml/dia/Lymph_Ecoli_1-25_034.mzML
[71:05] 97501 library precursors are potentially detectable
[71:05] Processing...
[71:06] RT window set to 1.7096
[71:06] Recommended MS1 mass accuracy setting: 5.3756 ppm
[71:08] Removing low confidence identifications
[71:08] Removing interfering precursors
[71:10] Training neural networks: 73479 targets, 36155 decoys
[71:12] Number of IDs at 0.01 FDR: 58553
[71:13] Calculating protein q-values
[71:13] Number of protein isoforms identified at 1% FDR: 6362 (precursor-level), 6171 (protein-level) (inference performed using proteotypic peptides only)
[71:13] Quantification

[71:13] File #20/92
[71:13] Loading run /storage/yufe/data/lymph_Klemens_Frohlich/mzml/dia/Lymph_Ecoli_1-25_020.mzML
[74:44] 97501 library precursors are potentially detectable
[74:44] Processing...
[74:45] RT window set to 1.716
[74:45] Recommended MS1 mass accuracy setting: 5.48085 ppm
[74:46] Removing low confidence identifications
[74:46] Removing interfering precursors
[74:47] Training neural networks: 67001 targets, 37188 decoys
[74:50] Number of IDs at 0.01 FDR: 48114
[74:50] Calculating protein q-values
[74:50] Number of protein isoforms identified at 1% FDR: 5951 (precursor-level), 5758 (protein-level) (inference performed using proteotypic peptides only)
[74:50] Quantification

[74:51] File #21/92
[74:51] Loading run /storage/yufe/data/lymph_Klemens_Frohlich/mzml/dia/Lymph_Ecoli_1-25_019.mzML
[78:35] 97501 library precursors are potentially detectable
[78:35] Processing...
[78:36] RT window set to 1.72274
[78:36] Recommended MS1 mass accuracy setting: 4.96566 ppm
[78:38] Removing low confidence identifications
[78:38] Removing interfering precursors
[78:39] Training neural networks: 70300 targets, 41508 decoys
[78:42] Number of IDs at 0.01 FDR: 50428
[78:43] Calculating protein q-values
[78:43] Number of protein isoforms identified at 1% FDR: 5723 (precursor-level), 5490 (protein-level) (inference performed using proteotypic peptides only)
[78:43] Quantification

[78:43] File #22/92
[78:43] Loading run /storage/yufe/data/lymph_Klemens_Frohlich/mzml/dia/Lymph_Ecoli_1-6_096.mzML
[82:03] 97501 library precursors are potentially detectable
[82:03] Processing...
[82:04] RT window set to 1.71126
[82:04] Recommended MS1 mass accuracy setting: 5.49936 ppm
[82:06] Removing low confidence identifications
[82:06] Removing interfering precursors
[82:08] Training neural networks: 77054 targets, 37514 decoys
[82:10] Number of IDs at 0.01 FDR: 64320
[82:11] Calculating protein q-values
[82:11] Number of protein isoforms identified at 1% FDR: 6759 (precursor-level), 6602 (protein-level) (inference performed using proteotypic peptides only)
[82:11] Quantification

[82:11] File #23/92
[82:11] Loading run /storage/yufe/data/lymph_Klemens_Frohlich/mzml/dia/Lymph_031.mzML
[85:41] 97501 library precursors are potentially detectable
[85:41] Processing...
[85:42] RT window set to 1.71197
[85:42] Recommended MS1 mass accuracy setting: 4.90525 ppm
[85:44] Removing low confidence identifications
[85:44] Removing interfering precursors
[85:46] Training neural networks: 72920 targets, 37241 decoys
[85:48] Number of IDs at 0.01 FDR: 58208
[85:49] Calculating protein q-values
[85:49] Number of protein isoforms identified at 1% FDR: 5904 (precursor-level), 5702 (protein-level) (inference performed using proteotypic peptides only)
[85:49] Quantification

[85:49] File #24/92
[85:49] Loading run /storage/yufe/data/lymph_Klemens_Frohlich/mzml/dia/Lymph_Ecoli_1-12_088.mzML
[89:17] 97501 library precursors are potentially detectable
[89:17] Processing...
[89:18] RT window set to 1.70434
[89:18] Recommended MS1 mass accuracy setting: 5.7391 ppm
[89:20] Removing low confidence identifications
[89:20] Removing interfering precursors
[89:21] Training neural networks: 72150 targets, 35161 decoys
[89:24] Number of IDs at 0.01 FDR: 57582
[89:24] Calculating protein q-values
[89:24] Number of protein isoforms identified at 1% FDR: 6479 (precursor-level), 6286 (protein-level) (inference performed using proteotypic peptides only)
[89:24] Quantification

[89:25] File #25/92
[89:25] Loading run /storage/yufe/data/lymph_Klemens_Frohlich/mzml/dia/Lymph_Ecoli_1-6_026.mzML
[92:54] 97501 library precursors are potentially detectable
[92:54] Processing...
[92:55] RT window set to 1.71298
[92:55] Recommended MS1 mass accuracy setting: 4.87217 ppm
[92:57] Removing low confidence identifications
[92:57] Removing interfering precursors
[92:59] Training neural networks: 71784 targets, 38456 decoys
[93:01] Number of IDs at 0.01 FDR: 53578
[93:02] Calculating protein q-values
[93:02] Number of protein isoforms identified at 1% FDR: 5990 (precursor-level), 5766 (protein-level) (inference performed using proteotypic peptides only)
[93:02] Quantification

[93:02] File #26/92
[93:02] Loading run /storage/yufe/data/lymph_Klemens_Frohlich/mzml/dia/Lymph_Ecoli_1-25_085.mzML
[96:28] 97501 library precursors are potentially detectable
[96:28] Processing...
[96:29] RT window set to 1.70227
[96:29] Recommended MS1 mass accuracy setting: 4.7469 ppm
[96:31] Removing low confidence identifications
[96:31] Removing interfering precursors
[96:32] Training neural networks: 69894 targets, 33481 decoys
[96:35] Number of IDs at 0.01 FDR: 54452
[96:35] Calculating protein q-values
[96:35] Number of protein isoforms identified at 1% FDR: 6218 (precursor-level), 5926 (protein-level) (inference performed using proteotypic peptides only)
[96:35] Quantification

[96:36] File #27/92
[96:36] Loading run /storage/yufe/data/lymph_Klemens_Frohlich/mzml/dia/Lymph_Ecoli_1-12_092.mzML
[100:09] 97501 library precursors are potentially detectable
[100:09] Processing...
[100:10] RT window set to 1.69919
[100:10] Recommended MS1 mass accuracy setting: 5.15499 ppm
[100:11] Removing low confidence identifications
[100:11] Removing interfering precursors
[100:13] Training neural networks: 71175 targets, 33917 decoys
[100:16] Number of IDs at 0.01 FDR: 55883
[100:16] Calculating protein q-values
[100:16] Number of protein isoforms identified at 1% FDR: 6355 (precursor-level), 6173 (protein-level) (inference performed using proteotypic peptides only)
[100:16] Quantification

[100:17] File #28/92
[100:17] Loading run /storage/yufe/data/lymph_Klemens_Frohlich/mzml/dia/Lymph_075.mzML
[103:45] 97501 library precursors are potentially detectable
[103:45] Processing...
[103:47] RT window set to 1.70665
[103:47] Recommended MS1 mass accuracy setting: 5.50142 ppm
[103:48] Removing low confidence identifications
[103:48] Removing interfering precursors
[103:50] Training neural networks: 68781 targets, 34417 decoys
[103:52] Number of IDs at 0.01 FDR: 53409
[103:53] Calculating protein q-values
[103:53] Number of protein isoforms identified at 1% FDR: 5666 (precursor-level), 5435 (protein-level) (inference performed using proteotypic peptides only)
[103:53] Quantification

[103:53] File #29/92
[103:53] Loading run /storage/yufe/data/lymph_Klemens_Frohlich/mzml/dia/Lymph_130.mzML
[107:23] 97501 library precursors are potentially detectable
[107:23] Processing...
[107:24] RT window set to 1.70836
[107:24] Recommended MS1 mass accuracy setting: 6.22742 ppm
[107:26] Removing low confidence identifications
[107:26] Removing interfering precursors
[107:28] Training neural networks: 64509 targets, 34450 decoys
[107:30] Number of IDs at 0.01 FDR: 46306
[107:30] Calculating protein q-values
[107:30] Number of protein isoforms identified at 1% FDR: 5520 (precursor-level), 5265 (protein-level) (inference performed using proteotypic peptides only)
[107:30] Quantification

[107:31] File #30/92
[107:31] Loading run /storage/yufe/data/lymph_Klemens_Frohlich/mzml/dia/Lymph_Ecoli_1-25_047.mzML
[110:59] 97501 library precursors are potentially detectable
[110:59] Processing...
[111:01] RT window set to 1.73169
[111:01] Recommended MS1 mass accuracy setting: 4.94765 ppm
[111:02] Removing low confidence identifications
[111:02] Removing interfering precursors
[111:04] Training neural networks: 72061 targets, 34853 decoys
[111:06] Number of IDs at 0.01 FDR: 56782
[111:07] Calculating protein q-values
[111:07] Number of protein isoforms identified at 1% FDR: 6273 (precursor-level), 6102 (protein-level) (inference performed using proteotypic peptides only)
[111:07] Quantification

[111:07] File #31/92
[111:07] Loading run /storage/yufe/data/lymph_Klemens_Frohlich/mzml/dia/Lymph_Ecoli_1-12_066.mzML
[114:41] 97501 library precursors are potentially detectable
[114:41] Processing...
[114:43] RT window set to 1.71479
[114:43] Recommended MS1 mass accuracy setting: 5.33298 ppm
[114:44] Removing low confidence identifications
[114:44] Removing interfering precursors
[114:46] Training neural networks: 67164 targets, 31401 decoys
[114:48] Number of IDs at 0.01 FDR: 51619
[114:48] Calculating protein q-values
[114:48] Number of protein isoforms identified at 1% FDR: 6102 (precursor-level), 5882 (protein-level) (inference performed using proteotypic peptides only)
[114:48] Quantification

[114:49] File #32/92
[114:49] Loading run /storage/yufe/data/lymph_Klemens_Frohlich/mzml/dia/Lymph_Ecoli_1-12_024.mzML
[118:18] 97501 library precursors are potentially detectable
[118:18] Processing...
[118:19] RT window set to 1.72457
[118:19] Recommended MS1 mass accuracy setting: 5.04788 ppm
[118:21] Removing low confidence identifications
[118:21] Removing interfering precursors
[118:22] Training neural networks: 73071 targets, 38212 decoys
[118:25] Number of IDs at 0.01 FDR: 56428
[118:25] Calculating protein q-values
[118:25] Number of protein isoforms identified at 1% FDR: 6128 (precursor-level), 5897 (protein-level) (inference performed using proteotypic peptides only)
[118:25] Quantification

[118:26] File #33/92
[118:26] Loading run /storage/yufe/data/lymph_Klemens_Frohlich/mzml/dia/Lymph_Ecoli_1-6_039.mzML
[122:10] 97501 library precursors are potentially detectable
[122:10] Processing...
[122:11] RT window set to 1.71723
[122:11] Recommended MS1 mass accuracy setting: 5.29164 ppm
[122:13] Removing low confidence identifications
[122:13] Removing interfering precursors
[122:14] Training neural networks: 73814 targets, 35882 decoys
[122:17] Number of IDs at 0.01 FDR: 61037
[122:18] Calculating protein q-values
[122:18] Number of protein isoforms identified at 1% FDR: 6674 (precursor-level), 6519 (protein-level) (inference performed using proteotypic peptides only)
[122:18] Quantification

[122:18] File #34/92
[122:18] Loading run /storage/yufe/data/lymph_Klemens_Frohlich/mzml/dia/Lymph_029.mzML
[125:48] 97501 library precursors are potentially detectable
[125:48] Processing...
[125:50] RT window set to 1.69927
[125:50] Recommended MS1 mass accuracy setting: 5.08821 ppm
[125:51] Removing low confidence identifications
[125:51] Removing interfering precursors
[125:53] Training neural networks: 73155 targets, 37698 decoys
[125:55] Number of IDs at 0.01 FDR: 58152
[125:56] Calculating protein q-values
[125:56] Number of protein isoforms identified at 1% FDR: 5884 (precursor-level), 5725 (protein-level) (inference performed using proteotypic peptides only)
[125:56] Quantification

[125:56] File #35/92
[125:56] Loading run /storage/yufe/data/lymph_Klemens_Frohlich/mzml/dia/Lymph_Ecoli_1-6_097.mzML
[129:06] 97501 library precursors are potentially detectable
[129:06] Processing...
[129:08] RT window set to 1.69946
[129:08] Recommended MS1 mass accuracy setting: 5.24927 ppm
[129:09] Removing low confidence identifications
[129:09] Removing interfering precursors
[129:10] Training neural networks: 73315 targets, 35154 decoys
[129:13] Number of IDs at 0.01 FDR: 58748
[129:14] Calculating protein q-values
[129:14] Number of protein isoforms identified at 1% FDR: 6555 (precursor-level), 6322 (protein-level) (inference performed using proteotypic peptides only)
[129:14] Quantification

[129:14] File #36/92
[129:14] Loading run /storage/yufe/data/lymph_Klemens_Frohlich/mzml/dia/Lymph_Ecoli_1-6_095.mzML
[132:52] 97501 library precursors are potentially detectable
[132:52] Processing...
[132:53] RT window set to 1.70315
[132:54] Recommended MS1 mass accuracy setting: 4.93163 ppm
[132:55] Removing low confidence identifications
[132:55] Removing interfering precursors
[132:57] Training neural networks: 75968 targets, 36178 decoys
[132:59] Number of IDs at 0.01 FDR: 63938
[133:00] Calculating protein q-values
[133:00] Number of protein isoforms identified at 1% FDR: 6809 (precursor-level), 6651 (protein-level) (inference performed using proteotypic peptides only)
[133:00] Quantification

[133:01] File #37/92
[133:01] Loading run /storage/yufe/data/lymph_Klemens_Frohlich/mzml/dia/Lymph_Ecoli_1-25_046.mzML
[136:29] 97501 library precursors are potentially detectable
[136:29] Processing...
[136:31] RT window set to 1.70516
[136:31] Recommended MS1 mass accuracy setting: 4.48818 ppm
[136:32] Removing low confidence identifications
[136:32] Removing interfering precursors
[136:34] Training neural networks: 75798 targets, 35608 decoys
[136:36] Number of IDs at 0.01 FDR: 64326
[136:37] Calculating protein q-values
[136:37] Number of protein isoforms identified at 1% FDR: 6529 (precursor-level), 6359 (protein-level) (inference performed using proteotypic peptides only)
[136:37] Quantification

[136:38] File #38/92
[136:38] Loading run /storage/yufe/data/lymph_Klemens_Frohlich/mzml/dia/Lymph_Ecoli_1-12_091.mzML
[140:00] 97501 library precursors are potentially detectable
[140:00] Processing...
[140:01] RT window set to 1.73088
[140:01] Recommended MS1 mass accuracy setting: 5.48863 ppm
[140:02] Removing low confidence identifications
[140:02] Removing interfering precursors
[140:04] Training neural networks: 67502 targets, 31935 decoys
[140:06] Number of IDs at 0.01 FDR: 51465
[140:07] Calculating protein q-values
[140:07] Number of protein isoforms identified at 1% FDR: 6207 (precursor-level), 5952 (protein-level) (inference performed using proteotypic peptides only)
[140:07] Quantification

[140:07] File #39/92
[140:07] Loading run /storage/yufe/data/lymph_Klemens_Frohlich/mzml/dia/Lymph_Ecoli_1-6_013.mzML
[143:31] 97501 library precursors are potentially detectable
[143:31] Processing...
[143:32] RT window set to 1.69228
[143:32] Recommended MS1 mass accuracy setting: 5.28481 ppm
[143:34] Removing low confidence identifications
[143:34] Removing interfering precursors
[143:36] Training neural networks: 74531 targets, 36076 decoys
[143:38] Number of IDs at 0.01 FDR: 61066
[143:39] Calculating protein q-values
[143:39] Number of protein isoforms identified at 1% FDR: 6571 (precursor-level), 6378 (protein-level) (inference performed using proteotypic peptides only)
[143:39] Quantification

[143:40] File #40/92
[143:40] Loading run /storage/yufe/data/lymph_Klemens_Frohlich/mzml/dia/Lymph_Ecoli_1-25_032.mzML
[147:03] 97501 library precursors are potentially detectable
[147:03] Processing...
[147:05] RT window set to 1.71115
[147:05] Recommended MS1 mass accuracy setting: 5.11817 ppm
[147:06] Removing low confidence identifications
[147:06] Removing interfering precursors
[147:08] Training neural networks: 73927 targets, 35852 decoys
[147:10] Number of IDs at 0.01 FDR: 60319
[147:11] Calculating protein q-values
[147:11] Number of protein isoforms identified at 1% FDR: 6365 (precursor-level), 6193 (protein-level) (inference performed using proteotypic peptides only)
[147:11] Quantification

[147:11] File #41/92
[147:11] Loading run /storage/yufe/data/lymph_Klemens_Frohlich/mzml/dia/Lymph_004.mzML
[150:34] 97501 library precursors are potentially detectable
[150:34] Processing...
[150:36] RT window set to 1.69996
[150:36] Recommended MS1 mass accuracy setting: 5.24068 ppm
[150:37] Removing low confidence identifications
[150:37] Removing interfering precursors
[150:39] Training neural networks: 69684 targets, 37461 decoys
[150:42] Number of IDs at 0.01 FDR: 51011
[150:42] Calculating protein q-values
[150:42] Number of protein isoforms identified at 1% FDR: 5611 (precursor-level), 5421 (protein-level) (inference performed using proteotypic peptides only)
[150:42] Quantification

[150:43] File #42/92
[150:43] Loading run /storage/yufe/data/lymph_Klemens_Frohlich/mzml/dia/Lymph_Ecoli_1-6_093.mzML
[154:05] 97501 library precursors are potentially detectable
[154:05] Processing...
[154:06] RT window set to 1.71893
[154:06] Recommended MS1 mass accuracy setting: 5.28328 ppm
[154:08] Removing low confidence identifications
[154:08] Removing interfering precursors
[154:09] Training neural networks: 68553 targets, 31179 decoys
[154:11] Number of IDs at 0.01 FDR: 54305
[154:12] Calculating protein q-values
[154:12] Number of protein isoforms identified at 1% FDR: 6379 (precursor-level), 6154 (protein-level) (inference performed using proteotypic peptides only)
[154:12] Quantification

[154:12] File #43/92
[154:12] Loading run /storage/yufe/data/lymph_Klemens_Frohlich/mzml/dia/Lymph_Ecoli_1-6_106.mzML
[157:42] 97501 library precursors are potentially detectable
[157:42] Processing...
[157:43] RT window set to 1.70593
[157:43] Recommended MS1 mass accuracy setting: 5.34525 ppm
[157:44] Removing low confidence identifications
[157:44] Removing interfering precursors
[157:46] Training neural networks: 68247 targets, 30818 decoys
[157:48] Number of IDs at 0.01 FDR: 55484
[157:49] Calculating protein q-values
[157:49] Number of protein isoforms identified at 1% FDR: 6551 (precursor-level), 6360 (protein-level) (inference performed using proteotypic peptides only)
[157:49] Quantification

[157:49] File #44/92
[157:49] Loading run /storage/yufe/data/lymph_Klemens_Frohlich/mzml/dia/Lymph_044.mzML
[161:11] 97501 library precursors are potentially detectable
[161:11] Processing...
[161:12] RT window set to 1.72213
[161:12] Recommended MS1 mass accuracy setting: 4.86987 ppm
[161:14] Removing low confidence identifications
[161:14] Removing interfering precursors
[161:16] Training neural networks: 69503 targets, 34363 decoys
[161:18] Number of IDs at 0.01 FDR: 55075
[161:19] Calculating protein q-values
[161:19] Number of protein isoforms identified at 1% FDR: 5746 (precursor-level), 5529 (protein-level) (inference performed using proteotypic peptides only)
[161:19] Quantification

[161:19] File #45/92
[161:19] Loading run /storage/yufe/data/lymph_Klemens_Frohlich/mzml/dia/Lymph_016.mzML
[164:44] 97501 library precursors are potentially detectable
[164:44] Processing...
[164:46] RT window set to 1.69901
[164:46] Recommended MS1 mass accuracy setting: 5.95232 ppm
[164:47] Removing low confidence identifications
[164:47] Removing interfering precursors
[164:49] Training neural networks: 64397 targets, 32680 decoys
[164:51] Number of IDs at 0.01 FDR: 47747
[164:52] Calculating protein q-values
[164:52] Number of protein isoforms identified at 1% FDR: 5513 (precursor-level), 5315 (protein-level) (inference performed using proteotypic peptides only)
[164:52] Quantification

[164:52] File #46/92
[164:52] Loading run /storage/yufe/data/lymph_Klemens_Frohlich/mzml/dia/Lymph_Ecoli_1-25_049.mzML
[168:16] 97501 library precursors are potentially detectable
[168:16] Processing...
[168:17] RT window set to 1.71704
[168:17] Recommended MS1 mass accuracy setting: 5.10424 ppm
[168:18] Removing low confidence identifications
[168:18] Removing interfering precursors
[168:19] Training neural networks: 62576 targets, 27742 decoys
[168:22] Number of IDs at 0.01 FDR: 47834
[168:22] Calculating protein q-values
[168:22] Number of protein isoforms identified at 1% FDR: 5841 (precursor-level), 5586 (protein-level) (inference performed using proteotypic peptides only)
[168:22] Quantification

[168:23] File #47/92
[168:23] Loading run /storage/yufe/data/lymph_Klemens_Frohlich/mzml/dia/Lymph_030.mzML
[171:39] 97501 library precursors are potentially detectable
[171:39] Processing...
[171:40] RT window set to 1.68964
[171:40] Recommended MS1 mass accuracy setting: 5.69602 ppm
[171:42] Removing low confidence identifications
[171:42] Removing interfering precursors
[171:43] Training neural networks: 70248 targets, 33604 decoys
[171:45] Number of IDs at 0.01 FDR: 56357
[171:46] Calculating protein q-values
[171:46] Number of protein isoforms identified at 1% FDR: 5846 (precursor-level), 5653 (protein-level) (inference performed using proteotypic peptides only)
[171:46] Quantification

[171:47] File #48/92
[171:47] Loading run /storage/yufe/data/lymph_Klemens_Frohlich/mzml/dia/Lymph_Ecoli_1-12_008.mzML
[175:18] 97501 library precursors are potentially detectable
[175:18] Processing...
[175:20] RT window set to 1.71647
[175:20] Recommended MS1 mass accuracy setting: 5.23203 ppm
[175:21] Removing low confidence identifications
[175:21] Removing interfering precursors
[175:23] Training neural networks: 68346 targets, 35587 decoys
[175:26] Number of IDs at 0.01 FDR: 52120
[175:26] Calculating protein q-values
[175:26] Number of protein isoforms identified at 1% FDR: 6345 (precursor-level), 6163 (protein-level) (inference performed using proteotypic peptides only)
[175:26] Quantification

[175:27] File #49/92
[175:27] Loading run /storage/yufe/data/lymph_Klemens_Frohlich/mzml/dia/Lymph_Ecoli_1-25_101.mzML
[178:54] 97501 library precursors are potentially detectable
[178:54] Processing...
[178:55] RT window set to 1.70735
[178:55] Recommended MS1 mass accuracy setting: 5.00358 ppm
[178:56] Removing low confidence identifications
[178:56] Removing interfering precursors
[178:58] Training neural networks: 65285 targets, 29012 decoys
[179:00] Number of IDs at 0.01 FDR: 51404
[179:00] Calculating protein q-values
[179:00] Number of protein isoforms identified at 1% FDR: 6098 (precursor-level), 5852 (protein-level) (inference performed using proteotypic peptides only)
[179:00] Quantification

[179:01] File #50/92
[179:01] Loading run /storage/yufe/data/lymph_Klemens_Frohlich/mzml/dia/Lymph_Ecoli_1-6_055.mzML
[182:19] 97501 library precursors are potentially detectable
[182:19] Processing...
[182:20] RT window set to 1.70435
[182:20] Recommended MS1 mass accuracy setting: 5.21284 ppm
[182:22] Removing low confidence identifications
[182:22] Removing interfering precursors
[182:24] Training neural networks: 75799 targets, 34527 decoys
[182:27] Number of IDs at 0.01 FDR: 64023
[182:27] Calculating protein q-values
[182:27] Number of protein isoforms identified at 1% FDR: 6741 (precursor-level), 6574 (protein-level) (inference performed using proteotypic peptides only)
[182:27] Quantification

[182:28] File #51/92
[182:28] Loading run /storage/yufe/data/lymph_Klemens_Frohlich/mzml/dia/Lymph_079.mzML
[185:49] 97501 library precursors are potentially detectable
[185:49] Processing...
[185:50] RT window set to 1.71119
[185:50] Recommended MS1 mass accuracy setting: 5.18107 ppm
[185:52] Removing low confidence identifications
[185:52] Removing interfering precursors
[185:53] Training neural networks: 61766 targets, 29151 decoys
[185:55] Number of IDs at 0.01 FDR: 46331
[185:56] Calculating protein q-values
[185:56] Number of protein isoforms identified at 1% FDR: 5367 (precursor-level), 5088 (protein-level) (inference performed using proteotypic peptides only)
[185:56] Quantification

[185:56] File #52/92
[185:56] Loading run /storage/yufe/data/lymph_Klemens_Frohlich/mzml/dia/Lymph_Ecoli_1-25_033.mzML
[189:25] 97501 library precursors are potentially detectable
[189:25] Processing...
[189:26] RT window set to 1.70699
[189:26] Recommended MS1 mass accuracy setting: 4.97433 ppm
[189:28] Removing low confidence identifications
[189:28] Removing interfering precursors
[189:30] Training neural networks: 67335 targets, 32389 decoys
[189:32] Number of IDs at 0.01 FDR: 51389
[189:33] Calculating protein q-values
[189:33] Number of protein isoforms identified at 1% FDR: 6168 (precursor-level), 5926 (protein-level) (inference performed using proteotypic peptides only)
[189:33] Quantification

[189:33] File #53/92
[189:33] Loading run /storage/yufe/data/lymph_Klemens_Frohlich/mzml/dia/Lymph_Ecoli_1-6_028.mzML
[192:54] 97501 library precursors are potentially detectable
[192:54] Processing...
[192:56] RT window set to 1.7677
[192:56] Recommended MS1 mass accuracy setting: 5.13614 ppm
[192:57] Removing low confidence identifications
[192:57] Removing interfering precursors
[192:58] Training neural networks: 43863 targets, 25565 decoys
[192:59] Number of IDs at 0.01 FDR: 28541
[193:00] Calculating protein q-values
[193:00] Number of protein isoforms identified at 1% FDR: 5288 (precursor-level), 5099 (protein-level) (inference performed using proteotypic peptides only)
[193:00] Quantification

[193:00] File #54/92
[193:00] Loading run /storage/yufe/data/lymph_Klemens_Frohlich/mzml/dia/Lymph_Ecoli_1-6_053.mzML
[196:23] 97501 library precursors are potentially detectable
[196:23] Processing...
[196:24] RT window set to 1.73255
[196:24] Recommended MS1 mass accuracy setting: 5.18666 ppm
[196:26] Removing low confidence identifications
[196:26] Removing interfering precursors
[196:27] Training neural networks: 64389 targets, 30960 decoys
[196:30] Number of IDs at 0.01 FDR: 47045
[196:30] Calculating protein q-values
[196:30] Number of protein isoforms identified at 1% FDR: 5900 (precursor-level), 5688 (protein-level) (inference performed using proteotypic peptides only)
[196:30] Quantification

[196:30] File #55/92
[196:30] Loading run /storage/yufe/data/lymph_Klemens_Frohlich/mzml/dia/Lymph_Ecoli_1-12_010.mzML
[199:47] 97501 library precursors are potentially detectable
[199:47] Processing...
[199:48] RT window set to 1.70362
[199:48] Recommended MS1 mass accuracy setting: 5.09204 ppm
[199:49] Removing low confidence identifications
[199:49] Removing interfering precursors
[199:51] Training neural networks: 70968 targets, 34993 decoys
[199:53] Number of IDs at 0.01 FDR: 54855
[199:54] Calculating protein q-values
[199:54] Number of protein isoforms identified at 1% FDR: 6147 (precursor-level), 5924 (protein-level) (inference performed using proteotypic peptides only)
[199:54] Quantification

[199:54] File #56/92
[199:54] Loading run /storage/yufe/data/lymph_Klemens_Frohlich/mzml/dia/Lymph_Ecoli_1-6_094.mzML
[203:32] 97501 library precursors are potentially detectable
[203:32] Processing...
[203:34] RT window set to 1.72713
[203:34] Recommended MS1 mass accuracy setting: 5.3379 ppm
[203:35] Removing low confidence identifications
[203:35] Removing interfering precursors
[203:36] Training neural networks: 70401 targets, 30797 decoys
[203:39] Number of IDs at 0.01 FDR: 57486
[203:39] Calculating protein q-values
[203:39] Number of protein isoforms identified at 1% FDR: 6513 (precursor-level), 6338 (protein-level) (inference performed using proteotypic peptides only)
[203:39] Quantification

[203:40] File #57/92
[203:40] Loading run /storage/yufe/data/lymph_Klemens_Frohlich/mzml/dia/Lymph_Ecoli_1-12_022.mzML
[207:15] 97501 library precursors are potentially detectable
[207:15] Processing...
[207:16] RT window set to 1.72349
[207:16] Recommended MS1 mass accuracy setting: 5.07706 ppm
[207:18] Removing low confidence identifications
[207:18] Removing interfering precursors
[207:19] Training neural networks: 70078 targets, 33802 decoys
[207:21] Number of IDs at 0.01 FDR: 55545
[207:22] Calculating protein q-values
[207:22] Number of protein isoforms identified at 1% FDR: 6121 (precursor-level), 5888 (protein-level) (inference performed using proteotypic peptides only)
[207:22] Quantification

[207:22] File #58/92
[207:22] Loading run /storage/yufe/data/lymph_Klemens_Frohlich/mzml/dia/Lymph_Ecoli_1-12_052.mzML
[210:58] 97501 library precursors are potentially detectable
[210:58] Processing...
[211:00] RT window set to 1.71908
[211:00] Recommended MS1 mass accuracy setting: 5.28249 ppm
[211:01] Removing low confidence identifications
[211:01] Removing interfering precursors
[211:03] Training neural networks: 69591 targets, 31996 decoys
[211:05] Number of IDs at 0.01 FDR: 55179
[211:06] Calculating protein q-values
[211:06] Number of protein isoforms identified at 1% FDR: 6280 (precursor-level), 6047 (protein-level) (inference performed using proteotypic peptides only)
[211:06] Quantification

[211:06] File #59/92
[211:06] Loading run /storage/yufe/data/lymph_Klemens_Frohlich/mzml/dia/Lymph_Ecoli_1-6_072.mzML
[214:30] 97501 library precursors are potentially detectable
[214:30] Processing...
[214:32] RT window set to 1.71763
[214:32] Recommended MS1 mass accuracy setting: 6.78587 ppm
[214:33] Removing low confidence identifications
[214:33] Removing interfering precursors
[214:35] Training neural networks: 70482 targets, 29871 decoys
[214:37] Number of IDs at 0.01 FDR: 58947
[214:38] Calculating protein q-values
[214:38] Number of protein isoforms identified at 1% FDR: 6520 (precursor-level), 6312 (protein-level) (inference performed using proteotypic peptides only)
[214:38] Quantification

[214:38] File #60/92
[214:38] Loading run /storage/yufe/data/lymph_Klemens_Frohlich/mzml/dia/Lymph_Ecoli_1-6_071.mzML
[217:58] 97501 library precursors are potentially detectable
[217:58] Processing...
[217:59] RT window set to 1.695
[217:59] Recommended MS1 mass accuracy setting: 4.84234 ppm
[218:00] Removing low confidence identifications
[218:00] Removing interfering precursors
[218:02] Training neural networks: 70925 targets, 30395 decoys
[218:04] Number of IDs at 0.01 FDR: 58513
[218:05] Calculating protein q-values
[218:05] Number of protein isoforms identified at 1% FDR: 6484 (precursor-level), 6284 (protein-level) (inference performed using proteotypic peptides only)
[218:05] Quantification

[218:06] File #61/92
[218:06] Loading run /storage/yufe/data/lymph_Klemens_Frohlich/mzml/dia/Lymph_Ecoli_1-6_011.mzML
[221:42] 97501 library precursors are potentially detectable
[221:42] Processing...
[221:43] RT window set to 1.70353
[221:43] Recommended MS1 mass accuracy setting: 5.28336 ppm
[221:45] Removing low confidence identifications
[221:45] Removing interfering precursors
[221:46] Training neural networks: 66844 targets, 30811 decoys
[221:49] Number of IDs at 0.01 FDR: 53180
[221:49] Calculating protein q-values
[221:49] Number of protein isoforms identified at 1% FDR: 6394 (precursor-level), 6200 (protein-level) (inference performed using proteotypic peptides only)
[221:49] Quantification

[221:50] File #62/92
[221:50] Loading run /storage/yufe/data/lymph_Klemens_Frohlich/mzml/dia/Lymph_Ecoli_1-25_087.mzML
[225:17] 97501 library precursors are potentially detectable
[225:17] Processing...
[225:18] RT window set to 1.70785
[225:18] Recommended MS1 mass accuracy setting: 5.02481 ppm
[225:20] Removing low confidence identifications
[225:20] Removing interfering precursors
[225:21] Training neural networks: 69671 targets, 31347 decoys
[225:24] Number of IDs at 0.01 FDR: 56802
[225:24] Calculating protein q-values
[225:24] Number of protein isoforms identified at 1% FDR: 6279 (precursor-level), 6027 (protein-level) (inference performed using proteotypic peptides only)
[225:24] Quantification

[225:25] File #63/92
[225:25] Loading run /storage/yufe/data/lymph_Klemens_Frohlich/mzml/dia/Lymph_Ecoli_1-25_018.mzML
[228:45] 97501 library precursors are potentially detectable
[228:45] Processing...
[228:47] RT window set to 1.69943
[228:47] Recommended MS1 mass accuracy setting: 5.26263 ppm
[228:48] Removing low confidence identifications
[228:48] Removing interfering precursors
[228:50] Training neural networks: 66598 targets, 31562 decoys
[228:52] Number of IDs at 0.01 FDR: 51289
[228:53] Calculating protein q-values
[228:53] Number of protein isoforms identified at 1% FDR: 5923 (precursor-level), 5616 (protein-level) (inference performed using proteotypic peptides only)
[228:53] Quantification

[228:53] File #64/92
[228:53] Loading run /storage/yufe/data/lymph_Klemens_Frohlich/mzml/dia/Lymph_Ecoli_1-12_067.mzML
[232:18] 97501 library precursors are potentially detectable
[232:18] Processing...
[232:20] RT window set to 1.70932
[232:20] Recommended MS1 mass accuracy setting: 5.44084 ppm
[232:21] Removing low confidence identifications
[232:21] Removing interfering precursors
[232:22] Training neural networks: 68882 targets, 29622 decoys
[232:25] Number of IDs at 0.01 FDR: 56476
[232:25] Calculating protein q-values
[232:26] Number of protein isoforms identified at 1% FDR: 6330 (precursor-level), 6162 (protein-level) (inference performed using proteotypic peptides only)
[232:26] Quantification

[232:26] File #65/92
[232:26] Loading run /storage/yufe/data/lymph_Klemens_Frohlich/mzml/dia/Lymph_Ecoli_1-25_005.mzML
[235:39] 97501 library precursors are potentially detectable
[235:39] Processing...
[235:40] RT window set to 1.71007
[235:40] Recommended MS1 mass accuracy setting: 5.49722 ppm
[235:41] Removing low confidence identifications
[235:41] Removing interfering precursors
[235:43] Training neural networks: 64806 targets, 31118 decoys
[235:45] Number of IDs at 0.01 FDR: 50145
[235:45] Calculating protein q-values
[235:45] Number of protein isoforms identified at 1% FDR: 6092 (precursor-level), 5900 (protein-level) (inference performed using proteotypic peptides only)
[235:45] Quantification

[235:46] File #66/92
[235:46] Loading run /storage/yufe/data/lymph_Klemens_Frohlich/mzml/dia/Lymph_Ecoli_1-12_089.mzML
[238:58] 97501 library precursors are potentially detectable
[238:58] Processing...
[238:59] RT window set to 1.73041
[239:00] Recommended MS1 mass accuracy setting: 5.55333 ppm
[239:01] Removing low confidence identifications
[239:01] Removing interfering precursors
[239:02] Training neural networks: 65532 targets, 27112 decoys
[239:04] Number of IDs at 0.01 FDR: 53573
[239:05] Calculating protein q-values
[239:05] Number of protein isoforms identified at 1% FDR: 6336 (precursor-level), 6108 (protein-level) (inference performed using proteotypic peptides only)
[239:05] Quantification

[239:05] File #67/92
[239:05] Loading run /storage/yufe/data/lymph_Klemens_Frohlich/mzml/dia/Lymph_Ecoli_1-12_050.mzML
[242:23] 97501 library precursors are potentially detectable
[242:23] Processing...
[242:24] RT window set to 1.71864
[242:24] Recommended MS1 mass accuracy setting: 5.00833 ppm
[242:26] Removing low confidence identifications
[242:26] Removing interfering precursors
[242:27] Training neural networks: 63252 targets, 27695 decoys
[242:29] Number of IDs at 0.01 FDR: 50563
[242:30] Calculating protein q-values
[242:30] Number of protein isoforms identified at 1% FDR: 6099 (precursor-level), 5853 (protein-level) (inference performed using proteotypic peptides only)
[242:30] Quantification

[242:30] File #68/92
[242:30] Loading run /storage/yufe/data/lymph_Klemens_Frohlich/mzml/dia/Lymph_Ecoli_1-25_065.mzML
[245:48] 97501 library precursors are potentially detectable
[245:48] Processing...
[245:49] RT window set to 1.71098
[245:49] Recommended MS1 mass accuracy setting: 4.60362 ppm
[245:51] Removing low confidence identifications
[245:51] Removing interfering precursors
[245:53] Training neural networks: 69269 targets, 29494 decoys
[245:55] Number of IDs at 0.01 FDR: 58518
[245:56] Calculating protein q-values
[245:56] Number of protein isoforms identified at 1% FDR: 6439 (precursor-level), 6190 (protein-level) (inference performed using proteotypic peptides only)
[245:56] Quantification

[245:56] File #69/92
[245:56] Loading run /storage/yufe/data/lymph_Klemens_Frohlich/mzml/dia/Lymph_077.mzML
[249:13] 97501 library precursors are potentially detectable
[249:13] Processing...
[249:14] RT window set to 1.70193
[249:14] Recommended MS1 mass accuracy setting: 5.62481 ppm
[249:16] Removing low confidence identifications
[249:16] Removing interfering precursors
[249:17] Training neural networks: 65035 targets, 29021 decoys
[249:19] Number of IDs at 0.01 FDR: 52187
[249:20] Calculating protein q-values
[249:20] Number of protein isoforms identified at 1% FDR: 5664 (precursor-level), 5410 (protein-level) (inference performed using proteotypic peptides only)
[249:20] Quantification

[249:20] File #70/92
[249:20] Loading run /storage/yufe/data/lymph_Klemens_Frohlich/mzml/dia/Lymph_057.mzML
[252:34] 97501 library precursors are potentially detectable
[252:34] Processing...
[252:35] RT window set to 1.71411
[252:35] Recommended MS1 mass accuracy setting: 7.48841 ppm
[252:36] Removing low confidence identifications
[252:36] Removing interfering precursors
[252:38] Training neural networks: 62515 targets, 27840 decoys
[252:40] Number of IDs at 0.01 FDR: 49245
[252:41] Calculating protein q-values
[252:41] Number of protein isoforms identified at 1% FDR: 5658 (precursor-level), 5425 (protein-level) (inference performed using proteotypic peptides only)
[252:41] Quantification

[252:41] File #71/92
[252:41] Loading run /storage/yufe/data/lymph_Klemens_Frohlich/mzml/dia/Lymph_Ecoli_1-25_080.mzML
[255:58] 97501 library precursors are potentially detectable
[255:58] Processing...
[255:59] RT window set to 1.70785
[255:59] Recommended MS1 mass accuracy setting: 4.96101 ppm
[256:01] Removing low confidence identifications
[256:01] Removing interfering precursors
[256:03] Training neural networks: 67349 targets, 28790 decoys
[256:05] Number of IDs at 0.01 FDR: 55817
[256:05] Calculating protein q-values
[256:05] Number of protein isoforms identified at 1% FDR: 6260 (precursor-level), 5998 (protein-level) (inference performed using proteotypic peptides only)
[256:05] Quantification

[256:06] File #72/92
[256:06] Loading run /storage/yufe/data/lymph_Klemens_Frohlich/mzml/dia/Lymph_Ecoli_1-12_090.mzML
[259:24] 97501 library precursors are potentially detectable
[259:24] Processing...
[259:25] RT window set to 1.72493
[259:25] Recommended MS1 mass accuracy setting: 5.01759 ppm
[259:26] Removing low confidence identifications
[259:26] Removing interfering precursors
[259:28] Training neural networks: 67451 targets, 27674 decoys
[259:30] Number of IDs at 0.01 FDR: 56785
[259:31] Calculating protein q-values
[259:31] Number of protein isoforms identified at 1% FDR: 6478 (precursor-level), 6316 (protein-level) (inference performed using proteotypic peptides only)
[259:31] Quantification

[259:31] File #73/92
[259:31] Loading run /storage/yufe/data/lymph_Klemens_Frohlich/mzml/dia/Lymph_Ecoli_1-6_074.mzML
[262:49] 97501 library precursors are potentially detectable
[262:49] Processing...
[262:50] RT window set to 1.69833
[262:50] Recommended MS1 mass accuracy setting: 5.04776 ppm
[262:52] Removing low confidence identifications
[262:52] Removing interfering precursors
[262:53] Training neural networks: 69442 targets, 27183 decoys
[262:56] Number of IDs at 0.01 FDR: 59711
[262:56] Calculating protein q-values
[262:56] Number of protein isoforms identified at 1% FDR: 6510 (precursor-level), 6340 (protein-level) (inference performed using proteotypic peptides only)
[262:56] Quantification

[262:57] File #74/92
[262:57] Loading run /storage/yufe/data/lymph_Klemens_Frohlich/mzml/dia/Lymph_056.mzML
[266:21] 97501 library precursors are potentially detectable
[266:21] Processing...
[266:22] RT window set to 1.72471
[266:22] Recommended MS1 mass accuracy setting: 4.84934 ppm
[266:23] Removing low confidence identifications
[266:23] Removing interfering precursors
[266:24] Training neural networks: 57889 targets, 26012 decoys
[266:26] Number of IDs at 0.01 FDR: 43768
[266:27] Calculating protein q-values
[266:27] Number of protein isoforms identified at 1% FDR: 5362 (precursor-level), 5151 (protein-level) (inference performed using proteotypic peptides only)
[266:27] Quantification

[266:27] File #75/92
[266:27] Loading run /storage/yufe/data/lymph_Klemens_Frohlich/mzml/dia/Lymph_Ecoli_1-25_102.mzML
[269:45] 97501 library precursors are potentially detectable
[269:45] Processing...
[269:46] RT window set to 1.71018
[269:46] Recommended MS1 mass accuracy setting: 3.91365 ppm
[269:47] Removing low confidence identifications
[269:47] Removing interfering precursors
[269:48] Training neural networks: 60418 targets, 23691 decoys
[269:50] Number of IDs at 0.01 FDR: 48086
[269:51] Calculating protein q-values
[269:51] Number of protein isoforms identified at 1% FDR: 6042 (precursor-level), 5759 (protein-level) (inference performed using proteotypic peptides only)
[269:51] Quantification

[269:51] File #76/92
[269:51] Loading run /storage/yufe/data/lymph_Klemens_Frohlich/mzml/dia/Lymph_001.mzML
[273:08] 97501 library precursors are potentially detectable
[273:08] Processing...
[273:10] RT window set to 1.71817
[273:10] Recommended MS1 mass accuracy setting: 5.2045 ppm
[273:11] Removing low confidence identifications
[273:11] Removing interfering precursors
[273:12] Training neural networks: 47844 targets, 23204 decoys
[273:14] Number of IDs at 0.01 FDR: 32467
[273:14] Calculating protein q-values
[273:14] Number of protein isoforms identified at 1% FDR: 4736 (precursor-level), 4497 (protein-level) (inference performed using proteotypic peptides only)
[273:14] Quantification

[273:14] File #77/92
[273:14] Loading run /storage/yufe/data/lymph_Klemens_Frohlich/mzml/dia/Lymph_Ecoli_1-6_105.mzML
[276:48] 97501 library precursors are potentially detectable
[276:48] Processing...
[276:49] RT window set to 1.71364
[276:49] Recommended MS1 mass accuracy setting: 4.41058 ppm
[276:50] Removing low confidence identifications
[276:50] Removing interfering precursors
[276:52] Training neural networks: 59113 targets, 23272 decoys
[276:54] Number of IDs at 0.01 FDR: 48444
[276:54] Calculating protein q-values
[276:54] Number of protein isoforms identified at 1% FDR: 6182 (precursor-level), 5983 (protein-level) (inference performed using proteotypic peptides only)
[276:54] Quantification

[276:55] File #78/92
[276:55] Loading run /storage/yufe/data/lymph_Klemens_Frohlich/mzml/dia/Lymph_Ecoli_1-12_068.mzML
[280:09] 97501 library precursors are potentially detectable
[280:09] Processing...
[280:10] RT window set to 1.73728
[280:10] Recommended MS1 mass accuracy setting: 5.22076 ppm
[280:11] Removing low confidence identifications
[280:11] Removing interfering precursors
[280:13] Training neural networks: 54075 targets, 19778 decoys
[280:14] Number of IDs at 0.01 FDR: 42583
[280:15] Calculating protein q-values
[280:15] Number of protein isoforms identified at 1% FDR: 5569 (precursor-level), 5338 (protein-level) (inference performed using proteotypic peptides only)
[280:15] Quantification

[280:15] File #79/92
[280:15] Loading run /storage/yufe/data/lymph_Klemens_Frohlich/mzml/dia/Lymph_060.mzML
[283:35] 97501 library precursors are potentially detectable
[283:35] Processing...
[283:36] RT window set to 1.70221
[283:36] Recommended MS1 mass accuracy setting: 5.25347 ppm
[283:37] Removing low confidence identifications
[283:37] Removing interfering precursors
[283:39] Training neural networks: 58325 targets, 22809 decoys
[283:41] Number of IDs at 0.01 FDR: 46717
[283:41] Calculating protein q-values
[283:41] Number of protein isoforms identified at 1% FDR: 5404 (precursor-level), 5086 (protein-level) (inference performed using proteotypic peptides only)
[283:41] Quantification

[283:42] File #80/92
[283:42] Loading run /storage/yufe/data/lymph_Klemens_Frohlich/mzml/dia/Lymph_Ecoli_1-12_051.mzML
[287:00] 97501 library precursors are potentially detectable
[287:00] Processing...
[287:02] RT window set to 1.71471
[287:02] Recommended MS1 mass accuracy setting: 4.7084 ppm
[287:03] Removing low confidence identifications
[287:03] Removing interfering precursors
[287:04] Training neural networks: 55426 targets, 20231 decoys
[287:06] Number of IDs at 0.01 FDR: 45103
[287:06] Calculating protein q-values
[287:06] Number of protein isoforms identified at 1% FDR: 5866 (precursor-level), 5622 (protein-level) (inference performed using proteotypic peptides only)
[287:06] Quantification

[287:07] File #81/92
[287:07] Loading run /storage/yufe/data/lymph_Klemens_Frohlich/mzml/dia/Lymph_078.mzML
[290:25] 97501 library precursors are potentially detectable
[290:25] Processing...
[290:26] RT window set to 1.69394
[290:26] Recommended MS1 mass accuracy setting: 5.55727 ppm
[290:27] Removing low confidence identifications
[290:27] Removing interfering precursors
[290:28] Training neural networks: 53768 targets, 21105 decoys
[290:30] Number of IDs at 0.01 FDR: 42053
[290:31] Calculating protein q-values
[290:31] Number of protein isoforms identified at 1% FDR: 5213 (precursor-level), 4932 (protein-level) (inference performed using proteotypic peptides only)
[290:31] Quantification

[290:31] File #82/92
[290:31] Loading run /storage/yufe/data/lymph_Klemens_Frohlich/mzml/dia/Lymph_Ecoli_1-12_104.mzML
[293:50] 97501 library precursors are potentially detectable
[293:51] Processing...
[293:52] RT window set to 1.71177
[293:52] Recommended MS1 mass accuracy setting: 4.76667 ppm
[293:53] Removing low confidence identifications
[293:53] Removing interfering precursors
[293:55] Training neural networks: 59597 targets, 22863 decoys
[293:57] Number of IDs at 0.01 FDR: 48595
[293:57] Calculating protein q-values
[293:57] Number of protein isoforms identified at 1% FDR: 6306 (precursor-level), 6043 (protein-level) (inference performed using proteotypic peptides only)
[293:57] Quantification

[293:57] File #83/92
[293:57] Loading run /storage/yufe/data/lymph_Klemens_Frohlich/mzml/dia/Lymph_098.mzML
[297:12] 97501 library precursors are potentially detectable
[297:12] Processing...
[297:13] RT window set to 1.70704
[297:13] Recommended MS1 mass accuracy setting: 4.88511 ppm
[297:14] Removing low confidence identifications
[297:14] Removing interfering precursors
[297:16] Training neural networks: 57530 targets, 22137 decoys
[297:18] Number of IDs at 0.01 FDR: 47296
[297:18] Calculating protein q-values
[297:18] Number of protein isoforms identified at 1% FDR: 5609 (precursor-level), 5342 (protein-level) (inference performed using proteotypic peptides only)
[297:18] Quantification

[297:19] File #84/92
[297:19] Loading run /storage/yufe/data/lymph_Klemens_Frohlich/mzml/dia/Lymph_076.mzML
[300:36] 97501 library precursors are potentially detectable
[300:36] Processing...
[300:37] RT window set to 1.70662
[300:37] Recommended MS1 mass accuracy setting: 5.17169 ppm
[300:38] Removing low confidence identifications
[300:39] Removing interfering precursors
[300:40] Training neural networks: 57454 targets, 23236 decoys
[300:42] Number of IDs at 0.01 FDR: 45257
[300:42] Calculating protein q-values
[300:42] Number of protein isoforms identified at 1% FDR: 5326 (precursor-level), 5115 (protein-level) (inference performed using proteotypic peptides only)
[300:42] Quantification

[300:43] File #85/92
[300:43] Loading run /storage/yufe/data/lymph_Klemens_Frohlich/mzml/dia/Lymph_Ecoli_1-25_064.mzML
[304:02] 97501 library precursors are potentially detectable
[304:02] Processing...
[304:03] RT window set to 1.69848
[304:03] Recommended MS1 mass accuracy setting: 4.90833 ppm
[304:04] Removing low confidence identifications
[304:04] Removing interfering precursors
[304:06] Training neural networks: 57778 targets, 21473 decoys
[304:08] Number of IDs at 0.01 FDR: 47682
[304:08] Calculating protein q-values
[304:08] Number of protein isoforms identified at 1% FDR: 5979 (precursor-level), 5767 (protein-level) (inference performed using proteotypic peptides only)
[304:08] Quantification

[304:08] File #86/92
[304:08] Loading run /storage/yufe/data/lymph_Klemens_Frohlich/mzml/dia/Lymph_Ecoli_1-25_006.mzML
[307:24] 97501 library precursors are potentially detectable
[307:24] Processing...
[307:25] RT window set to 1.71682
[307:25] Recommended MS1 mass accuracy setting: 5.28646 ppm
[307:26] Removing low confidence identifications
[307:26] Removing interfering precursors
[307:27] Training neural networks: 42556 targets, 16779 decoys
[307:28] Number of IDs at 0.01 FDR: 31070
[307:29] Calculating protein q-values
[307:29] Number of protein isoforms identified at 1% FDR: 5002 (precursor-level), 4756 (protein-level) (inference performed using proteotypic peptides only)
[307:29] Quantification

[307:29] File #87/92
[307:29] Loading run /storage/yufe/data/lymph_Klemens_Frohlich/mzml/dia/Lymph_Ecoli_1-12_069.mzML
[311:09] 97501 library precursors are potentially detectable
[311:09] Processing...
[311:11] RT window set to 1.72111
[311:11] Recommended MS1 mass accuracy setting: 5.06467 ppm
[311:12] Removing low confidence identifications
[311:12] Removing interfering precursors
[311:13] Training neural networks: 51671 targets, 17835 decoys
[311:15] Number of IDs at 0.01 FDR: 41411
[311:15] Calculating protein q-values
[311:15] Number of protein isoforms identified at 1% FDR: 5478 (precursor-level), 5178 (protein-level) (inference performed using proteotypic peptides only)
[311:15] Quantification

[311:15] File #88/92
[311:15] Loading run /storage/yufe/data/lymph_Klemens_Frohlich/mzml/dia/Lymph_Ecoli_1-12_103.mzML
[314:37] 97501 library precursors are potentially detectable
[314:37] Processing...
[314:38] RT window set to 1.69667
[314:38] Recommended MS1 mass accuracy setting: 4.53488 ppm
[314:39] Removing low confidence identifications
[314:39] Removing interfering precursors
[314:40] Training neural networks: 54047 targets, 19001 decoys
[314:42] Number of IDs at 0.01 FDR: 44591
[314:42] Calculating protein q-values
[314:42] Number of protein isoforms identified at 1% FDR: 6009 (precursor-level), 5748 (protein-level) (inference performed using proteotypic peptides only)
[314:42] Quantification

[314:43] File #89/92
[314:43] Loading run /storage/yufe/data/lymph_Klemens_Frohlich/mzml/dia/Lymph_058.mzML
[318:17] 97501 library precursors are potentially detectable
[318:17] Processing...
[318:18] RT window set to 1.71169
[318:18] Recommended MS1 mass accuracy setting: 4.76026 ppm
[318:19] Removing low confidence identifications
[318:19] Removing interfering precursors
[318:20] Training neural networks: 56008 targets, 19516 decoys
[318:22] Number of IDs at 0.01 FDR: 47452
[318:23] Calculating protein q-values
[318:23] Number of protein isoforms identified at 1% FDR: 5396 (precursor-level), 5174 (protein-level) (inference performed using proteotypic peptides only)
[318:23] Quantification

[318:23] File #90/92
[318:23] Loading run /storage/yufe/data/lymph_Klemens_Frohlich/mzml/dia/Lymph_0100.mzML
[321:57] 97501 library precursors are potentially detectable
[321:57] Processing...
[321:58] RT window set to 1.68635
[321:58] Recommended MS1 mass accuracy setting: 5.059 ppm
[321:59] Removing low confidence identifications
[321:59] Removing interfering precursors
[322:00] Training neural networks: 48693 targets, 16303 decoys
[322:02] Number of IDs at 0.01 FDR: 39845
[322:02] Calculating protein q-values
[322:02] Number of protein isoforms identified at 1% FDR: 5162 (precursor-level), 4884 (protein-level) (inference performed using proteotypic peptides only)
[322:02] Quantification

[322:03] File #91/92
[322:03] Loading run /storage/yufe/data/lymph_Klemens_Frohlich/mzml/dia/Lymph_Ecoli_1-25_061.mzML
[325:25] 97501 library precursors are potentially detectable
[325:25] Processing...
[325:26] RT window set to 1.70238
[325:26] Recommended MS1 mass accuracy setting: 5.2395 ppm
[325:27] Removing low confidence identifications
[325:27] Removing interfering precursors
[325:28] Training neural networks: 50655 targets, 16636 decoys
[325:30] Number of IDs at 0.01 FDR: 42528
[325:30] Calculating protein q-values
[325:30] Number of protein isoforms identified at 1% FDR: 5672 (precursor-level), 5421 (protein-level) (inference performed using proteotypic peptides only)
[325:30] Quantification

[325:30] File #92/92
[325:30] Loading run /storage/yufe/data/lymph_Klemens_Frohlich/mzml/dia/Lymph_Ecoli_1-25_063.mzML
[328:47] 97501 library precursors are potentially detectable
[328:47] Processing...
[328:49] RT window set to 1.6987
[328:49] Recommended MS1 mass accuracy setting: 5.56326 ppm
[328:50] Removing low confidence identifications
[328:50] Removing interfering precursors
[328:51] Training neural networks: 41604 targets, 11570 decoys
[328:52] Number of IDs at 0.01 FDR: 35230
[328:52] Calculating protein q-values
[328:52] Number of protein isoforms identified at 1% FDR: 5161 (precursor-level), 4905 (protein-level) (inference performed using proteotypic peptides only)
[328:52] Quantification

[328:53] Cross-run analysis
[328:53] Reading quantification information: 92 files
[329:02] Quantifying peptides
[330:18] Quantifying proteins
[330:22] Calculating q-values for protein and gene groups
[330:25] Calculating global q-values for protein and gene groups
[330:25] Writing report
[333:12] Report saved to diann-output.tsv.
[333:12] Saving precursor levels matrix
[333:17] Precursor levels matrix (1% precursor and protein group FDR) saved to diann-output.pr_matrix.tsv.
[333:17] Saving protein group levels matrix
[333:17] Protein group levels matrix (1% precursor FDR and protein group FDR) saved to diann-output.pg_matrix.tsv.
[333:17] Saving gene group levels matrix
[333:18] Gene groups levels matrix (1% precursor FDR and protein group FDR) saved to diann-output.gg_matrix.tsv.
[333:18] Saving unique genes levels matrix
[333:19] Unique genes levels matrix (1% precursor FDR and protein group FDR) saved to diann-output.unique_genes_matrix.tsv.
[333:19] Stats report saved to diann-output.stats.tsv

Finished
```
