## Supplementary Data 1 for "One-stop analysis of DIA proteomics data using MSFragger-DIA and FragPipe computational platform": log_2022-08-21_16-29-08.txt (part 3 of 3)

```
Info: easypqp_rt_alignment_Lymph_Ecoli_1-6_042; Peptide overlap between run and reference: 38501.
Info: easypqp_rt_alignment_Lymph_Ecoli_1-6_042; Lowess fraction used: 0.04.
Info: easypqp_rt_alignment_Lymph_Ecoli_1-6_053; Peptide overlap between run and reference: 21164.
Info: easypqp_rt_alignment_Lymph_Ecoli_1-6_053; Lowess fraction used: 0.02.
Info: easypqp_rt_alignment_Lymph_Ecoli_1-6_054; Peptide overlap between run and reference: 25479.
Info: easypqp_rt_alignment_Lymph_Ecoli_1-6_054; Lowess fraction used: 0.01.
Info: easypqp_rt_alignment_Lymph_Ecoli_1-6_055; Peptide overlap between run and reference: 28395.
Info: easypqp_rt_alignment_Lymph_Ecoli_1-6_055; Lowess fraction used: 0.01.
Info: easypqp_rt_alignment_Lymph_Ecoli_1-6_070; Peptide overlap between run and reference: 25807.
Info: easypqp_rt_alignment_Lymph_Ecoli_1-6_070; Lowess fraction used: 0.01.
Info: easypqp_rt_alignment_Lymph_Ecoli_1-6_071; Peptide overlap between run and reference: 26042.
Info: easypqp_rt_alignment_Lymph_Ecoli_1-6_071; Lowess fraction used: 0.01.
Info: easypqp_rt_alignment_Lymph_Ecoli_1-6_072; Peptide overlap between run and reference: 24425.
Info: easypqp_rt_alignment_Lymph_Ecoli_1-6_072; Lowess fraction used: 0.01.
Info: easypqp_rt_alignment_Lymph_Ecoli_1-6_074; Peptide overlap between run and reference: 25030.
Info: easypqp_rt_alignment_Lymph_Ecoli_1-6_074; Lowess fraction used: 0.01.
Info: easypqp_rt_alignment_Lymph_Ecoli_1-6_093; Peptide overlap between run and reference: 23364.
Info: easypqp_rt_alignment_Lymph_Ecoli_1-6_093; Lowess fraction used: 0.01.
Info: easypqp_rt_alignment_Lymph_Ecoli_1-6_094; Peptide overlap between run and reference: 25353.
Info: easypqp_rt_alignment_Lymph_Ecoli_1-6_094; Lowess fraction used: 0.01.
Info: easypqp_rt_alignment_Lymph_Ecoli_1-6_095; Peptide overlap between run and reference: 28183.
Info: easypqp_rt_alignment_Lymph_Ecoli_1-6_095; Lowess fraction used: 0.01.
Info: easypqp_rt_alignment_Lymph_Ecoli_1-6_096; Peptide overlap between run and reference: 27614.
Info: easypqp_rt_alignment_Lymph_Ecoli_1-6_096; Lowess fraction used: 0.01.
Info: easypqp_rt_alignment_Lymph_Ecoli_1-6_097; Peptide overlap between run and reference: 24571.
Info: easypqp_rt_alignment_Lymph_Ecoli_1-6_097; Lowess fraction used: 0.01.
Info: easypqp_rt_alignment_Lymph_Ecoli_1-6_105; Peptide overlap between run and reference: 20692.
Info: easypqp_rt_alignment_Lymph_Ecoli_1-6_105; Lowess fraction used: 0.01.
Info: easypqp_rt_alignment_Lymph_Ecoli_1-6_106; Peptide overlap between run and reference: 22791.
Info: easypqp_rt_alignment_Lymph_Ecoli_1-6_106; Lowess fraction used: 0.01.
Info: easypqp_rt_alignment_MM-85-87-91-92-96-97-102-104-106_Lymph-Ecoli_1-12_DIA400; Peptide overlap between run and reference: 7107.
Info: easypqp_rt_alignment_MM-85-87-91-92-96-97-102-104-106_Lymph-Ecoli_1-12_DIA400; Lowess fraction used: 0.02.
Info: easypqp_rt_alignment_MM-85-87-91-92-96-97-102-104-106_Lymph-Ecoli_1-12_DIA500; Peptide overlap between run and reference: 9793.
Info: easypqp_rt_alignment_MM-85-87-91-92-96-97-102-104-106_Lymph-Ecoli_1-12_DIA500; Lowess fraction used: 0.01.
Info: easypqp_rt_alignment_MM-85-87-91-92-96-97-102-104-106_Lymph-Ecoli_1-12_DIA600; Peptide overlap between run and reference: 7918.
Info: easypqp_rt_alignment_MM-85-87-91-92-96-97-102-104-106_Lymph-Ecoli_1-12_DIA600; Lowess fraction used: 0.02.
Info: easypqp_rt_alignment_MM-85-87-91-92-96-97-102-104-106_Lymph-Ecoli_1-12_DIA700; Peptide overlap between run and reference: 5704.
Info: easypqp_rt_alignment_MM-85-87-91-92-96-97-102-104-106_Lymph-Ecoli_1-12_DIA700; Lowess fraction used: 0.02.
Info: easypqp_rt_alignment_MM-85-87-91-92-96-97-102-104-106_Lymph-Ecoli_1-12_DIA800; Peptide overlap between run and reference: 4426.
Info: easypqp_rt_alignment_MM-85-87-91-92-96-97-102-104-106_Lymph-Ecoli_1-12_DIA800; Lowess fraction used: 0.08.
Info: easypqp_rt_alignment_MM-85-87-91-92-96-97-102-104-106_Lymph-Ecoli_1-12_DIA900; Peptide overlap between run and reference: 2794.
Info: easypqp_rt_alignment_MM-85-87-91-92-96-97-102-104-106_Lymph-Ecoli_1-12_DIA900; Lowess fraction used: 0.04.
Info: Parsing file /storage/yufe/results/msfragger_dia_paper/lymph/msfraggerdia/Lymph_001_rank1.peakpkl.
Info: Parsing file /storage/yufe/results/msfragger_dia_paper/lymph/msfraggerdia/Lymph_001_rank2.peakpkl.
Info: Parsing file /storage/yufe/results/msfragger_dia_paper/lymph/msfraggerdia/Lymph_001_rank3.peakpkl.
Info: Parsing file /storage/yufe/results/msfragger_dia_paper/lymph/msfraggerdia/Lymph_001_rank4.peakpkl.
Info: Parsing file /storage/yufe/results/msfragger_dia_paper/lymph/msfraggerdia/Lymph_001_rank5.peakpkl.
Info: Parsing file /storage/yufe/results/msfragger_dia_paper/lymph/msfraggerdia/Lymph_002_rank1.peakpkl.
Info: Parsing file /storage/yufe/results/msfragger_dia_paper/lymph/msfraggerdia/Lymph_002_rank2.peakpkl.
Info: Parsing file /storage/yufe/results/msfragger_dia_paper/lymph/msfraggerdia/Lymph_002_rank3.peakpkl.
Info: Parsing file /storage/yufe/results/msfragger_dia_paper/lymph/msfraggerdia/Lymph_002_rank4.peakpkl.
Info: Parsing file /storage/yufe/results/msfragger_dia_paper/lymph/msfraggerdia/Lymph_002_rank5.peakpkl.
Info: Parsing file /storage/yufe/results/msfragger_dia_paper/lymph/msfraggerdia/Lymph_004_rank1.peakpkl.
Info: Parsing file /storage/yufe/results/msfragger_dia_paper/lymph/msfraggerdia/Lymph_004_rank2.peakpkl.
Info: Parsing file /storage/yufe/results/msfragger_dia_paper/lymph/msfraggerdia/Lymph_004_rank3.peakpkl.
Info: Parsing file /storage/yufe/results/msfragger_dia_paper/lymph/msfraggerdia/Lymph_004_rank4.peakpkl.
Info: Parsing file /storage/yufe/results/msfragger_dia_paper/lymph/msfraggerdia/Lymph_004_rank5.peakpkl.
Info: Parsing file /storage/yufe/results/msfragger_dia_paper/lymph/msfraggerdia/Lymph_0100_rank1.peakpkl.
Info: Parsing file /storage/yufe/results/msfragger_dia_paper/lymph/msfraggerdia/Lymph_0100_rank2.peakpkl.
Info: Parsing file /storage/yufe/results/msfragger_dia_paper/lymph/msfraggerdia/Lymph_0100_rank3.peakpkl.
Info: Parsing file /storage/yufe/results/msfragger_dia_paper/lymph/msfraggerdia/Lymph_0100_rank4.peakpkl.
Info: Parsing file /storage/yufe/results/msfragger_dia_paper/lymph/msfraggerdia/Lymph_0100_rank5.peakpkl.
Info: Parsing file /storage/yufe/results/msfragger_dia_paper/lymph/msfraggerdia/Lymph_016_rank1.peakpkl.
Info: Parsing file /storage/yufe/results/msfragger_dia_paper/lymph/msfraggerdia/Lymph_016_rank2.peakpkl.
Info: Parsing file /storage/yufe/results/msfragger_dia_paper/lymph/msfraggerdia/Lymph_016_rank3.peakpkl.
Info: Parsing file /storage/yufe/results/msfragger_dia_paper/lymph/msfraggerdia/Lymph_016_rank4.peakpkl.
Info: Parsing file /storage/yufe/results/msfragger_dia_paper/lymph/msfraggerdia/Lymph_016_rank5.peakpkl.
Info: Parsing file /storage/yufe/results/msfragger_dia_paper/lymph/msfraggerdia/Lymph_017_rank1.peakpkl.
Info: Parsing file /storage/yufe/results/msfragger_dia_paper/lymph/msfraggerdia/Lymph_017_rank2.peakpkl.
Info: Parsing file /storage/yufe/results/msfragger_dia_paper/lymph/msfraggerdia/Lymph_017_rank3.peakpkl.
Info: Parsing file /storage/yufe/results/msfragger_dia_paper/lymph/msfraggerdia/Lymph_017_rank4.peakpkl.
Info: Parsing file /storage/yufe/results/msfragger_dia_paper/lymph/msfraggerdia/Lymph_017_rank5.peakpkl.
Info: Parsing file /storage/yufe/results/msfragger_dia_paper/lymph/msfraggerdia/Lymph_029_rank1.peakpkl.
Info: Parsing file /storage/yufe/results/msfragger_dia_paper/lymph/msfraggerdia/Lymph_029_rank2.peakpkl.
Info: Parsing file /storage/yufe/results/msfragger_dia_paper/lymph/msfraggerdia/Lymph_029_rank3.peakpkl.
Info: Parsing file /storage/yufe/results/msfragger_dia_paper/lymph/msfraggerdia/Lymph_029_rank4.peakpkl.
Info: Parsing file /storage/yufe/results/msfragger_dia_paper/lymph/msfraggerdia/Lymph_029_rank5.peakpkl.
Info: Parsing file /storage/yufe/results/msfragger_dia_paper/lymph/msfraggerdia/Lymph_030_rank1.peakpkl.
Info: Parsing file /storage/yufe/results/msfragger_dia_paper/lymph/msfraggerdia/Lymph_030_rank2.peakpkl.
Info: Parsing file /storage/yufe/results/msfragger_dia_paper/lymph/msfraggerdia/Lymph_030_rank3.peakpkl.
Info: Parsing file /storage/yufe/results/msfragger_dia_paper/lymph/msfraggerdia/Lymph_030_rank4.peakpkl.
Info: Parsing file /storage/yufe/results/msfragger_dia_paper/lymph/msfraggerdia/Lymph_030_rank5.peakpkl.
Info: Parsing file /storage/yufe/results/msfragger_dia_paper/lymph/msfraggerdia/Lymph_031_rank1.peakpkl.
Info: Parsing file /storage/yufe/results/msfragger_dia_paper/lymph/msfraggerdia/Lymph_031_rank2.peakpkl.
Info: Parsing file /storage/yufe/results/msfragger_dia_paper/lymph/msfraggerdia/Lymph_031_rank3.peakpkl.
Info: Parsing file /storage/yufe/results/msfragger_dia_paper/lymph/msfraggerdia/Lymph_031_rank4.peakpkl.
Info: Parsing file /storage/yufe/results/msfragger_dia_paper/lymph/msfraggerdia/Lymph_031_rank5.peakpkl.
Info: Parsing file /storage/yufe/results/msfragger_dia_paper/lymph/msfraggerdia/Lymph_043_rank1.peakpkl.
Info: Parsing file /storage/yufe/results/msfragger_dia_paper/lymph/msfraggerdia/Lymph_043_rank2.peakpkl.
Info: Parsing file /storage/yufe/results/msfragger_dia_paper/lymph/msfraggerdia/Lymph_043_rank3.peakpkl.
Info: Parsing file /storage/yufe/results/msfragger_dia_paper/lymph/msfraggerdia/Lymph_043_rank4.peakpkl.
Info: Parsing file /storage/yufe/results/msfragger_dia_paper/lymph/msfraggerdia/Lymph_043_rank5.peakpkl.
Info: Parsing file /storage/yufe/results/msfragger_dia_paper/lymph/msfraggerdia/Lymph_044_rank1.peakpkl.
Info: Parsing file /storage/yufe/results/msfragger_dia_paper/lymph/msfraggerdia/Lymph_044_rank2.peakpkl.
Info: Parsing file /storage/yufe/results/msfragger_dia_paper/lymph/msfraggerdia/Lymph_044_rank3.peakpkl.
Info: Parsing file /storage/yufe/results/msfragger_dia_paper/lymph/msfraggerdia/Lymph_044_rank4.peakpkl.
Info: Parsing file /storage/yufe/results/msfragger_dia_paper/lymph/msfraggerdia/Lymph_044_rank5.peakpkl.
Info: Parsing file /storage/yufe/results/msfragger_dia_paper/lymph/msfraggerdia/Lymph_045_rank1.peakpkl.
Info: Parsing file /storage/yufe/results/msfragger_dia_paper/lymph/msfraggerdia/Lymph_045_rank2.peakpkl.
Info: Parsing file /storage/yufe/results/msfragger_dia_paper/lymph/msfraggerdia/Lymph_045_rank3.peakpkl.
Info: Parsing file /storage/yufe/results/msfragger_dia_paper/lymph/msfraggerdia/Lymph_045_rank4.peakpkl.
Info: Parsing file /storage/yufe/results/msfragger_dia_paper/lymph/msfraggerdia/Lymph_045_rank5.peakpkl.
Info: Parsing file /storage/yufe/results/msfragger_dia_paper/lymph/msfraggerdia/Lymph_056_rank1.peakpkl.
Info: Parsing file /storage/yufe/results/msfragger_dia_paper/lymph/msfraggerdia/Lymph_056_rank2.peakpkl.
Info: Parsing file /storage/yufe/results/msfragger_dia_paper/lymph/msfraggerdia/Lymph_056_rank3.peakpkl.
Info: Parsing file /storage/yufe/results/msfragger_dia_paper/lymph/msfraggerdia/Lymph_056_rank4.peakpkl.
Info: Parsing file /storage/yufe/results/msfragger_dia_paper/lymph/msfraggerdia/Lymph_056_rank5.peakpkl.
Info: Parsing file /storage/yufe/results/msfragger_dia_paper/lymph/msfraggerdia/Lymph_057_rank1.peakpkl.
Info: Parsing file /storage/yufe/results/msfragger_dia_paper/lymph/msfraggerdia/Lymph_057_rank2.peakpkl.
Info: Parsing file /storage/yufe/results/msfragger_dia_paper/lymph/msfraggerdia/Lymph_057_rank3.peakpkl.
Info: Parsing file /storage/yufe/results/msfragger_dia_paper/lymph/msfraggerdia/Lymph_057_rank4.peakpkl.
Info: Parsing file /storage/yufe/results/msfragger_dia_paper/lymph/msfraggerdia/Lymph_057_rank5.peakpkl.
Info: Parsing file /storage/yufe/results/msfragger_dia_paper/lymph/msfraggerdia/Lymph_058_rank1.peakpkl.
Info: Parsing file /storage/yufe/results/msfragger_dia_paper/lymph/msfraggerdia/Lymph_058_rank2.peakpkl.
Info: Parsing file /storage/yufe/results/msfragger_dia_paper/lymph/msfraggerdia/Lymph_058_rank3.peakpkl.
Info: Parsing file /storage/yufe/results/msfragger_dia_paper/lymph/msfraggerdia/Lymph_058_rank4.peakpkl.
Info: Parsing file /storage/yufe/results/msfragger_dia_paper/lymph/msfraggerdia/Lymph_058_rank5.peakpkl.
Info: Parsing file /storage/yufe/results/msfragger_dia_paper/lymph/msfraggerdia/Lymph_060_rank1.peakpkl.
Info: Parsing file /storage/yufe/results/msfragger_dia_paper/lymph/msfraggerdia/Lymph_060_rank2.peakpkl.
Info: Parsing file /storage/yufe/results/msfragger_dia_paper/lymph/msfraggerdia/Lymph_060_rank3.peakpkl.
Info: Parsing file /storage/yufe/results/msfragger_dia_paper/lymph/msfraggerdia/Lymph_060_rank4.peakpkl.
Info: Parsing file /storage/yufe/results/msfragger_dia_paper/lymph/msfraggerdia/Lymph_060_rank5.peakpkl.
Info: Parsing file /storage/yufe/results/msfragger_dia_paper/lymph/msfraggerdia/Lymph_075_rank1.peakpkl.
Info: Parsing file /storage/yufe/results/msfragger_dia_paper/lymph/msfraggerdia/Lymph_075_rank2.peakpkl.
Info: Parsing file /storage/yufe/results/msfragger_dia_paper/lymph/msfraggerdia/Lymph_075_rank3.peakpkl.
Info: Parsing file /storage/yufe/results/msfragger_dia_paper/lymph/msfraggerdia/Lymph_075_rank4.peakpkl.
Info: Parsing file /storage/yufe/results/msfragger_dia_paper/lymph/msfraggerdia/Lymph_075_rank5.peakpkl.
Info: Parsing file /storage/yufe/results/msfragger_dia_paper/lymph/msfraggerdia/Lymph_076_rank1.peakpkl.
Info: Parsing file /storage/yufe/results/msfragger_dia_paper/lymph/msfraggerdia/Lymph_076_rank2.peakpkl.
Info: Parsing file /storage/yufe/results/msfragger_dia_paper/lymph/msfraggerdia/Lymph_076_rank3.peakpkl.
Info: Parsing file /storage/yufe/results/msfragger_dia_paper/lymph/msfraggerdia/Lymph_076_rank4.peakpkl.
Info: Parsing file /storage/yufe/results/msfragger_dia_paper/lymph/msfraggerdia/Lymph_076_rank5.peakpkl.
Info: Parsing file /storage/yufe/results/msfragger_dia_paper/lymph/msfraggerdia/Lymph_077_rank1.peakpkl.
Info: Parsing file /storage/yufe/results/msfragger_dia_paper/lymph/msfraggerdia/Lymph_077_rank2.peakpkl.
Info: Parsing file /storage/yufe/results/msfragger_dia_paper/lymph/msfraggerdia/Lymph_077_rank3.peakpkl.
Info: Parsing file /storage/yufe/results/msfragger_dia_paper/lymph/msfraggerdia/Lymph_077_rank4.peakpkl.
Info: Parsing file /storage/yufe/results/msfragger_dia_paper/lymph/msfraggerdia/Lymph_077_rank5.peakpkl.
Info: Parsing file /storage/yufe/results/msfragger_dia_paper/lymph/msfraggerdia/Lymph_078_rank1.peakpkl.
Info: Parsing file /storage/yufe/results/msfragger_dia_paper/lymph/msfraggerdia/Lymph_078_rank2.peakpkl.
Info: Parsing file /storage/yufe/results/msfragger_dia_paper/lymph/msfraggerdia/Lymph_078_rank3.peakpkl.
Info: Parsing file /storage/yufe/results/msfragger_dia_paper/lymph/msfraggerdia/Lymph_078_rank4.peakpkl.
Info: Parsing file /storage/yufe/results/msfragger_dia_paper/lymph/msfraggerdia/Lymph_078_rank5.peakpkl.
Info: Parsing file /storage/yufe/results/msfragger_dia_paper/lymph/msfraggerdia/Lymph_079_rank1.peakpkl.
Info: Parsing file /storage/yufe/results/msfragger_dia_paper/lymph/msfraggerdia/Lymph_079_rank2.peakpkl.
Info: Parsing file /storage/yufe/results/msfragger_dia_paper/lymph/msfraggerdia/Lymph_079_rank3.peakpkl.
Info: Parsing file /storage/yufe/results/msfragger_dia_paper/lymph/msfraggerdia/Lymph_079_rank4.peakpkl.
Info: Parsing file /storage/yufe/results/msfragger_dia_paper/lymph/msfraggerdia/Lymph_079_rank5.peakpkl.
Info: Parsing file /storage/yufe/results/msfragger_dia_paper/lymph/msfraggerdia/Lymph_098_rank1.peakpkl.
Info: Parsing file /storage/yufe/results/msfragger_dia_paper/lymph/msfraggerdia/Lymph_098_rank2.peakpkl.
Info: Parsing file /storage/yufe/results/msfragger_dia_paper/lymph/msfraggerdia/Lymph_098_rank3.peakpkl.
Info: Parsing file /storage/yufe/results/msfragger_dia_paper/lymph/msfraggerdia/Lymph_098_rank4.peakpkl.
Info: Parsing file /storage/yufe/results/msfragger_dia_paper/lymph/msfraggerdia/Lymph_098_rank5.peakpkl.
Info: Parsing file /storage/yufe/results/msfragger_dia_paper/lymph/msfraggerdia/Lymph_130_rank1.peakpkl.
Info: Parsing file /storage/yufe/results/msfragger_dia_paper/lymph/msfraggerdia/Lymph_130_rank2.peakpkl.
Info: Parsing file /storage/yufe/results/msfragger_dia_paper/lymph/msfraggerdia/Lymph_130_rank3.peakpkl.
Info: Parsing file /storage/yufe/results/msfragger_dia_paper/lymph/msfraggerdia/Lymph_130_rank4.peakpkl.
Info: Parsing file /storage/yufe/results/msfragger_dia_paper/lymph/msfraggerdia/Lymph_130_rank5.peakpkl.
Info: Parsing file /storage/yufe/results/msfragger_dia_paper/lymph/msfraggerdia/Lymph_Ecoli_1-12_008_rank1.peakpkl.
Info: Parsing file /storage/yufe/results/msfragger_dia_paper/lymph/msfraggerdia/Lymph_Ecoli_1-12_008_rank2.peakpkl.
Info: Parsing file /storage/yufe/results/msfragger_dia_paper/lymph/msfraggerdia/Lymph_Ecoli_1-12_008_rank3.peakpkl.
Info: Parsing file /storage/yufe/results/msfragger_dia_paper/lymph/msfraggerdia/Lymph_Ecoli_1-12_008_rank4.peakpkl.
Info: Parsing file /storage/yufe/results/msfragger_dia_paper/lymph/msfraggerdia/Lymph_Ecoli_1-12_008_rank5.peakpkl.
Info: Parsing file /storage/yufe/results/msfragger_dia_paper/lymph/msfraggerdia/Lymph_Ecoli_1-12_009_rank1.peakpkl.
Info: Parsing file /storage/yufe/results/msfragger_dia_paper/lymph/msfraggerdia/Lymph_Ecoli_1-12_009_rank2.peakpkl.
Info: Parsing file /storage/yufe/results/msfragger_dia_paper/lymph/msfraggerdia/Lymph_Ecoli_1-12_009_rank3.peakpkl.
Info: Parsing file /storage/yufe/results/msfragger_dia_paper/lymph/msfraggerdia/Lymph_Ecoli_1-12_009_rank4.peakpkl.
Info: Parsing file /storage/yufe/results/msfragger_dia_paper/lymph/msfraggerdia/Lymph_Ecoli_1-12_009_rank5.peakpkl.
Info: Parsing file /storage/yufe/results/msfragger_dia_paper/lymph/msfraggerdia/Lymph_Ecoli_1-12_010_rank1.peakpkl.
Info: Parsing file /storage/yufe/results/msfragger_dia_paper/lymph/msfraggerdia/Lymph_Ecoli_1-12_010_rank2.peakpkl.
Info: Parsing file /storage/yufe/results/msfragger_dia_paper/lymph/msfraggerdia/Lymph_Ecoli_1-12_010_rank3.peakpkl.
Info: Parsing file /storage/yufe/results/msfragger_dia_paper/lymph/msfraggerdia/Lymph_Ecoli_1-12_010_rank4.peakpkl.
Info: Parsing file /storage/yufe/results/msfragger_dia_paper/lymph/msfraggerdia/Lymph_Ecoli_1-12_010_rank5.peakpkl.
Info: Parsing file /storage/yufe/results/msfragger_dia_paper/lymph/msfraggerdia/Lymph_Ecoli_1-12_022_rank1.peakpkl.
Info: Parsing file /storage/yufe/results/msfragger_dia_paper/lymph/msfraggerdia/Lymph_Ecoli_1-12_022_rank2.peakpkl.
Info: Parsing file /storage/yufe/results/msfragger_dia_paper/lymph/msfraggerdia/Lymph_Ecoli_1-12_022_rank3.peakpkl.
Info: Parsing file /storage/yufe/results/msfragger_dia_paper/lymph/msfraggerdia/Lymph_Ecoli_1-12_022_rank4.peakpkl.
Info: Parsing file /storage/yufe/results/msfragger_dia_paper/lymph/msfraggerdia/Lymph_Ecoli_1-12_022_rank5.peakpkl.
Info: Parsing file /storage/yufe/results/msfragger_dia_paper/lymph/msfraggerdia/Lymph_Ecoli_1-12_023_rank1.peakpkl.
Info: Parsing file /storage/yufe/results/msfragger_dia_paper/lymph/msfraggerdia/Lymph_Ecoli_1-12_023_rank2.peakpkl.
Info: Parsing file /storage/yufe/results/msfragger_dia_paper/lymph/msfraggerdia/Lymph_Ecoli_1-12_023_rank3.peakpkl.
Info: Parsing file /storage/yufe/results/msfragger_dia_paper/lymph/msfraggerdia/Lymph_Ecoli_1-12_023_rank4.peakpkl.
Info: Parsing file /storage/yufe/results/msfragger_dia_paper/lymph/msfraggerdia/Lymph_Ecoli_1-12_023_rank5.peakpkl.
Info: Parsing file /storage/yufe/results/msfragger_dia_paper/lymph/msfraggerdia/Lymph_Ecoli_1-12_024_rank1.peakpkl.
Info: Parsing file /storage/yufe/results/msfragger_dia_paper/lymph/msfraggerdia/Lymph_Ecoli_1-12_024_rank2.peakpkl.
Info: Parsing file /storage/yufe/results/msfragger_dia_paper/lymph/msfraggerdia/Lymph_Ecoli_1-12_024_rank3.peakpkl.
Info: Parsing file /storage/yufe/results/msfragger_dia_paper/lymph/msfraggerdia/Lymph_Ecoli_1-12_024_rank4.peakpkl.
Info: Parsing file /storage/yufe/results/msfragger_dia_paper/lymph/msfraggerdia/Lymph_Ecoli_1-12_024_rank5.peakpkl.
Info: Parsing file /storage/yufe/results/msfragger_dia_paper/lymph/msfraggerdia/Lymph_Ecoli_1-12_036_rank1.peakpkl.
Info: Parsing file /storage/yufe/results/msfragger_dia_paper/lymph/msfraggerdia/Lymph_Ecoli_1-12_036_rank2.peakpkl.
Info: Parsing file /storage/yufe/results/msfragger_dia_paper/lymph/msfraggerdia/Lymph_Ecoli_1-12_036_rank3.peakpkl.
Info: Parsing file /storage/yufe/results/msfragger_dia_paper/lymph/msfraggerdia/Lymph_Ecoli_1-12_036_rank4.peakpkl.
Info: Parsing file /storage/yufe/results/msfragger_dia_paper/lymph/msfraggerdia/Lymph_Ecoli_1-12_036_rank5.peakpkl.
Info: Parsing file /storage/yufe/results/msfragger_dia_paper/lymph/msfraggerdia/Lymph_Ecoli_1-12_037_rank1.peakpkl.
Info: Parsing file /storage/yufe/results/msfragger_dia_paper/lymph/msfraggerdia/Lymph_Ecoli_1-12_037_rank2.peakpkl.
Info: Parsing file /storage/yufe/results/msfragger_dia_paper/lymph/msfraggerdia/Lymph_Ecoli_1-12_037_rank3.peakpkl.
Info: Parsing file /storage/yufe/results/msfragger_dia_paper/lymph/msfraggerdia/Lymph_Ecoli_1-12_037_rank4.peakpkl.
Info: Parsing file /storage/yufe/results/msfragger_dia_paper/lymph/msfraggerdia/Lymph_Ecoli_1-12_037_rank5.peakpkl.
Info: Parsing file /storage/yufe/results/msfragger_dia_paper/lymph/msfraggerdia/Lymph_Ecoli_1-12_038_rank1.peakpkl.
Info: Parsing file /storage/yufe/results/msfragger_dia_paper/lymph/msfraggerdia/Lymph_Ecoli_1-12_038_rank2.peakpkl.
Info: Parsing file /storage/yufe/results/msfragger_dia_paper/lymph/msfraggerdia/Lymph_Ecoli_1-12_038_rank3.peakpkl.
Info: Parsing file /storage/yufe/results/msfragger_dia_paper/lymph/msfraggerdia/Lymph_Ecoli_1-12_038_rank4.peakpkl.
Info: Parsing file /storage/yufe/results/msfragger_dia_paper/lymph/msfraggerdia/Lymph_Ecoli_1-12_038_rank5.peakpkl.
Info: Parsing file /storage/yufe/results/msfragger_dia_paper/lymph/msfraggerdia/Lymph_Ecoli_1-12_050_rank1.peakpkl.
Info: Parsing file /storage/yufe/results/msfragger_dia_paper/lymph/msfraggerdia/Lymph_Ecoli_1-12_050_rank2.peakpkl.
Info: Parsing file /storage/yufe/results/msfragger_dia_paper/lymph/msfraggerdia/Lymph_Ecoli_1-12_050_rank3.peakpkl.
Info: Parsing file /storage/yufe/results/msfragger_dia_paper/lymph/msfraggerdia/Lymph_Ecoli_1-12_050_rank4.peakpkl.
Info: Parsing file /storage/yufe/results/msfragger_dia_paper/lymph/msfraggerdia/Lymph_Ecoli_1-12_050_rank5.peakpkl.
Info: Parsing file /storage/yufe/results/msfragger_dia_paper/lymph/msfraggerdia/Lymph_Ecoli_1-12_051_rank1.peakpkl.
Info: Parsing file /storage/yufe/results/msfragger_dia_paper/lymph/msfraggerdia/Lymph_Ecoli_1-12_051_rank2.peakpkl.
Info: Parsing file /storage/yufe/results/msfragger_dia_paper/lymph/msfraggerdia/Lymph_Ecoli_1-12_051_rank3.peakpkl.
Info: Parsing file /storage/yufe/results/msfragger_dia_paper/lymph/msfraggerdia/Lymph_Ecoli_1-12_051_rank4.peakpkl.
Info: Parsing file /storage/yufe/results/msfragger_dia_paper/lymph/msfraggerdia/Lymph_Ecoli_1-12_051_rank5.peakpkl.
Info: Parsing file /storage/yufe/results/msfragger_dia_paper/lymph/msfraggerdia/Lymph_Ecoli_1-12_052_rank1.peakpkl.
Info: Parsing file /storage/yufe/results/msfragger_dia_paper/lymph/msfraggerdia/Lymph_Ecoli_1-12_052_rank2.peakpkl.
Info: Parsing file /storage/yufe/results/msfragger_dia_paper/lymph/msfraggerdia/Lymph_Ecoli_1-12_052_rank3.peakpkl.
Info: Parsing file /storage/yufe/results/msfragger_dia_paper/lymph/msfraggerdia/Lymph_Ecoli_1-12_052_rank4.peakpkl.
Info: Parsing file /storage/yufe/results/msfragger_dia_paper/lymph/msfraggerdia/Lymph_Ecoli_1-12_052_rank5.peakpkl.
Info: Parsing file /storage/yufe/results/msfragger_dia_paper/lymph/msfraggerdia/Lymph_Ecoli_1-12_066_rank1.peakpkl.
Info: Parsing file /storage/yufe/results/msfragger_dia_paper/lymph/msfraggerdia/Lymph_Ecoli_1-12_066_rank2.peakpkl.
Info: Parsing file /storage/yufe/results/msfragger_dia_paper/lymph/msfraggerdia/Lymph_Ecoli_1-12_066_rank3.peakpkl.
Info: Parsing file /storage/yufe/results/msfragger_dia_paper/lymph/msfraggerdia/Lymph_Ecoli_1-12_066_rank4.peakpkl.
Info: Parsing file /storage/yufe/results/msfragger_dia_paper/lymph/msfraggerdia/Lymph_Ecoli_1-12_066_rank5.peakpkl.
Info: Parsing file /storage/yufe/results/msfragger_dia_paper/lymph/msfraggerdia/Lymph_Ecoli_1-12_067_rank1.peakpkl.
Info: Parsing file /storage/yufe/results/msfragger_dia_paper/lymph/msfraggerdia/Lymph_Ecoli_1-12_067_rank2.peakpkl.
Info: Parsing file /storage/yufe/results/msfragger_dia_paper/lymph/msfraggerdia/Lymph_Ecoli_1-12_067_rank3.peakpkl.
Info: Parsing file /storage/yufe/results/msfragger_dia_paper/lymph/msfraggerdia/Lymph_Ecoli_1-12_067_rank4.peakpkl.
Info: Parsing file /storage/yufe/results/msfragger_dia_paper/lymph/msfraggerdia/Lymph_Ecoli_1-12_067_rank5.peakpkl.
Info: Parsing file /storage/yufe/results/msfragger_dia_paper/lymph/msfraggerdia/Lymph_Ecoli_1-12_068_rank1.peakpkl.
Info: Parsing file /storage/yufe/results/msfragger_dia_paper/lymph/msfraggerdia/Lymph_Ecoli_1-12_068_rank2.peakpkl.
Info: Parsing file /storage/yufe/results/msfragger_dia_paper/lymph/msfraggerdia/Lymph_Ecoli_1-12_068_rank3.peakpkl.
Info: Parsing file /storage/yufe/results/msfragger_dia_paper/lymph/msfraggerdia/Lymph_Ecoli_1-12_068_rank4.peakpkl.
Info: Parsing file /storage/yufe/results/msfragger_dia_paper/lymph/msfraggerdia/Lymph_Ecoli_1-12_068_rank5.peakpkl.
Info: Parsing file /storage/yufe/results/msfragger_dia_paper/lymph/msfraggerdia/Lymph_Ecoli_1-12_069_rank1.peakpkl.
Info: Parsing file /storage/yufe/results/msfragger_dia_paper/lymph/msfraggerdia/Lymph_Ecoli_1-12_069_rank2.peakpkl.
Info: Parsing file /storage/yufe/results/msfragger_dia_paper/lymph/msfraggerdia/Lymph_Ecoli_1-12_069_rank3.peakpkl.
Info: Parsing file /storage/yufe/results/msfragger_dia_paper/lymph/msfraggerdia/Lymph_Ecoli_1-12_069_rank4.peakpkl.
Info: Parsing file /storage/yufe/results/msfragger_dia_paper/lymph/msfraggerdia/Lymph_Ecoli_1-12_069_rank5.peakpkl.
Info: Parsing file /storage/yufe/results/msfragger_dia_paper/lymph/msfraggerdia/Lymph_Ecoli_1-12_088_rank1.peakpkl.
Info: Parsing file /storage/yufe/results/msfragger_dia_paper/lymph/msfraggerdia/Lymph_Ecoli_1-12_088_rank2.peakpkl.
Info: Parsing file /storage/yufe/results/msfragger_dia_paper/lymph/msfraggerdia/Lymph_Ecoli_1-12_088_rank3.peakpkl.
Info: Parsing file /storage/yufe/results/msfragger_dia_paper/lymph/msfraggerdia/Lymph_Ecoli_1-12_088_rank4.peakpkl.
Info: Parsing file /storage/yufe/results/msfragger_dia_paper/lymph/msfraggerdia/Lymph_Ecoli_1-12_088_rank5.peakpkl.
Info: Parsing file /storage/yufe/results/msfragger_dia_paper/lymph/msfraggerdia/Lymph_Ecoli_1-12_089_rank1.peakpkl.
Info: Parsing file /storage/yufe/results/msfragger_dia_paper/lymph/msfraggerdia/Lymph_Ecoli_1-12_089_rank2.peakpkl.
Info: Parsing file /storage/yufe/results/msfragger_dia_paper/lymph/msfraggerdia/Lymph_Ecoli_1-12_089_rank3.peakpkl.
Info: Parsing file /storage/yufe/results/msfragger_dia_paper/lymph/msfraggerdia/Lymph_Ecoli_1-12_089_rank4.peakpkl.
Info: Parsing file /storage/yufe/results/msfragger_dia_paper/lymph/msfraggerdia/Lymph_Ecoli_1-12_089_rank5.peakpkl.
Info: Parsing file /storage/yufe/results/msfragger_dia_paper/lymph/msfraggerdia/Lymph_Ecoli_1-12_090_rank1.peakpkl.
Info: Parsing file /storage/yufe/results/msfragger_dia_paper/lymph/msfraggerdia/Lymph_Ecoli_1-12_090_rank2.peakpkl.
Info: Parsing file /storage/yufe/results/msfragger_dia_paper/lymph/msfraggerdia/Lymph_Ecoli_1-12_090_rank3.peakpkl.
Info: Parsing file /storage/yufe/results/msfragger_dia_paper/lymph/msfraggerdia/Lymph_Ecoli_1-12_090_rank4.peakpkl.
Info: Parsing file /storage/yufe/results/msfragger_dia_paper/lymph/msfraggerdia/Lymph_Ecoli_1-12_090_rank5.peakpkl.
Info: Parsing file /storage/yufe/results/msfragger_dia_paper/lymph/msfraggerdia/Lymph_Ecoli_1-12_091_rank1.peakpkl.
Info: Parsing file /storage/yufe/results/msfragger_dia_paper/lymph/msfraggerdia/Lymph_Ecoli_1-12_091_rank2.peakpkl.
Info: Parsing file /storage/yufe/results/msfragger_dia_paper/lymph/msfraggerdia/Lymph_Ecoli_1-12_091_rank3.peakpkl.
Info: Parsing file /storage/yufe/results/msfragger_dia_paper/lymph/msfraggerdia/Lymph_Ecoli_1-12_091_rank4.peakpkl.
Info: Parsing file /storage/yufe/results/msfragger_dia_paper/lymph/msfraggerdia/Lymph_Ecoli_1-12_091_rank5.peakpkl.
Info: Parsing file /storage/yufe/results/msfragger_dia_paper/lymph/msfraggerdia/Lymph_Ecoli_1-12_092_rank1.peakpkl.
Info: Parsing file /storage/yufe/results/msfragger_dia_paper/lymph/msfraggerdia/Lymph_Ecoli_1-12_092_rank2.peakpkl.
Info: Parsing file /storage/yufe/results/msfragger_dia_paper/lymph/msfraggerdia/Lymph_Ecoli_1-12_092_rank3.peakpkl.
Info: Parsing file /storage/yufe/results/msfragger_dia_paper/lymph/msfraggerdia/Lymph_Ecoli_1-12_092_rank4.peakpkl.
Info: Parsing file /storage/yufe/results/msfragger_dia_paper/lymph/msfraggerdia/Lymph_Ecoli_1-12_092_rank5.peakpkl.
Info: Parsing file /storage/yufe/results/msfragger_dia_paper/lymph/msfraggerdia/Lymph_Ecoli_1-12_103_rank1.peakpkl.
Info: Parsing file /storage/yufe/results/msfragger_dia_paper/lymph/msfraggerdia/Lymph_Ecoli_1-12_103_rank2.peakpkl.
Info: Parsing file /storage/yufe/results/msfragger_dia_paper/lymph/msfraggerdia/Lymph_Ecoli_1-12_103_rank3.peakpkl.
Info: Parsing file /storage/yufe/results/msfragger_dia_paper/lymph/msfraggerdia/Lymph_Ecoli_1-12_103_rank4.peakpkl.
Info: Parsing file /storage/yufe/results/msfragger_dia_paper/lymph/msfraggerdia/Lymph_Ecoli_1-12_103_rank5.peakpkl.
Info: Parsing file /storage/yufe/results/msfragger_dia_paper/lymph/msfraggerdia/Lymph_Ecoli_1-12_104_rank1.peakpkl.
Info: Parsing file /storage/yufe/results/msfragger_dia_paper/lymph/msfraggerdia/Lymph_Ecoli_1-12_104_rank2.peakpkl.
Info: Parsing file /storage/yufe/results/msfragger_dia_paper/lymph/msfraggerdia/Lymph_Ecoli_1-12_104_rank3.peakpkl.
Info: Parsing file /storage/yufe/results/msfragger_dia_paper/lymph/msfraggerdia/Lymph_Ecoli_1-12_104_rank4.peakpkl.
Info: Parsing file /storage/yufe/results/msfragger_dia_paper/lymph/msfraggerdia/Lymph_Ecoli_1-12_104_rank5.peakpkl.
Info: Parsing file /storage/yufe/results/msfragger_dia_paper/lymph/msfraggerdia/Lymph_Ecoli_1-25_005_rank1.peakpkl.
Info: Parsing file /storage/yufe/results/msfragger_dia_paper/lymph/msfraggerdia/Lymph_Ecoli_1-25_005_rank2.peakpkl.
Info: Parsing file /storage/yufe/results/msfragger_dia_paper/lymph/msfraggerdia/Lymph_Ecoli_1-25_005_rank3.peakpkl.
Info: Parsing file /storage/yufe/results/msfragger_dia_paper/lymph/msfraggerdia/Lymph_Ecoli_1-25_005_rank4.peakpkl.
Info: Parsing file /storage/yufe/results/msfragger_dia_paper/lymph/msfraggerdia/Lymph_Ecoli_1-25_005_rank5.peakpkl.
Info: Parsing file /storage/yufe/results/msfragger_dia_paper/lymph/msfraggerdia/Lymph_Ecoli_1-25_006_rank1.peakpkl.
Info: Parsing file /storage/yufe/results/msfragger_dia_paper/lymph/msfraggerdia/Lymph_Ecoli_1-25_006_rank2.peakpkl.
Info: Parsing file /storage/yufe/results/msfragger_dia_paper/lymph/msfraggerdia/Lymph_Ecoli_1-25_006_rank3.peakpkl.
Info: Parsing file /storage/yufe/results/msfragger_dia_paper/lymph/msfraggerdia/Lymph_Ecoli_1-25_006_rank4.peakpkl.
Info: Parsing file /storage/yufe/results/msfragger_dia_paper/lymph/msfraggerdia/Lymph_Ecoli_1-25_006_rank5.peakpkl.
Info: Parsing file /storage/yufe/results/msfragger_dia_paper/lymph/msfraggerdia/Lymph_Ecoli_1-25_007_rank1.peakpkl.
Info: Parsing file /storage/yufe/results/msfragger_dia_paper/lymph/msfraggerdia/Lymph_Ecoli_1-25_007_rank2.peakpkl.
Info: Parsing file /storage/yufe/results/msfragger_dia_paper/lymph/msfraggerdia/Lymph_Ecoli_1-25_007_rank3.peakpkl.
Info: Parsing file /storage/yufe/results/msfragger_dia_paper/lymph/msfraggerdia/Lymph_Ecoli_1-25_007_rank4.peakpkl.
Info: Parsing file /storage/yufe/results/msfragger_dia_paper/lymph/msfraggerdia/Lymph_Ecoli_1-25_007_rank5.peakpkl.
Info: Parsing file /storage/yufe/results/msfragger_dia_paper/lymph/msfraggerdia/Lymph_Ecoli_1-25_018_rank1.peakpkl.
Info: Parsing file /storage/yufe/results/msfragger_dia_paper/lymph/msfraggerdia/Lymph_Ecoli_1-25_018_rank2.peakpkl.
Info: Parsing file /storage/yufe/results/msfragger_dia_paper/lymph/msfraggerdia/Lymph_Ecoli_1-25_018_rank3.peakpkl.
Info: Parsing file /storage/yufe/results/msfragger_dia_paper/lymph/msfraggerdia/Lymph_Ecoli_1-25_018_rank4.peakpkl.
Info: Parsing file /storage/yufe/results/msfragger_dia_paper/lymph/msfraggerdia/Lymph_Ecoli_1-25_018_rank5.peakpkl.
Info: Parsing file /storage/yufe/results/msfragger_dia_paper/lymph/msfraggerdia/Lymph_Ecoli_1-25_019_rank1.peakpkl.
Info: Parsing file /storage/yufe/results/msfragger_dia_paper/lymph/msfraggerdia/Lymph_Ecoli_1-25_019_rank2.peakpkl.
Info: Parsing file /storage/yufe/results/msfragger_dia_paper/lymph/msfraggerdia/Lymph_Ecoli_1-25_019_rank3.peakpkl.
Info: Parsing file /storage/yufe/results/msfragger_dia_paper/lymph/msfraggerdia/Lymph_Ecoli_1-25_019_rank4.peakpkl.
Info: Parsing file /storage/yufe/results/msfragger_dia_paper/lymph/msfraggerdia/Lymph_Ecoli_1-25_019_rank5.peakpkl.
Info: Parsing file /storage/yufe/results/msfragger_dia_paper/lymph/msfraggerdia/Lymph_Ecoli_1-25_020_rank1.peakpkl.
Info: Parsing file /storage/yufe/results/msfragger_dia_paper/lymph/msfraggerdia/Lymph_Ecoli_1-25_020_rank2.peakpkl.
Info: Parsing file /storage/yufe/results/msfragger_dia_paper/lymph/msfraggerdia/Lymph_Ecoli_1-25_020_rank3.peakpkl.
Info: Parsing file /storage/yufe/results/msfragger_dia_paper/lymph/msfraggerdia/Lymph_Ecoli_1-25_020_rank4.peakpkl.
Info: Parsing file /storage/yufe/results/msfragger_dia_paper/lymph/msfraggerdia/Lymph_Ecoli_1-25_020_rank5.peakpkl.
Info: Parsing file /storage/yufe/results/msfragger_dia_paper/lymph/msfraggerdia/Lymph_Ecoli_1-25_032_rank1.peakpkl.
Info: Parsing file /storage/yufe/results/msfragger_dia_paper/lymph/msfraggerdia/Lymph_Ecoli_1-25_032_rank2.peakpkl.
Info: Parsing file /storage/yufe/results/msfragger_dia_paper/lymph/msfraggerdia/Lymph_Ecoli_1-25_032_rank3.peakpkl.
Info: Parsing file /storage/yufe/results/msfragger_dia_paper/lymph/msfraggerdia/Lymph_Ecoli_1-25_032_rank4.peakpkl.
Info: Parsing file /storage/yufe/results/msfragger_dia_paper/lymph/msfraggerdia/Lymph_Ecoli_1-25_032_rank5.peakpkl.
Info: Parsing file /storage/yufe/results/msfragger_dia_paper/lymph/msfraggerdia/Lymph_Ecoli_1-25_033_rank1.peakpkl.
Info: Parsing file /storage/yufe/results/msfragger_dia_paper/lymph/msfraggerdia/Lymph_Ecoli_1-25_033_rank2.peakpkl.
Info: Parsing file /storage/yufe/results/msfragger_dia_paper/lymph/msfraggerdia/Lymph_Ecoli_1-25_033_rank3.peakpkl.
Info: Parsing file /storage/yufe/results/msfragger_dia_paper/lymph/msfraggerdia/Lymph_Ecoli_1-25_033_rank4.peakpkl.
Info: Parsing file /storage/yufe/results/msfragger_dia_paper/lymph/msfraggerdia/Lymph_Ecoli_1-25_033_rank5.peakpkl.
Info: Parsing file /storage/yufe/results/msfragger_dia_paper/lymph/msfraggerdia/Lymph_Ecoli_1-25_034_rank1.peakpkl.
Info: Parsing file /storage/yufe/results/msfragger_dia_paper/lymph/msfraggerdia/Lymph_Ecoli_1-25_034_rank2.peakpkl.
Info: Parsing file /storage/yufe/results/msfragger_dia_paper/lymph/msfraggerdia/Lymph_Ecoli_1-25_034_rank3.peakpkl.
Info: Parsing file /storage/yufe/results/msfragger_dia_paper/lymph/msfraggerdia/Lymph_Ecoli_1-25_034_rank4.peakpkl.
Info: Parsing file /storage/yufe/results/msfragger_dia_paper/lymph/msfraggerdia/Lymph_Ecoli_1-25_034_rank5.peakpkl.
Info: Parsing file /storage/yufe/results/msfragger_dia_paper/lymph/msfraggerdia/Lymph_Ecoli_1-25_046_rank1.peakpkl.
Info: Parsing file /storage/yufe/results/msfragger_dia_paper/lymph/msfraggerdia/Lymph_Ecoli_1-25_046_rank2.peakpkl.
Info: Parsing file /storage/yufe/results/msfragger_dia_paper/lymph/msfraggerdia/Lymph_Ecoli_1-25_046_rank3.peakpkl.
Info: Parsing file /storage/yufe/results/msfragger_dia_paper/lymph/msfraggerdia/Lymph_Ecoli_1-25_046_rank4.peakpkl.
Info: Parsing file /storage/yufe/results/msfragger_dia_paper/lymph/msfraggerdia/Lymph_Ecoli_1-25_046_rank5.peakpkl.
Info: Parsing file /storage/yufe/results/msfragger_dia_paper/lymph/msfraggerdia/Lymph_Ecoli_1-25_047_rank1.peakpkl.
Info: Parsing file /storage/yufe/results/msfragger_dia_paper/lymph/msfraggerdia/Lymph_Ecoli_1-25_047_rank2.peakpkl.
Info: Parsing file /storage/yufe/results/msfragger_dia_paper/lymph/msfraggerdia/Lymph_Ecoli_1-25_047_rank3.peakpkl.
Info: Parsing file /storage/yufe/results/msfragger_dia_paper/lymph/msfraggerdia/Lymph_Ecoli_1-25_047_rank4.peakpkl.
Info: Parsing file /storage/yufe/results/msfragger_dia_paper/lymph/msfraggerdia/Lymph_Ecoli_1-25_047_rank5.peakpkl.
Info: Parsing file /storage/yufe/results/msfragger_dia_paper/lymph/msfraggerdia/Lymph_Ecoli_1-25_049_rank1.peakpkl.
Info: Parsing file /storage/yufe/results/msfragger_dia_paper/lymph/msfraggerdia/Lymph_Ecoli_1-25_049_rank2.peakpkl.
Info: Parsing file /storage/yufe/results/msfragger_dia_paper/lymph/msfraggerdia/Lymph_Ecoli_1-25_049_rank3.peakpkl.
Info: Parsing file /storage/yufe/results/msfragger_dia_paper/lymph/msfraggerdia/Lymph_Ecoli_1-25_049_rank4.peakpkl.
Info: Parsing file /storage/yufe/results/msfragger_dia_paper/lymph/msfraggerdia/Lymph_Ecoli_1-25_049_rank5.peakpkl.
Info: Parsing file /storage/yufe/results/msfragger_dia_paper/lymph/msfraggerdia/Lymph_Ecoli_1-25_061_rank1.peakpkl.
Info: Parsing file /storage/yufe/results/msfragger_dia_paper/lymph/msfraggerdia/Lymph_Ecoli_1-25_061_rank2.peakpkl.
Info: Parsing file /storage/yufe/results/msfragger_dia_paper/lymph/msfraggerdia/Lymph_Ecoli_1-25_061_rank3.peakpkl.
Info: Parsing file /storage/yufe/results/msfragger_dia_paper/lymph/msfraggerdia/Lymph_Ecoli_1-25_061_rank4.peakpkl.
Info: Parsing file /storage/yufe/results/msfragger_dia_paper/lymph/msfraggerdia/Lymph_Ecoli_1-25_061_rank5.peakpkl.
Info: Parsing file /storage/yufe/results/msfragger_dia_paper/lymph/msfraggerdia/Lymph_Ecoli_1-25_063_rank1.peakpkl.
Info: Parsing file /storage/yufe/results/msfragger_dia_paper/lymph/msfraggerdia/Lymph_Ecoli_1-25_063_rank2.peakpkl.
Info: Parsing file /storage/yufe/results/msfragger_dia_paper/lymph/msfraggerdia/Lymph_Ecoli_1-25_063_rank3.peakpkl.
Info: Parsing file /storage/yufe/results/msfragger_dia_paper/lymph/msfraggerdia/Lymph_Ecoli_1-25_063_rank4.peakpkl.
Info: Parsing file /storage/yufe/results/msfragger_dia_paper/lymph/msfraggerdia/Lymph_Ecoli_1-25_063_rank5.peakpkl.
Info: Parsing file /storage/yufe/results/msfragger_dia_paper/lymph/msfraggerdia/Lymph_Ecoli_1-25_064_rank1.peakpkl.
Info: Parsing file /storage/yufe/results/msfragger_dia_paper/lymph/msfraggerdia/Lymph_Ecoli_1-25_064_rank2.peakpkl.
Info: Parsing file /storage/yufe/results/msfragger_dia_paper/lymph/msfraggerdia/Lymph_Ecoli_1-25_064_rank3.peakpkl.
Info: Parsing file /storage/yufe/results/msfragger_dia_paper/lymph/msfraggerdia/Lymph_Ecoli_1-25_064_rank4.peakpkl.
Info: Parsing file /storage/yufe/results/msfragger_dia_paper/lymph/msfraggerdia/Lymph_Ecoli_1-25_064_rank5.peakpkl.
Info: Parsing file /storage/yufe/results/msfragger_dia_paper/lymph/msfraggerdia/Lymph_Ecoli_1-25_065_rank1.peakpkl.
Info: Parsing file /storage/yufe/results/msfragger_dia_paper/lymph/msfraggerdia/Lymph_Ecoli_1-25_065_rank2.peakpkl.
Info: Parsing file /storage/yufe/results/msfragger_dia_paper/lymph/msfraggerdia/Lymph_Ecoli_1-25_065_rank3.peakpkl.
Info: Parsing file /storage/yufe/results/msfragger_dia_paper/lymph/msfraggerdia/Lymph_Ecoli_1-25_065_rank4.peakpkl.
Info: Parsing file /storage/yufe/results/msfragger_dia_paper/lymph/msfraggerdia/Lymph_Ecoli_1-25_065_rank5.peakpkl.
Info: Parsing file /storage/yufe/results/msfragger_dia_paper/lymph/msfraggerdia/Lymph_Ecoli_1-25_080_rank1.peakpkl.
Info: Parsing file /storage/yufe/results/msfragger_dia_paper/lymph/msfraggerdia/Lymph_Ecoli_1-25_080_rank2.peakpkl.
Info: Parsing file /storage/yufe/results/msfragger_dia_paper/lymph/msfraggerdia/Lymph_Ecoli_1-25_080_rank3.peakpkl.
Info: Parsing file /storage/yufe/results/msfragger_dia_paper/lymph/msfraggerdia/Lymph_Ecoli_1-25_080_rank4.peakpkl.
Info: Parsing file /storage/yufe/results/msfragger_dia_paper/lymph/msfraggerdia/Lymph_Ecoli_1-25_080_rank5.peakpkl.
Info: Parsing file /storage/yufe/results/msfragger_dia_paper/lymph/msfraggerdia/Lymph_Ecoli_1-25_082_rank1.peakpkl.
Info: Parsing file /storage/yufe/results/msfragger_dia_paper/lymph/msfraggerdia/Lymph_Ecoli_1-25_082_rank2.peakpkl.
Info: Parsing file /storage/yufe/results/msfragger_dia_paper/lymph/msfraggerdia/Lymph_Ecoli_1-25_082_rank3.peakpkl.
Info: Parsing file /storage/yufe/results/msfragger_dia_paper/lymph/msfraggerdia/Lymph_Ecoli_1-25_082_rank4.peakpkl.
Info: Parsing file /storage/yufe/results/msfragger_dia_paper/lymph/msfraggerdia/Lymph_Ecoli_1-25_082_rank5.peakpkl.
Info: Parsing file /storage/yufe/results/msfragger_dia_paper/lymph/msfraggerdia/Lymph_Ecoli_1-25_083_rank1.peakpkl.
Info: Parsing file /storage/yufe/results/msfragger_dia_paper/lymph/msfraggerdia/Lymph_Ecoli_1-25_083_rank2.peakpkl.
Info: Parsing file /storage/yufe/results/msfragger_dia_paper/lymph/msfraggerdia/Lymph_Ecoli_1-25_083_rank3.peakpkl.
Info: Parsing file /storage/yufe/results/msfragger_dia_paper/lymph/msfraggerdia/Lymph_Ecoli_1-25_083_rank4.peakpkl.
Info: Parsing file /storage/yufe/results/msfragger_dia_paper/lymph/msfraggerdia/Lymph_Ecoli_1-25_083_rank5.peakpkl.
Info: Parsing file /storage/yufe/results/msfragger_dia_paper/lymph/msfraggerdia/Lymph_Ecoli_1-25_085_rank1.peakpkl.
Info: Parsing file /storage/yufe/results/msfragger_dia_paper/lymph/msfraggerdia/Lymph_Ecoli_1-25_085_rank2.peakpkl.
Info: Parsing file /storage/yufe/results/msfragger_dia_paper/lymph/msfraggerdia/Lymph_Ecoli_1-25_085_rank3.peakpkl.
Info: Parsing file /storage/yufe/results/msfragger_dia_paper/lymph/msfraggerdia/Lymph_Ecoli_1-25_085_rank4.peakpkl.
Info: Parsing file /storage/yufe/results/msfragger_dia_paper/lymph/msfraggerdia/Lymph_Ecoli_1-25_085_rank5.peakpkl.
Info: Parsing file /storage/yufe/results/msfragger_dia_paper/lymph/msfraggerdia/Lymph_Ecoli_1-25_087_rank1.peakpkl.
Info: Parsing file /storage/yufe/results/msfragger_dia_paper/lymph/msfraggerdia/Lymph_Ecoli_1-25_087_rank2.peakpkl.
Info: Parsing file /storage/yufe/results/msfragger_dia_paper/lymph/msfraggerdia/Lymph_Ecoli_1-25_087_rank3.peakpkl.
Info: Parsing file /storage/yufe/results/msfragger_dia_paper/lymph/msfraggerdia/Lymph_Ecoli_1-25_087_rank4.peakpkl.
Info: Parsing file /storage/yufe/results/msfragger_dia_paper/lymph/msfraggerdia/Lymph_Ecoli_1-25_087_rank5.peakpkl.
Info: Parsing file /storage/yufe/results/msfragger_dia_paper/lymph/msfraggerdia/Lymph_Ecoli_1-25_101_rank1.peakpkl.
Info: Parsing file /storage/yufe/results/msfragger_dia_paper/lymph/msfraggerdia/Lymph_Ecoli_1-25_101_rank2.peakpkl.
Info: Parsing file /storage/yufe/results/msfragger_dia_paper/lymph/msfraggerdia/Lymph_Ecoli_1-25_101_rank3.peakpkl.
Info: Parsing file /storage/yufe/results/msfragger_dia_paper/lymph/msfraggerdia/Lymph_Ecoli_1-25_101_rank4.peakpkl.
Info: Parsing file /storage/yufe/results/msfragger_dia_paper/lymph/msfraggerdia/Lymph_Ecoli_1-25_101_rank5.peakpkl.
Info: Parsing file /storage/yufe/results/msfragger_dia_paper/lymph/msfraggerdia/Lymph_Ecoli_1-25_102_rank1.peakpkl.
Info: Parsing file /storage/yufe/results/msfragger_dia_paper/lymph/msfraggerdia/Lymph_Ecoli_1-25_102_rank2.peakpkl.
Info: Parsing file /storage/yufe/results/msfragger_dia_paper/lymph/msfraggerdia/Lymph_Ecoli_1-25_102_rank3.peakpkl.
Info: Parsing file /storage/yufe/results/msfragger_dia_paper/lymph/msfraggerdia/Lymph_Ecoli_1-25_102_rank4.peakpkl.
Info: Parsing file /storage/yufe/results/msfragger_dia_paper/lymph/msfraggerdia/Lymph_Ecoli_1-25_102_rank5.peakpkl.
Info: Parsing file /storage/yufe/results/msfragger_dia_paper/lymph/msfraggerdia/Lymph_Ecoli_1-6_011_rank1.peakpkl.
Info: Parsing file /storage/yufe/results/msfragger_dia_paper/lymph/msfraggerdia/Lymph_Ecoli_1-6_011_rank2.peakpkl.
Info: Parsing file /storage/yufe/results/msfragger_dia_paper/lymph/msfraggerdia/Lymph_Ecoli_1-6_011_rank3.peakpkl.
Info: Parsing file /storage/yufe/results/msfragger_dia_paper/lymph/msfraggerdia/Lymph_Ecoli_1-6_011_rank4.peakpkl.
Info: Parsing file /storage/yufe/results/msfragger_dia_paper/lymph/msfraggerdia/Lymph_Ecoli_1-6_011_rank5.peakpkl.
Info: Parsing file /storage/yufe/results/msfragger_dia_paper/lymph/msfraggerdia/Lymph_Ecoli_1-6_012_rank1.peakpkl.
Info: Parsing file /storage/yufe/results/msfragger_dia_paper/lymph/msfraggerdia/Lymph_Ecoli_1-6_012_rank2.peakpkl.
Info: Parsing file /storage/yufe/results/msfragger_dia_paper/lymph/msfraggerdia/Lymph_Ecoli_1-6_012_rank3.peakpkl.
Info: Parsing file /storage/yufe/results/msfragger_dia_paper/lymph/msfraggerdia/Lymph_Ecoli_1-6_012_rank4.peakpkl.
Info: Parsing file /storage/yufe/results/msfragger_dia_paper/lymph/msfraggerdia/Lymph_Ecoli_1-6_012_rank5.peakpkl.
Info: Parsing file /storage/yufe/results/msfragger_dia_paper/lymph/msfraggerdia/Lymph_Ecoli_1-6_013_rank1.peakpkl.
Info: Parsing file /storage/yufe/results/msfragger_dia_paper/lymph/msfraggerdia/Lymph_Ecoli_1-6_013_rank2.peakpkl.
Info: Parsing file /storage/yufe/results/msfragger_dia_paper/lymph/msfraggerdia/Lymph_Ecoli_1-6_013_rank3.peakpkl.
Info: Parsing file /storage/yufe/results/msfragger_dia_paper/lymph/msfraggerdia/Lymph_Ecoli_1-6_013_rank4.peakpkl.
Info: Parsing file /storage/yufe/results/msfragger_dia_paper/lymph/msfraggerdia/Lymph_Ecoli_1-6_013_rank5.peakpkl.
Info: Parsing file /storage/yufe/results/msfragger_dia_paper/lymph/msfraggerdia/Lymph_Ecoli_1-6_026_rank1.peakpkl.
Info: Parsing file /storage/yufe/results/msfragger_dia_paper/lymph/msfraggerdia/Lymph_Ecoli_1-6_026_rank2.peakpkl.
Info: Parsing file /storage/yufe/results/msfragger_dia_paper/lymph/msfraggerdia/Lymph_Ecoli_1-6_026_rank3.peakpkl.
Info: Parsing file /storage/yufe/results/msfragger_dia_paper/lymph/msfraggerdia/Lymph_Ecoli_1-6_026_rank4.peakpkl.
Info: Parsing file /storage/yufe/results/msfragger_dia_paper/lymph/msfraggerdia/Lymph_Ecoli_1-6_026_rank5.peakpkl.
Info: Parsing file /storage/yufe/results/msfragger_dia_paper/lymph/msfraggerdia/Lymph_Ecoli_1-6_027_rank1.peakpkl.
Info: Parsing file /storage/yufe/results/msfragger_dia_paper/lymph/msfraggerdia/Lymph_Ecoli_1-6_027_rank2.peakpkl.
Info: Parsing file /storage/yufe/results/msfragger_dia_paper/lymph/msfraggerdia/Lymph_Ecoli_1-6_027_rank3.peakpkl.
Info: Parsing file /storage/yufe/results/msfragger_dia_paper/lymph/msfraggerdia/Lymph_Ecoli_1-6_027_rank4.peakpkl.
Info: Parsing file /storage/yufe/results/msfragger_dia_paper/lymph/msfraggerdia/Lymph_Ecoli_1-6_027_rank5.peakpkl.
Info: Parsing file /storage/yufe/results/msfragger_dia_paper/lymph/msfraggerdia/Lymph_Ecoli_1-6_028_rank1.peakpkl.
Info: Parsing file /storage/yufe/results/msfragger_dia_paper/lymph/msfraggerdia/Lymph_Ecoli_1-6_028_rank2.peakpkl.
Info: Parsing file /storage/yufe/results/msfragger_dia_paper/lymph/msfraggerdia/Lymph_Ecoli_1-6_028_rank3.peakpkl.
Info: Parsing file /storage/yufe/results/msfragger_dia_paper/lymph/msfraggerdia/Lymph_Ecoli_1-6_028_rank4.peakpkl.
Info: Parsing file /storage/yufe/results/msfragger_dia_paper/lymph/msfraggerdia/Lymph_Ecoli_1-6_028_rank5.peakpkl.
Info: Parsing file /storage/yufe/results/msfragger_dia_paper/lymph/msfraggerdia/Lymph_Ecoli_1-6_039_rank1.peakpkl.
Info: Parsing file /storage/yufe/results/msfragger_dia_paper/lymph/msfraggerdia/Lymph_Ecoli_1-6_039_rank2.peakpkl.
Info: Parsing file /storage/yufe/results/msfragger_dia_paper/lymph/msfraggerdia/Lymph_Ecoli_1-6_039_rank3.peakpkl.
Info: Parsing file /storage/yufe/results/msfragger_dia_paper/lymph/msfraggerdia/Lymph_Ecoli_1-6_039_rank4.peakpkl.
Info: Parsing file /storage/yufe/results/msfragger_dia_paper/lymph/msfraggerdia/Lymph_Ecoli_1-6_039_rank5.peakpkl.
Info: Parsing file /storage/yufe/results/msfragger_dia_paper/lymph/msfraggerdia/Lymph_Ecoli_1-6_041_rank1.peakpkl.
Info: Parsing file /storage/yufe/results/msfragger_dia_paper/lymph/msfraggerdia/Lymph_Ecoli_1-6_041_rank2.peakpkl.
Info: Parsing file /storage/yufe/results/msfragger_dia_paper/lymph/msfraggerdia/Lymph_Ecoli_1-6_041_rank3.peakpkl.
Info: Parsing file /storage/yufe/results/msfragger_dia_paper/lymph/msfraggerdia/Lymph_Ecoli_1-6_041_rank4.peakpkl.
Info: Parsing file /storage/yufe/results/msfragger_dia_paper/lymph/msfraggerdia/Lymph_Ecoli_1-6_041_rank5.peakpkl.
Info: Parsing file /storage/yufe/results/msfragger_dia_paper/lymph/msfraggerdia/Lymph_Ecoli_1-6_042_rank1.peakpkl.
Info: Parsing file /storage/yufe/results/msfragger_dia_paper/lymph/msfraggerdia/Lymph_Ecoli_1-6_042_rank2.peakpkl.
Info: Parsing file /storage/yufe/results/msfragger_dia_paper/lymph/msfraggerdia/Lymph_Ecoli_1-6_042_rank3.peakpkl.
Info: Parsing file /storage/yufe/results/msfragger_dia_paper/lymph/msfraggerdia/Lymph_Ecoli_1-6_042_rank4.peakpkl.
Info: Parsing file /storage/yufe/results/msfragger_dia_paper/lymph/msfraggerdia/Lymph_Ecoli_1-6_042_rank5.peakpkl.
Info: Parsing file /storage/yufe/results/msfragger_dia_paper/lymph/msfraggerdia/Lymph_Ecoli_1-6_053_rank1.peakpkl.
Info: Parsing file /storage/yufe/results/msfragger_dia_paper/lymph/msfraggerdia/Lymph_Ecoli_1-6_053_rank2.peakpkl.
Info: Parsing file /storage/yufe/results/msfragger_dia_paper/lymph/msfraggerdia/Lymph_Ecoli_1-6_053_rank3.peakpkl.
Info: Parsing file /storage/yufe/results/msfragger_dia_paper/lymph/msfraggerdia/Lymph_Ecoli_1-6_053_rank4.peakpkl.
Info: Parsing file /storage/yufe/results/msfragger_dia_paper/lymph/msfraggerdia/Lymph_Ecoli_1-6_053_rank5.peakpkl.
Info: Parsing file /storage/yufe/results/msfragger_dia_paper/lymph/msfraggerdia/Lymph_Ecoli_1-6_054_rank1.peakpkl.
Info: Parsing file /storage/yufe/results/msfragger_dia_paper/lymph/msfraggerdia/Lymph_Ecoli_1-6_054_rank2.peakpkl.
Info: Parsing file /storage/yufe/results/msfragger_dia_paper/lymph/msfraggerdia/Lymph_Ecoli_1-6_054_rank3.peakpkl.
Info: Parsing file /storage/yufe/results/msfragger_dia_paper/lymph/msfraggerdia/Lymph_Ecoli_1-6_054_rank4.peakpkl.
Info: Parsing file /storage/yufe/results/msfragger_dia_paper/lymph/msfraggerdia/Lymph_Ecoli_1-6_054_rank5.peakpkl.
Info: Parsing file /storage/yufe/results/msfragger_dia_paper/lymph/msfraggerdia/Lymph_Ecoli_1-6_055_rank1.peakpkl.
Info: Parsing file /storage/yufe/results/msfragger_dia_paper/lymph/msfraggerdia/Lymph_Ecoli_1-6_055_rank2.peakpkl.
Info: Parsing file /storage/yufe/results/msfragger_dia_paper/lymph/msfraggerdia/Lymph_Ecoli_1-6_055_rank3.peakpkl.
Info: Parsing file /storage/yufe/results/msfragger_dia_paper/lymph/msfraggerdia/Lymph_Ecoli_1-6_055_rank4.peakpkl.
Info: Parsing file /storage/yufe/results/msfragger_dia_paper/lymph/msfraggerdia/Lymph_Ecoli_1-6_055_rank5.peakpkl.
Info: Parsing file /storage/yufe/results/msfragger_dia_paper/lymph/msfraggerdia/Lymph_Ecoli_1-6_070_rank1.peakpkl.
Info: Parsing file /storage/yufe/results/msfragger_dia_paper/lymph/msfraggerdia/Lymph_Ecoli_1-6_070_rank2.peakpkl.
Info: Parsing file /storage/yufe/results/msfragger_dia_paper/lymph/msfraggerdia/Lymph_Ecoli_1-6_070_rank3.peakpkl.
Info: Parsing file /storage/yufe/results/msfragger_dia_paper/lymph/msfraggerdia/Lymph_Ecoli_1-6_070_rank4.peakpkl.
Info: Parsing file /storage/yufe/results/msfragger_dia_paper/lymph/msfraggerdia/Lymph_Ecoli_1-6_070_rank5.peakpkl.
Info: Parsing file /storage/yufe/results/msfragger_dia_paper/lymph/msfraggerdia/Lymph_Ecoli_1-6_071_rank1.peakpkl.
Info: Parsing file /storage/yufe/results/msfragger_dia_paper/lymph/msfraggerdia/Lymph_Ecoli_1-6_071_rank2.peakpkl.
Info: Parsing file /storage/yufe/results/msfragger_dia_paper/lymph/msfraggerdia/Lymph_Ecoli_1-6_071_rank3.peakpkl.
Info: Parsing file /storage/yufe/results/msfragger_dia_paper/lymph/msfraggerdia/Lymph_Ecoli_1-6_071_rank4.peakpkl.
Info: Parsing file /storage/yufe/results/msfragger_dia_paper/lymph/msfraggerdia/Lymph_Ecoli_1-6_071_rank5.peakpkl.
Info: Parsing file /storage/yufe/results/msfragger_dia_paper/lymph/msfraggerdia/Lymph_Ecoli_1-6_072_rank1.peakpkl.
Info: Parsing file /storage/yufe/results/msfragger_dia_paper/lymph/msfraggerdia/Lymph_Ecoli_1-6_072_rank2.peakpkl.
Info: Parsing file /storage/yufe/results/msfragger_dia_paper/lymph/msfraggerdia/Lymph_Ecoli_1-6_072_rank3.peakpkl.
Info: Parsing file /storage/yufe/results/msfragger_dia_paper/lymph/msfraggerdia/Lymph_Ecoli_1-6_072_rank4.peakpkl.
Info: Parsing file /storage/yufe/results/msfragger_dia_paper/lymph/msfraggerdia/Lymph_Ecoli_1-6_072_rank5.peakpkl.
Info: Parsing file /storage/yufe/results/msfragger_dia_paper/lymph/msfraggerdia/Lymph_Ecoli_1-6_074_rank1.peakpkl.
Info: Parsing file /storage/yufe/results/msfragger_dia_paper/lymph/msfraggerdia/Lymph_Ecoli_1-6_074_rank2.peakpkl.
Info: Parsing file /storage/yufe/results/msfragger_dia_paper/lymph/msfraggerdia/Lymph_Ecoli_1-6_074_rank3.peakpkl.
Info: Parsing file /storage/yufe/results/msfragger_dia_paper/lymph/msfraggerdia/Lymph_Ecoli_1-6_074_rank4.peakpkl.
Info: Parsing file /storage/yufe/results/msfragger_dia_paper/lymph/msfraggerdia/Lymph_Ecoli_1-6_074_rank5.peakpkl.
Info: Parsing file /storage/yufe/results/msfragger_dia_paper/lymph/msfraggerdia/Lymph_Ecoli_1-6_093_rank1.peakpkl.
Info: Parsing file /storage/yufe/results/msfragger_dia_paper/lymph/msfraggerdia/Lymph_Ecoli_1-6_093_rank2.peakpkl.
Info: Parsing file /storage/yufe/results/msfragger_dia_paper/lymph/msfraggerdia/Lymph_Ecoli_1-6_093_rank3.peakpkl.
Info: Parsing file /storage/yufe/results/msfragger_dia_paper/lymph/msfraggerdia/Lymph_Ecoli_1-6_093_rank4.peakpkl.
Info: Parsing file /storage/yufe/results/msfragger_dia_paper/lymph/msfraggerdia/Lymph_Ecoli_1-6_093_rank5.peakpkl.
Info: Parsing file /storage/yufe/results/msfragger_dia_paper/lymph/msfraggerdia/Lymph_Ecoli_1-6_094_rank1.peakpkl.
Info: Parsing file /storage/yufe/results/msfragger_dia_paper/lymph/msfraggerdia/Lymph_Ecoli_1-6_094_rank2.peakpkl.
Info: Parsing file /storage/yufe/results/msfragger_dia_paper/lymph/msfraggerdia/Lymph_Ecoli_1-6_094_rank3.peakpkl.
Info: Parsing file /storage/yufe/results/msfragger_dia_paper/lymph/msfraggerdia/Lymph_Ecoli_1-6_094_rank4.peakpkl.
Info: Parsing file /storage/yufe/results/msfragger_dia_paper/lymph/msfraggerdia/Lymph_Ecoli_1-6_094_rank5.peakpkl.
Info: Parsing file /storage/yufe/results/msfragger_dia_paper/lymph/msfraggerdia/Lymph_Ecoli_1-6_095_rank1.peakpkl.
Info: Parsing file /storage/yufe/results/msfragger_dia_paper/lymph/msfraggerdia/Lymph_Ecoli_1-6_095_rank2.peakpkl.
Info: Parsing file /storage/yufe/results/msfragger_dia_paper/lymph/msfraggerdia/Lymph_Ecoli_1-6_095_rank3.peakpkl.
Info: Parsing file /storage/yufe/results/msfragger_dia_paper/lymph/msfraggerdia/Lymph_Ecoli_1-6_095_rank4.peakpkl.
Info: Parsing file /storage/yufe/results/msfragger_dia_paper/lymph/msfraggerdia/Lymph_Ecoli_1-6_095_rank5.peakpkl.
Info: Parsing file /storage/yufe/results/msfragger_dia_paper/lymph/msfraggerdia/Lymph_Ecoli_1-6_096_rank1.peakpkl.
Info: Parsing file /storage/yufe/results/msfragger_dia_paper/lymph/msfraggerdia/Lymph_Ecoli_1-6_096_rank2.peakpkl.
Info: Parsing file /storage/yufe/results/msfragger_dia_paper/lymph/msfraggerdia/Lymph_Ecoli_1-6_096_rank3.peakpkl.
Info: Parsing file /storage/yufe/results/msfragger_dia_paper/lymph/msfraggerdia/Lymph_Ecoli_1-6_096_rank4.peakpkl.
Info: Parsing file /storage/yufe/results/msfragger_dia_paper/lymph/msfraggerdia/Lymph_Ecoli_1-6_096_rank5.peakpkl.
Info: Parsing file /storage/yufe/results/msfragger_dia_paper/lymph/msfraggerdia/Lymph_Ecoli_1-6_097_rank1.peakpkl.
Info: Parsing file /storage/yufe/results/msfragger_dia_paper/lymph/msfraggerdia/Lymph_Ecoli_1-6_097_rank2.peakpkl.
Info: Parsing file /storage/yufe/results/msfragger_dia_paper/lymph/msfraggerdia/Lymph_Ecoli_1-6_097_rank3.peakpkl.
Info: Parsing file /storage/yufe/results/msfragger_dia_paper/lymph/msfraggerdia/Lymph_Ecoli_1-6_097_rank4.peakpkl.
Info: Parsing file /storage/yufe/results/msfragger_dia_paper/lymph/msfraggerdia/Lymph_Ecoli_1-6_097_rank5.peakpkl.
Info: Parsing file /storage/yufe/results/msfragger_dia_paper/lymph/msfraggerdia/Lymph_Ecoli_1-6_105_rank1.peakpkl.
Info: Parsing file /storage/yufe/results/msfragger_dia_paper/lymph/msfraggerdia/Lymph_Ecoli_1-6_105_rank2.peakpkl.
Info: Parsing file /storage/yufe/results/msfragger_dia_paper/lymph/msfraggerdia/Lymph_Ecoli_1-6_105_rank3.peakpkl.
Info: Parsing file /storage/yufe/results/msfragger_dia_paper/lymph/msfraggerdia/Lymph_Ecoli_1-6_105_rank4.peakpkl.
Info: Parsing file /storage/yufe/results/msfragger_dia_paper/lymph/msfraggerdia/Lymph_Ecoli_1-6_105_rank5.peakpkl.
Info: Parsing file /storage/yufe/results/msfragger_dia_paper/lymph/msfraggerdia/Lymph_Ecoli_1-6_106_rank1.peakpkl.
Info: Parsing file /storage/yufe/results/msfragger_dia_paper/lymph/msfraggerdia/Lymph_Ecoli_1-6_106_rank2.peakpkl.
Info: Parsing file /storage/yufe/results/msfragger_dia_paper/lymph/msfraggerdia/Lymph_Ecoli_1-6_106_rank3.peakpkl.
Info: Parsing file /storage/yufe/results/msfragger_dia_paper/lymph/msfraggerdia/Lymph_Ecoli_1-6_106_rank4.peakpkl.
Info: Parsing file /storage/yufe/results/msfragger_dia_paper/lymph/msfraggerdia/Lymph_Ecoli_1-6_106_rank5.peakpkl.
Info: Parsing file /storage/yufe/results/msfragger_dia_paper/lymph/msfraggerdia/MM-85-87-91-92-96-97-102-104-106_Lymph-Ecoli_1-12_DIA400_rank1.peakpkl.
Info: Parsing file /storage/yufe/results/msfragger_dia_paper/lymph/msfraggerdia/MM-85-87-91-92-96-97-102-104-106_Lymph-Ecoli_1-12_DIA400_rank2.peakpkl.
Info: Parsing file /storage/yufe/results/msfragger_dia_paper/lymph/msfraggerdia/MM-85-87-91-92-96-97-102-104-106_Lymph-Ecoli_1-12_DIA400_rank3.peakpkl.
Info: Parsing file /storage/yufe/results/msfragger_dia_paper/lymph/msfraggerdia/MM-85-87-91-92-96-97-102-104-106_Lymph-Ecoli_1-12_DIA500_rank1.peakpkl.
Info: Parsing file /storage/yufe/results/msfragger_dia_paper/lymph/msfraggerdia/MM-85-87-91-92-96-97-102-104-106_Lymph-Ecoli_1-12_DIA500_rank2.peakpkl.
Info: Parsing file /storage/yufe/results/msfragger_dia_paper/lymph/msfraggerdia/MM-85-87-91-92-96-97-102-104-106_Lymph-Ecoli_1-12_DIA500_rank3.peakpkl.
Info: Parsing file /storage/yufe/results/msfragger_dia_paper/lymph/msfraggerdia/MM-85-87-91-92-96-97-102-104-106_Lymph-Ecoli_1-12_DIA600_rank1.peakpkl.
Info: Parsing file /storage/yufe/results/msfragger_dia_paper/lymph/msfraggerdia/MM-85-87-91-92-96-97-102-104-106_Lymph-Ecoli_1-12_DIA600_rank2.peakpkl.
Info: Parsing file /storage/yufe/results/msfragger_dia_paper/lymph/msfraggerdia/MM-85-87-91-92-96-97-102-104-106_Lymph-Ecoli_1-12_DIA600_rank3.peakpkl.
Info: Parsing file /storage/yufe/results/msfragger_dia_paper/lymph/msfraggerdia/MM-85-87-91-92-96-97-102-104-106_Lymph-Ecoli_1-12_DIA700_rank1.peakpkl.
Info: Parsing file /storage/yufe/results/msfragger_dia_paper/lymph/msfraggerdia/MM-85-87-91-92-96-97-102-104-106_Lymph-Ecoli_1-12_DIA700_rank2.peakpkl.
Info: Parsing file /storage/yufe/results/msfragger_dia_paper/lymph/msfraggerdia/MM-85-87-91-92-96-97-102-104-106_Lymph-Ecoli_1-12_DIA700_rank3.peakpkl.
Info: Parsing file /storage/yufe/results/msfragger_dia_paper/lymph/msfraggerdia/MM-85-87-91-92-96-97-102-104-106_Lymph-Ecoli_1-12_DIA800_rank1.peakpkl.
Info: Parsing file /storage/yufe/results/msfragger_dia_paper/lymph/msfraggerdia/MM-85-87-91-92-96-97-102-104-106_Lymph-Ecoli_1-12_DIA800_rank2.peakpkl.
Info: Parsing file /storage/yufe/results/msfragger_dia_paper/lymph/msfraggerdia/MM-85-87-91-92-96-97-102-104-106_Lymph-Ecoli_1-12_DIA800_rank3.peakpkl.
Info: Parsing file /storage/yufe/results/msfragger_dia_paper/lymph/msfraggerdia/MM-85-87-91-92-96-97-102-104-106_Lymph-Ecoli_1-12_DIA900_rank1.peakpkl.
Info: Parsing file /storage/yufe/results/msfragger_dia_paper/lymph/msfraggerdia/MM-85-87-91-92-96-97-102-104-106_Lymph-Ecoli_1-12_DIA900_rank2.peakpkl.
Info: Parsing file /storage/yufe/results/msfragger_dia_paper/lymph/msfraggerdia/MM-85-87-91-92-96-97-102-104-106_Lymph-Ecoli_1-12_DIA900_rank3.peakpkl.
Info: Library successfully generated.
Process 'SpecLibGen' finished, exit code: 0
WorkspaceClean [Work dir: /storage/yufe/results/msfragger_dia_paper/lymph/msfraggerdia]
Done generating spectral library
2022-08-21 16:29:07,808:INFO:took 5:25:17.157549
/storage/yufe/tools/philosopher_v4.4.0_linux_amd64/philosopher workspace --clean --nocheck
time="16:29:08" level=info msg="Executing Workspace  v4.4.0"
time="16:29:08" level=info msg="Removing workspace"
Process 'WorkspaceClean' finished, exit code: 0
time="16:29:08" level=info msg=Done

Please cite:
(Any searches) MSFragger: ultrafast and comprehensive peptide identification in mass spectrometry–based proteomics. Nat Methods 14:513 (2017)
(Any searches) Fast deisotoping algorithm and its implementation in the MSFragger search engine. J. Proteome Res. 20:498 (2021)
(Open search) Identification of modified peptides using localization-aware open search. Nat Commun. 11:4065 (2020)
(Open search) Crystal-C: A Computational Tool for Refinement of Open Search Results. J. Proteome Res. 19.6:2511 (2020)
(Open search) PTM-Shepherd: analysis and summarization of post-translational and chemical modifications from open search results. Mol Cell Proteomics 20:100018 (2020)
(Glyco/labile search) Fast and comprehensive N- and O-glycoproteomics analysis with MSFragger-Glyco. Nat Methods 17:1125 (2020)
(timsTOF PASEF) Fast quantitative analysis of timsTOF PASEF data with MSFragger and IonQuant. Mol Cell Proteomics 19:1575 (2020)
(PSM validation with Percolator) Semi-supervised learning for peptide identification from shotgun proteomics datasets. Nat Methods 4:923 (2007)
(Label-free quantification/SILAC) IonQuant Enables Accurate and Sensitive Label-Free Quantification With FDR-Controlled Match-Between-Runs. Mol Cell Proteomics 20:100077 (2021)
(PeptideProphet/ProteinProphet/PTMProphet/Filtering) Philosopher: a versatile toolkit for shotgun proteomics data analysis. Nat Methods 17:869 (2020)
(TMT-Integrator) Quantitative proteomic landscape of metaplastic breast carcinoma pathological subtypes and their relationship to triple-negative tumors. Nat Commun. 11:1723 (2020)
(DIA-Umpire) DIA-Umpire: comprehensive computational framework for data-independent acquisition proteomics. Nat Methods 12:258 (2015)
(DIA-NN) High sensitivity dia-PASEF proteomics with DIA-NN and FragPipe. bioRxiv doi:10.1101/2021.03.08.434385 (2021)

=============================================================ALL JOBS DONE IN 953.9 MINUTES=============================================================
```
