## Supplementary Data 1 for "One-stop analysis of DIA proteomics data using MSFragger-DIA and FragPipe computational platform": diann-output.log.txt

```
DIA-NN 1.8.1 (Data-Independent Acquisition by Neural Networks)
Compiled on Apr 15 2022 08:45:18
Current date and time: Mon Aug 22 10:19:05 2022
Logical CPU cores: 56
/storage/yufe/tools/FragPipe-18.0/fragpipe/tools/diann/1.8.1/linux/diann-1.8.1 --lib library.tsv --threads 56 --verbose 1 --out diann-output.tsv --qvalue 0.01 --matrix-spec-q 0.01 --matrices --no-prot-inf --smart-profiling --no-quant-files --peak-center --no-ifs-removal --cfg /storage/yufe/results/msfragger_dia_paper/lymph/msfraggerdia_experimental_spectra/filelist_diann.txt 

Thread number set to 56
Output will be filtered at 0.01 FDR
Protein x sample matrices will be also filtered using run-specific protein q-value
Precursor/protein x samples expression level matrices will be saved along with the main report
Protein inference will not be performed
When generating a spectral library, in silico predicted spectra will be retained if deemed more reliable than experimental ones
.quant files will not be saved to the disk
Fixed-width center of each elution peak will be used for quantification
Interference removal from fragment elution curves disabled
DIA-NN will optimise the mass accuracy automatically using the first run in the experiment. This is useful primarily for quick initial analyses, when it is not yet known which mass accuracy setting works best for a particular acquisition scheme.

92 files will be processed
[0:00] Loading spectral library library.tsv
[0:02] Finding proteotypic peptides (assuming that the list of UniProt ids provided for each peptide is complete)
[0:02] Spectral library loaded: 7570 protein isoforms, 7570 protein groups and 97501 precursors in 79494 elution groups.
[0:02] Initialising library
[0:02] Saving the library to library.tsv.speclib

[0:03] File #1/92
[0:03] Loading run /storage/yufe/data/lymph_Klemens_Frohlich/mzml/dia/Lymph_Ecoli_1-12_009.mzML
[3:24] 97501 library precursors are potentially detectable
[3:24] Processing...
[3:25] RT window set to 1.69921
[3:25] Peak width: 4.136
[3:25] Scan window radius set to 9
[3:25] Recommended MS1 mass accuracy setting: 5.49053 ppm
[3:26] Optimised mass accuracy: 16.9295 ppm
[3:29] Removing low confidence identifications
[3:29] Removing interfering precursors
[3:32] Training neural networks: 83665 targets, 56249 decoys
[3:35] Number of IDs at 0.01 FDR: 63587
[3:36] Calculating protein q-values
[3:36] Number of protein isoforms identified at 1% FDR: 6746 (precursor-level), 6598 (protein-level) (inference performed using proteotypic peptides only)
[3:36] Quantification

[3:36] File #2/92
[3:36] Loading run /storage/yufe/data/lymph_Klemens_Frohlich/mzml/dia/Lymph_043.mzML
[7:11] 97501 library precursors are potentially detectable
[7:11] Processing...
[7:12] RT window set to 1.70612
[7:12] Recommended MS1 mass accuracy setting: 6.16069 ppm
[7:15] Removing low confidence identifications
[7:15] Removing interfering precursors
[7:16] Training neural networks: 79566 targets, 49328 decoys
[7:19] Number of IDs at 0.01 FDR: 58262
[7:20] Calculating protein q-values
[7:20] Number of protein isoforms identified at 1% FDR: 6120 (precursor-level), 5852 (protein-level) (inference performed using proteotypic peptides only)
[7:20] Quantification

[7:21] File #3/92
[7:21] Loading run /storage/yufe/data/lymph_Klemens_Frohlich/mzml/dia/Lymph_002.mzML
[10:48] 97501 library precursors are potentially detectable
[10:49] Processing...
[10:50] RT window set to 1.70885
[10:50] Recommended MS1 mass accuracy setting: 5.2962 ppm
[10:52] Removing low confidence identifications
[10:52] Removing interfering precursors
[10:54] Training neural networks: 80689 targets, 57507 decoys
[10:58] Number of IDs at 0.01 FDR: 58947
[10:58] Calculating protein q-values
[10:58] Number of protein isoforms identified at 1% FDR: 6198 (precursor-level), 5985 (protein-level) (inference performed using proteotypic peptides only)
[10:58] Quantification

[10:59] File #4/92
[10:59] Loading run /storage/yufe/data/lymph_Klemens_Frohlich/mzml/dia/Lymph_Ecoli_1-6_027.mzML
[14:28] 97501 library precursors are potentially detectable
[14:28] Processing...
[14:30] RT window set to 1.71127
[14:30] Recommended MS1 mass accuracy setting: 5.21534 ppm
[14:32] Removing low confidence identifications
[14:32] Removing interfering precursors
[14:34] Training neural networks: 80911 targets, 48512 decoys
[14:38] Number of IDs at 0.01 FDR: 59382
[14:38] Calculating protein q-values
[14:38] Number of protein isoforms identified at 1% FDR: 6435 (precursor-level), 6231 (protein-level) (inference performed using proteotypic peptides only)
[14:38] Quantification

[14:39] File #5/92
[14:39] Loading run /storage/yufe/data/lymph_Klemens_Frohlich/mzml/dia/Lymph_Ecoli_1-25_082.mzML
[18:13] 97501 library precursors are potentially detectable
[18:13] Processing...
[18:15] RT window set to 1.70573
[18:15] Recommended MS1 mass accuracy setting: 5.2346 ppm
[18:17] Removing low confidence identifications
[18:17] Removing interfering precursors
[18:19] Training neural networks: 82116 targets, 50976 decoys
[18:22] Number of IDs at 0.01 FDR: 62816
[18:23] Calculating protein q-values
[18:23] Number of protein isoforms identified at 1% FDR: 6562 (precursor-level), 6379 (protein-level) (inference performed using proteotypic peptides only)
[18:23] Quantification

[18:24] File #6/92
[18:24] Loading run /storage/yufe/data/lymph_Klemens_Frohlich/mzml/dia/Lymph_Ecoli_1-6_041.mzML
[21:53] 97501 library precursors are potentially detectable
[21:53] Processing...
[21:54] RT window set to 1.72095
[21:54] Recommended MS1 mass accuracy setting: 4.94247 ppm
[21:57] Removing low confidence identifications
[21:57] Removing interfering precursors
[21:59] Training neural networks: 84781 targets, 52537 decoys
[22:03] Number of IDs at 0.01 FDR: 70084
[22:03] Calculating protein q-values
[22:04] Number of protein isoforms identified at 1% FDR: 6912 (precursor-level), 6751 (protein-level) (inference performed using proteotypic peptides only)
[22:04] Quantification

[22:04] File #7/92
[22:04] Loading run /storage/yufe/data/lymph_Klemens_Frohlich/mzml/dia/Lymph_017.mzML
[25:36] 97501 library precursors are potentially detectable
[25:36] Processing...
[25:38] RT window set to 1.71951
[25:38] Recommended MS1 mass accuracy setting: 5.56181 ppm
[25:40] Removing low confidence identifications
[25:40] Removing interfering precursors
[25:43] Training neural networks: 77974 targets, 49738 decoys
[25:46] Number of IDs at 0.01 FDR: 56430
[25:47] Calculating protein q-values
[25:47] Number of protein isoforms identified at 1% FDR: 6135 (precursor-level), 5856 (protein-level) (inference performed using proteotypic peptides only)
[25:47] Quantification

[25:47] File #8/92
[25:47] Loading run /storage/yufe/data/lymph_Klemens_Frohlich/mzml/dia/Lymph_045.mzML
[29:12] 97501 library precursors are potentially detectable
[29:12] Processing...
[29:14] RT window set to 1.71562
[29:14] Recommended MS1 mass accuracy setting: 4.97342 ppm
[29:16] Removing low confidence identifications
[29:17] Removing interfering precursors
[29:19] Training neural networks: 81268 targets, 50289 decoys
[29:22] Number of IDs at 0.01 FDR: 63417
[29:23] Calculating protein q-values
[29:23] Number of protein isoforms identified at 1% FDR: 6276 (precursor-level), 6012 (protein-level) (inference performed using proteotypic peptides only)
[29:23] Quantification

[29:23] File #9/92
[29:23] Loading run /storage/yufe/data/lymph_Klemens_Frohlich/mzml/dia/Lymph_Ecoli_1-6_054.mzML
[32:56] 97501 library precursors are potentially detectable
[32:56] Processing...
[32:58] RT window set to 1.71345
[32:58] Recommended MS1 mass accuracy setting: 4.96565 ppm
[33:00] Removing low confidence identifications
[33:00] Removing interfering precursors
[33:02] Training neural networks: 82546 targets, 48155 decoys
[33:05] Number of IDs at 0.01 FDR: 65395
[33:06] Calculating protein q-values
[33:06] Number of protein isoforms identified at 1% FDR: 6688 (precursor-level), 6512 (protein-level) (inference performed using proteotypic peptides only)
[33:06] Quantification

[33:07] File #10/92
[33:07] Loading run /storage/yufe/data/lymph_Klemens_Frohlich/mzml/dia/Lymph_Ecoli_1-12_023.mzML
[36:34] 97501 library precursors are potentially detectable
[36:34] Processing...
[36:35] RT window set to 1.70973
[36:35] Recommended MS1 mass accuracy setting: 5.2107 ppm
[36:37] Removing low confidence identifications
[36:37] Removing interfering precursors
[36:39] Training neural networks: 81353 targets, 50999 decoys
[36:43] Number of IDs at 0.01 FDR: 62564
[36:43] Calculating protein q-values
[36:43] Number of protein isoforms identified at 1% FDR: 6635 (precursor-level), 6454 (protein-level) (inference performed using proteotypic peptides only)
[36:43] Quantification

[36:44] File #11/92
[36:44] Loading run /storage/yufe/data/lymph_Klemens_Frohlich/mzml/dia/Lymph_Ecoli_1-25_007.mzML
[40:03] 97501 library precursors are potentially detectable
[40:03] Processing...
[40:04] RT window set to 1.70494
[40:04] Recommended MS1 mass accuracy setting: 5.46229 ppm
[40:06] Removing low confidence identifications
[40:06] Removing interfering precursors
[40:08] Training neural networks: 79085 targets, 48910 decoys
[40:11] Number of IDs at 0.01 FDR: 57065
[40:12] Calculating protein q-values
[40:12] Number of protein isoforms identified at 1% FDR: 6358 (precursor-level), 6134 (protein-level) (inference performed using proteotypic peptides only)
[40:12] Quantification

[40:13] File #12/92
[40:13] Loading run /storage/yufe/data/lymph_Klemens_Frohlich/mzml/dia/Lymph_Ecoli_1-12_038.mzML
[43:37] 97501 library precursors are potentially detectable
[43:37] Processing...
[43:39] RT window set to 1.7323
[43:39] Recommended MS1 mass accuracy setting: 4.89702 ppm
[43:41] Removing low confidence identifications
[43:41] Removing interfering precursors
[43:43] Training neural networks: 83600 targets, 48605 decoys
[43:46] Number of IDs at 0.01 FDR: 69901
[43:47] Calculating protein q-values
[43:47] Number of protein isoforms identified at 1% FDR: 6905 (precursor-level), 6692 (protein-level) (inference performed using proteotypic peptides only)
[43:47] Quantification

[43:47] File #13/92
[43:47] Loading run /storage/yufe/data/lymph_Klemens_Frohlich/mzml/dia/Lymph_Ecoli_1-12_037.mzML
[47:19] 97501 library precursors are potentially detectable
[47:19] Processing...
[47:20] RT window set to 1.73415
[47:20] Recommended MS1 mass accuracy setting: 4.95623 ppm
[47:23] Removing low confidence identifications
[47:23] Removing interfering precursors
[47:25] Training neural networks: 82793 targets, 48826 decoys
[47:28] Number of IDs at 0.01 FDR: 67142
[47:28] Calculating protein q-values
[47:29] Number of protein isoforms identified at 1% FDR: 6788 (precursor-level), 6560 (protein-level) (inference performed using proteotypic peptides only)
[47:29] Quantification

[47:29] File #14/92
[47:29] Loading run /storage/yufe/data/lymph_Klemens_Frohlich/mzml/dia/Lymph_Ecoli_1-6_042.mzML
[50:41] 97501 library precursors are potentially detectable
[50:41] Processing...
[50:42] RT window set to 1.71242
[50:42] Recommended MS1 mass accuracy setting: 5.29624 ppm
[50:44] Removing low confidence identifications
[50:44] Removing interfering precursors
[50:46] Training neural networks: 83959 targets, 49114 decoys
[50:49] Number of IDs at 0.01 FDR: 70914
[50:50] Calculating protein q-values
[50:50] Number of protein isoforms identified at 1% FDR: 6929 (precursor-level), 6740 (protein-level) (inference performed using proteotypic peptides only)
[50:50] Quantification

[50:51] File #15/92
[50:51] Loading run /storage/yufe/data/lymph_Klemens_Frohlich/mzml/dia/Lymph_Ecoli_1-12_036.mzML
[54:07] 97501 library precursors are potentially detectable
[54:07] Processing...
[54:08] RT window set to 1.71576
[54:08] Recommended MS1 mass accuracy setting: 5.72312 ppm
[54:11] Removing low confidence identifications
[54:11] Removing interfering precursors
[54:13] Training neural networks: 78296 targets, 46472 decoys
[54:16] Number of IDs at 0.01 FDR: 57606
[54:16] Calculating protein q-values
[54:16] Number of protein isoforms identified at 1% FDR: 6481 (precursor-level), 6280 (protein-level) (inference performed using proteotypic peptides only)
[54:16] Quantification

[54:17] File #16/92
[54:17] Loading run /storage/yufe/data/lymph_Klemens_Frohlich/mzml/dia/Lymph_Ecoli_1-6_012.mzML
[57:47] 97501 library precursors are potentially detectable
[57:47] Processing...
[57:48] RT window set to 1.70272
[57:48] Recommended MS1 mass accuracy setting: 5.38677 ppm
[57:51] Removing low confidence identifications
[57:51] Removing interfering precursors
[57:53] Training neural networks: 79238 targets, 47847 decoys
[57:56] Number of IDs at 0.01 FDR: 58721
[57:57] Calculating protein q-values
[57:57] Number of protein isoforms identified at 1% FDR: 6596 (precursor-level), 6369 (protein-level) (inference performed using proteotypic peptides only)
[57:57] Quantification

[57:57] File #17/92
[57:57] Loading run /storage/yufe/data/lymph_Klemens_Frohlich/mzml/dia/Lymph_Ecoli_1-6_070.mzML
[61:20] 97501 library precursors are potentially detectable
[61:20] Processing...
[61:21] RT window set to 1.70072
[61:21] Recommended MS1 mass accuracy setting: 4.68744 ppm
[61:23] Removing low confidence identifications
[61:23] Removing interfering precursors
[61:25] Training neural networks: 81011 targets, 45908 decoys
[61:28] Number of IDs at 0.01 FDR: 62765
[61:29] Calculating protein q-values
[61:29] Number of protein isoforms identified at 1% FDR: 6562 (precursor-level), 6350 (protein-level) (inference performed using proteotypic peptides only)
[61:29] Quantification

[61:30] File #18/92
[61:30] Loading run /storage/yufe/data/lymph_Klemens_Frohlich/mzml/dia/Lymph_Ecoli_1-25_083.mzML
[64:56] 97501 library precursors are potentially detectable
[64:56] Processing...
[64:57] RT window set to 1.70313
[64:57] Recommended MS1 mass accuracy setting: 5.44029 ppm
[64:59] Removing low confidence identifications
[64:59] Removing interfering precursors
[65:01] Training neural networks: 79005 targets, 45256 decoys
[65:04] Number of IDs at 0.01 FDR: 59952
[65:05] Calculating protein q-values
[65:05] Number of protein isoforms identified at 1% FDR: 6400 (precursor-level), 6144 (protein-level) (inference performed using proteotypic peptides only)
[65:05] Quantification

[65:05] File #19/92
[65:05] Loading run /storage/yufe/data/lymph_Klemens_Frohlich/mzml/dia/Lymph_Ecoli_1-25_034.mzML
[68:39] 97501 library precursors are potentially detectable
[68:39] Processing...
[68:40] RT window set to 1.69708
[68:40] Recommended MS1 mass accuracy setting: 5.2831 ppm
[68:42] Removing low confidence identifications
[68:42] Removing interfering precursors
[68:44] Training neural networks: 80493 targets, 44861 decoys
[68:47] Number of IDs at 0.01 FDR: 63127
[68:48] Calculating protein q-values
[68:48] Number of protein isoforms identified at 1% FDR: 6604 (precursor-level), 6353 (protein-level) (inference performed using proteotypic peptides only)
[68:48] Quantification

[68:48] File #20/92
[68:48] Loading run /storage/yufe/data/lymph_Klemens_Frohlich/mzml/dia/Lymph_Ecoli_1-25_020.mzML
[72:15] 97501 library precursors are potentially detectable
[72:15] Processing...
[72:17] RT window set to 1.72954
[72:17] Recommended MS1 mass accuracy setting: 5.62144 ppm
[72:19] Removing low confidence identifications
[72:19] Removing interfering precursors
[72:21] Training neural networks: 75866 targets, 46991 decoys
[72:24] Number of IDs at 0.01 FDR: 52013
[72:24] Calculating protein q-values
[72:24] Number of protein isoforms identified at 1% FDR: 6147 (precursor-level), 5912 (protein-level) (inference performed using proteotypic peptides only)
[72:24] Quantification

[72:25] File #21/92
[72:25] Loading run /storage/yufe/data/lymph_Klemens_Frohlich/mzml/dia/Lymph_Ecoli_1-25_019.mzML
[76:04] 97501 library precursors are potentially detectable
[76:04] Processing...
[76:06] RT window set to 1.72213
[76:06] Recommended MS1 mass accuracy setting: 5.18086 ppm
[76:08] Removing low confidence identifications
[76:08] Removing interfering precursors
[76:10] Training neural networks: 77754 targets, 50678 decoys
[76:13] Number of IDs at 0.01 FDR: 53921
[76:13] Calculating protein q-values
[76:13] Number of protein isoforms identified at 1% FDR: 5977 (precursor-level), 5586 (protein-level) (inference performed using proteotypic peptides only)
[76:13] Quantification

[76:14] File #22/92
[76:14] Loading run /storage/yufe/data/lymph_Klemens_Frohlich/mzml/dia/Lymph_Ecoli_1-6_096.mzML
[79:33] 97501 library precursors are potentially detectable
[79:33] Processing...
[79:35] RT window set to 1.71424
[79:35] Recommended MS1 mass accuracy setting: 5.09158 ppm
[79:37] Removing low confidence identifications
[79:37] Removing interfering precursors
[79:39] Training neural networks: 82388 targets, 46966 decoys
[79:42] Number of IDs at 0.01 FDR: 68026
[79:43] Calculating protein q-values
[79:43] Number of protein isoforms identified at 1% FDR: 6876 (precursor-level), 6669 (protein-level) (inference performed using proteotypic peptides only)
[79:43] Quantification

[79:43] File #23/92
[79:43] Loading run /storage/yufe/data/lymph_Klemens_Frohlich/mzml/dia/Lymph_031.mzML
[83:02] 97501 library precursors are potentially detectable
[83:02] Processing...
[83:04] RT window set to 1.71575
[83:04] Recommended MS1 mass accuracy setting: 4.83438 ppm
[83:06] Removing low confidence identifications
[83:06] Removing interfering precursors
[83:08] Training neural networks: 79435 targets, 46764 decoys
[83:11] Number of IDs at 0.01 FDR: 62248
[83:11] Calculating protein q-values
[83:11] Number of protein isoforms identified at 1% FDR: 6211 (precursor-level), 5926 (protein-level) (inference performed using proteotypic peptides only)
[83:11] Quantification

[83:12] File #24/92
[83:12] Loading run /storage/yufe/data/lymph_Klemens_Frohlich/mzml/dia/Lymph_Ecoli_1-12_088.mzML
[86:27] 97501 library precursors are potentially detectable
[86:27] Processing...
[86:28] RT window set to 1.70779
[86:28] Recommended MS1 mass accuracy setting: 5.31924 ppm
[86:30] Removing low confidence identifications
[86:30] Removing interfering precursors
[86:32] Training neural networks: 78834 targets, 44240 decoys
[86:35] Number of IDs at 0.01 FDR: 61579
[86:36] Calculating protein q-values
[86:36] Number of protein isoforms identified at 1% FDR: 6644 (precursor-level), 6494 (protein-level) (inference performed using proteotypic peptides only)
[86:36] Quantification

[86:37] File #25/92
[86:37] Loading run /storage/yufe/data/lymph_Klemens_Frohlich/mzml/dia/Lymph_Ecoli_1-6_026.mzML
[89:50] 97501 library precursors are potentially detectable
[89:50] Processing...
[89:51] RT window set to 1.72896
[89:51] Recommended MS1 mass accuracy setting: 4.99927 ppm
[89:54] Removing low confidence identifications
[89:54] Removing interfering precursors
[89:56] Training neural networks: 79109 targets, 47844 decoys
[89:59] Number of IDs at 0.01 FDR: 57673
[90:00] Calculating protein q-values
[90:00] Number of protein isoforms identified at 1% FDR: 6218 (precursor-level), 6005 (protein-level) (inference performed using proteotypic peptides only)
[90:00] Quantification

[90:00] File #26/92
[90:00] Loading run /storage/yufe/data/lymph_Klemens_Frohlich/mzml/dia/Lymph_Ecoli_1-25_085.mzML
[93:11] 97501 library precursors are potentially detectable
[93:11] Processing...
[93:12] RT window set to 1.70734
[93:12] Recommended MS1 mass accuracy setting: 4.92749 ppm
[93:15] Removing low confidence identifications
[93:15] Removing interfering precursors
[93:17] Training neural networks: 77253 targets, 42668 decoys
[93:19] Number of IDs at 0.01 FDR: 58085
[93:20] Calculating protein q-values
[93:20] Number of protein isoforms identified at 1% FDR: 6388 (precursor-level), 6192 (protein-level) (inference performed using proteotypic peptides only)
[93:20] Quantification

[93:21] File #27/92
[93:21] Loading run /storage/yufe/data/lymph_Klemens_Frohlich/mzml/dia/Lymph_Ecoli_1-12_092.mzML
[96:55] 97501 library precursors are potentially detectable
[96:55] Processing...
[96:57] RT window set to 1.71511
[96:57] Recommended MS1 mass accuracy setting: 5.0627 ppm
[96:59] Removing low confidence identifications
[96:59] Removing interfering precursors
[97:01] Training neural networks: 78827 targets, 43597 decoys
[97:04] Number of IDs at 0.01 FDR: 60509
[97:04] Calculating protein q-values
[97:04] Number of protein isoforms identified at 1% FDR: 6557 (precursor-level), 6326 (protein-level) (inference performed using proteotypic peptides only)
[97:04] Quantification

[97:05] File #28/92
[97:05] Loading run /storage/yufe/data/lymph_Klemens_Frohlich/mzml/dia/Lymph_075.mzML
[100:22] 97501 library precursors are potentially detectable
[100:22] Processing...
[100:24] RT window set to 1.70929
[100:24] Recommended MS1 mass accuracy setting: 5.27557 ppm
[100:26] Removing low confidence identifications
[100:26] Removing interfering precursors
[100:28] Training neural networks: 76479 targets, 43314 decoys
[100:31] Number of IDs at 0.01 FDR: 57140
[100:31] Calculating protein q-values
[100:31] Number of protein isoforms identified at 1% FDR: 6062 (precursor-level), 5730 (protein-level) (inference performed using proteotypic peptides only)
[100:31] Quantification

[100:32] File #29/92
[100:32] Loading run /storage/yufe/data/lymph_Klemens_Frohlich/mzml/dia/Lymph_130.mzML
[103:59] 97501 library precursors are potentially detectable
[103:59] Processing...
[104:01] RT window set to 1.7189
[104:01] Recommended MS1 mass accuracy setting: 5.88499 ppm
[104:03] Removing low confidence identifications
[104:03] Removing interfering precursors
[104:05] Training neural networks: 72974 targets, 43524 decoys
[104:07] Number of IDs at 0.01 FDR: 49397
[104:08] Calculating protein q-values
[104:08] Number of protein isoforms identified at 1% FDR: 5779 (precursor-level), 5521 (protein-level) (inference performed using proteotypic peptides only)
[104:08] Quantification

[104:08] File #30/92
[104:08] Loading run /storage/yufe/data/lymph_Klemens_Frohlich/mzml/dia/Lymph_Ecoli_1-25_047.mzML
[107:32] 97501 library precursors are potentially detectable
[107:32] Processing...
[107:33] RT window set to 1.72999
[107:33] Recommended MS1 mass accuracy setting: 4.84594 ppm
[107:35] Removing low confidence identifications
[107:35] Removing interfering precursors
[107:37] Training neural networks: 79098 targets, 43983 decoys
[107:40] Number of IDs at 0.01 FDR: 61360
[107:41] Calculating protein q-values
[107:41] Number of protein isoforms identified at 1% FDR: 6446 (precursor-level), 6254 (protein-level) (inference performed using proteotypic peptides only)
[107:41] Quantification

[107:41] File #31/92
[107:41] Loading run /storage/yufe/data/lymph_Klemens_Frohlich/mzml/dia/Lymph_Ecoli_1-12_066.mzML
[110:58] 97501 library precursors are potentially detectable
[110:58] Processing...
[111:00] RT window set to 1.71992
[111:00] Recommended MS1 mass accuracy setting: 5.24081 ppm
[111:02] Removing low confidence identifications
[111:02] Removing interfering precursors
[111:04] Training neural networks: 75965 targets, 40702 decoys
[111:06] Number of IDs at 0.01 FDR: 56208
[111:07] Calculating protein q-values
[111:07] Number of protein isoforms identified at 1% FDR: 6335 (precursor-level), 6141 (protein-level) (inference performed using proteotypic peptides only)
[111:07] Quantification

[111:08] File #32/92
[111:08] Loading run /storage/yufe/data/lymph_Klemens_Frohlich/mzml/dia/Lymph_Ecoli_1-12_024.mzML
[114:26] 97501 library precursors are potentially detectable
[114:26] Processing...
[114:27] RT window set to 1.71214
[114:27] Recommended MS1 mass accuracy setting: 5.14949 ppm
[114:30] Removing low confidence identifications
[114:30] Removing interfering precursors
[114:32] Training neural networks: 79860 targets, 47135 decoys
[114:35] Number of IDs at 0.01 FDR: 60430
[114:36] Calculating protein q-values
[114:36] Number of protein isoforms identified at 1% FDR: 6345 (precursor-level), 6093 (protein-level) (inference performed using proteotypic peptides only)
[114:36] Quantification

[114:36] File #33/92
[114:36] Loading run /storage/yufe/data/lymph_Klemens_Frohlich/mzml/dia/Lymph_Ecoli_1-6_039.mzML
[118:04] 97501 library precursors are potentially detectable
[118:04] Processing...
[118:06] RT window set to 1.7185
[118:06] Recommended MS1 mass accuracy setting: 4.92582 ppm
[118:08] Removing low confidence identifications
[118:08] Removing interfering precursors
[118:10] Training neural networks: 80586 targets, 45054 decoys
[118:13] Number of IDs at 0.01 FDR: 65205
[118:13] Calculating protein q-values
[118:13] Number of protein isoforms identified at 1% FDR: 6814 (precursor-level), 6600 (protein-level) (inference performed using proteotypic peptides only)
[118:13] Quantification

[118:14] File #34/92
[118:14] Loading run /storage/yufe/data/lymph_Klemens_Frohlich/mzml/dia/Lymph_029.mzML
[121:38] 97501 library precursors are potentially detectable
[121:38] Processing...
[121:39] RT window set to 1.70212
[121:39] Recommended MS1 mass accuracy setting: 4.90802 ppm
[121:42] Removing low confidence identifications
[121:42] Removing interfering precursors
[121:43] Training neural networks: 79484 targets, 47175 decoys
[121:46] Number of IDs at 0.01 FDR: 60757
[121:47] Calculating protein q-values
[121:47] Number of protein isoforms identified at 1% FDR: 6155 (precursor-level), 5867 (protein-level) (inference performed using proteotypic peptides only)
[121:47] Quantification

[121:48] File #35/92
[121:48] Loading run /storage/yufe/data/lymph_Klemens_Frohlich/mzml/dia/Lymph_Ecoli_1-6_097.mzML
[124:38] 97501 library precursors are potentially detectable
[124:38] Processing...
[124:39] RT window set to 1.72239
[124:39] Recommended MS1 mass accuracy setting: 5.18772 ppm
[124:41] Removing low confidence identifications
[124:41] Removing interfering precursors
[124:43] Training neural networks: 79852 targets, 44952 decoys
[124:46] Number of IDs at 0.01 FDR: 62549
[124:47] Calculating protein q-values
[124:47] Number of protein isoforms identified at 1% FDR: 6660 (precursor-level), 6509 (protein-level) (inference performed using proteotypic peptides only)
[124:47] Quantification

[124:47] File #36/92
[124:47] Loading run /storage/yufe/data/lymph_Klemens_Frohlich/mzml/dia/Lymph_Ecoli_1-6_095.mzML
[128:18] 97501 library precursors are potentially detectable
[128:18] Processing...
[128:19] RT window set to 1.71346
[128:19] Recommended MS1 mass accuracy setting: 4.5067 ppm
[128:21] Removing low confidence identifications
[128:21] Removing interfering precursors
[128:23] Training neural networks: 81065 targets, 45805 decoys
[128:26] Number of IDs at 0.01 FDR: 66901
[128:27] Calculating protein q-values
[128:27] Number of protein isoforms identified at 1% FDR: 6892 (precursor-level), 6732 (protein-level) (inference performed using proteotypic peptides only)
[128:27] Quantification

[128:28] File #37/92
[128:28] Loading run /storage/yufe/data/lymph_Klemens_Frohlich/mzml/dia/Lymph_Ecoli_1-25_046.mzML
[131:53] 97501 library precursors are potentially detectable
[131:53] Processing...
[131:55] RT window set to 1.70847
[131:55] Recommended MS1 mass accuracy setting: 4.38976 ppm
[131:57] Removing low confidence identifications
[131:57] Removing interfering precursors
[131:59] Training neural networks: 81744 targets, 44978 decoys
[132:02] Number of IDs at 0.01 FDR: 67973
[132:02] Calculating protein q-values
[132:02] Number of protein isoforms identified at 1% FDR: 6716 (precursor-level), 6520 (protein-level) (inference performed using proteotypic peptides only)
[132:02] Quantification

[132:03] File #38/92
[132:03] Loading run /storage/yufe/data/lymph_Klemens_Frohlich/mzml/dia/Lymph_Ecoli_1-12_091.mzML
[135:27] 97501 library precursors are potentially detectable
[135:27] Processing...
[135:28] RT window set to 1.72727
[135:28] Recommended MS1 mass accuracy setting: 5.24351 ppm
[135:30] Removing low confidence identifications
[135:30] Removing interfering precursors
[135:32] Training neural networks: 75697 targets, 40814 decoys
[135:34] Number of IDs at 0.01 FDR: 55445
[135:35] Calculating protein q-values
[135:35] Number of protein isoforms identified at 1% FDR: 6378 (precursor-level), 6186 (protein-level) (inference performed using proteotypic peptides only)
[135:35] Quantification

[135:36] File #39/92
[135:36] Loading run /storage/yufe/data/lymph_Klemens_Frohlich/mzml/dia/Lymph_Ecoli_1-6_013.mzML
[138:56] 97501 library precursors are potentially detectable
[138:56] Processing...
[138:57] RT window set to 1.70892
[138:57] Recommended MS1 mass accuracy setting: 5.02815 ppm
[138:59] Removing low confidence identifications
[138:59] Removing interfering precursors
[139:01] Training neural networks: 81060 targets, 45527 decoys
[139:04] Number of IDs at 0.01 FDR: 65524
[139:05] Calculating protein q-values
[139:05] Number of protein isoforms identified at 1% FDR: 6762 (precursor-level), 6537 (protein-level) (inference performed using proteotypic peptides only)
[139:05] Quantification

[139:06] File #40/92
[139:06] Loading run /storage/yufe/data/lymph_Klemens_Frohlich/mzml/dia/Lymph_Ecoli_1-25_032.mzML
[142:24] 97501 library precursors are potentially detectable
[142:24] Processing...
[142:25] RT window set to 1.70638
[142:25] Recommended MS1 mass accuracy setting: 4.87843 ppm
[142:27] Removing low confidence identifications
[142:27] Removing interfering precursors
[142:29] Training neural networks: 80340 targets, 44976 decoys
[142:32] Number of IDs at 0.01 FDR: 64332
[142:33] Calculating protein q-values
[142:33] Number of protein isoforms identified at 1% FDR: 6591 (precursor-level), 6386 (protein-level) (inference performed using proteotypic peptides only)
[142:33] Quantification

[142:33] File #41/92
[142:33] Loading run /storage/yufe/data/lymph_Klemens_Frohlich/mzml/dia/Lymph_004.mzML
[145:52] 97501 library precursors are potentially detectable
[145:52] Processing...
[145:53] RT window set to 1.70955
[145:53] Recommended MS1 mass accuracy setting: 5.21254 ppm
[145:55] Removing low confidence identifications
[145:55] Removing interfering precursors
[145:57] Training neural networks: 77191 targets, 46706 decoys
[146:00] Number of IDs at 0.01 FDR: 54916
[146:01] Calculating protein q-values
[146:01] Number of protein isoforms identified at 1% FDR: 5938 (precursor-level), 5631 (protein-level) (inference performed using proteotypic peptides only)
[146:01] Quantification

[146:01] File #42/92
[146:01] Loading run /storage/yufe/data/lymph_Klemens_Frohlich/mzml/dia/Lymph_Ecoli_1-6_093.mzML
[149:19] 97501 library precursors are potentially detectable
[149:19] Processing...
[149:21] RT window set to 1.73107
[149:21] Recommended MS1 mass accuracy setting: 5.05067 ppm
[149:22] Removing low confidence identifications
[149:22] Removing interfering precursors
[149:24] Training neural networks: 75987 targets, 40167 decoys
[149:27] Number of IDs at 0.01 FDR: 58509
[149:28] Calculating protein q-values
[149:28] Number of protein isoforms identified at 1% FDR: 6558 (precursor-level), 6297 (protein-level) (inference performed using proteotypic peptides only)
[149:28] Quantification

[149:28] File #43/92
[149:28] Loading run /storage/yufe/data/lymph_Klemens_Frohlich/mzml/dia/Lymph_Ecoli_1-6_106.mzML
[152:50] 97501 library precursors are potentially detectable
[152:50] Processing...
[152:51] RT window set to 1.70257
[152:51] Recommended MS1 mass accuracy setting: 5.48463 ppm
[152:53] Removing low confidence identifications
[152:53] Removing interfering precursors
[152:55] Training neural networks: 75864 targets, 39542 decoys
[152:58] Number of IDs at 0.01 FDR: 60003
[152:58] Calculating protein q-values
[152:58] Number of protein isoforms identified at 1% FDR: 6698 (precursor-level), 6531 (protein-level) (inference performed using proteotypic peptides only)
[152:58] Quantification

[152:59] File #44/92
[152:59] Loading run /storage/yufe/data/lymph_Klemens_Frohlich/mzml/dia/Lymph_044.mzML
[156:19] 97501 library precursors are potentially detectable
[156:19] Processing...
[156:21] RT window set to 1.72548
[156:21] Recommended MS1 mass accuracy setting: 5.04506 ppm
[156:23] Removing low confidence identifications
[156:23] Removing interfering precursors
[156:25] Training neural networks: 76241 targets, 43163 decoys
[156:27] Number of IDs at 0.01 FDR: 58748
[156:28] Calculating protein q-values
[156:28] Number of protein isoforms identified at 1% FDR: 6043 (precursor-level), 5737 (protein-level) (inference performed using proteotypic peptides only)
[156:28] Quantification

[156:29] File #45/92
[156:29] Loading run /storage/yufe/data/lymph_Klemens_Frohlich/mzml/dia/Lymph_016.mzML
[159:49] 97501 library precursors are potentially detectable
[159:49] Processing...
[159:50] RT window set to 1.70135
[159:50] Recommended MS1 mass accuracy setting: 5.7183 ppm
[159:53] Removing low confidence identifications
[159:53] Removing interfering precursors
[159:55] Training neural networks: 72845 targets, 41865 decoys
[159:57] Number of IDs at 0.01 FDR: 50978
[159:58] Calculating protein q-values
[159:58] Number of protein isoforms identified at 1% FDR: 5818 (precursor-level), 5584 (protein-level) (inference performed using proteotypic peptides only)
[159:58] Quantification

[159:58] File #46/92
[159:58] Loading run /storage/yufe/data/lymph_Klemens_Frohlich/mzml/dia/Lymph_Ecoli_1-25_049.mzML
[163:18] 97501 library precursors are potentially detectable
[163:18] Processing...
[163:20] RT window set to 1.71683
[163:20] Recommended MS1 mass accuracy setting: 5.17944 ppm
[163:22] Removing low confidence identifications
[163:22] Removing interfering precursors
[163:23] Training neural networks: 71795 targets, 36084 decoys
[163:26] Number of IDs at 0.01 FDR: 52045
[163:26] Calculating protein q-values
[163:26] Number of protein isoforms identified at 1% FDR: 6083 (precursor-level), 5864 (protein-level) (inference performed using proteotypic peptides only)
[163:26] Quantification

[163:27] File #47/92
[163:27] Loading run /storage/yufe/data/lymph_Klemens_Frohlich/mzml/dia/Lymph_030.mzML
[166:58] 97501 library precursors are potentially detectable
[166:58] Processing...
[166:59] RT window set to 1.69635
[166:59] Recommended MS1 mass accuracy setting: 5.58729 ppm
[167:01] Removing low confidence identifications
[167:01] Removing interfering precursors
[167:03] Training neural networks: 76844 targets, 42509 decoys
[167:06] Number of IDs at 0.01 FDR: 59811
[167:07] Calculating protein q-values
[167:07] Number of protein isoforms identified at 1% FDR: 6161 (precursor-level), 5844 (protein-level) (inference performed using proteotypic peptides only)
[167:07] Quantification

[167:07] File #48/92
[167:07] Loading run /storage/yufe/data/lymph_Klemens_Frohlich/mzml/dia/Lymph_Ecoli_1-12_008.mzML
[170:29] 97501 library precursors are potentially detectable
[170:29] Processing...
[170:31] RT window set to 1.71777
[170:31] Recommended MS1 mass accuracy setting: 5.135 ppm
[170:33] Removing low confidence identifications
[170:33] Removing interfering precursors
[170:35] Training neural networks: 76127 targets, 44890 decoys
[170:38] Number of IDs at 0.01 FDR: 55470
[170:39] Calculating protein q-values
[170:39] Number of protein isoforms identified at 1% FDR: 6515 (precursor-level), 6339 (protein-level) (inference performed using proteotypic peptides only)
[170:39] Quantification

[170:39] File #49/92
[170:39] Loading run /storage/yufe/data/lymph_Klemens_Frohlich/mzml/dia/Lymph_Ecoli_1-25_101.mzML
[174:00] 97501 library precursors are potentially detectable
[174:00] Processing...
[174:02] RT window set to 1.71475
[174:02] Recommended MS1 mass accuracy setting: 4.86864 ppm
[174:04] Removing low confidence identifications
[174:04] Removing interfering precursors
[174:05] Training neural networks: 73507 targets, 37203 decoys
[174:08] Number of IDs at 0.01 FDR: 55868
[174:09] Calculating protein q-values
[174:09] Number of protein isoforms identified at 1% FDR: 6339 (precursor-level), 6157 (protein-level) (inference performed using proteotypic peptides only)
[174:09] Quantification

[174:09] File #50/92
[174:09] Loading run /storage/yufe/data/lymph_Klemens_Frohlich/mzml/dia/Lymph_Ecoli_1-6_055.mzML
[177:29] 97501 library precursors are potentially detectable
[177:29] Processing...
[177:30] RT window set to 1.7077
[177:30] Recommended MS1 mass accuracy setting: 4.71647 ppm
[177:32] Removing low confidence identifications
[177:32] Removing interfering precursors
[177:34] Training neural networks: 81422 targets, 43563 decoys
[177:37] Number of IDs at 0.01 FDR: 67339
[177:38] Calculating protein q-values
[177:38] Number of protein isoforms identified at 1% FDR: 6819 (precursor-level), 6635 (protein-level) (inference performed using proteotypic peptides only)
[177:38] Quantification

[177:38] File #51/92
[177:38] Loading run /storage/yufe/data/lymph_Klemens_Frohlich/mzml/dia/Lymph_079.mzML
[180:54] 97501 library precursors are potentially detectable
[180:54] Processing...
[180:55] RT window set to 1.70022
[180:55] Recommended MS1 mass accuracy setting: 4.78528 ppm
[180:57] Removing low confidence identifications
[180:57] Removing interfering precursors
[180:59] Training neural networks: 71052 targets, 37684 decoys
[181:02] Number of IDs at 0.01 FDR: 50515
[181:02] Calculating protein q-values
[181:02] Number of protein isoforms identified at 1% FDR: 5778 (precursor-level), 5483 (protein-level) (inference performed using proteotypic peptides only)
[181:02] Quantification

[181:03] File #52/92
[181:03] Loading run /storage/yufe/data/lymph_Klemens_Frohlich/mzml/dia/Lymph_Ecoli_1-25_033.mzML
[184:15] 97501 library precursors are potentially detectable
[184:15] Processing...
[184:16] RT window set to 1.71687
[184:16] Recommended MS1 mass accuracy setting: 4.84101 ppm
[184:18] Removing low confidence identifications
[184:18] Removing interfering precursors
[184:20] Training neural networks: 75672 targets, 41101 decoys
[184:23] Number of IDs at 0.01 FDR: 56121
[184:23] Calculating protein q-values
[184:23] Number of protein isoforms identified at 1% FDR: 6364 (precursor-level), 6147 (protein-level) (inference performed using proteotypic peptides only)
[184:23] Quantification

[184:24] File #53/92
[184:24] Loading run /storage/yufe/data/lymph_Klemens_Frohlich/mzml/dia/Lymph_Ecoli_1-6_028.mzML
[187:43] 97501 library precursors are potentially detectable
[187:43] Processing...
[187:45] RT window set to 1.77639
[187:45] Recommended MS1 mass accuracy setting: 5.03193 ppm
[187:47] Removing low confidence identifications
[187:47] Removing interfering precursors
[187:48] Training neural networks: 49948 targets, 30448 decoys
[187:50] Number of IDs at 0.01 FDR: 29713
[187:50] Calculating protein q-values
[187:50] Number of protein isoforms identified at 1% FDR: 5352 (precursor-level), 5182 (protein-level) (inference performed using proteotypic peptides only)
[187:50] Quantification

[187:50] File #54/92
[187:50] Loading run /storage/yufe/data/lymph_Klemens_Frohlich/mzml/dia/Lymph_Ecoli_1-6_053.mzML
[191:16] 97501 library precursors are potentially detectable
[191:16] Processing...
[191:18] RT window set to 1.73236
[191:18] Recommended MS1 mass accuracy setting: 5.09344 ppm
[191:19] Removing low confidence identifications
[191:19] Removing interfering precursors
[191:21] Training neural networks: 73188 targets, 39620 decoys
[191:24] Number of IDs at 0.01 FDR: 51219
[191:24] Calculating protein q-values
[191:24] Number of protein isoforms identified at 1% FDR: 6126 (precursor-level), 5942 (protein-level) (inference performed using proteotypic peptides only)
[191:24] Quantification

[191:25] File #55/92
[191:25] Loading run /storage/yufe/data/lymph_Klemens_Frohlich/mzml/dia/Lymph_Ecoli_1-12_010.mzML
[194:46] 97501 library precursors are potentially detectable
[194:46] Processing...
[194:47] RT window set to 1.70872
[194:47] Recommended MS1 mass accuracy setting: 4.83641 ppm
[194:49] Removing low confidence identifications
[194:49] Removing interfering precursors
[194:51] Training neural networks: 78017 targets, 44398 decoys
[194:54] Number of IDs at 0.01 FDR: 58487
[194:55] Calculating protein q-values
[194:55] Number of protein isoforms identified at 1% FDR: 6264 (precursor-level), 6142 (protein-level) (inference performed using proteotypic peptides only)
[194:55] Quantification

[194:55] File #56/92
[194:55] Loading run /storage/yufe/data/lymph_Klemens_Frohlich/mzml/dia/Lymph_Ecoli_1-6_094.mzML
[198:22] 97501 library precursors are potentially detectable
[198:22] Processing...
[198:24] RT window set to 1.73368
[198:24] Recommended MS1 mass accuracy setting: 5.35688 ppm
[198:26] Removing low confidence identifications
[198:26] Removing interfering precursors
[198:27] Training neural networks: 77115 targets, 39400 decoys
[198:30] Number of IDs at 0.01 FDR: 61124
[198:31] Calculating protein q-values
[198:31] Number of protein isoforms identified at 1% FDR: 6621 (precursor-level), 6439 (protein-level) (inference performed using proteotypic peptides only)
[198:31] Quantification

[198:31] File #57/92
[198:31] Loading run /storage/yufe/data/lymph_Klemens_Frohlich/mzml/dia/Lymph_Ecoli_1-12_022.mzML
[201:55] 97501 library precursors are potentially detectable
[201:55] Processing...
[201:56] RT window set to 1.71926
[201:56] Recommended MS1 mass accuracy setting: 5.05517 ppm
[201:59] Removing low confidence identifications
[201:59] Removing interfering precursors
[202:00] Training neural networks: 77059 targets, 42844 decoys
[202:03] Number of IDs at 0.01 FDR: 59319
[202:04] Calculating protein q-values
[202:04] Number of protein isoforms identified at 1% FDR: 6326 (precursor-level), 6068 (protein-level) (inference performed using proteotypic peptides only)
[202:04] Quantification

[202:04] File #58/92
[202:04] Loading run /storage/yufe/data/lymph_Klemens_Frohlich/mzml/dia/Lymph_Ecoli_1-12_052.mzML
[205:30] 97501 library precursors are potentially detectable
[205:30] Processing...
[205:32] RT window set to 1.72639
[205:32] Recommended MS1 mass accuracy setting: 5.1551 ppm
[205:34] Removing low confidence identifications
[205:34] Removing interfering precursors
[205:36] Training neural networks: 77066 targets, 40832 decoys
[205:39] Number of IDs at 0.01 FDR: 59661
[205:39] Calculating protein q-values
[205:39] Number of protein isoforms identified at 1% FDR: 6407 (precursor-level), 6218 (protein-level) (inference performed using proteotypic peptides only)
[205:39] Quantification

[205:40] File #59/92
[205:40] Loading run /storage/yufe/data/lymph_Klemens_Frohlich/mzml/dia/Lymph_Ecoli_1-6_072.mzML
[208:55] 97501 library precursors are potentially detectable
[208:55] Processing...
[208:57] RT window set to 1.70642
[208:57] Recommended MS1 mass accuracy setting: 6.7352 ppm
[208:59] Removing low confidence identifications
[208:59] Removing interfering precursors
[209:01] Training neural networks: 77440 targets, 37851 decoys
[209:04] Number of IDs at 0.01 FDR: 63336
[209:04] Calculating protein q-values
[209:04] Number of protein isoforms identified at 1% FDR: 6664 (precursor-level), 6474 (protein-level) (inference performed using proteotypic peptides only)
[209:04] Quantification

[209:05] File #60/92
[209:05] Loading run /storage/yufe/data/lymph_Klemens_Frohlich/mzml/dia/Lymph_Ecoli_1-6_071.mzML
[212:23] 97501 library precursors are potentially detectable
[212:23] Processing...
[212:24] RT window set to 1.71619
[212:24] Recommended MS1 mass accuracy setting: 5.12708 ppm
[212:26] Removing low confidence identifications
[212:26] Removing interfering precursors
[212:28] Training neural networks: 77692 targets, 39341 decoys
[212:31] Number of IDs at 0.01 FDR: 62176
[212:31] Calculating protein q-values
[212:31] Number of protein isoforms identified at 1% FDR: 6558 (precursor-level), 6361 (protein-level) (inference performed using proteotypic peptides only)
[212:32] Quantification

[212:32] File #61/92
[212:32] Loading run /storage/yufe/data/lymph_Klemens_Frohlich/mzml/dia/Lymph_Ecoli_1-6_011.mzML
[215:44] 97501 library precursors are potentially detectable
[215:44] Processing...
[215:46] RT window set to 1.70013
[215:46] Recommended MS1 mass accuracy setting: 5.14371 ppm
[215:48] Removing low confidence identifications
[215:48] Removing interfering precursors
[215:49] Training neural networks: 74449 targets, 39362 decoys
[215:52] Number of IDs at 0.01 FDR: 56575
[215:53] Calculating protein q-values
[215:53] Number of protein isoforms identified at 1% FDR: 6516 (precursor-level), 6344 (protein-level) (inference performed using proteotypic peptides only)
[215:53] Quantification

[215:53] File #62/92
[215:53] Loading run /storage/yufe/data/lymph_Klemens_Frohlich/mzml/dia/Lymph_Ecoli_1-25_087.mzML
[219:11] 97501 library precursors are potentially detectable
[219:11] Processing...
[219:12] RT window set to 1.70736
[219:12] Recommended MS1 mass accuracy setting: 4.81757 ppm
[219:14] Removing low confidence identifications
[219:14] Removing interfering precursors
[219:16] Training neural networks: 76972 targets, 39883 decoys
[219:19] Number of IDs at 0.01 FDR: 61012
[219:19] Calculating protein q-values
[219:19] Number of protein isoforms identified at 1% FDR: 6494 (precursor-level), 6270 (protein-level) (inference performed using proteotypic peptides only)
[219:19] Quantification

[219:20] File #63/92
[219:20] Loading run /storage/yufe/data/lymph_Klemens_Frohlich/mzml/dia/Lymph_Ecoli_1-25_018.mzML
[222:33] 97501 library precursors are potentially detectable
[222:33] Processing...
[222:34] RT window set to 1.70259
[222:34] Recommended MS1 mass accuracy setting: 4.808 ppm
[222:37] Removing low confidence identifications
[222:37] Removing interfering precursors
[222:38] Training neural networks: 74583 targets, 40208 decoys
[222:41] Number of IDs at 0.01 FDR: 55261
[222:42] Calculating protein q-values
[222:42] Number of protein isoforms identified at 1% FDR: 6152 (precursor-level), 5852 (protein-level) (inference performed using proteotypic peptides only)
[222:42] Quantification

[222:42] File #64/92
[222:42] Loading run /storage/yufe/data/lymph_Klemens_Frohlich/mzml/dia/Lymph_Ecoli_1-12_067.mzML
[225:59] 97501 library precursors are potentially detectable
[225:59] Processing...
[226:00] RT window set to 1.71153
[226:00] Recommended MS1 mass accuracy setting: 5.3255 ppm
[226:02] Removing low confidence identifications
[226:02] Removing interfering precursors
[226:04] Training neural networks: 76631 targets, 37986 decoys
[226:07] Number of IDs at 0.01 FDR: 61111
[226:08] Calculating protein q-values
[226:08] Number of protein isoforms identified at 1% FDR: 6530 (precursor-level), 6280 (protein-level) (inference performed using proteotypic peptides only)
[226:08] Quantification

[226:09] File #65/92
[226:09] Loading run /storage/yufe/data/lymph_Klemens_Frohlich/mzml/dia/Lymph_Ecoli_1-25_005.mzML
[229:21] 97501 library precursors are potentially detectable
[229:21] Processing...
[229:23] RT window set to 1.71274
[229:23] Recommended MS1 mass accuracy setting: 5.20895 ppm
[229:25] Removing low confidence identifications
[229:25] Removing interfering precursors
[229:26] Training neural networks: 73113 targets, 39776 decoys
[229:29] Number of IDs at 0.01 FDR: 53508
[229:30] Calculating protein q-values
[229:30] Number of protein isoforms identified at 1% FDR: 6284 (precursor-level), 6073 (protein-level) (inference performed using proteotypic peptides only)
[229:30] Quantification

[229:30] File #66/92
[229:30] Loading run /storage/yufe/data/lymph_Klemens_Frohlich/mzml/dia/Lymph_Ecoli_1-12_089.mzML
[232:49] 97501 library precursors are potentially detectable
[232:49] Processing...
[232:50] RT window set to 1.72026
[232:50] Recommended MS1 mass accuracy setting: 5.35988 ppm
[232:52] Removing low confidence identifications
[232:52] Removing interfering precursors
[232:54] Training neural networks: 73744 targets, 35049 decoys
[232:57] Number of IDs at 0.01 FDR: 57915
[232:58] Calculating protein q-values
[232:58] Number of protein isoforms identified at 1% FDR: 6499 (precursor-level), 6296 (protein-level) (inference performed using proteotypic peptides only)
[232:58] Quantification

[232:58] File #67/92
[232:58] Loading run /storage/yufe/data/lymph_Klemens_Frohlich/mzml/dia/Lymph_Ecoli_1-12_050.mzML
[236:19] 97501 library precursors are potentially detectable
[236:19] Processing...
[236:21] RT window set to 1.714
[236:21] Recommended MS1 mass accuracy setting: 5.13655 ppm
[236:23] Removing low confidence identifications
[236:23] Removing interfering precursors
[236:24] Training neural networks: 71883 targets, 35538 decoys
[236:27] Number of IDs at 0.01 FDR: 54587
[236:28] Calculating protein q-values
[236:28] Number of protein isoforms identified at 1% FDR: 6265 (precursor-level), 6038 (protein-level) (inference performed using proteotypic peptides only)
[236:28] Quantification

[236:28] File #68/92
[236:28] Loading run /storage/yufe/data/lymph_Klemens_Frohlich/mzml/dia/Lymph_Ecoli_1-25_065.mzML
[240:01] 97501 library precursors are potentially detectable
[240:01] Processing...
[240:02] RT window set to 1.70608
[240:02] Recommended MS1 mass accuracy setting: 4.61137 ppm
[240:04] Removing low confidence identifications
[240:04] Removing interfering precursors
[240:06] Training neural networks: 75753 targets, 37616 decoys
[240:09] Number of IDs at 0.01 FDR: 61806
[240:09] Calculating protein q-values
[240:09] Number of protein isoforms identified at 1% FDR: 6559 (precursor-level), 6311 (protein-level) (inference performed using proteotypic peptides only)
[240:09] Quantification

[240:10] File #69/92
[240:10] Loading run /storage/yufe/data/lymph_Klemens_Frohlich/mzml/dia/Lymph_077.mzML
[243:20] 97501 library precursors are potentially detectable
[243:20] Processing...
[243:22] RT window set to 1.70884
[243:22] Recommended MS1 mass accuracy setting: 5.50799 ppm
[243:24] Removing low confidence identifications
[243:24] Removing interfering precursors
[243:25] Training neural networks: 72368 targets, 37470 decoys
[243:28] Number of IDs at 0.01 FDR: 55186
[243:29] Calculating protein q-values
[243:29] Number of protein isoforms identified at 1% FDR: 5993 (precursor-level), 5688 (protein-level) (inference performed using proteotypic peptides only)
[243:29] Quantification

[243:29] File #70/92
[243:29] Loading run /storage/yufe/data/lymph_Klemens_Frohlich/mzml/dia/Lymph_057.mzML
[246:42] 97501 library precursors are potentially detectable
[246:42] Processing...
[246:44] RT window set to 1.71706
[246:44] Recommended MS1 mass accuracy setting: 7.31668 ppm
[246:46] Removing low confidence identifications
[246:46] Removing interfering precursors
[246:47] Training neural networks: 70242 targets, 35861 decoys
[246:50] Number of IDs at 0.01 FDR: 52739
[246:50] Calculating protein q-values
[246:50] Number of protein isoforms identified at 1% FDR: 5943 (precursor-level), 5691 (protein-level) (inference performed using proteotypic peptides only)
[246:50] Quantification

[246:51] File #71/92
[246:51] Loading run /storage/yufe/data/lymph_Klemens_Frohlich/mzml/dia/Lymph_Ecoli_1-25_080.mzML
[249:57] 97501 library precursors are potentially detectable
[249:57] Processing...
[249:59] RT window set to 1.70869
[249:59] Recommended MS1 mass accuracy setting: 4.87678 ppm
[250:01] Removing low confidence identifications
[250:01] Removing interfering precursors
[250:03] Training neural networks: 74756 targets, 37025 decoys
[250:06] Number of IDs at 0.01 FDR: 59504
[250:06] Calculating protein q-values
[250:06] Number of protein isoforms identified at 1% FDR: 6434 (precursor-level), 6187 (protein-level) (inference performed using proteotypic peptides only)
[250:06] Quantification

[250:07] File #72/92
[250:07] Loading run /storage/yufe/data/lymph_Klemens_Frohlich/mzml/dia/Lymph_Ecoli_1-12_090.mzML
[253:20] 97501 library precursors are potentially detectable
[253:20] Processing...
[253:22] RT window set to 1.72091
[253:22] Recommended MS1 mass accuracy setting: 4.75935 ppm
[253:24] Removing low confidence identifications
[253:24] Removing interfering precursors
[253:25] Training neural networks: 74205 targets, 35580 decoys
[253:28] Number of IDs at 0.01 FDR: 60620
[253:29] Calculating protein q-values
[253:29] Number of protein isoforms identified at 1% FDR: 6610 (precursor-level), 6431 (protein-level) (inference performed using proteotypic peptides only)
[253:29] Quantification

[253:29] File #73/92
[253:29] Loading run /storage/yufe/data/lymph_Klemens_Frohlich/mzml/dia/Lymph_Ecoli_1-6_074.mzML
[256:45] 97501 library precursors are potentially detectable
[256:45] Processing...
[256:47] RT window set to 1.68726
[256:47] Recommended MS1 mass accuracy setting: 5.33583 ppm
[256:48] Removing low confidence identifications
[256:48] Removing interfering precursors
[256:50] Training neural networks: 76157 targets, 35064 decoys
[256:53] Number of IDs at 0.01 FDR: 63328
[256:54] Calculating protein q-values
[256:54] Number of protein isoforms identified at 1% FDR: 6639 (precursor-level), 6395 (protein-level) (inference performed using proteotypic peptides only)
[256:54] Quantification

[256:54] File #74/92
[256:54] Loading run /storage/yufe/data/lymph_Klemens_Frohlich/mzml/dia/Lymph_056.mzML
[260:04] 97501 library precursors are potentially detectable
[260:04] Processing...
[260:06] RT window set to 1.71348
[260:06] Recommended MS1 mass accuracy setting: 4.67524 ppm
[260:07] Removing low confidence identifications
[260:07] Removing interfering precursors
[260:09] Training neural networks: 67063 targets, 33767 decoys
[260:11] Number of IDs at 0.01 FDR: 47777
[260:12] Calculating protein q-values
[260:12] Number of protein isoforms identified at 1% FDR: 5682 (precursor-level), 5373 (protein-level) (inference performed using proteotypic peptides only)
[260:12] Quantification

[260:12] File #75/92
[260:12] Loading run /storage/yufe/data/lymph_Klemens_Frohlich/mzml/dia/Lymph_Ecoli_1-25_102.mzML
[263:26] 97501 library precursors are potentially detectable
[263:26] Processing...
[263:28] RT window set to 1.69821
[263:28] Recommended MS1 mass accuracy setting: 3.93398 ppm
[263:29] Removing low confidence identifications
[263:29] Removing interfering precursors
[263:31] Training neural networks: 68637 targets, 31146 decoys
[263:33] Number of IDs at 0.01 FDR: 52351
[263:34] Calculating protein q-values
[263:34] Number of protein isoforms identified at 1% FDR: 6287 (precursor-level), 6008 (protein-level) (inference performed using proteotypic peptides only)
[263:34] Quantification

[263:34] File #76/92
[263:34] Loading run /storage/yufe/data/lymph_Klemens_Frohlich/mzml/dia/Lymph_001.mzML
[266:58] 97501 library precursors are potentially detectable
[266:58] Processing...
[266:59] RT window set to 1.71953
[266:59] Recommended MS1 mass accuracy setting: 5.50585 ppm
[267:01] Removing low confidence identifications
[267:01] Removing interfering precursors
[267:02] Training neural networks: 57313 targets, 30390 decoys
[267:04] Number of IDs at 0.01 FDR: 34735
[267:05] Calculating protein q-values
[267:05] Number of protein isoforms identified at 1% FDR: 4972 (precursor-level), 4673 (protein-level) (inference performed using proteotypic peptides only)
[267:05] Quantification

[267:05] File #77/92
[267:05] Loading run /storage/yufe/data/lymph_Klemens_Frohlich/mzml/dia/Lymph_Ecoli_1-6_105.mzML
[270:31] 97501 library precursors are potentially detectable
[270:31] Processing...
[270:32] RT window set to 1.74127
[270:32] Recommended MS1 mass accuracy setting: 4.4832 ppm
[270:34] Removing low confidence identifications
[270:34] Removing interfering precursors
[270:36] Training neural networks: 67236 targets, 30710 decoys
[270:38] Number of IDs at 0.01 FDR: 52215
[270:38] Calculating protein q-values
[270:38] Number of protein isoforms identified at 1% FDR: 6391 (precursor-level), 6148 (protein-level) (inference performed using proteotypic peptides only)
[270:38] Quantification

[270:39] File #78/92
[270:39] Loading run /storage/yufe/data/lymph_Klemens_Frohlich/mzml/dia/Lymph_Ecoli_1-12_068.mzML
[274:03] 97501 library precursors are potentially detectable
[274:03] Processing...
[274:04] RT window set to 1.7348
[274:04] Recommended MS1 mass accuracy setting: 5.13687 ppm
[274:06] Removing low confidence identifications
[274:06] Removing interfering precursors
[274:07] Training neural networks: 63686 targets, 26818 decoys
[274:09] Number of IDs at 0.01 FDR: 47372
[274:10] Calculating protein q-values
[274:10] Number of protein isoforms identified at 1% FDR: 5878 (precursor-level), 5604 (protein-level) (inference performed using proteotypic peptides only)
[274:10] Quantification

[274:10] File #79/92
[274:10] Loading run /storage/yufe/data/lymph_Klemens_Frohlich/mzml/dia/Lymph_060.mzML
[277:22] 97501 library precursors are potentially detectable
[277:22] Processing...
[277:23] RT window set to 1.70956
[277:23] Recommended MS1 mass accuracy setting: 5.27776 ppm
[277:25] Removing low confidence identifications
[277:25] Removing interfering precursors
[277:26] Training neural networks: 66514 targets, 29847 decoys
[277:28] Number of IDs at 0.01 FDR: 50556
[277:29] Calculating protein q-values
[277:29] Number of protein isoforms identified at 1% FDR: 5754 (precursor-level), 5430 (protein-level) (inference performed using proteotypic peptides only)
[277:29] Quantification

[277:29] File #80/92
[277:29] Loading run /storage/yufe/data/lymph_Klemens_Frohlich/mzml/dia/Lymph_Ecoli_1-12_051.mzML
[280:42] 97501 library precursors are potentially detectable
[280:42] Processing...
[280:44] RT window set to 1.71597
[280:44] Recommended MS1 mass accuracy setting: 4.90011 ppm
[280:45] Removing low confidence identifications
[280:45] Removing interfering precursors
[280:46] Training neural networks: 64201 targets, 27259 decoys
[280:49] Number of IDs at 0.01 FDR: 49556
[280:49] Calculating protein q-values
[280:49] Number of protein isoforms identified at 1% FDR: 6159 (precursor-level), 5882 (protein-level) (inference performed using proteotypic peptides only)
[280:49] Quantification

[280:50] File #81/92
[280:50] Loading run /storage/yufe/data/lymph_Klemens_Frohlich/mzml/dia/Lymph_078.mzML
[283:56] 97501 library precursors are potentially detectable
[283:56] Processing...
[283:57] RT window set to 1.69035
[283:57] Recommended MS1 mass accuracy setting: 5.43174 ppm
[283:59] Removing low confidence identifications
[283:59] Removing interfering precursors
[284:01] Training neural networks: 62506 targets, 28357 decoys
[284:03] Number of IDs at 0.01 FDR: 44860
[284:03] Calculating protein q-values
[284:03] Number of protein isoforms identified at 1% FDR: 5497 (precursor-level), 5267 (protein-level) (inference performed using proteotypic peptides only)
[284:03] Quantification

[284:04] File #82/92
[284:04] Loading run /storage/yufe/data/lymph_Klemens_Frohlich/mzml/dia/Lymph_Ecoli_1-12_104.mzML
[287:17] 97501 library precursors are potentially detectable
[287:17] Processing...
[287:19] RT window set to 1.71799
[287:19] Recommended MS1 mass accuracy setting: 4.86546 ppm
[287:20] Removing low confidence identifications
[287:20] Removing interfering precursors
[287:22] Training neural networks: 67347 targets, 29785 decoys
[287:24] Number of IDs at 0.01 FDR: 52351
[287:25] Calculating protein q-values
[287:25] Number of protein isoforms identified at 1% FDR: 6437 (precursor-level), 6230 (protein-level) (inference performed using proteotypic peptides only)
[287:25] Quantification

[287:25] File #83/92
[287:25] Loading run /storage/yufe/data/lymph_Klemens_Frohlich/mzml/dia/Lymph_098.mzML
[290:31] 97501 library precursors are potentially detectable
[290:31] Processing...
[290:32] RT window set to 1.71197
[290:32] Recommended MS1 mass accuracy setting: 4.60238 ppm
[290:34] Removing low confidence identifications
[290:34] Removing interfering precursors
[290:36] Training neural networks: 65126 targets, 28824 decoys
[290:38] Number of IDs at 0.01 FDR: 50464
[290:39] Calculating protein q-values
[290:39] Number of protein isoforms identified at 1% FDR: 5892 (precursor-level), 5651 (protein-level) (inference performed using proteotypic peptides only)
[290:39] Quantification

[290:39] File #84/92
[290:39] Loading run /storage/yufe/data/lymph_Klemens_Frohlich/mzml/dia/Lymph_076.mzML
[293:48] 97501 library precursors are potentially detectable
[293:48] Processing...
[293:49] RT window set to 1.70637
[293:49] Recommended MS1 mass accuracy setting: 4.94385 ppm
[293:51] Removing low confidence identifications
[293:51] Removing interfering precursors
[293:53] Training neural networks: 65168 targets, 30416 decoys
[293:55] Number of IDs at 0.01 FDR: 48425
[293:55] Calculating protein q-values
[293:55] Number of protein isoforms identified at 1% FDR: 5643 (precursor-level), 5344 (protein-level) (inference performed using proteotypic peptides only)
[293:55] Quantification

[293:56] File #85/92
[293:56] Loading run /storage/yufe/data/lymph_Klemens_Frohlich/mzml/dia/Lymph_Ecoli_1-25_064.mzML
[297:16] 97501 library precursors are potentially detectable
[297:16] Processing...
[297:18] RT window set to 1.70131
[297:18] Recommended MS1 mass accuracy setting: 5.21417 ppm
[297:19] Removing low confidence identifications
[297:19] Removing interfering precursors
[297:21] Training neural networks: 65984 targets, 28382 decoys
[297:23] Number of IDs at 0.01 FDR: 51639
[297:23] Calculating protein q-values
[297:23] Number of protein isoforms identified at 1% FDR: 6225 (precursor-level), 5967 (protein-level) (inference performed using proteotypic peptides only)
[297:24] Quantification

[297:24] File #86/92
[297:24] Loading run /storage/yufe/data/lymph_Klemens_Frohlich/mzml/dia/Lymph_Ecoli_1-25_006.mzML
[300:39] 97501 library precursors are potentially detectable
[300:39] Processing...
[300:40] RT window set to 1.70617
[300:40] Recommended MS1 mass accuracy setting: 5.68217 ppm
[300:42] Removing low confidence identifications
[300:42] Removing interfering precursors
[300:43] Training neural networks: 51876 targets, 22893 decoys
[300:44] Number of IDs at 0.01 FDR: 34226
[300:45] Calculating protein q-values
[300:45] Number of protein isoforms identified at 1% FDR: 5227 (precursor-level), 4951 (protein-level) (inference performed using proteotypic peptides only)
[300:45] Quantification

[300:45] File #87/92
[300:45] Loading run /storage/yufe/data/lymph_Klemens_Frohlich/mzml/dia/Lymph_Ecoli_1-12_069.mzML
[304:11] 97501 library precursors are potentially detectable
[304:11] Processing...
[304:13] RT window set to 1.71992
[304:13] Recommended MS1 mass accuracy setting: 5.15971 ppm
[304:14] Removing low confidence identifications
[304:14] Removing interfering precursors
[304:16] Training neural networks: 61161 targets, 24277 decoys
[304:18] Number of IDs at 0.01 FDR: 46060
[304:18] Calculating protein q-values
[304:18] Number of protein isoforms identified at 1% FDR: 5795 (precursor-level), 5504 (protein-level) (inference performed using proteotypic peptides only)
[304:18] Quantification

[304:19] File #88/92
[304:19] Loading run /storage/yufe/data/lymph_Klemens_Frohlich/mzml/dia/Lymph_Ecoli_1-12_103.mzML
[307:49] 97501 library precursors are potentially detectable
[307:49] Processing...
[307:51] RT window set to 1.70077
[307:51] Recommended MS1 mass accuracy setting: 4.24873 ppm
[307:53] Removing low confidence identifications
[307:53] Removing interfering precursors
[307:54] Training neural networks: 62147 targets, 25660 decoys
[307:56] Number of IDs at 0.01 FDR: 48054
[307:57] Calculating protein q-values
[307:57] Number of protein isoforms identified at 1% FDR: 6202 (precursor-level), 5985 (protein-level) (inference performed using proteotypic peptides only)
[307:57] Quantification

[307:57] File #89/92
[307:57] Loading run /storage/yufe/data/lymph_Klemens_Frohlich/mzml/dia/Lymph_058.mzML
[311:16] 97501 library precursors are potentially detectable
[311:16] Processing...
[311:17] RT window set to 1.71045
[311:17] Recommended MS1 mass accuracy setting: 4.75379 ppm
[311:19] Removing low confidence identifications
[311:19] Removing interfering precursors
[311:21] Training neural networks: 63481 targets, 25588 decoys
[311:23] Number of IDs at 0.01 FDR: 50749
[311:23] Calculating protein q-values
[311:24] Number of protein isoforms identified at 1% FDR: 5719 (precursor-level), 5376 (protein-level) (inference performed using proteotypic peptides only)
[311:24] Quantification

[311:24] File #90/92
[311:24] Loading run /storage/yufe/data/lymph_Klemens_Frohlich/mzml/dia/Lymph_0100.mzML
[314:40] 97501 library precursors are potentially detectable
[314:40] Processing...
[314:41] RT window set to 1.70129
[314:41] Recommended MS1 mass accuracy setting: 4.53178 ppm
[314:42] Removing low confidence identifications
[314:42] Removing interfering precursors
[314:44] Training neural networks: 56298 targets, 21686 decoys
[314:45] Number of IDs at 0.01 FDR: 43059
[314:46] Calculating protein q-values
[314:46] Number of protein isoforms identified at 1% FDR: 5490 (precursor-level), 5140 (protein-level) (inference performed using proteotypic peptides only)
[314:46] Quantification

[314:46] File #91/92
[314:46] Loading run /storage/yufe/data/lymph_Klemens_Frohlich/mzml/dia/Lymph_Ecoli_1-25_061.mzML
[318:07] 97501 library precursors are potentially detectable
[318:07] Processing...
[318:08] RT window set to 1.69351
[318:08] Recommended MS1 mass accuracy setting: 4.69983 ppm
[318:10] Removing low confidence identifications
[318:10] Removing interfering precursors
[318:11] Training neural networks: 58576 targets, 21940 decoys
[318:13] Number of IDs at 0.01 FDR: 46311
[318:13] Calculating protein q-values
[318:14] Number of protein isoforms identified at 1% FDR: 5918 (precursor-level), 5710 (protein-level) (inference performed using proteotypic peptides only)
[318:14] Quantification

[318:14] File #92/92
[318:14] Loading run /storage/yufe/data/lymph_Klemens_Frohlich/mzml/dia/Lymph_Ecoli_1-25_063.mzML
[321:31] 97501 library precursors are potentially detectable
[321:31] Processing...
[321:32] RT window set to 1.68479
[321:32] Recommended MS1 mass accuracy setting: 5.13996 ppm
[321:33] Removing low confidence identifications
[321:33] Removing interfering precursors
[321:34] Training neural networks: 49206 targets, 15515 decoys
[321:36] Number of IDs at 0.01 FDR: 38851
[321:36] Calculating protein q-values
[321:36] Number of protein isoforms identified at 1% FDR: 5437 (precursor-level), 5191 (protein-level) (inference performed using proteotypic peptides only)
[321:36] Quantification

[321:36] Cross-run analysis
[321:36] Reading quantification information: 92 files
[321:48] Quantifying peptides
[323:13] Quantifying proteins
[323:18] Calculating q-values for protein and gene groups
[323:21] Calculating global q-values for protein and gene groups
[323:21] Writing report
[326:25] Report saved to diann-output.tsv.
[326:25] Saving precursor levels matrix
[326:30] Precursor levels matrix (1% precursor and protein group FDR) saved to diann-output.pr_matrix.tsv.
[326:30] Saving protein group levels matrix
[326:31] Protein group levels matrix (1% precursor FDR and protein group FDR) saved to diann-output.pg_matrix.tsv.
[326:31] Saving gene group levels matrix
[326:32] Gene groups levels matrix (1% precursor FDR and protein group FDR) saved to diann-output.gg_matrix.tsv.
[326:32] Saving unique genes levels matrix
[326:32] Unique genes levels matrix (1% precursor FDR and protein group FDR) saved to diann-output.unique_genes_matrix.tsv.
[326:32] Stats report saved to diann-output.stats.tsv

Finished
```
