## Supplementary Data 1 for "One-stop analysis of DIA proteomics data using MSFragger-DIA and FragPipe computational platform": diann-output.log.txt

```
DIA-NN 1.8.1 (Data-Independent Acquisition by Neural Networks)
Compiled on Apr 15 2022 08:45:18
Current date and time: Mon Aug 22 11:15:03 2022
Logical CPU cores: 56
/storage/yufe/tools/FragPipe-18.0/fragpipe/tools/diann/1.8.1/linux/diann-1.8.1 --lib library.tsv --threads 56 --verbose 1 --out diann-output.tsv --qvalue 0.01 --matrix-spec-q 0.01 --matrices --no-prot-inf --smart-profiling --no-quant-files --peak-center --no-ifs-removal --predictor --dl-no-rt --dl-no-im --strip-unknown-mods --cfg /storage/yufe/results/msfragger_dia_paper/lymph/msfraggerdiadda/filelist_diann.txt 

Thread number set to 56
Output will be filtered at 0.01 FDR
Protein x sample matrices will be also filtered using run-specific protein q-value
Precursor/protein x samples expression level matrices will be saved along with the main report
Protein inference will not be performed
When generating a spectral library, in silico predicted spectra will be retained if deemed more reliable than experimental ones
.quant files will not be saved to the disk
Fixed-width center of each elution peak will be used for quantification
Interference removal from fragment elution curves disabled
Deep learning will be used to generate a new in silico spectral library from peptides provided
RTs will not be predicted using deep learning
IMs will not be predicted using deep learning
DIA-NN will use deep learning to predict spectra/RTs/IMs even for peptides carrying modifications which are not recognised by the deep learning predictor. In this scenario, if also generating a spectral library from the DIA data or using the MBR mode, it might or might not be better (depends on the data) to also use the --out-measured-rt option - it's recommended to test it with and without this option
DIA-NN will optimise the mass accuracy automatically using the first run in the experiment. This is useful primarily for quick initial analyses, when it is not yet known which mass accuracy setting works best for a particular acquisition scheme.

92 files will be processed
[0:00] Loading spectral library library.tsv
[0:02] Finding proteotypic peptides (assuming that the list of UniProt ids provided for each peptide is complete)
[0:02] Spectral library loaded: 8329 protein isoforms, 8329 protein groups and 115116 precursors in 94995 elution groups.
[0:05] [0:06] [0:18] [0:19] Saving the library to lib.predicted.speclib
[0:19] Initialising library

[0:19] File #1/92
[0:19] Loading run /storage/yufe/data/lymph_Klemens_Frohlich/mzml/dia/Lymph_Ecoli_1-12_009.mzML
[4:02] 114396 library precursors are potentially detectable
[4:02] Processing...
[4:03] RT window set to 1.72926
[4:03] Peak width: 4.068
[4:03] Scan window radius set to 8
[4:03] Recommended MS1 mass accuracy setting: 5.27819 ppm
[4:04] Optimised mass accuracy: 24.026 ppm
[4:07] Removing low confidence identifications
[4:07] Removing interfering precursors
[4:09] Training neural networks: 90986 targets, 70628 decoys
[4:13] Number of IDs at 0.01 FDR: 63268
[4:14] Calculating protein q-values
[4:14] Number of protein isoforms identified at 1% FDR: 6994 (precursor-level), 6814 (protein-level) (inference performed using proteotypic peptides only)
[4:14] Quantification

[4:14] File #2/92
[4:14] Loading run /storage/yufe/data/lymph_Klemens_Frohlich/mzml/dia/Lymph_043.mzML
[8:00] 114396 library precursors are potentially detectable
[8:00] Processing...
[8:01] RT window set to 1.68555
[8:01] Recommended MS1 mass accuracy setting: 5.50035 ppm
[8:04] Removing low confidence identifications
[8:04] Removing interfering precursors
[8:06] Training neural networks: 86279 targets, 62831 decoys
[8:10] Number of IDs at 0.01 FDR: 56720
[8:10] Calculating protein q-values
[8:11] Number of protein isoforms identified at 1% FDR: 6035 (precursor-level), 5805 (protein-level) (inference performed using proteotypic peptides only)
[8:11] Quantification

[8:11] File #3/92
[8:11] Loading run /storage/yufe/data/lymph_Klemens_Frohlich/mzml/dia/Lymph_002.mzML
[11:56] 114396 library precursors are potentially detectable
[11:56] Processing...
[11:57] RT window set to 1.72312
[11:57] Recommended MS1 mass accuracy setting: 5.46356 ppm
[12:00] Removing low confidence identifications
[12:00] Removing interfering precursors
[12:03] Training neural networks: 89590 targets, 71612 decoys
[12:07] Number of IDs at 0.01 FDR: 60855
[12:07] Calculating protein q-values
[12:07] Number of protein isoforms identified at 1% FDR: 6336 (precursor-level), 6131 (protein-level) (inference performed using proteotypic peptides only)
[12:07] Quantification

[12:08] File #4/92
[12:08] Loading run /storage/yufe/data/lymph_Klemens_Frohlich/mzml/dia/Lymph_Ecoli_1-6_027.mzML
[15:50] 114396 library precursors are potentially detectable
[15:50] Processing...
[15:52] RT window set to 1.69385
[15:52] Recommended MS1 mass accuracy setting: 5.43611 ppm
[15:54] Removing low confidence identifications
[15:55] Removing interfering precursors
[15:57] Training neural networks: 86748 targets, 62232 decoys
[16:00] Number of IDs at 0.01 FDR: 57194
[16:01] Calculating protein q-values
[16:01] Number of protein isoforms identified at 1% FDR: 6518 (precursor-level), 6254 (protein-level) (inference performed using proteotypic peptides only)
[16:01] Quantification

[16:02] File #5/92
[16:02] Loading run /storage/yufe/data/lymph_Klemens_Frohlich/mzml/dia/Lymph_Ecoli_1-25_082.mzML
[19:47] 114396 library precursors are potentially detectable
[19:47] Processing...
[19:49] RT window set to 1.69507
[19:49] Recommended MS1 mass accuracy setting: 4.81591 ppm
[19:52] Removing low confidence identifications
[19:52] Removing interfering precursors
[19:54] Training neural networks: 88508 targets, 64832 decoys
[19:58] Number of IDs at 0.01 FDR: 61559
[19:59] Calculating protein q-values
[19:59] Number of protein isoforms identified at 1% FDR: 6603 (precursor-level), 6380 (protein-level) (inference performed using proteotypic peptides only)
[19:59] Quantification

[20:00] File #6/92
[20:00] Loading run /storage/yufe/data/lymph_Klemens_Frohlich/mzml/dia/Lymph_Ecoli_1-6_041.mzML
[23:40] 114396 library precursors are potentially detectable
[23:40] Processing...
[23:42] RT window set to 1.69409
[23:42] Recommended MS1 mass accuracy setting: 5.16597 ppm
[23:44] Removing low confidence identifications
[23:44] Removing interfering precursors
[23:47] Training neural networks: 92188 targets, 65536 decoys
[23:51] Number of IDs at 0.01 FDR: 69377
[23:51] Calculating protein q-values
[23:51] Number of protein isoforms identified at 1% FDR: 7191 (precursor-level), 6963 (protein-level) (inference performed using proteotypic peptides only)
[23:51] Quantification

[23:52] File #7/92
[23:52] Loading run /storage/yufe/data/lymph_Klemens_Frohlich/mzml/dia/Lymph_017.mzML
[27:38] 114396 library precursors are potentially detectable
[27:38] Processing...
[27:40] RT window set to 1.72405
[27:40] Recommended MS1 mass accuracy setting: 6.18683 ppm
[27:42] Removing low confidence identifications
[27:42] Removing interfering precursors
[27:45] Training neural networks: 84538 targets, 63014 decoys
[27:48] Number of IDs at 0.01 FDR: 56423
[27:49] Calculating protein q-values
[27:49] Number of protein isoforms identified at 1% FDR: 6181 (precursor-level), 5904 (protein-level) (inference performed using proteotypic peptides only)
[27:49] Quantification

[27:49] File #8/92
[27:49] Loading run /storage/yufe/data/lymph_Klemens_Frohlich/mzml/dia/Lymph_045.mzML
[31:34] 114396 library precursors are potentially detectable
[31:34] Processing...
[31:36] RT window set to 1.72704
[31:36] Recommended MS1 mass accuracy setting: 5.21325 ppm
[31:38] Removing low confidence identifications
[31:38] Removing interfering precursors
[31:41] Training neural networks: 88585 targets, 64030 decoys
[31:45] Number of IDs at 0.01 FDR: 63216
[31:45] Calculating protein q-values
[31:45] Number of protein isoforms identified at 1% FDR: 6288 (precursor-level), 6049 (protein-level) (inference performed using proteotypic peptides only)
[31:45] Quantification

[31:46] File #9/92
[31:46] Loading run /storage/yufe/data/lymph_Klemens_Frohlich/mzml/dia/Lymph_Ecoli_1-6_054.mzML
[35:33] 114396 library precursors are potentially detectable
[35:33] Processing...
[35:35] RT window set to 1.69466
[35:35] Recommended MS1 mass accuracy setting: 5.3417 ppm
[35:37] Removing low confidence identifications
[35:37] Removing interfering precursors
[35:39] Training neural networks: 88614 targets, 61326 decoys
[35:43] Number of IDs at 0.01 FDR: 63776
[35:44] Calculating protein q-values
[35:44] Number of protein isoforms identified at 1% FDR: 6851 (precursor-level), 6634 (protein-level) (inference performed using proteotypic peptides only)
[35:44] Quantification

[35:44] File #10/92
[35:44] Loading run /storage/yufe/data/lymph_Klemens_Frohlich/mzml/dia/Lymph_Ecoli_1-12_023.mzML
[39:27] 114396 library precursors are potentially detectable
[39:27] Processing...
[39:29] RT window set to 1.72975
[39:29] Recommended MS1 mass accuracy setting: 5.77505 ppm
[39:31] Removing low confidence identifications
[39:31] Removing interfering precursors
[39:33] Training neural networks: 87920 targets, 64050 decoys
[39:37] Number of IDs at 0.01 FDR: 61615
[39:38] Calculating protein q-values
[39:38] Number of protein isoforms identified at 1% FDR: 6804 (precursor-level), 6588 (protein-level) (inference performed using proteotypic peptides only)
[39:38] Quantification

[39:38] File #11/92
[39:38] Loading run /storage/yufe/data/lymph_Klemens_Frohlich/mzml/dia/Lymph_Ecoli_1-25_007.mzML
[43:19] 114396 library precursors are potentially detectable
[43:19] Processing...
[43:21] RT window set to 1.72363
[43:21] Recommended MS1 mass accuracy setting: 6.59744 ppm
[43:23] Removing low confidence identifications
[43:23] Removing interfering precursors
[43:26] Training neural networks: 85116 targets, 62566 decoys
[43:29] Number of IDs at 0.01 FDR: 56033
[43:30] Calculating protein q-values
[43:30] Number of protein isoforms identified at 1% FDR: 6465 (precursor-level), 6281 (protein-level) (inference performed using proteotypic peptides only)
[43:30] Quantification

[43:30] File #12/92
[43:30] Loading run /storage/yufe/data/lymph_Klemens_Frohlich/mzml/dia/Lymph_Ecoli_1-12_038.mzML
[47:05] 114396 library precursors are potentially detectable
[47:05] Processing...
[47:06] RT window set to 1.71055
[47:06] Recommended MS1 mass accuracy setting: 5.26569 ppm
[47:09] Removing low confidence identifications
[47:09] Removing interfering precursors
[47:11] Training neural networks: 90366 targets, 61693 decoys
[47:15] Number of IDs at 0.01 FDR: 69315
[47:16] Calculating protein q-values
[47:16] Number of protein isoforms identified at 1% FDR: 7083 (precursor-level), 6845 (protein-level) (inference performed using proteotypic peptides only)
[47:16] Quantification

[47:17] File #13/92
[47:17] Loading run /storage/yufe/data/lymph_Klemens_Frohlich/mzml/dia/Lymph_Ecoli_1-12_037.mzML
[50:55] 114396 library precursors are potentially detectable
[50:55] Processing...
[50:57] RT window set to 1.70185
[50:57] Recommended MS1 mass accuracy setting: 5.49953 ppm
[50:59] Removing low confidence identifications
[50:59] Removing interfering precursors
[51:02] Training neural networks: 89441 targets, 61879 decoys
[51:05] Number of IDs at 0.01 FDR: 65883
[51:06] Calculating protein q-values
[51:06] Number of protein isoforms identified at 1% FDR: 6973 (precursor-level), 6738 (protein-level) (inference performed using proteotypic peptides only)
[51:06] Quantification

[51:07] File #14/92
[51:07] Loading run /storage/yufe/data/lymph_Klemens_Frohlich/mzml/dia/Lymph_Ecoli_1-6_042.mzML
[54:47] 114396 library precursors are potentially detectable
[54:47] Processing...
[54:49] RT window set to 1.70289
[54:49] Recommended MS1 mass accuracy setting: 5.38721 ppm
[54:51] Removing low confidence identifications
[54:51] Removing interfering precursors
[54:54] Training neural networks: 90097 targets, 61759 decoys
[54:57] Number of IDs at 0.01 FDR: 70360
[54:58] Calculating protein q-values
[54:58] Number of protein isoforms identified at 1% FDR: 7216 (precursor-level), 7019 (protein-level) (inference performed using proteotypic peptides only)
[54:58] Quantification

[54:59] File #15/92
[54:59] Loading run /storage/yufe/data/lymph_Klemens_Frohlich/mzml/dia/Lymph_Ecoli_1-12_036.mzML
[58:45] 114396 library precursors are potentially detectable
[58:46] Processing...
[58:47] RT window set to 1.70111
[58:47] Recommended MS1 mass accuracy setting: 5.8671 ppm
[58:49] Removing low confidence identifications
[58:49] Removing interfering precursors
[58:52] Training neural networks: 83761 targets, 58568 decoys
[58:55] Number of IDs at 0.01 FDR: 56222
[58:56] Calculating protein q-values
[58:56] Number of protein isoforms identified at 1% FDR: 6597 (precursor-level), 6334 (protein-level) (inference performed using proteotypic peptides only)
[58:56] Quantification

[58:57] File #16/92
[58:57] Loading run /storage/yufe/data/lymph_Klemens_Frohlich/mzml/dia/Lymph_Ecoli_1-6_012.mzML
[62:41] 114396 library precursors are potentially detectable
[62:41] Processing...
[62:42] RT window set to 1.71965
[62:42] Recommended MS1 mass accuracy setting: 5.61999 ppm
[62:44] Removing low confidence identifications
[62:44] Removing interfering precursors
[62:47] Training neural networks: 83884 targets, 60865 decoys
[62:50] Number of IDs at 0.01 FDR: 57055
[62:51] Calculating protein q-values
[62:51] Number of protein isoforms identified at 1% FDR: 6737 (precursor-level), 6490 (protein-level) (inference performed using proteotypic peptides only)
[62:51] Quantification

[62:51] File #17/92
[62:51] Loading run /storage/yufe/data/lymph_Klemens_Frohlich/mzml/dia/Lymph_Ecoli_1-6_070.mzML
[66:28] 114396 library precursors are potentially detectable
[66:28] Processing...
[66:30] RT window set to 1.69531
[66:30] Recommended MS1 mass accuracy setting: 4.53651 ppm
[66:32] Removing low confidence identifications
[66:32] Removing interfering precursors
[66:34] Training neural networks: 87101 targets, 58606 decoys
[66:38] Number of IDs at 0.01 FDR: 62681
[66:38] Calculating protein q-values
[66:39] Number of protein isoforms identified at 1% FDR: 6767 (precursor-level), 6566 (protein-level) (inference performed using proteotypic peptides only)
[66:39] Quantification

[66:39] File #18/92
[66:39] Loading run /storage/yufe/data/lymph_Klemens_Frohlich/mzml/dia/Lymph_Ecoli_1-25_083.mzML
[70:15] 114396 library precursors are potentially detectable
[70:15] Processing...
[70:17] RT window set to 1.68586
[70:17] Recommended MS1 mass accuracy setting: 5.14677 ppm
[70:19] Removing low confidence identifications
[70:19] Removing interfering precursors
[70:21] Training neural networks: 84487 targets, 57651 decoys
[70:25] Number of IDs at 0.01 FDR: 58510
[70:25] Calculating protein q-values
[70:26] Number of protein isoforms identified at 1% FDR: 6396 (precursor-level), 6141 (protein-level) (inference performed using proteotypic peptides only)
[70:26] Quantification

[70:26] File #19/92
[70:26] Loading run /storage/yufe/data/lymph_Klemens_Frohlich/mzml/dia/Lymph_Ecoli_1-25_034.mzML
[74:11] 114396 library precursors are potentially detectable
[74:11] Processing...
[74:13] RT window set to 1.706
[74:13] Recommended MS1 mass accuracy setting: 5.52292 ppm
[74:15] Removing low confidence identifications
[74:15] Removing interfering precursors
[74:18] Training neural networks: 86043 targets, 58110 decoys
[74:21] Number of IDs at 0.01 FDR: 61427
[74:22] Calculating protein q-values
[74:22] Number of protein isoforms identified at 1% FDR: 6698 (precursor-level), 6394 (protein-level) (inference performed using proteotypic peptides only)
[74:22] Quantification

[74:23] File #20/92
[74:23] Loading run /storage/yufe/data/lymph_Klemens_Frohlich/mzml/dia/Lymph_Ecoli_1-25_020.mzML
[78:04] 114396 library precursors are potentially detectable
[78:04] Processing...
[78:05] RT window set to 1.71495
[78:05] Recommended MS1 mass accuracy setting: 5.62219 ppm
[78:07] Removing low confidence identifications
[78:07] Removing interfering precursors
[78:10] Training neural networks: 81042 targets, 59204 decoys
[78:13] Number of IDs at 0.01 FDR: 51450
[78:14] Calculating protein q-values
[78:14] Number of protein isoforms identified at 1% FDR: 6310 (precursor-level), 6040 (protein-level) (inference performed using proteotypic peptides only)
[78:14] Quantification

[78:14] File #21/92
[78:14] Loading run /storage/yufe/data/lymph_Klemens_Frohlich/mzml/dia/Lymph_Ecoli_1-25_019.mzML
[81:49] 114396 library precursors are potentially detectable
[81:49] Processing...
[81:51] RT window set to 1.70228
[81:51] Recommended MS1 mass accuracy setting: 5.3459 ppm
[81:53] Removing low confidence identifications
[81:53] Removing interfering precursors
[81:55] Training neural networks: 84692 targets, 64541 decoys
[81:59] Number of IDs at 0.01 FDR: 54105
[81:59] Calculating protein q-values
[81:59] Number of protein isoforms identified at 1% FDR: 6110 (precursor-level), 5838 (protein-level) (inference performed using proteotypic peptides only)
[81:59] Quantification

[82:00] File #22/92
[82:00] Loading run /storage/yufe/data/lymph_Klemens_Frohlich/mzml/dia/Lymph_Ecoli_1-6_096.mzML
[85:26] 114396 library precursors are potentially detectable
[85:26] Processing...
[85:27] RT window set to 1.71086
[85:27] Recommended MS1 mass accuracy setting: 5.46027 ppm
[85:30] Removing low confidence identifications
[85:30] Removing interfering precursors
[85:32] Training neural networks: 88257 targets, 59528 decoys
[85:36] Number of IDs at 0.01 FDR: 67514
[85:36] Calculating protein q-values
[85:36] Number of protein isoforms identified at 1% FDR: 7104 (precursor-level), 6866 (protein-level) (inference performed using proteotypic peptides only)
[85:36] Quantification

[85:37] File #23/92
[85:37] Loading run /storage/yufe/data/lymph_Klemens_Frohlich/mzml/dia/Lymph_031.mzML
[89:15] 114396 library precursors are potentially detectable
[89:15] Processing...
[89:17] RT window set to 1.70269
[89:17] Recommended MS1 mass accuracy setting: 5.34017 ppm
[89:19] Removing low confidence identifications
[89:19] Removing interfering precursors
[89:21] Training neural networks: 85716 targets, 59257 decoys
[89:24] Number of IDs at 0.01 FDR: 61551
[89:25] Calculating protein q-values
[89:25] Number of protein isoforms identified at 1% FDR: 6198 (precursor-level), 5967 (protein-level) (inference performed using proteotypic peptides only)
[89:25] Quantification

[89:26] File #24/92
[89:26] Loading run /storage/yufe/data/lymph_Klemens_Frohlich/mzml/dia/Lymph_Ecoli_1-12_088.mzML
[93:04] 114396 library precursors are potentially detectable
[93:04] Processing...
[93:06] RT window set to 1.69802
[93:06] Recommended MS1 mass accuracy setting: 5.26756 ppm
[93:08] Removing low confidence identifications
[93:08] Removing interfering precursors
[93:10] Training neural networks: 84315 targets, 56935 decoys
[93:13] Number of IDs at 0.01 FDR: 60391
[93:14] Calculating protein q-values
[93:14] Number of protein isoforms identified at 1% FDR: 6778 (precursor-level), 6554 (protein-level) (inference performed using proteotypic peptides only)
[93:14] Quantification

[93:15] File #25/92
[93:15] Loading run /storage/yufe/data/lymph_Klemens_Frohlich/mzml/dia/Lymph_Ecoli_1-6_026.mzML
[96:55] 114396 library precursors are potentially detectable
[96:55] Processing...
[96:57] RT window set to 1.7058
[96:57] Recommended MS1 mass accuracy setting: 4.82427 ppm
[96:59] Removing low confidence identifications
[96:59] Removing interfering precursors
[97:02] Training neural networks: 85047 targets, 61487 decoys
[97:05] Number of IDs at 0.01 FDR: 56454
[97:06] Calculating protein q-values
[97:06] Number of protein isoforms identified at 1% FDR: 6313 (precursor-level), 6020 (protein-level) (inference performed using proteotypic peptides only)
[97:06] Quantification

[97:06] File #26/92
[97:06] Loading run /storage/yufe/data/lymph_Klemens_Frohlich/mzml/dia/Lymph_Ecoli_1-25_085.mzML
[100:46] 114396 library precursors are potentially detectable
[100:47] Processing...
[100:48] RT window set to 1.67939
[100:48] Recommended MS1 mass accuracy setting: 4.60706 ppm
[100:50] Removing low confidence identifications
[100:50] Removing interfering precursors
[100:52] Training neural networks: 82004 targets, 54358 decoys
[100:56] Number of IDs at 0.01 FDR: 57379
[100:56] Calculating protein q-values
[100:56] Number of protein isoforms identified at 1% FDR: 6482 (precursor-level), 6202 (protein-level) (inference performed using proteotypic peptides only)
[100:56] Quantification

[100:57] File #27/92
[100:57] Loading run /storage/yufe/data/lymph_Klemens_Frohlich/mzml/dia/Lymph_Ecoli_1-12_092.mzML
[104:40] 114396 library precursors are potentially detectable
[104:40] Processing...
[104:41] RT window set to 1.703
[104:41] Recommended MS1 mass accuracy setting: 5.07442 ppm
[104:43] Removing low confidence identifications
[104:43] Removing interfering precursors
[104:45] Training neural networks: 83370 targets, 55443 decoys
[104:48] Number of IDs at 0.01 FDR: 58361
[104:49] Calculating protein q-values
[104:49] Number of protein isoforms identified at 1% FDR: 6613 (precursor-level), 6357 (protein-level) (inference performed using proteotypic peptides only)
[104:49] Quantification

[104:50] File #28/92
[104:50] Loading run /storage/yufe/data/lymph_Klemens_Frohlich/mzml/dia/Lymph_075.mzML
[108:36] 114396 library precursors are potentially detectable
[108:36] Processing...
[108:38] RT window set to 1.69605
[108:38] Recommended MS1 mass accuracy setting: 5.40415 ppm
[108:40] Removing low confidence identifications
[108:40] Removing interfering precursors
[108:42] Training neural networks: 80822 targets, 55813 decoys
[108:46] Number of IDs at 0.01 FDR: 56331
[108:46] Calculating protein q-values
[108:46] Number of protein isoforms identified at 1% FDR: 5977 (precursor-level), 5701 (protein-level) (inference performed using proteotypic peptides only)
[108:46] Quantification

[108:47] File #29/92
[108:47] Loading run /storage/yufe/data/lymph_Klemens_Frohlich/mzml/dia/Lymph_130.mzML
[112:32] 114396 library precursors are potentially detectable
[112:32] Processing...
[112:34] RT window set to 1.71718
[112:34] Recommended MS1 mass accuracy setting: 5.81345 ppm
[112:36] Removing low confidence identifications
[112:36] Removing interfering precursors
[112:37] Training neural networks: 77970 targets, 55866 decoys
[112:41] Number of IDs at 0.01 FDR: 48893
[112:41] Calculating protein q-values
[112:41] Number of protein isoforms identified at 1% FDR: 5795 (precursor-level), 5584 (protein-level) (inference performed using proteotypic peptides only)
[112:41] Quantification

[112:42] File #30/92
[112:42] Loading run /storage/yufe/data/lymph_Klemens_Frohlich/mzml/dia/Lymph_Ecoli_1-25_047.mzML
[116:24] 114396 library precursors are potentially detectable
[116:24] Processing...
[116:25] RT window set to 1.71227
[116:25] Recommended MS1 mass accuracy setting: 5.48753 ppm
[116:27] Removing low confidence identifications
[116:27] Removing interfering precursors
[116:29] Training neural networks: 84279 targets, 56433 decoys
[116:32] Number of IDs at 0.01 FDR: 59349
[116:33] Calculating protein q-values
[116:33] Number of protein isoforms identified at 1% FDR: 6527 (precursor-level), 6315 (protein-level) (inference performed using proteotypic peptides only)
[116:33] Quantification

[116:34] File #31/92
[116:34] Loading run /storage/yufe/data/lymph_Klemens_Frohlich/mzml/dia/Lymph_Ecoli_1-12_066.mzML
[120:16] 114396 library precursors are potentially detectable
[120:16] Processing...
[120:18] RT window set to 1.70005
[120:18] Recommended MS1 mass accuracy setting: 5.49265 ppm
[120:19] Removing low confidence identifications
[120:19] Removing interfering precursors
[120:21] Training neural networks: 79365 targets, 52038 decoys
[120:24] Number of IDs at 0.01 FDR: 53453
[120:25] Calculating protein q-values
[120:25] Number of protein isoforms identified at 1% FDR: 6334 (precursor-level), 6063 (protein-level) (inference performed using proteotypic peptides only)
[120:25] Quantification

[120:25] File #32/92
[120:25] Loading run /storage/yufe/data/lymph_Klemens_Frohlich/mzml/dia/Lymph_Ecoli_1-12_024.mzML
[124:00] 114396 library precursors are potentially detectable
[124:00] Processing...
[124:01] RT window set to 1.71095
[124:01] Recommended MS1 mass accuracy setting: 4.90848 ppm
[124:04] Removing low confidence identifications
[124:04] Removing interfering precursors
[124:06] Training neural networks: 86032 targets, 60657 decoys
[124:10] Number of IDs at 0.01 FDR: 59301
[124:11] Calculating protein q-values
[124:11] Number of protein isoforms identified at 1% FDR: 6447 (precursor-level), 6163 (protein-level) (inference performed using proteotypic peptides only)
[124:11] Quantification

[124:11] File #33/92
[124:11] Loading run /storage/yufe/data/lymph_Klemens_Frohlich/mzml/dia/Lymph_Ecoli_1-6_039.mzML
[127:45] 114396 library precursors are potentially detectable
[127:45] Processing...
[127:46] RT window set to 1.71556
[127:46] Recommended MS1 mass accuracy setting: 5.35416 ppm
[127:49] Removing low confidence identifications
[127:49] Removing interfering precursors
[127:51] Training neural networks: 85788 targets, 57445 decoys
[127:54] Number of IDs at 0.01 FDR: 63787
[127:55] Calculating protein q-values
[127:55] Number of protein isoforms identified at 1% FDR: 7021 (precursor-level), 6807 (protein-level) (inference performed using proteotypic peptides only)
[127:55] Quantification

[127:56] File #34/92
[127:56] Loading run /storage/yufe/data/lymph_Klemens_Frohlich/mzml/dia/Lymph_029.mzML
[131:36] 114396 library precursors are potentially detectable
[131:36] Processing...
[131:38] RT window set to 1.71945
[131:38] Recommended MS1 mass accuracy setting: 5.27688 ppm
[131:40] Removing low confidence identifications
[131:40] Removing interfering precursors
[131:42] Training neural networks: 86348 targets, 60168 decoys
[131:45] Number of IDs at 0.01 FDR: 62423
[131:46] Calculating protein q-values
[131:46] Number of protein isoforms identified at 1% FDR: 6248 (precursor-level), 6007 (protein-level) (inference performed using proteotypic peptides only)
[131:46] Quantification

[131:46] File #35/92
[131:46] Loading run /storage/yufe/data/lymph_Klemens_Frohlich/mzml/dia/Lymph_Ecoli_1-6_097.mzML
[135:03] 114396 library precursors are potentially detectable
[135:03] Processing...
[135:04] RT window set to 1.70856
[135:04] Recommended MS1 mass accuracy setting: 5.36103 ppm
[135:06] Removing low confidence identifications
[135:07] Removing interfering precursors
[135:09] Training neural networks: 85589 targets, 57322 decoys
[135:12] Number of IDs at 0.01 FDR: 61106
[135:13] Calculating protein q-values
[135:13] Number of protein isoforms identified at 1% FDR: 6820 (precursor-level), 6601 (protein-level) (inference performed using proteotypic peptides only)
[135:13] Quantification

[135:14] File #36/92
[135:14] Loading run /storage/yufe/data/lymph_Klemens_Frohlich/mzml/dia/Lymph_Ecoli_1-6_095.mzML
[138:56] 114396 library precursors are potentially detectable
[138:56] Processing...
[138:57] RT window set to 1.69899
[138:57] Recommended MS1 mass accuracy setting: 5.33386 ppm
[139:00] Removing low confidence identifications
[139:00] Removing interfering precursors
[139:02] Training neural networks: 87130 targets, 57329 decoys
[139:06] Number of IDs at 0.01 FDR: 67475
[139:06] Calculating protein q-values
[139:06] Number of protein isoforms identified at 1% FDR: 7173 (precursor-level), 6988 (protein-level) (inference performed using proteotypic peptides only)
[139:06] Quantification

[139:07] File #37/92
[139:07] Loading run /storage/yufe/data/lymph_Klemens_Frohlich/mzml/dia/Lymph_Ecoli_1-25_046.mzML
[142:51] 114396 library precursors are potentially detectable
[142:51] Processing...
[142:53] RT window set to 1.70745
[142:53] Recommended MS1 mass accuracy setting: 4.88118 ppm
[142:55] Removing low confidence identifications
[142:55] Removing interfering precursors
[142:58] Training neural networks: 88131 targets, 57540 decoys
[143:01] Number of IDs at 0.01 FDR: 68231
[143:02] Calculating protein q-values
[143:02] Number of protein isoforms identified at 1% FDR: 6911 (precursor-level), 6679 (protein-level) (inference performed using proteotypic peptides only)
[143:02] Quantification

[143:03] File #38/92
[143:03] Loading run /storage/yufe/data/lymph_Klemens_Frohlich/mzml/dia/Lymph_Ecoli_1-12_091.mzML
[146:45] 114396 library precursors are potentially detectable
[146:45] Processing...
[146:47] RT window set to 1.7117
[146:47] Recommended MS1 mass accuracy setting: 4.97632 ppm
[146:49] Removing low confidence identifications
[146:49] Removing interfering precursors
[146:51] Training neural networks: 78625 targets, 52549 decoys
[146:54] Number of IDs at 0.01 FDR: 52931
[146:55] Calculating protein q-values
[146:55] Number of protein isoforms identified at 1% FDR: 6402 (precursor-level), 6112 (protein-level) (inference performed using proteotypic peptides only)
[146:55] Quantification

[146:55] File #39/92
[146:55] Loading run /storage/yufe/data/lymph_Klemens_Frohlich/mzml/dia/Lymph_Ecoli_1-6_013.mzML
[150:39] 114396 library precursors are potentially detectable
[150:39] Processing...
[150:40] RT window set to 1.71823
[150:40] Recommended MS1 mass accuracy setting: 6.09104 ppm
[150:42] Removing low confidence identifications
[150:42] Removing interfering precursors
[150:44] Training neural networks: 86665 targets, 58540 decoys
[150:48] Number of IDs at 0.01 FDR: 64227
[150:49] Calculating protein q-values
[150:49] Number of protein isoforms identified at 1% FDR: 6898 (precursor-level), 6706 (protein-level) (inference performed using proteotypic peptides only)
[150:49] Quantification

[150:49] File #40/92
[150:49] Loading run /storage/yufe/data/lymph_Klemens_Frohlich/mzml/dia/Lymph_Ecoli_1-25_032.mzML
[154:28] 114396 library precursors are potentially detectable
[154:28] Processing...
[154:30] RT window set to 1.69291
[154:30] Recommended MS1 mass accuracy setting: 4.60914 ppm
[154:32] Removing low confidence identifications
[154:32] Removing interfering precursors
[154:34] Training neural networks: 86067 targets, 57437 decoys
[154:38] Number of IDs at 0.01 FDR: 63834
[154:38] Calculating protein q-values
[154:38] Number of protein isoforms identified at 1% FDR: 6727 (precursor-level), 6492 (protein-level) (inference performed using proteotypic peptides only)
[154:38] Quantification

[154:39] File #41/92
[154:39] Loading run /storage/yufe/data/lymph_Klemens_Frohlich/mzml/dia/Lymph_004.mzML
[158:21] 114396 library precursors are potentially detectable
[158:21] Processing...
[158:22] RT window set to 1.69566
[158:22] Recommended MS1 mass accuracy setting: 5.90555 ppm
[158:25] Removing low confidence identifications
[158:25] Removing interfering precursors
[158:27] Training neural networks: 82722 targets, 59415 decoys
[158:30] Number of IDs at 0.01 FDR: 53459
[158:31] Calculating protein q-values
[158:31] Number of protein isoforms identified at 1% FDR: 5891 (precursor-level), 5696 (protein-level) (inference performed using proteotypic peptides only)
[158:31] Quantification

[158:31] File #42/92
[158:31] Loading run /storage/yufe/data/lymph_Klemens_Frohlich/mzml/dia/Lymph_Ecoli_1-6_093.mzML
[162:14] 114396 library precursors are potentially detectable
[162:14] Processing...
[162:16] RT window set to 1.69085
[162:16] Recommended MS1 mass accuracy setting: 5.16261 ppm
[162:18] Removing low confidence identifications
[162:18] Removing interfering precursors
[162:20] Training neural networks: 80062 targets, 50974 decoys
[162:23] Number of IDs at 0.01 FDR: 56374
[162:24] Calculating protein q-values
[162:24] Number of protein isoforms identified at 1% FDR: 6604 (precursor-level), 6358 (protein-level) (inference performed using proteotypic peptides only)
[162:24] Quantification

[162:25] File #43/92
[162:25] Loading run /storage/yufe/data/lymph_Klemens_Frohlich/mzml/dia/Lymph_Ecoli_1-6_106.mzML
[166:03] 114396 library precursors are potentially detectable
[166:03] Processing...
[166:05] RT window set to 1.70202
[166:05] Recommended MS1 mass accuracy setting: 5.02103 ppm
[166:07] Removing low confidence identifications
[166:07] Removing interfering precursors
[166:09] Training neural networks: 79735 targets, 51049 decoys
[166:12] Number of IDs at 0.01 FDR: 57710
[166:12] Calculating protein q-values
[166:12] Number of protein isoforms identified at 1% FDR: 6819 (precursor-level), 6577 (protein-level) (inference performed using proteotypic peptides only)
[166:12] Quantification

[166:13] File #44/92
[166:13] Loading run /storage/yufe/data/lymph_Klemens_Frohlich/mzml/dia/Lymph_044.mzML
[169:44] 114396 library precursors are potentially detectable
[169:44] Processing...
[169:47] RT window set to 1.70901
[169:47] Recommended MS1 mass accuracy setting: 5.67626 ppm
[169:49] Removing low confidence identifications
[169:49] Removing interfering precursors
[169:51] Training neural networks: 81867 targets, 55506 decoys
[169:55] Number of IDs at 0.01 FDR: 58254
[169:55] Calculating protein q-values
[169:55] Number of protein isoforms identified at 1% FDR: 6032 (precursor-level), 5792 (protein-level) (inference performed using proteotypic peptides only)
[169:55] Quantification

[169:56] File #45/92
[169:56] Loading run /storage/yufe/data/lymph_Klemens_Frohlich/mzml/dia/Lymph_016.mzML
[173:29] 114396 library precursors are potentially detectable
[173:29] Processing...
[173:31] RT window set to 1.70191
[173:31] Recommended MS1 mass accuracy setting: 5.47962 ppm
[173:33] Removing low confidence identifications
[173:33] Removing interfering precursors
[173:35] Training neural networks: 77522 targets, 53742 decoys
[173:38] Number of IDs at 0.01 FDR: 50791
[173:39] Calculating protein q-values
[173:39] Number of protein isoforms identified at 1% FDR: 5818 (precursor-level), 5562 (protein-level) (inference performed using proteotypic peptides only)
[173:39] Quantification

[173:39] File #46/92
[173:39] Loading run /storage/yufe/data/lymph_Klemens_Frohlich/mzml/dia/Lymph_Ecoli_1-25_049.mzML
[177:08] 114396 library precursors are potentially detectable
[177:08] Processing...
[177:10] RT window set to 1.69346
[177:10] Recommended MS1 mass accuracy setting: 5.58423 ppm
[177:11] Removing low confidence identifications
[177:11] Removing interfering precursors
[177:13] Training neural networks: 74307 targets, 46810 decoys
[177:16] Number of IDs at 0.01 FDR: 49740
[177:17] Calculating protein q-values
[177:17] Number of protein isoforms identified at 1% FDR: 6080 (precursor-level), 5772 (protein-level) (inference performed using proteotypic peptides only)
[177:17] Quantification

[177:17] File #47/92
[177:17] Loading run /storage/yufe/data/lymph_Klemens_Frohlich/mzml/dia/Lymph_030.mzML
[180:50] 114396 library precursors are potentially detectable
[180:50] Processing...
[180:51] RT window set to 1.70624
[180:51] Recommended MS1 mass accuracy setting: 5.45018 ppm
[180:54] Removing low confidence identifications
[180:54] Removing interfering precursors
[180:56] Training neural networks: 81452 targets, 54828 decoys
[181:00] Number of IDs at 0.01 FDR: 59393
[181:00] Calculating protein q-values
[181:00] Number of protein isoforms identified at 1% FDR: 6183 (precursor-level), 5916 (protein-level) (inference performed using proteotypic peptides only)
[181:00] Quantification

[181:01] File #48/92
[181:01] Loading run /storage/yufe/data/lymph_Klemens_Frohlich/mzml/dia/Lymph_Ecoli_1-12_008.mzML
[184:41] 114396 library precursors are potentially detectable
[184:41] Processing...
[184:44] RT window set to 1.73399
[184:44] Recommended MS1 mass accuracy setting: 6.05994 ppm
[184:46] Removing low confidence identifications
[184:46] Removing interfering precursors
[184:49] Training neural networks: 80284 targets, 57141 decoys
[184:52] Number of IDs at 0.01 FDR: 54908
[184:53] Calculating protein q-values
[184:53] Number of protein isoforms identified at 1% FDR: 6652 (precursor-level), 6438 (protein-level) (inference performed using proteotypic peptides only)
[184:53] Quantification

[184:53] File #49/92
[184:53] Loading run /storage/yufe/data/lymph_Klemens_Frohlich/mzml/dia/Lymph_Ecoli_1-25_101.mzML
[188:23] 114396 library precursors are potentially detectable
[188:23] Processing...
[188:24] RT window set to 1.70645
[188:24] Recommended MS1 mass accuracy setting: 4.36079 ppm
[188:26] Removing low confidence identifications
[188:26] Removing interfering precursors
[188:28] Training neural networks: 77411 targets, 48936 decoys
[188:31] Number of IDs at 0.01 FDR: 54053
[188:32] Calculating protein q-values
[188:32] Number of protein isoforms identified at 1% FDR: 6401 (precursor-level), 6074 (protein-level) (inference performed using proteotypic peptides only)
[188:32] Quantification

[188:32] File #50/92
[188:32] Loading run /storage/yufe/data/lymph_Klemens_Frohlich/mzml/dia/Lymph_Ecoli_1-6_055.mzML
[191:56] 114396 library precursors are potentially detectable
[191:56] Processing...
[191:58] RT window set to 1.69709
[191:58] Recommended MS1 mass accuracy setting: 5.09117 ppm
[192:00] Removing low confidence identifications
[192:00] Removing interfering precursors
[192:02] Training neural networks: 87138 targets, 55703 decoys
[192:06] Number of IDs at 0.01 FDR: 67355
[192:07] Calculating protein q-values
[192:07] Number of protein isoforms identified at 1% FDR: 7094 (precursor-level), 6880 (protein-level) (inference performed using proteotypic peptides only)
[192:07] Quantification

[192:07] File #51/92
[192:07] Loading run /storage/yufe/data/lymph_Klemens_Frohlich/mzml/dia/Lymph_079.mzML
[195:38] 114396 library precursors are potentially detectable
[195:38] Processing...
[195:41] RT window set to 1.6874
[195:41] Recommended MS1 mass accuracy setting: 4.7378 ppm
[195:43] Removing low confidence identifications
[195:43] Removing interfering precursors
[195:45] Training neural networks: 74516 targets, 48793 decoys
[195:48] Number of IDs at 0.01 FDR: 48393
[195:49] Calculating protein q-values
[195:49] Number of protein isoforms identified at 1% FDR: 5632 (precursor-level), 5337 (protein-level) (inference performed using proteotypic peptides only)
[195:49] Quantification

[195:49] File #52/92
[195:49] Loading run /storage/yufe/data/lymph_Klemens_Frohlich/mzml/dia/Lymph_Ecoli_1-25_033.mzML
[199:20] 114396 library precursors are potentially detectable
[199:20] Processing...
[199:21] RT window set to 1.69061
[199:21] Recommended MS1 mass accuracy setting: 5.89862 ppm
[199:24] Removing low confidence identifications
[199:24] Removing interfering precursors
[199:26] Training neural networks: 79349 targets, 52583 decoys
[199:30] Number of IDs at 0.01 FDR: 54009
[199:30] Calculating protein q-values
[199:30] Number of protein isoforms identified at 1% FDR: 6459 (precursor-level), 6254 (protein-level) (inference performed using proteotypic peptides only)
[199:30] Quantification

[199:31] File #53/92
[199:31] Loading run /storage/yufe/data/lymph_Klemens_Frohlich/mzml/dia/Lymph_Ecoli_1-6_028.mzML
[203:01] 114396 library precursors are potentially detectable
[203:01] Processing...
[203:03] RT window set to 1.74293
[203:03] Recommended MS1 mass accuracy setting: 5.59498 ppm
[203:05] Removing low confidence identifications
[203:05] Removing interfering precursors
[203:07] Training neural networks: 54676 targets, 41001 decoys
[203:09] Number of IDs at 0.01 FDR: 30523
[203:09] Calculating protein q-values
[203:09] Number of protein isoforms identified at 1% FDR: 5671 (precursor-level), 5434 (protein-level) (inference performed using proteotypic peptides only)
[203:09] Quantification

[203:10] File #54/92
[203:10] Loading run /storage/yufe/data/lymph_Klemens_Frohlich/mzml/dia/Lymph_Ecoli_1-6_053.mzML
[206:38] 114396 library precursors are potentially detectable
[206:38] Processing...
[206:41] RT window set to 1.71095
[206:41] Recommended MS1 mass accuracy setting: 4.48612 ppm
[206:43] Removing low confidence identifications
[206:43] Removing interfering precursors
[206:45] Training neural networks: 76227 targets, 50571 decoys
[206:48] Number of IDs at 0.01 FDR: 49253
[206:48] Calculating protein q-values
[206:48] Number of protein isoforms identified at 1% FDR: 6128 (precursor-level), 5890 (protein-level) (inference performed using proteotypic peptides only)
[206:48] Quantification

[206:49] File #55/92
[206:49] Loading run /storage/yufe/data/lymph_Klemens_Frohlich/mzml/dia/Lymph_Ecoli_1-12_010.mzML
[210:20] 114396 library precursors are potentially detectable
[210:20] Processing...
[210:22] RT window set to 1.69331
[210:22] Recommended MS1 mass accuracy setting: 5.83291 ppm
[210:24] Removing low confidence identifications
[210:24] Removing interfering precursors
[210:26] Training neural networks: 83211 targets, 56896 decoys
[210:30] Number of IDs at 0.01 FDR: 58003
[210:30] Calculating protein q-values
[210:30] Number of protein isoforms identified at 1% FDR: 6430 (precursor-level), 6167 (protein-level) (inference performed using proteotypic peptides only)
[210:30] Quantification

[210:31] File #56/92
[210:31] Loading run /storage/yufe/data/lymph_Klemens_Frohlich/mzml/dia/Lymph_Ecoli_1-6_094.mzML
[214:00] 114396 library precursors are potentially detectable
[214:00] Processing...
[214:01] RT window set to 1.71089
[214:01] Recommended MS1 mass accuracy setting: 5.11892 ppm
[214:03] Removing low confidence identifications
[214:03] Removing interfering precursors
[214:06] Training neural networks: 81667 targets, 50442 decoys
[214:09] Number of IDs at 0.01 FDR: 60556
[214:10] Calculating protein q-values
[214:10] Number of protein isoforms identified at 1% FDR: 6839 (precursor-level), 6594 (protein-level) (inference performed using proteotypic peptides only)
[214:10] Quantification

[214:11] File #57/92
[214:11] Loading run /storage/yufe/data/lymph_Klemens_Frohlich/mzml/dia/Lymph_Ecoli_1-12_022.mzML
[217:26] 114396 library precursors are potentially detectable
[217:26] Processing...
[217:28] RT window set to 1.68862
[217:28] Recommended MS1 mass accuracy setting: 5.28985 ppm
[217:30] Removing low confidence identifications
[217:30] Removing interfering precursors
[217:32] Training neural networks: 82386 targets, 55197 decoys
[217:35] Number of IDs at 0.01 FDR: 58938
[217:36] Calculating protein q-values
[217:36] Number of protein isoforms identified at 1% FDR: 6473 (precursor-level), 6157 (protein-level) (inference performed using proteotypic peptides only)
[217:36] Quantification

[217:37] File #58/92
[217:37] Loading run /storage/yufe/data/lymph_Klemens_Frohlich/mzml/dia/Lymph_Ecoli_1-12_052.mzML
[220:59] 114396 library precursors are potentially detectable
[220:59] Processing...
[221:01] RT window set to 1.70325
[221:01] Recommended MS1 mass accuracy setting: 4.60202 ppm
[221:03] Removing low confidence identifications
[221:03] Removing interfering precursors
[221:05] Training neural networks: 80445 targets, 52041 decoys
[221:08] Number of IDs at 0.01 FDR: 57359
[221:09] Calculating protein q-values
[221:09] Number of protein isoforms identified at 1% FDR: 6554 (precursor-level), 6345 (protein-level) (inference performed using proteotypic peptides only)
[221:09] Quantification

[221:09] File #59/92
[221:09] Loading run /storage/yufe/data/lymph_Klemens_Frohlich/mzml/dia/Lymph_Ecoli_1-6_072.mzML
[224:36] 114396 library precursors are potentially detectable
[224:36] Processing...
[224:38] RT window set to 1.67861
[224:38] Recommended MS1 mass accuracy setting: 6.70759 ppm
[224:40] Removing low confidence identifications
[224:40] Removing interfering precursors
[224:42] Training neural networks: 81257 targets, 48946 decoys
[224:45] Number of IDs at 0.01 FDR: 61491
[224:46] Calculating protein q-values
[224:46] Number of protein isoforms identified at 1% FDR: 6799 (precursor-level), 6592 (protein-level) (inference performed using proteotypic peptides only)
[224:46] Quantification

[224:46] File #60/92
[224:46] Loading run /storage/yufe/data/lymph_Klemens_Frohlich/mzml/dia/Lymph_Ecoli_1-6_071.mzML
[228:22] 114396 library precursors are potentially detectable
[228:22] Processing...
[228:23] RT window set to 1.69319
[228:23] Recommended MS1 mass accuracy setting: 5.30231 ppm
[228:25] Removing low confidence identifications
[228:26] Removing interfering precursors
[228:28] Training neural networks: 81819 targets, 50231 decoys
[228:31] Number of IDs at 0.01 FDR: 60856
[228:32] Calculating protein q-values
[228:32] Number of protein isoforms identified at 1% FDR: 6736 (precursor-level), 6527 (protein-level) (inference performed using proteotypic peptides only)
[228:32] Quantification

[228:32] File #61/92
[228:32] Loading run /storage/yufe/data/lymph_Klemens_Frohlich/mzml/dia/Lymph_Ecoli_1-6_011.mzML
[232:02] 114396 library precursors are potentially detectable
[232:02] Processing...
[232:04] RT window set to 1.71896
[232:04] Recommended MS1 mass accuracy setting: 5.28755 ppm
[232:06] Removing low confidence identifications
[232:06] Removing interfering precursors
[232:08] Training neural networks: 78622 targets, 50842 decoys
[232:12] Number of IDs at 0.01 FDR: 56161
[232:12] Calculating protein q-values
[232:13] Number of protein isoforms identified at 1% FDR: 6720 (precursor-level), 6514 (protein-level) (inference performed using proteotypic peptides only)
[232:13] Quantification

[232:13] File #62/92
[232:13] Loading run /storage/yufe/data/lymph_Klemens_Frohlich/mzml/dia/Lymph_Ecoli_1-25_087.mzML
[235:49] 114396 library precursors are potentially detectable
[235:49] Processing...
[235:51] RT window set to 1.6862
[235:51] Recommended MS1 mass accuracy setting: 5.05076 ppm
[235:54] Removing low confidence identifications
[235:54] Removing interfering precursors
[235:56] Training neural networks: 81548 targets, 51063 decoys
[236:00] Number of IDs at 0.01 FDR: 60263
[236:00] Calculating protein q-values
[236:00] Number of protein isoforms identified at 1% FDR: 6613 (precursor-level), 6330 (protein-level) (inference performed using proteotypic peptides only)
[236:00] Quantification

[236:01] File #63/92
[236:01] Loading run /storage/yufe/data/lymph_Klemens_Frohlich/mzml/dia/Lymph_Ecoli_1-25_018.mzML
[239:25] 114396 library precursors are potentially detectable
[239:25] Processing...
[239:27] RT window set to 1.69325
[239:27] Recommended MS1 mass accuracy setting: 5.11937 ppm
[239:29] Removing low confidence identifications
[239:29] Removing interfering precursors
[239:31] Training neural networks: 78968 targets, 52319 decoys
[239:35] Number of IDs at 0.01 FDR: 53585
[239:35] Calculating protein q-values
[239:35] Number of protein isoforms identified at 1% FDR: 6189 (precursor-level), 5900 (protein-level) (inference performed using proteotypic peptides only)
[239:35] Quantification

[239:36] File #64/92
[239:36] Loading run /storage/yufe/data/lymph_Klemens_Frohlich/mzml/dia/Lymph_Ecoli_1-12_067.mzML
[243:11] 114396 library precursors are potentially detectable
[243:11] Processing...
[243:14] RT window set to 1.69804
[243:14] Recommended MS1 mass accuracy setting: 5.34636 ppm
[243:16] Removing low confidence identifications
[243:16] Removing interfering precursors
[243:18] Training neural networks: 79153 targets, 48816 decoys
[243:21] Number of IDs at 0.01 FDR: 58365
[243:22] Calculating protein q-values
[243:22] Number of protein isoforms identified at 1% FDR: 6594 (precursor-level), 6394 (protein-level) (inference performed using proteotypic peptides only)
[243:22] Quantification

[243:23] File #65/92
[243:23] Loading run /storage/yufe/data/lymph_Klemens_Frohlich/mzml/dia/Lymph_Ecoli_1-25_005.mzML
[247:00] 114396 library precursors are potentially detectable
[247:00] Processing...
[247:02] RT window set to 1.72856
[247:02] Recommended MS1 mass accuracy setting: 5.64364 ppm
[247:04] Removing low confidence identifications
[247:04] Removing interfering precursors
[247:07] Training neural networks: 77284 targets, 51252 decoys
[247:10] Number of IDs at 0.01 FDR: 53315
[247:10] Calculating protein q-values
[247:10] Number of protein isoforms identified at 1% FDR: 6445 (precursor-level), 6215 (protein-level) (inference performed using proteotypic peptides only)
[247:10] Quantification

[247:11] File #66/92
[247:11] Loading run /storage/yufe/data/lymph_Klemens_Frohlich/mzml/dia/Lymph_Ecoli_1-12_089.mzML
[250:46] 114396 library precursors are potentially detectable
[250:46] Processing...
[250:48] RT window set to 1.70853
[250:48] Recommended MS1 mass accuracy setting: 5.1174 ppm
[250:50] Removing low confidence identifications
[250:50] Removing interfering precursors
[250:52] Training neural networks: 76640 targets, 45766 decoys
[250:55] Number of IDs at 0.01 FDR: 55812
[250:56] Calculating protein q-values
[250:56] Number of protein isoforms identified at 1% FDR: 6614 (precursor-level), 6333 (protein-level) (inference performed using proteotypic peptides only)
[250:56] Quantification

[250:56] File #67/92
[250:56] Loading run /storage/yufe/data/lymph_Klemens_Frohlich/mzml/dia/Lymph_Ecoli_1-12_050.mzML
[254:20] 114396 library precursors are potentially detectable
[254:20] Processing...
[254:22] RT window set to 1.7094
[254:22] Recommended MS1 mass accuracy setting: 4.66917 ppm
[254:24] Removing low confidence identifications
[254:24] Removing interfering precursors
[254:26] Training neural networks: 74490 targets, 46012 decoys
[254:29] Number of IDs at 0.01 FDR: 53309
[254:29] Calculating protein q-values
[254:30] Number of protein isoforms identified at 1% FDR: 6452 (precursor-level), 6211 (protein-level) (inference performed using proteotypic peptides only)
[254:30] Quantification

[254:30] File #68/92
[254:30] Loading run /storage/yufe/data/lymph_Klemens_Frohlich/mzml/dia/Lymph_Ecoli_1-25_065.mzML
[257:55] 114396 library precursors are potentially detectable
[257:55] Processing...
[257:57] RT window set to 1.70475
[257:57] Recommended MS1 mass accuracy setting: 5.48923 ppm
[257:59] Removing low confidence identifications
[257:59] Removing interfering precursors
[258:01] Training neural networks: 80339 targets, 49329 decoys
[258:05] Number of IDs at 0.01 FDR: 61268
[258:05] Calculating protein q-values
[258:05] Number of protein isoforms identified at 1% FDR: 6694 (precursor-level), 6441 (protein-level) (inference performed using proteotypic peptides only)
[258:05] Quantification

[258:06] File #69/92
[258:06] Loading run /storage/yufe/data/lymph_Klemens_Frohlich/mzml/dia/Lymph_077.mzML
[261:42] 114396 library precursors are potentially detectable
[261:42] Processing...
[261:45] RT window set to 1.69674
[261:45] Recommended MS1 mass accuracy setting: 4.85623 ppm
[261:47] Removing low confidence identifications
[261:47] Removing interfering precursors
[261:49] Training neural networks: 76643 targets, 48346 decoys
[261:52] Number of IDs at 0.01 FDR: 55077
[261:52] Calculating protein q-values
[261:52] Number of protein isoforms identified at 1% FDR: 5965 (precursor-level), 5678 (protein-level) (inference performed using proteotypic peptides only)
[261:53] Quantification

[261:53] File #70/92
[261:53] Loading run /storage/yufe/data/lymph_Klemens_Frohlich/mzml/dia/Lymph_057.mzML
[265:23] 114396 library precursors are potentially detectable
[265:23] Processing...
[265:25] RT window set to 1.69974
[265:25] Recommended MS1 mass accuracy setting: 6.98211 ppm
[265:27] Removing low confidence identifications
[265:27] Removing interfering precursors
[265:29] Training neural networks: 73720 targets, 46558 decoys
[265:32] Number of IDs at 0.01 FDR: 51568
[265:33] Calculating protein q-values
[265:33] Number of protein isoforms identified at 1% FDR: 5955 (precursor-level), 5678 (protein-level) (inference performed using proteotypic peptides only)
[265:33] Quantification

[265:33] File #71/92
[265:33] Loading run /storage/yufe/data/lymph_Klemens_Frohlich/mzml/dia/Lymph_Ecoli_1-25_080.mzML
[269:05] 114396 library precursors are potentially detectable
[269:05] Processing...
[269:07] RT window set to 1.70279
[269:07] Recommended MS1 mass accuracy setting: 5.03549 ppm
[269:09] Removing low confidence identifications
[269:09] Removing interfering precursors
[269:11] Training neural networks: 78580 targets, 47919 decoys
[269:15] Number of IDs at 0.01 FDR: 58877
[269:16] Calculating protein q-values
[269:16] Number of protein isoforms identified at 1% FDR: 6572 (precursor-level), 6274 (protein-level) (inference performed using proteotypic peptides only)
[269:16] Quantification

[269:16] File #72/92
[269:16] Loading run /storage/yufe/data/lymph_Klemens_Frohlich/mzml/dia/Lymph_Ecoli_1-12_090.mzML
[272:42] 114396 library precursors are potentially detectable
[272:42] Processing...
[272:43] RT window set to 1.6997
[272:43] Recommended MS1 mass accuracy setting: 4.93054 ppm
[272:45] Removing low confidence identifications
[272:45] Removing interfering precursors
[272:48] Training neural networks: 78098 targets, 45739 decoys
[272:51] Number of IDs at 0.01 FDR: 59780
[272:52] Calculating protein q-values
[272:52] Number of protein isoforms identified at 1% FDR: 6821 (precursor-level), 6616 (protein-level) (inference performed using proteotypic peptides only)
[272:52] Quantification

[272:52] File #73/92
[272:52] Loading run /storage/yufe/data/lymph_Klemens_Frohlich/mzml/dia/Lymph_Ecoli_1-6_074.mzML
[276:25] 114396 library precursors are potentially detectable
[276:25] Processing...
[276:26] RT window set to 1.67864
[276:26] Recommended MS1 mass accuracy setting: 5.66246 ppm
[276:28] Removing low confidence identifications
[276:28] Removing interfering precursors
[276:30] Training neural networks: 79907 targets, 45839 decoys
[276:33] Number of IDs at 0.01 FDR: 62011
[276:34] Calculating protein q-values
[276:34] Number of protein isoforms identified at 1% FDR: 6819 (precursor-level), 6615 (protein-level) (inference performed using proteotypic peptides only)
[276:34] Quantification

[276:35] File #74/92
[276:35] Loading run /storage/yufe/data/lymph_Klemens_Frohlich/mzml/dia/Lymph_056.mzML
[280:06] 114396 library precursors are potentially detectable
[280:06] Processing...
[280:08] RT window set to 1.70631
[280:08] Recommended MS1 mass accuracy setting: 5.42825 ppm
[280:09] Removing low confidence identifications
[280:09] Removing interfering precursors
[280:11] Training neural networks: 69256 targets, 43852 decoys
[280:14] Number of IDs at 0.01 FDR: 45953
[280:14] Calculating protein q-values
[280:14] Number of protein isoforms identified at 1% FDR: 5584 (precursor-level), 5350 (protein-level) (inference performed using proteotypic peptides only)
[280:14] Quantification

[280:15] File #75/92
[280:15] Loading run /storage/yufe/data/lymph_Klemens_Frohlich/mzml/dia/Lymph_Ecoli_1-25_102.mzML
[283:38] 114396 library precursors are potentially detectable
[283:38] Processing...
[283:39] RT window set to 1.68963
[283:39] Recommended MS1 mass accuracy setting: 4.88108 ppm
[283:41] Removing low confidence identifications
[283:41] Removing interfering precursors
[283:43] Training neural networks: 70638 targets, 40800 decoys
[283:46] Number of IDs at 0.01 FDR: 49854
[283:46] Calculating protein q-values
[283:46] Number of protein isoforms identified at 1% FDR: 6289 (precursor-level), 5966 (protein-level) (inference performed using proteotypic peptides only)
[283:46] Quantification

[283:47] File #76/92
[283:47] Loading run /storage/yufe/data/lymph_Klemens_Frohlich/mzml/dia/Lymph_001.mzML
[287:09] 114396 library precursors are potentially detectable
[287:09] Processing...
[287:11] RT window set to 1.71524
[287:11] Recommended MS1 mass accuracy setting: 5.44193 ppm
[287:12] Removing low confidence identifications
[287:12] Removing interfering precursors
[287:14] Training neural networks: 59752 targets, 39915 decoys
[287:16] Number of IDs at 0.01 FDR: 34087
[287:17] Calculating protein q-values
[287:17] Number of protein isoforms identified at 1% FDR: 4925 (precursor-level), 4701 (protein-level) (inference performed using proteotypic peptides only)
[287:17] Quantification

[287:17] File #77/92
[287:17] Loading run /storage/yufe/data/lymph_Klemens_Frohlich/mzml/dia/Lymph_Ecoli_1-6_105.mzML
[290:52] 114396 library precursors are potentially detectable
[290:52] Processing...
[290:53] RT window set to 1.70173
[290:53] Recommended MS1 mass accuracy setting: 4.53291 ppm
[290:55] Removing low confidence identifications
[290:55] Removing interfering precursors
[290:57] Training neural networks: 69110 targets, 39747 decoys
[291:00] Number of IDs at 0.01 FDR: 50659
[291:00] Calculating protein q-values
[291:00] Number of protein isoforms identified at 1% FDR: 6477 (precursor-level), 6197 (protein-level) (inference performed using proteotypic peptides only)
[291:00] Quantification

[291:01] File #78/92
[291:01] Loading run /storage/yufe/data/lymph_Klemens_Frohlich/mzml/dia/Lymph_Ecoli_1-12_068.mzML
[294:39] 114396 library precursors are potentially detectable
[294:39] Processing...
[294:41] RT window set to 1.69593
[294:41] Recommended MS1 mass accuracy setting: 5.50288 ppm
[294:42] Removing low confidence identifications
[294:42] Removing interfering precursors
[294:43] Training neural networks: 63135 targets, 34566 decoys
[294:46] Number of IDs at 0.01 FDR: 43585
[294:46] Calculating protein q-values
[294:46] Number of protein isoforms identified at 1% FDR: 5735 (precursor-level), 5471 (protein-level) (inference performed using proteotypic peptides only)
[294:46] Quantification

[294:47] File #79/92
[294:47] Loading run /storage/yufe/data/lymph_Klemens_Frohlich/mzml/dia/Lymph_060.mzML
[298:33] 114396 library precursors are potentially detectable
[298:33] Processing...
[298:34] RT window set to 1.69734
[298:34] Recommended MS1 mass accuracy setting: 5.66061 ppm
[298:36] Removing low confidence identifications
[298:36] Removing interfering precursors
[298:38] Training neural networks: 68355 targets, 39632 decoys
[298:40] Number of IDs at 0.01 FDR: 48575
[298:41] Calculating protein q-values
[298:41] Number of protein isoforms identified at 1% FDR: 5621 (precursor-level), 5300 (protein-level) (inference performed using proteotypic peptides only)
[298:41] Quantification

[298:41] File #80/92
[298:41] Loading run /storage/yufe/data/lymph_Klemens_Frohlich/mzml/dia/Lymph_Ecoli_1-12_051.mzML
[302:25] 114396 library precursors are potentially detectable
[302:25] Processing...
[302:26] RT window set to 1.68117
[302:26] Recommended MS1 mass accuracy setting: 4.59115 ppm
[302:28] Removing low confidence identifications
[302:28] Removing interfering precursors
[302:29] Training neural networks: 64687 targets, 35150 decoys
[302:32] Number of IDs at 0.01 FDR: 46819
[302:32] Calculating protein q-values
[302:32] Number of protein isoforms identified at 1% FDR: 6111 (precursor-level), 5806 (protein-level) (inference performed using proteotypic peptides only)
[302:32] Quantification

[302:33] File #81/92
[302:33] Loading run /storage/yufe/data/lymph_Klemens_Frohlich/mzml/dia/Lymph_078.mzML
[306:18] 114396 library precursors are potentially detectable
[306:18] Processing...
[306:20] RT window set to 1.68699
[306:20] Recommended MS1 mass accuracy setting: 4.99974 ppm
[306:22] Removing low confidence identifications
[306:22] Removing interfering precursors
[306:23] Training neural networks: 64082 targets, 37067 decoys
[306:26] Number of IDs at 0.01 FDR: 43463
[306:26] Calculating protein q-values
[306:26] Number of protein isoforms identified at 1% FDR: 5380 (precursor-level), 5105 (protein-level) (inference performed using proteotypic peptides only)
[306:26] Quantification

[306:27] File #82/92
[306:27] Loading run /storage/yufe/data/lymph_Klemens_Frohlich/mzml/dia/Lymph_Ecoli_1-12_104.mzML
[310:05] 114396 library precursors are potentially detectable
[310:05] Processing...
[310:07] RT window set to 1.69577
[310:07] Recommended MS1 mass accuracy setting: 4.59953 ppm
[310:08] Removing low confidence identifications
[310:08] Removing interfering precursors
[310:10] Training neural networks: 68920 targets, 39178 decoys
[310:12] Number of IDs at 0.01 FDR: 50341
[310:13] Calculating protein q-values
[310:13] Number of protein isoforms identified at 1% FDR: 6542 (precursor-level), 6188 (protein-level) (inference performed using proteotypic peptides only)
[310:13] Quantification

[310:13] File #83/92
[310:13] Loading run /storage/yufe/data/lymph_Klemens_Frohlich/mzml/dia/Lymph_098.mzML
[313:48] 114396 library precursors are potentially detectable
[313:48] Processing...
[313:49] RT window set to 1.70327
[313:49] Recommended MS1 mass accuracy setting: 4.79284 ppm
[313:51] Removing low confidence identifications
[313:51] Removing interfering precursors
[313:52] Training neural networks: 67291 targets, 38205 decoys
[313:55] Number of IDs at 0.01 FDR: 49184
[313:56] Calculating protein q-values
[313:56] Number of protein isoforms identified at 1% FDR: 5813 (precursor-level), 5596 (protein-level) (inference performed using proteotypic peptides only)
[313:56] Quantification

[313:56] File #84/92
[313:56] Loading run /storage/yufe/data/lymph_Klemens_Frohlich/mzml/dia/Lymph_076.mzML
[317:27] 114396 library precursors are potentially detectable
[317:27] Processing...
[317:29] RT window set to 1.701
[317:29] Recommended MS1 mass accuracy setting: 4.91841 ppm
[317:30] Removing low confidence identifications
[317:30] Removing interfering precursors
[317:32] Training neural networks: 67568 targets, 39798 decoys
[317:35] Number of IDs at 0.01 FDR: 47667
[317:35] Calculating protein q-values
[317:35] Number of protein isoforms identified at 1% FDR: 5579 (precursor-level), 5377 (protein-level) (inference performed using proteotypic peptides only)
[317:35] Quantification

[317:36] File #85/92
[317:36] Loading run /storage/yufe/data/lymph_Klemens_Frohlich/mzml/dia/Lymph_Ecoli_1-25_064.mzML
[321:20] 114396 library precursors are potentially detectable
[321:20] Processing...
[321:21] RT window set to 1.69182
[321:21] Recommended MS1 mass accuracy setting: 5.27705 ppm
[321:23] Removing low confidence identifications
[321:23] Removing interfering precursors
[321:25] Training neural networks: 67387 targets, 37369 decoys
[321:27] Number of IDs at 0.01 FDR: 49732
[321:28] Calculating protein q-values
[321:28] Number of protein isoforms identified at 1% FDR: 6254 (precursor-level), 5971 (protein-level) (inference performed using proteotypic peptides only)
[321:28] Quantification

[321:28] File #86/92
[321:28] Loading run /storage/yufe/data/lymph_Klemens_Frohlich/mzml/dia/Lymph_Ecoli_1-25_006.mzML
[325:11] 114396 library precursors are potentially detectable
[325:11] Processing...
[325:13] RT window set to 1.68021
[325:13] Recommended MS1 mass accuracy setting: 5.39499 ppm
[325:15] Removing low confidence identifications
[325:15] Removing interfering precursors
[325:17] Training neural networks: 51864 targets, 29775 decoys
[325:19] Number of IDs at 0.01 FDR: 32524
[325:19] Calculating protein q-values
[325:19] Number of protein isoforms identified at 1% FDR: 5218 (precursor-level), 4897 (protein-level) (inference performed using proteotypic peptides only)
[325:19] Quantification

[325:19] File #87/92
[325:19] Loading run /storage/yufe/data/lymph_Klemens_Frohlich/mzml/dia/Lymph_Ecoli_1-12_069.mzML
[328:59] 114396 library precursors are potentially detectable
[328:59] Processing...
[329:01] RT window set to 1.70842
[329:01] Recommended MS1 mass accuracy setting: 4.68832 ppm
[329:02] Removing low confidence identifications
[329:02] Removing interfering precursors
[329:03] Training neural networks: 60336 targets, 31709 decoys
[329:06] Number of IDs at 0.01 FDR: 42935
[329:06] Calculating protein q-values
[329:06] Number of protein isoforms identified at 1% FDR: 5663 (precursor-level), 5346 (protein-level) (inference performed using proteotypic peptides only)
[329:06] Quantification

[329:07] File #88/92
[329:07] Loading run /storage/yufe/data/lymph_Klemens_Frohlich/mzml/dia/Lymph_Ecoli_1-12_103.mzML
[332:40] 114396 library precursors are potentially detectable
[332:40] Processing...
[332:42] RT window set to 1.67047
[332:42] Recommended MS1 mass accuracy setting: 4.47738 ppm
[332:44] Removing low confidence identifications
[332:44] Removing interfering precursors
[332:45] Training neural networks: 61867 targets, 33116 decoys
[332:48] Number of IDs at 0.01 FDR: 45762
[332:48] Calculating protein q-values
[332:48] Number of protein isoforms identified at 1% FDR: 6211 (precursor-level), 5938 (protein-level) (inference performed using proteotypic peptides only)
[332:48] Quantification

[332:49] File #89/92
[332:49] Loading run /storage/yufe/data/lymph_Klemens_Frohlich/mzml/dia/Lymph_058.mzML
[336:17] 114396 library precursors are potentially detectable
[336:17] Processing...
[336:19] RT window set to 1.72296
[336:19] Recommended MS1 mass accuracy setting: 4.64787 ppm
[336:21] Removing low confidence identifications
[336:21] Removing interfering precursors
[336:23] Training neural networks: 64376 targets, 34364 decoys
[336:25] Number of IDs at 0.01 FDR: 48877
[336:26] Calculating protein q-values
[336:26] Number of protein isoforms identified at 1% FDR: 5601 (precursor-level), 5284 (protein-level) (inference performed using proteotypic peptides only)
[336:26] Quantification

[336:26] File #90/92
[336:26] Loading run /storage/yufe/data/lymph_Klemens_Frohlich/mzml/dia/Lymph_0100.mzML
[340:07] 114396 library precursors are potentially detectable
[340:07] Processing...
[340:10] RT window set to 1.67273
[340:10] Recommended MS1 mass accuracy setting: 4.69646 ppm
[340:11] Removing low confidence identifications
[340:11] Removing interfering precursors
[340:12] Training neural networks: 56665 targets, 28868 decoys
[340:15] Number of IDs at 0.01 FDR: 41527
[340:15] Calculating protein q-values
[340:15] Number of protein isoforms identified at 1% FDR: 5391 (precursor-level), 5123 (protein-level) (inference performed using proteotypic peptides only)
[340:15] Quantification

[340:16] File #91/92
[340:16] Loading run /storage/yufe/data/lymph_Klemens_Frohlich/mzml/dia/Lymph_Ecoli_1-25_061.mzML
[343:58] 114396 library precursors are potentially detectable
[343:58] Processing...
[344:00] RT window set to 1.68384
[344:00] Recommended MS1 mass accuracy setting: 5.82304 ppm
[344:02] Removing low confidence identifications
[344:02] Removing interfering precursors
[344:03] Training neural networks: 58785 targets, 29718 decoys
[344:05] Number of IDs at 0.01 FDR: 44579
[344:06] Calculating protein q-values
[344:06] Number of protein isoforms identified at 1% FDR: 5957 (precursor-level), 5620 (protein-level) (inference performed using proteotypic peptides only)
[344:06] Quantification

[344:06] File #92/92
[344:06] Loading run /storage/yufe/data/lymph_Klemens_Frohlich/mzml/dia/Lymph_Ecoli_1-25_063.mzML
[347:42] 114396 library precursors are potentially detectable
[347:42] Processing...
[347:44] RT window set to 1.6641
[347:44] Recommended MS1 mass accuracy setting: 5.05031 ppm
[347:45] Removing low confidence identifications
[347:45] Removing interfering precursors
[347:46] Training neural networks: 47243 targets, 20682 decoys
[347:48] Number of IDs at 0.01 FDR: 35949
[347:49] Calculating protein q-values
[347:49] Number of protein isoforms identified at 1% FDR: 5315 (precursor-level), 4950 (protein-level) (inference performed using proteotypic peptides only)
[347:49] Quantification

[347:49] Cross-run analysis
[347:49] Reading quantification information: 92 files
[348:03] Quantifying peptides
[349:38] Quantifying proteins
[349:43] Calculating q-values for protein and gene groups
[349:48] Calculating global q-values for protein and gene groups
[349:48] Writing report
[353:00] Report saved to diann-output.tsv.
[353:00] Saving precursor levels matrix
[353:05] Precursor levels matrix (1% precursor and protein group FDR) saved to diann-output.pr_matrix.tsv.
[353:05] Saving protein group levels matrix
[353:06] Protein group levels matrix (1% precursor FDR and protein group FDR) saved to diann-output.pg_matrix.tsv.
[353:06] Saving gene group levels matrix
[353:07] Gene groups levels matrix (1% precursor FDR and protein group FDR) saved to diann-output.gg_matrix.tsv.
[353:07] Saving unique genes levels matrix
[353:08] Unique genes levels matrix (1% precursor FDR and protein group FDR) saved to diann-output.unique_genes_matrix.tsv.
[353:08] Stats report saved to diann-output.stats.tsv

Finished
```
