## Supplementary Data 1 for "One-stop analysis of DIA proteomics data using MSFragger-DIA and FragPipe computational platform": log_2022-08-22_08-55-28.txt (part 3 of 3)

```
Executing ['/storage/teog/anaconda3_easypqp/bin/easypqp', 'convert', '--max_delta_unimod', '0.02', '--max_delta_ppm', '15.0', '--fragment_types', "['b','y',]", '--enable_unannotated', '--pepxml', '/storage/yufe/results/msfragger_dia_paper/lymph/msfraggerdiadda/interact-Lymph_Ecoli_1-12_069_rank1.pep.xml', '--spectra', '/storage/yufe/data/lymph_Klemens_Frohlich/mzml/dia/Lymph_Ecoli_1-12_069.mzML', '--exclude-range', '-1.5,3.5', '--psms', 'Lymph_Ecoli_1-12_069_rank1.psmpkl', '--peaks', 'Lymph_Ecoli_1-12_069_rank1.peakpkl']
Executing ['/storage/teog/anaconda3_easypqp/bin/easypqp', 'convert', '--max_delta_unimod', '0.02', '--max_delta_ppm', '15.0', '--fragment_types', "['b','y',]", '--enable_unannotated', '--pepxml', '/storage/yufe/results/msfragger_dia_paper/lymph/msfraggerdiadda/interact-Lymph_Ecoli_1-12_069_rank2.pep.xml', '--spectra', '/storage/yufe/data/lymph_Klemens_Frohlich/mzml/dia/Lymph_Ecoli_1-12_069.mzML', '--exclude-range', '-1.5,3.5', '--psms', 'Lymph_Ecoli_1-12_069_rank2.psmpkl', '--peaks', 'Lymph_Ecoli_1-12_069_rank2.peakpkl']
Executing ['/storage/teog/anaconda3_easypqp/bin/easypqp', 'convert', '--max_delta_unimod', '0.02', '--max_delta_ppm', '15.0', '--fragment_types', "['b','y',]", '--enable_unannotated', '--pepxml', '/storage/yufe/results/msfragger_dia_paper/lymph/msfraggerdiadda/interact-Lymph_Ecoli_1-12_069_rank3.pep.xml', '--spectra', '/storage/yufe/data/lymph_Klemens_Frohlich/mzml/dia/Lymph_Ecoli_1-12_069.mzML', '--exclude-range', '-1.5,3.5', '--psms', 'Lymph_Ecoli_1-12_069_rank3.psmpkl', '--peaks', 'Lymph_Ecoli_1-12_069_rank3.peakpkl']
Executing ['/storage/teog/anaconda3_easypqp/bin/easypqp', 'convert', '--max_delta_unimod', '0.02', '--max_delta_ppm', '15.0', '--fragment_types', "['b','y',]", '--enable_unannotated', '--pepxml', '/storage/yufe/results/msfragger_dia_paper/lymph/msfraggerdiadda/interact-Lymph_Ecoli_1-12_069_rank4.pep.xml', '--spectra', '/storage/yufe/data/lymph_Klemens_Frohlich/mzml/dia/Lymph_Ecoli_1-12_069.mzML', '--exclude-range', '-1.5,3.5', '--psms', 'Lymph_Ecoli_1-12_069_rank4.psmpkl', '--peaks', 'Lymph_Ecoli_1-12_069_rank4.peakpkl']
Executing ['/storage/teog/anaconda3_easypqp/bin/easypqp', 'convert', '--max_delta_unimod', '0.02', '--max_delta_ppm', '15.0', '--fragment_types', "['b','y',]", '--enable_unannotated', '--pepxml', '/storage/yufe/results/msfragger_dia_paper/lymph/msfraggerdiadda/interact-Lymph_Ecoli_1-12_069_rank5.pep.xml', '--spectra', '/storage/yufe/data/lymph_Klemens_Frohlich/mzml/dia/Lymph_Ecoli_1-12_069.mzML', '--exclude-range', '-1.5,3.5', '--psms', 'Lymph_Ecoli_1-12_069_rank5.psmpkl', '--peaks', 'Lymph_Ecoli_1-12_069_rank5.peakpkl']
Executing ['/storage/teog/anaconda3_easypqp/bin/easypqp', 'convert', '--max_delta_unimod', '0.02', '--max_delta_ppm', '15.0', '--fragment_types', "['b','y',]", '--enable_unannotated', '--pepxml', '/storage/yufe/results/msfragger_dia_paper/lymph/msfraggerdiadda/interact-Lymph_Ecoli_1-12_088_rank1.pep.xml', '--spectra', '/storage/yufe/data/lymph_Klemens_Frohlich/mzml/dia/Lymph_Ecoli_1-12_088.mzML', '--exclude-range', '-1.5,3.5', '--psms', 'Lymph_Ecoli_1-12_088_rank1.psmpkl', '--peaks', 'Lymph_Ecoli_1-12_088_rank1.peakpkl']
Executing ['/storage/teog/anaconda3_easypqp/bin/easypqp', 'convert', '--max_delta_unimod', '0.02', '--max_delta_ppm', '15.0', '--fragment_types', "['b','y',]", '--enable_unannotated', '--pepxml', '/storage/yufe/results/msfragger_dia_paper/lymph/msfraggerdiadda/interact-Lymph_Ecoli_1-12_088_rank2.pep.xml', '--spectra', '/storage/yufe/data/lymph_Klemens_Frohlich/mzml/dia/Lymph_Ecoli_1-12_088.mzML', '--exclude-range', '-1.5,3.5', '--psms', 'Lymph_Ecoli_1-12_088_rank2.psmpkl', '--peaks', 'Lymph_Ecoli_1-12_088_rank2.peakpkl']
Executing ['/storage/teog/anaconda3_easypqp/bin/easypqp', 'convert', '--max_delta_unimod', '0.02', '--max_delta_ppm', '15.0', '--fragment_types', "['b','y',]", '--enable_unannotated', '--pepxml', '/storage/yufe/results/msfragger_dia_paper/lymph/msfraggerdiadda/interact-Lymph_Ecoli_1-12_088_rank3.pep.xml', '--spectra', '/storage/yufe/data/lymph_Klemens_Frohlich/mzml/dia/Lymph_Ecoli_1-12_088.mzML', '--exclude-range', '-1.5,3.5', '--psms', 'Lymph_Ecoli_1-12_088_rank3.psmpkl', '--peaks', 'Lymph_Ecoli_1-12_088_rank3.peakpkl']
Executing ['/storage/teog/anaconda3_easypqp/bin/easypqp', 'convert', '--max_delta_unimod', '0.02', '--max_delta_ppm', '15.0', '--fragment_types', "['b','y',]", '--enable_unannotated', '--pepxml', '/storage/yufe/results/msfragger_dia_paper/lymph/msfraggerdiadda/interact-Lymph_Ecoli_1-12_088_rank4.pep.xml', '--spectra', '/storage/yufe/data/lymph_Klemens_Frohlich/mzml/dia/Lymph_Ecoli_1-12_088.mzML', '--exclude-range', '-1.5,3.5', '--psms', 'Lymph_Ecoli_1-12_088_rank4.psmpkl', '--peaks', 'Lymph_Ecoli_1-12_088_rank4.peakpkl']
Executing ['/storage/teog/anaconda3_easypqp/bin/easypqp', 'convert', '--max_delta_unimod', '0.02', '--max_delta_ppm', '15.0', '--fragment_types', "['b','y',]", '--enable_unannotated', '--pepxml', '/storage/yufe/results/msfragger_dia_paper/lymph/msfraggerdiadda/interact-Lymph_Ecoli_1-12_088_rank5.pep.xml', '--spectra', '/storage/yufe/data/lymph_Klemens_Frohlich/mzml/dia/Lymph_Ecoli_1-12_088.mzML', '--exclude-range', '-1.5,3.5', '--psms', 'Lymph_Ecoli_1-12_088_rank5.psmpkl', '--peaks', 'Lymph_Ecoli_1-12_088_rank5.peakpkl']
Executing ['/storage/teog/anaconda3_easypqp/bin/easypqp', 'convert', '--max_delta_unimod', '0.02', '--max_delta_ppm', '15.0', '--fragment_types', "['b','y',]", '--enable_unannotated', '--pepxml', '/storage/yufe/results/msfragger_dia_paper/lymph/msfraggerdiadda/interact-Lymph_Ecoli_1-12_089_rank1.pep.xml', '--spectra', '/storage/yufe/data/lymph_Klemens_Frohlich/mzml/dia/Lymph_Ecoli_1-12_089.mzML', '--exclude-range', '-1.5,3.5', '--psms', 'Lymph_Ecoli_1-12_089_rank1.psmpkl', '--peaks', 'Lymph_Ecoli_1-12_089_rank1.peakpkl']
Executing ['/storage/teog/anaconda3_easypqp/bin/easypqp', 'convert', '--max_delta_unimod', '0.02', '--max_delta_ppm', '15.0', '--fragment_types', "['b','y',]", '--enable_unannotated', '--pepxml', '/storage/yufe/results/msfragger_dia_paper/lymph/msfraggerdiadda/interact-Lymph_Ecoli_1-12_089_rank2.pep.xml', '--spectra', '/storage/yufe/data/lymph_Klemens_Frohlich/mzml/dia/Lymph_Ecoli_1-12_089.mzML', '--exclude-range', '-1.5,3.5', '--psms', 'Lymph_Ecoli_1-12_089_rank2.psmpkl', '--peaks', 'Lymph_Ecoli_1-12_089_rank2.peakpkl']
Executing ['/storage/teog/anaconda3_easypqp/bin/easypqp', 'convert', '--max_delta_unimod', '0.02', '--max_delta_ppm', '15.0', '--fragment_types', "['b','y',]", '--enable_unannotated', '--pepxml', '/storage/yufe/results/msfragger_dia_paper/lymph/msfraggerdiadda/interact-Lymph_Ecoli_1-12_089_rank3.pep.xml', '--spectra', '/storage/yufe/data/lymph_Klemens_Frohlich/mzml/dia/Lymph_Ecoli_1-12_089.mzML', '--exclude-range', '-1.5,3.5', '--psms', 'Lymph_Ecoli_1-12_089_rank3.psmpkl', '--peaks', 'Lymph_Ecoli_1-12_089_rank3.peakpkl']
Executing ['/storage/teog/anaconda3_easypqp/bin/easypqp', 'convert', '--max_delta_unimod', '0.02', '--max_delta_ppm', '15.0', '--fragment_types', "['b','y',]", '--enable_unannotated', '--pepxml', '/storage/yufe/results/msfragger_dia_paper/lymph/msfraggerdiadda/interact-Lymph_Ecoli_1-12_089_rank4.pep.xml', '--spectra', '/storage/yufe/data/lymph_Klemens_Frohlich/mzml/dia/Lymph_Ecoli_1-12_089.mzML', '--exclude-range', '-1.5,3.5', '--psms', 'Lymph_Ecoli_1-12_089_rank4.psmpkl', '--peaks', 'Lymph_Ecoli_1-12_089_rank4.peakpkl']
Executing ['/storage/teog/anaconda3_easypqp/bin/easypqp', 'convert', '--max_delta_unimod', '0.02', '--max_delta_ppm', '15.0', '--fragment_types', "['b','y',]", '--enable_unannotated', '--pepxml', '/storage/yufe/results/msfragger_dia_paper/lymph/msfraggerdiadda/interact-Lymph_Ecoli_1-12_089_rank5.pep.xml', '--spectra', '/storage/yufe/data/lymph_Klemens_Frohlich/mzml/dia/Lymph_Ecoli_1-12_089.mzML', '--exclude-range', '-1.5,3.5', '--psms', 'Lymph_Ecoli_1-12_089_rank5.psmpkl', '--peaks', 'Lymph_Ecoli_1-12_089_rank5.peakpkl']
Executing ['/storage/teog/anaconda3_easypqp/bin/easypqp', 'convert', '--max_delta_unimod', '0.02', '--max_delta_ppm', '15.0', '--fragment_types', "['b','y',]", '--enable_unannotated', '--pepxml', '/storage/yufe/results/msfragger_dia_paper/lymph/msfraggerdiadda/interact-Lymph_Ecoli_1-12_090_rank1.pep.xml', '--spectra', '/storage/yufe/data/lymph_Klemens_Frohlich/mzml/dia/Lymph_Ecoli_1-12_090.mzML', '--exclude-range', '-1.5,3.5', '--psms', 'Lymph_Ecoli_1-12_090_rank1.psmpkl', '--peaks', 'Lymph_Ecoli_1-12_090_rank1.peakpkl']
Executing ['/storage/teog/anaconda3_easypqp/bin/easypqp', 'convert', '--max_delta_unimod', '0.02', '--max_delta_ppm', '15.0', '--fragment_types', "['b','y',]", '--enable_unannotated', '--pepxml', '/storage/yufe/results/msfragger_dia_paper/lymph/msfraggerdiadda/interact-Lymph_Ecoli_1-12_090_rank2.pep.xml', '--spectra', '/storage/yufe/data/lymph_Klemens_Frohlich/mzml/dia/Lymph_Ecoli_1-12_090.mzML', '--exclude-range', '-1.5,3.5', '--psms', 'Lymph_Ecoli_1-12_090_rank2.psmpkl', '--peaks', 'Lymph_Ecoli_1-12_090_rank2.peakpkl']
Executing ['/storage/teog/anaconda3_easypqp/bin/easypqp', 'convert', '--max_delta_unimod', '0.02', '--max_delta_ppm', '15.0', '--fragment_types', "['b','y',]", '--enable_unannotated', '--pepxml', '/storage/yufe/results/msfragger_dia_paper/lymph/msfraggerdiadda/interact-Lymph_Ecoli_1-12_090_rank3.pep.xml', '--spectra', '/storage/yufe/data/lymph_Klemens_Frohlich/mzml/dia/Lymph_Ecoli_1-12_090.mzML', '--exclude-range', '-1.5,3.5', '--psms', 'Lymph_Ecoli_1-12_090_rank3.psmpkl', '--peaks', 'Lymph_Ecoli_1-12_090_rank3.peakpkl']
Executing ['/storage/teog/anaconda3_easypqp/bin/easypqp', 'convert', '--max_delta_unimod', '0.02', '--max_delta_ppm', '15.0', '--fragment_types', "['b','y',]", '--enable_unannotated', '--pepxml', '/storage/yufe/results/msfragger_dia_paper/lymph/msfraggerdiadda/interact-Lymph_Ecoli_1-12_090_rank4.pep.xml', '--spectra', '/storage/yufe/data/lymph_Klemens_Frohlich/mzml/dia/Lymph_Ecoli_1-12_090.mzML', '--exclude-range', '-1.5,3.5', '--psms', 'Lymph_Ecoli_1-12_090_rank4.psmpkl', '--peaks', 'Lymph_Ecoli_1-12_090_rank4.peakpkl']
Executing ['/storage/teog/anaconda3_easypqp/bin/easypqp', 'convert', '--max_delta_unimod', '0.02', '--max_delta_ppm', '15.0', '--fragment_types', "['b','y',]", '--enable_unannotated', '--pepxml', '/storage/yufe/results/msfragger_dia_paper/lymph/msfraggerdiadda/interact-Lymph_Ecoli_1-12_090_rank5.pep.xml', '--spectra', '/storage/yufe/data/lymph_Klemens_Frohlich/mzml/dia/Lymph_Ecoli_1-12_090.mzML', '--exclude-range', '-1.5,3.5', '--psms', 'Lymph_Ecoli_1-12_090_rank5.psmpkl', '--peaks', 'Lymph_Ecoli_1-12_090_rank5.peakpkl']
Executing ['/storage/teog/anaconda3_easypqp/bin/easypqp', 'convert', '--max_delta_unimod', '0.02', '--max_delta_ppm', '15.0', '--fragment_types', "['b','y',]", '--enable_unannotated', '--pepxml', '/storage/yufe/results/msfragger_dia_paper/lymph/msfraggerdiadda/interact-Lymph_Ecoli_1-12_091_rank1.pep.xml', '--spectra', '/storage/yufe/data/lymph_Klemens_Frohlich/mzml/dia/Lymph_Ecoli_1-12_091.mzML', '--exclude-range', '-1.5,3.5', '--psms', 'Lymph_Ecoli_1-12_091_rank1.psmpkl', '--peaks', 'Lymph_Ecoli_1-12_091_rank1.peakpkl']
Executing ['/storage/teog/anaconda3_easypqp/bin/easypqp', 'convert', '--max_delta_unimod', '0.02', '--max_delta_ppm', '15.0', '--fragment_types', "['b','y',]", '--enable_unannotated', '--pepxml', '/storage/yufe/results/msfragger_dia_paper/lymph/msfraggerdiadda/interact-Lymph_Ecoli_1-12_091_rank2.pep.xml', '--spectra', '/storage/yufe/data/lymph_Klemens_Frohlich/mzml/dia/Lymph_Ecoli_1-12_091.mzML', '--exclude-range', '-1.5,3.5', '--psms', 'Lymph_Ecoli_1-12_091_rank2.psmpkl', '--peaks', 'Lymph_Ecoli_1-12_091_rank2.peakpkl']
Executing ['/storage/teog/anaconda3_easypqp/bin/easypqp', 'convert', '--max_delta_unimod', '0.02', '--max_delta_ppm', '15.0', '--fragment_types', "['b','y',]", '--enable_unannotated', '--pepxml', '/storage/yufe/results/msfragger_dia_paper/lymph/msfraggerdiadda/interact-Lymph_Ecoli_1-12_091_rank3.pep.xml', '--spectra', '/storage/yufe/data/lymph_Klemens_Frohlich/mzml/dia/Lymph_Ecoli_1-12_091.mzML', '--exclude-range', '-1.5,3.5', '--psms', 'Lymph_Ecoli_1-12_091_rank3.psmpkl', '--peaks', 'Lymph_Ecoli_1-12_091_rank3.peakpkl']
Executing ['/storage/teog/anaconda3_easypqp/bin/easypqp', 'convert', '--max_delta_unimod', '0.02', '--max_delta_ppm', '15.0', '--fragment_types', "['b','y',]", '--enable_unannotated', '--pepxml', '/storage/yufe/results/msfragger_dia_paper/lymph/msfraggerdiadda/interact-Lymph_Ecoli_1-12_091_rank4.pep.xml', '--spectra', '/storage/yufe/data/lymph_Klemens_Frohlich/mzml/dia/Lymph_Ecoli_1-12_091.mzML', '--exclude-range', '-1.5,3.5', '--psms', 'Lymph_Ecoli_1-12_091_rank4.psmpkl', '--peaks', 'Lymph_Ecoli_1-12_091_rank4.peakpkl']
Executing ['/storage/teog/anaconda3_easypqp/bin/easypqp', 'convert', '--max_delta_unimod', '0.02', '--max_delta_ppm', '15.0', '--fragment_types', "['b','y',]", '--enable_unannotated', '--pepxml', '/storage/yufe/results/msfragger_dia_paper/lymph/msfraggerdiadda/interact-Lymph_Ecoli_1-12_091_rank5.pep.xml', '--spectra', '/storage/yufe/data/lymph_Klemens_Frohlich/mzml/dia/Lymph_Ecoli_1-12_091.mzML', '--exclude-range', '-1.5,3.5', '--psms', 'Lymph_Ecoli_1-12_091_rank5.psmpkl', '--peaks', 'Lymph_Ecoli_1-12_091_rank5.peakpkl']
Executing ['/storage/teog/anaconda3_easypqp/bin/easypqp', 'convert', '--max_delta_unimod', '0.02', '--max_delta_ppm', '15.0', '--fragment_types', "['b','y',]", '--enable_unannotated', '--pepxml', '/storage/yufe/results/msfragger_dia_paper/lymph/msfraggerdiadda/interact-Lymph_Ecoli_1-12_092_rank1.pep.xml', '--spectra', '/storage/yufe/data/lymph_Klemens_Frohlich/mzml/dia/Lymph_Ecoli_1-12_092.mzML', '--exclude-range', '-1.5,3.5', '--psms', 'Lymph_Ecoli_1-12_092_rank1.psmpkl', '--peaks', 'Lymph_Ecoli_1-12_092_rank1.peakpkl']
Executing ['/storage/teog/anaconda3_easypqp/bin/easypqp', 'convert', '--max_delta_unimod', '0.02', '--max_delta_ppm', '15.0', '--fragment_types', "['b','y',]", '--enable_unannotated', '--pepxml', '/storage/yufe/results/msfragger_dia_paper/lymph/msfraggerdiadda/interact-Lymph_Ecoli_1-12_092_rank2.pep.xml', '--spectra', '/storage/yufe/data/lymph_Klemens_Frohlich/mzml/dia/Lymph_Ecoli_1-12_092.mzML', '--exclude-range', '-1.5,3.5', '--psms', 'Lymph_Ecoli_1-12_092_rank2.psmpkl', '--peaks', 'Lymph_Ecoli_1-12_092_rank2.peakpkl']
Executing ['/storage/teog/anaconda3_easypqp/bin/easypqp', 'convert', '--max_delta_unimod', '0.02', '--max_delta_ppm', '15.0', '--fragment_types', "['b','y',]", '--enable_unannotated', '--pepxml', '/storage/yufe/results/msfragger_dia_paper/lymph/msfraggerdiadda/interact-Lymph_Ecoli_1-12_092_rank3.pep.xml', '--spectra', '/storage/yufe/data/lymph_Klemens_Frohlich/mzml/dia/Lymph_Ecoli_1-12_092.mzML', '--exclude-range', '-1.5,3.5', '--psms', 'Lymph_Ecoli_1-12_092_rank3.psmpkl', '--peaks', 'Lymph_Ecoli_1-12_092_rank3.peakpkl']
Executing ['/storage/teog/anaconda3_easypqp/bin/easypqp', 'convert', '--max_delta_unimod', '0.02', '--max_delta_ppm', '15.0', '--fragment_types', "['b','y',]", '--enable_unannotated', '--pepxml', '/storage/yufe/results/msfragger_dia_paper/lymph/msfraggerdiadda/interact-Lymph_Ecoli_1-12_092_rank4.pep.xml', '--spectra', '/storage/yufe/data/lymph_Klemens_Frohlich/mzml/dia/Lymph_Ecoli_1-12_092.mzML', '--exclude-range', '-1.5,3.5', '--psms', 'Lymph_Ecoli_1-12_092_rank4.psmpkl', '--peaks', 'Lymph_Ecoli_1-12_092_rank4.peakpkl']
Executing ['/storage/teog/anaconda3_easypqp/bin/easypqp', 'convert', '--max_delta_unimod', '0.02', '--max_delta_ppm', '15.0', '--fragment_types', "['b','y',]", '--enable_unannotated', '--pepxml', '/storage/yufe/results/msfragger_dia_paper/lymph/msfraggerdiadda/interact-Lymph_Ecoli_1-12_092_rank5.pep.xml', '--spectra', '/storage/yufe/data/lymph_Klemens_Frohlich/mzml/dia/Lymph_Ecoli_1-12_092.mzML', '--exclude-range', '-1.5,3.5', '--psms', 'Lymph_Ecoli_1-12_092_rank5.psmpkl', '--peaks', 'Lymph_Ecoli_1-12_092_rank5.peakpkl']
Executing ['/storage/teog/anaconda3_easypqp/bin/easypqp', 'convert', '--max_delta_unimod', '0.02', '--max_delta_ppm', '15.0', '--fragment_types', "['b','y',]", '--enable_unannotated', '--pepxml', '/storage/yufe/results/msfragger_dia_paper/lymph/msfraggerdiadda/interact-Lymph_Ecoli_1-12_103_rank1.pep.xml', '--spectra', '/storage/yufe/data/lymph_Klemens_Frohlich/mzml/dia/Lymph_Ecoli_1-12_103.mzML', '--exclude-range', '-1.5,3.5', '--psms', 'Lymph_Ecoli_1-12_103_rank1.psmpkl', '--peaks', 'Lymph_Ecoli_1-12_103_rank1.peakpkl']
Executing ['/storage/teog/anaconda3_easypqp/bin/easypqp', 'convert', '--max_delta_unimod', '0.02', '--max_delta_ppm', '15.0', '--fragment_types', "['b','y',]", '--enable_unannotated', '--pepxml', '/storage/yufe/results/msfragger_dia_paper/lymph/msfraggerdiadda/interact-Lymph_Ecoli_1-12_103_rank2.pep.xml', '--spectra', '/storage/yufe/data/lymph_Klemens_Frohlich/mzml/dia/Lymph_Ecoli_1-12_103.mzML', '--exclude-range', '-1.5,3.5', '--psms', 'Lymph_Ecoli_1-12_103_rank2.psmpkl', '--peaks', 'Lymph_Ecoli_1-12_103_rank2.peakpkl']
Executing ['/storage/teog/anaconda3_easypqp/bin/easypqp', 'convert', '--max_delta_unimod', '0.02', '--max_delta_ppm', '15.0', '--fragment_types', "['b','y',]", '--enable_unannotated', '--pepxml', '/storage/yufe/results/msfragger_dia_paper/lymph/msfraggerdiadda/interact-Lymph_Ecoli_1-12_103_rank3.pep.xml', '--spectra', '/storage/yufe/data/lymph_Klemens_Frohlich/mzml/dia/Lymph_Ecoli_1-12_103.mzML', '--exclude-range', '-1.5,3.5', '--psms', 'Lymph_Ecoli_1-12_103_rank3.psmpkl', '--peaks', 'Lymph_Ecoli_1-12_103_rank3.peakpkl']
Executing ['/storage/teog/anaconda3_easypqp/bin/easypqp', 'convert', '--max_delta_unimod', '0.02', '--max_delta_ppm', '15.0', '--fragment_types', "['b','y',]", '--enable_unannotated', '--pepxml', '/storage/yufe/results/msfragger_dia_paper/lymph/msfraggerdiadda/interact-Lymph_Ecoli_1-12_103_rank4.pep.xml', '--spectra', '/storage/yufe/data/lymph_Klemens_Frohlich/mzml/dia/Lymph_Ecoli_1-12_103.mzML', '--exclude-range', '-1.5,3.5', '--psms', 'Lymph_Ecoli_1-12_103_rank4.psmpkl', '--peaks', 'Lymph_Ecoli_1-12_103_rank4.peakpkl']
Executing ['/storage/teog/anaconda3_easypqp/bin/easypqp', 'convert', '--max_delta_unimod', '0.02', '--max_delta_ppm', '15.0', '--fragment_types', "['b','y',]", '--enable_unannotated', '--pepxml', '/storage/yufe/results/msfragger_dia_paper/lymph/msfraggerdiadda/interact-Lymph_Ecoli_1-12_103_rank5.pep.xml', '--spectra', '/storage/yufe/data/lymph_Klemens_Frohlich/mzml/dia/Lymph_Ecoli_1-12_103.mzML', '--exclude-range', '-1.5,3.5', '--psms', 'Lymph_Ecoli_1-12_103_rank5.psmpkl', '--peaks', 'Lymph_Ecoli_1-12_103_rank5.peakpkl']
Executing ['/storage/teog/anaconda3_easypqp/bin/easypqp', 'convert', '--max_delta_unimod', '0.02', '--max_delta_ppm', '15.0', '--fragment_types', "['b','y',]", '--enable_unannotated', '--pepxml', '/storage/yufe/results/msfragger_dia_paper/lymph/msfraggerdiadda/interact-Lymph_Ecoli_1-12_104_rank1.pep.xml', '--spectra', '/storage/yufe/data/lymph_Klemens_Frohlich/mzml/dia/Lymph_Ecoli_1-12_104.mzML', '--exclude-range', '-1.5,3.5', '--psms', 'Lymph_Ecoli_1-12_104_rank1.psmpkl', '--peaks', 'Lymph_Ecoli_1-12_104_rank1.peakpkl']
Executing ['/storage/teog/anaconda3_easypqp/bin/easypqp', 'convert', '--max_delta_unimod', '0.02', '--max_delta_ppm', '15.0', '--fragment_types', "['b','y',]", '--enable_unannotated', '--pepxml', '/storage/yufe/results/msfragger_dia_paper/lymph/msfraggerdiadda/interact-Lymph_Ecoli_1-12_104_rank2.pep.xml', '--spectra', '/storage/yufe/data/lymph_Klemens_Frohlich/mzml/dia/Lymph_Ecoli_1-12_104.mzML', '--exclude-range', '-1.5,3.5', '--psms', 'Lymph_Ecoli_1-12_104_rank2.psmpkl', '--peaks', 'Lymph_Ecoli_1-12_104_rank2.peakpkl']
Executing ['/storage/teog/anaconda3_easypqp/bin/easypqp', 'convert', '--max_delta_unimod', '0.02', '--max_delta_ppm', '15.0', '--fragment_types', "['b','y',]", '--enable_unannotated', '--pepxml', '/storage/yufe/results/msfragger_dia_paper/lymph/msfraggerdiadda/interact-Lymph_Ecoli_1-12_104_rank3.pep.xml', '--spectra', '/storage/yufe/data/lymph_Klemens_Frohlich/mzml/dia/Lymph_Ecoli_1-12_104.mzML', '--exclude-range', '-1.5,3.5', '--psms', 'Lymph_Ecoli_1-12_104_rank3.psmpkl', '--peaks', 'Lymph_Ecoli_1-12_104_rank3.peakpkl']
Executing ['/storage/teog/anaconda3_easypqp/bin/easypqp', 'convert', '--max_delta_unimod', '0.02', '--max_delta_ppm', '15.0', '--fragment_types', "['b','y',]", '--enable_unannotated', '--pepxml', '/storage/yufe/results/msfragger_dia_paper/lymph/msfraggerdiadda/interact-Lymph_Ecoli_1-12_104_rank4.pep.xml', '--spectra', '/storage/yufe/data/lymph_Klemens_Frohlich/mzml/dia/Lymph_Ecoli_1-12_104.mzML', '--exclude-range', '-1.5,3.5', '--psms', 'Lymph_Ecoli_1-12_104_rank4.psmpkl', '--peaks', 'Lymph_Ecoli_1-12_104_rank4.peakpkl']
Executing ['/storage/teog/anaconda3_easypqp/bin/easypqp', 'convert', '--max_delta_unimod', '0.02', '--max_delta_ppm', '15.0', '--fragment_types', "['b','y',]", '--enable_unannotated', '--pepxml', '/storage/yufe/results/msfragger_dia_paper/lymph/msfraggerdiadda/interact-Lymph_Ecoli_1-12_104_rank5.pep.xml', '--spectra', '/storage/yufe/data/lymph_Klemens_Frohlich/mzml/dia/Lymph_Ecoli_1-12_104.mzML', '--exclude-range', '-1.5,3.5', '--psms', 'Lymph_Ecoli_1-12_104_rank5.psmpkl', '--peaks', 'Lymph_Ecoli_1-12_104_rank5.peakpkl']
Executing ['/storage/teog/anaconda3_easypqp/bin/easypqp', 'convert', '--max_delta_unimod', '0.02', '--max_delta_ppm', '15.0', '--fragment_types', "['b','y',]", '--enable_unannotated', '--pepxml', '/storage/yufe/results/msfragger_dia_paper/lymph/msfraggerdiadda/interact-Lymph_Ecoli_1-25_005_rank1.pep.xml', '--spectra', '/storage/yufe/data/lymph_Klemens_Frohlich/mzml/dia/Lymph_Ecoli_1-25_005.mzML', '--exclude-range', '-1.5,3.5', '--psms', 'Lymph_Ecoli_1-25_005_rank1.psmpkl', '--peaks', 'Lymph_Ecoli_1-25_005_rank1.peakpkl']
Executing ['/storage/teog/anaconda3_easypqp/bin/easypqp', 'convert', '--max_delta_unimod', '0.02', '--max_delta_ppm', '15.0', '--fragment_types', "['b','y',]", '--enable_unannotated', '--pepxml', '/storage/yufe/results/msfragger_dia_paper/lymph/msfraggerdiadda/interact-Lymph_Ecoli_1-25_005_rank2.pep.xml', '--spectra', '/storage/yufe/data/lymph_Klemens_Frohlich/mzml/dia/Lymph_Ecoli_1-25_005.mzML', '--exclude-range', '-1.5,3.5', '--psms', 'Lymph_Ecoli_1-25_005_rank2.psmpkl', '--peaks', 'Lymph_Ecoli_1-25_005_rank2.peakpkl']
Executing ['/storage/teog/anaconda3_easypqp/bin/easypqp', 'convert', '--max_delta_unimod', '0.02', '--max_delta_ppm', '15.0', '--fragment_types', "['b','y',]", '--enable_unannotated', '--pepxml', '/storage/yufe/results/msfragger_dia_paper/lymph/msfraggerdiadda/interact-Lymph_Ecoli_1-25_005_rank3.pep.xml', '--spectra', '/storage/yufe/data/lymph_Klemens_Frohlich/mzml/dia/Lymph_Ecoli_1-25_005.mzML', '--exclude-range', '-1.5,3.5', '--psms', 'Lymph_Ecoli_1-25_005_rank3.psmpkl', '--peaks', 'Lymph_Ecoli_1-25_005_rank3.peakpkl']
Executing ['/storage/teog/anaconda3_easypqp/bin/easypqp', 'convert', '--max_delta_unimod', '0.02', '--max_delta_ppm', '15.0', '--fragment_types', "['b','y',]", '--enable_unannotated', '--pepxml', '/storage/yufe/results/msfragger_dia_paper/lymph/msfraggerdiadda/interact-Lymph_Ecoli_1-25_005_rank4.pep.xml', '--spectra', '/storage/yufe/data/lymph_Klemens_Frohlich/mzml/dia/Lymph_Ecoli_1-25_005.mzML', '--exclude-range', '-1.5,3.5', '--psms', 'Lymph_Ecoli_1-25_005_rank4.psmpkl', '--peaks', 'Lymph_Ecoli_1-25_005_rank4.peakpkl']
Executing ['/storage/teog/anaconda3_easypqp/bin/easypqp', 'convert', '--max_delta_unimod', '0.02', '--max_delta_ppm', '15.0', '--fragment_types', "['b','y',]", '--enable_unannotated', '--pepxml', '/storage/yufe/results/msfragger_dia_paper/lymph/msfraggerdiadda/interact-Lymph_Ecoli_1-25_005_rank5.pep.xml', '--spectra', '/storage/yufe/data/lymph_Klemens_Frohlich/mzml/dia/Lymph_Ecoli_1-25_005.mzML', '--exclude-range', '-1.5,3.5', '--psms', 'Lymph_Ecoli_1-25_005_rank5.psmpkl', '--peaks', 'Lymph_Ecoli_1-25_005_rank5.peakpkl']
Executing ['/storage/teog/anaconda3_easypqp/bin/easypqp', 'convert', '--max_delta_unimod', '0.02', '--max_delta_ppm', '15.0', '--fragment_types', "['b','y',]", '--enable_unannotated', '--pepxml', '/storage/yufe/results/msfragger_dia_paper/lymph/msfraggerdiadda/interact-Lymph_Ecoli_1-25_006_rank1.pep.xml', '--spectra', '/storage/yufe/data/lymph_Klemens_Frohlich/mzml/dia/Lymph_Ecoli_1-25_006.mzML', '--exclude-range', '-1.5,3.5', '--psms', 'Lymph_Ecoli_1-25_006_rank1.psmpkl', '--peaks', 'Lymph_Ecoli_1-25_006_rank1.peakpkl']
Executing ['/storage/teog/anaconda3_easypqp/bin/easypqp', 'convert', '--max_delta_unimod', '0.02', '--max_delta_ppm', '15.0', '--fragment_types', "['b','y',]", '--enable_unannotated', '--pepxml', '/storage/yufe/results/msfragger_dia_paper/lymph/msfraggerdiadda/interact-Lymph_Ecoli_1-25_006_rank2.pep.xml', '--spectra', '/storage/yufe/data/lymph_Klemens_Frohlich/mzml/dia/Lymph_Ecoli_1-25_006.mzML', '--exclude-range', '-1.5,3.5', '--psms', 'Lymph_Ecoli_1-25_006_rank2.psmpkl', '--peaks', 'Lymph_Ecoli_1-25_006_rank2.peakpkl']
Executing ['/storage/teog/anaconda3_easypqp/bin/easypqp', 'convert', '--max_delta_unimod', '0.02', '--max_delta_ppm', '15.0', '--fragment_types', "['b','y',]", '--enable_unannotated', '--pepxml', '/storage/yufe/results/msfragger_dia_paper/lymph/msfraggerdiadda/interact-Lymph_Ecoli_1-25_006_rank3.pep.xml', '--spectra', '/storage/yufe/data/lymph_Klemens_Frohlich/mzml/dia/Lymph_Ecoli_1-25_006.mzML', '--exclude-range', '-1.5,3.5', '--psms', 'Lymph_Ecoli_1-25_006_rank3.psmpkl', '--peaks', 'Lymph_Ecoli_1-25_006_rank3.peakpkl']
Executing ['/storage/teog/anaconda3_easypqp/bin/easypqp', 'convert', '--max_delta_unimod', '0.02', '--max_delta_ppm', '15.0', '--fragment_types', "['b','y',]", '--enable_unannotated', '--pepxml', '/storage/yufe/results/msfragger_dia_paper/lymph/msfraggerdiadda/interact-Lymph_Ecoli_1-25_006_rank4.pep.xml', '--spectra', '/storage/yufe/data/lymph_Klemens_Frohlich/mzml/dia/Lymph_Ecoli_1-25_006.mzML', '--exclude-range', '-1.5,3.5', '--psms', 'Lymph_Ecoli_1-25_006_rank4.psmpkl', '--peaks', 'Lymph_Ecoli_1-25_006_rank4.peakpkl']
Executing ['/storage/teog/anaconda3_easypqp/bin/easypqp', 'convert', '--max_delta_unimod', '0.02', '--max_delta_ppm', '15.0', '--fragment_types', "['b','y',]", '--enable_unannotated', '--pepxml', '/storage/yufe/results/msfragger_dia_paper/lymph/msfraggerdiadda/interact-Lymph_Ecoli_1-25_006_rank5.pep.xml', '--spectra', '/storage/yufe/data/lymph_Klemens_Frohlich/mzml/dia/Lymph_Ecoli_1-25_006.mzML', '--exclude-range', '-1.5,3.5', '--psms', 'Lymph_Ecoli_1-25_006_rank5.psmpkl', '--peaks', 'Lymph_Ecoli_1-25_006_rank5.peakpkl']
Executing ['/storage/teog/anaconda3_easypqp/bin/easypqp', 'convert', '--max_delta_unimod', '0.02', '--max_delta_ppm', '15.0', '--fragment_types', "['b','y',]", '--enable_unannotated', '--pepxml', '/storage/yufe/results/msfragger_dia_paper/lymph/msfraggerdiadda/interact-Lymph_Ecoli_1-25_007_rank1.pep.xml', '--spectra', '/storage/yufe/data/lymph_Klemens_Frohlich/mzml/dia/Lymph_Ecoli_1-25_007.mzML', '--exclude-range', '-1.5,3.5', '--psms', 'Lymph_Ecoli_1-25_007_rank1.psmpkl', '--peaks', 'Lymph_Ecoli_1-25_007_rank1.peakpkl']
Executing ['/storage/teog/anaconda3_easypqp/bin/easypqp', 'convert', '--max_delta_unimod', '0.02', '--max_delta_ppm', '15.0', '--fragment_types', "['b','y',]", '--enable_unannotated', '--pepxml', '/storage/yufe/results/msfragger_dia_paper/lymph/msfraggerdiadda/interact-Lymph_Ecoli_1-25_007_rank2.pep.xml', '--spectra', '/storage/yufe/data/lymph_Klemens_Frohlich/mzml/dia/Lymph_Ecoli_1-25_007.mzML', '--exclude-range', '-1.5,3.5', '--psms', 'Lymph_Ecoli_1-25_007_rank2.psmpkl', '--peaks', 'Lymph_Ecoli_1-25_007_rank2.peakpkl']
Executing ['/storage/teog/anaconda3_easypqp/bin/easypqp', 'convert', '--max_delta_unimod', '0.02', '--max_delta_ppm', '15.0', '--fragment_types', "['b','y',]", '--enable_unannotated', '--pepxml', '/storage/yufe/results/msfragger_dia_paper/lymph/msfraggerdiadda/interact-Lymph_Ecoli_1-25_007_rank3.pep.xml', '--spectra', '/storage/yufe/data/lymph_Klemens_Frohlich/mzml/dia/Lymph_Ecoli_1-25_007.mzML', '--exclude-range', '-1.5,3.5', '--psms', 'Lymph_Ecoli_1-25_007_rank3.psmpkl', '--peaks', 'Lymph_Ecoli_1-25_007_rank3.peakpkl']
Executing ['/storage/teog/anaconda3_easypqp/bin/easypqp', 'convert', '--max_delta_unimod', '0.02', '--max_delta_ppm', '15.0', '--fragment_types', "['b','y',]", '--enable_unannotated', '--pepxml', '/storage/yufe/results/msfragger_dia_paper/lymph/msfraggerdiadda/interact-Lymph_Ecoli_1-25_007_rank4.pep.xml', '--spectra', '/storage/yufe/data/lymph_Klemens_Frohlich/mzml/dia/Lymph_Ecoli_1-25_007.mzML', '--exclude-range', '-1.5,3.5', '--psms', 'Lymph_Ecoli_1-25_007_rank4.psmpkl', '--peaks', 'Lymph_Ecoli_1-25_007_rank4.peakpkl']
Executing ['/storage/teog/anaconda3_easypqp/bin/easypqp', 'convert', '--max_delta_unimod', '0.02', '--max_delta_ppm', '15.0', '--fragment_types', "['b','y',]", '--enable_unannotated', '--pepxml', '/storage/yufe/results/msfragger_dia_paper/lymph/msfraggerdiadda/interact-Lymph_Ecoli_1-25_007_rank5.pep.xml', '--spectra', '/storage/yufe/data/lymph_Klemens_Frohlich/mzml/dia/Lymph_Ecoli_1-25_007.mzML', '--exclude-range', '-1.5,3.5', '--psms', 'Lymph_Ecoli_1-25_007_rank5.psmpkl', '--peaks', 'Lymph_Ecoli_1-25_007_rank5.peakpkl']
Executing ['/storage/teog/anaconda3_easypqp/bin/easypqp', 'convert', '--max_delta_unimod', '0.02', '--max_delta_ppm', '15.0', '--fragment_types', "['b','y',]", '--enable_unannotated', '--pepxml', '/storage/yufe/results/msfragger_dia_paper/lymph/msfraggerdiadda/interact-Lymph_Ecoli_1-25_018_rank1.pep.xml', '--spectra', '/storage/yufe/data/lymph_Klemens_Frohlich/mzml/dia/Lymph_Ecoli_1-25_018.mzML', '--exclude-range', '-1.5,3.5', '--psms', 'Lymph_Ecoli_1-25_018_rank1.psmpkl', '--peaks', 'Lymph_Ecoli_1-25_018_rank1.peakpkl']
Executing ['/storage/teog/anaconda3_easypqp/bin/easypqp', 'convert', '--max_delta_unimod', '0.02', '--max_delta_ppm', '15.0', '--fragment_types', "['b','y',]", '--enable_unannotated', '--pepxml', '/storage/yufe/results/msfragger_dia_paper/lymph/msfraggerdiadda/interact-Lymph_Ecoli_1-25_018_rank2.pep.xml', '--spectra', '/storage/yufe/data/lymph_Klemens_Frohlich/mzml/dia/Lymph_Ecoli_1-25_018.mzML', '--exclude-range', '-1.5,3.5', '--psms', 'Lymph_Ecoli_1-25_018_rank2.psmpkl', '--peaks', 'Lymph_Ecoli_1-25_018_rank2.peakpkl']
Executing ['/storage/teog/anaconda3_easypqp/bin/easypqp', 'convert', '--max_delta_unimod', '0.02', '--max_delta_ppm', '15.0', '--fragment_types', "['b','y',]", '--enable_unannotated', '--pepxml', '/storage/yufe/results/msfragger_dia_paper/lymph/msfraggerdiadda/interact-Lymph_Ecoli_1-25_018_rank3.pep.xml', '--spectra', '/storage/yufe/data/lymph_Klemens_Frohlich/mzml/dia/Lymph_Ecoli_1-25_018.mzML', '--exclude-range', '-1.5,3.5', '--psms', 'Lymph_Ecoli_1-25_018_rank3.psmpkl', '--peaks', 'Lymph_Ecoli_1-25_018_rank3.peakpkl']
Executing ['/storage/teog/anaconda3_easypqp/bin/easypqp', 'convert', '--max_delta_unimod', '0.02', '--max_delta_ppm', '15.0', '--fragment_types', "['b','y',]", '--enable_unannotated', '--pepxml', '/storage/yufe/results/msfragger_dia_paper/lymph/msfraggerdiadda/interact-Lymph_Ecoli_1-25_018_rank4.pep.xml', '--spectra', '/storage/yufe/data/lymph_Klemens_Frohlich/mzml/dia/Lymph_Ecoli_1-25_018.mzML', '--exclude-range', '-1.5,3.5', '--psms', 'Lymph_Ecoli_1-25_018_rank4.psmpkl', '--peaks', 'Lymph_Ecoli_1-25_018_rank4.peakpkl']
Executing ['/storage/teog/anaconda3_easypqp/bin/easypqp', 'convert', '--max_delta_unimod', '0.02', '--max_delta_ppm', '15.0', '--fragment_types', "['b','y',]", '--enable_unannotated', '--pepxml', '/storage/yufe/results/msfragger_dia_paper/lymph/msfraggerdiadda/interact-Lymph_Ecoli_1-25_018_rank5.pep.xml', '--spectra', '/storage/yufe/data/lymph_Klemens_Frohlich/mzml/dia/Lymph_Ecoli_1-25_018.mzML', '--exclude-range', '-1.5,3.5', '--psms', 'Lymph_Ecoli_1-25_018_rank5.psmpkl', '--peaks', 'Lymph_Ecoli_1-25_018_rank5.peakpkl']
Executing ['/storage/teog/anaconda3_easypqp/bin/easypqp', 'convert', '--max_delta_unimod', '0.02', '--max_delta_ppm', '15.0', '--fragment_types', "['b','y',]", '--enable_unannotated', '--pepxml', '/storage/yufe/results/msfragger_dia_paper/lymph/msfraggerdiadda/interact-Lymph_Ecoli_1-25_019_rank1.pep.xml', '--spectra', '/storage/yufe/data/lymph_Klemens_Frohlich/mzml/dia/Lymph_Ecoli_1-25_019.mzML', '--exclude-range', '-1.5,3.5', '--psms', 'Lymph_Ecoli_1-25_019_rank1.psmpkl', '--peaks', 'Lymph_Ecoli_1-25_019_rank1.peakpkl']
Executing ['/storage/teog/anaconda3_easypqp/bin/easypqp', 'convert', '--max_delta_unimod', '0.02', '--max_delta_ppm', '15.0', '--fragment_types', "['b','y',]", '--enable_unannotated', '--pepxml', '/storage/yufe/results/msfragger_dia_paper/lymph/msfraggerdiadda/interact-Lymph_Ecoli_1-25_019_rank2.pep.xml', '--spectra', '/storage/yufe/data/lymph_Klemens_Frohlich/mzml/dia/Lymph_Ecoli_1-25_019.mzML', '--exclude-range', '-1.5,3.5', '--psms', 'Lymph_Ecoli_1-25_019_rank2.psmpkl', '--peaks', 'Lymph_Ecoli_1-25_019_rank2.peakpkl']
Executing ['/storage/teog/anaconda3_easypqp/bin/easypqp', 'convert', '--max_delta_unimod', '0.02', '--max_delta_ppm', '15.0', '--fragment_types', "['b','y',]", '--enable_unannotated', '--pepxml', '/storage/yufe/results/msfragger_dia_paper/lymph/msfraggerdiadda/interact-Lymph_Ecoli_1-25_019_rank3.pep.xml', '--spectra', '/storage/yufe/data/lymph_Klemens_Frohlich/mzml/dia/Lymph_Ecoli_1-25_019.mzML', '--exclude-range', '-1.5,3.5', '--psms', 'Lymph_Ecoli_1-25_019_rank3.psmpkl', '--peaks', 'Lymph_Ecoli_1-25_019_rank3.peakpkl']
Executing ['/storage/teog/anaconda3_easypqp/bin/easypqp', 'convert', '--max_delta_unimod', '0.02', '--max_delta_ppm', '15.0', '--fragment_types', "['b','y',]", '--enable_unannotated', '--pepxml', '/storage/yufe/results/msfragger_dia_paper/lymph/msfraggerdiadda/interact-Lymph_Ecoli_1-25_019_rank4.pep.xml', '--spectra', '/storage/yufe/data/lymph_Klemens_Frohlich/mzml/dia/Lymph_Ecoli_1-25_019.mzML', '--exclude-range', '-1.5,3.5', '--psms', 'Lymph_Ecoli_1-25_019_rank4.psmpkl', '--peaks', 'Lymph_Ecoli_1-25_019_rank4.peakpkl']
Executing ['/storage/teog/anaconda3_easypqp/bin/easypqp', 'convert', '--max_delta_unimod', '0.02', '--max_delta_ppm', '15.0', '--fragment_types', "['b','y',]", '--enable_unannotated', '--pepxml', '/storage/yufe/results/msfragger_dia_paper/lymph/msfraggerdiadda/interact-Lymph_Ecoli_1-25_019_rank5.pep.xml', '--spectra', '/storage/yufe/data/lymph_Klemens_Frohlich/mzml/dia/Lymph_Ecoli_1-25_019.mzML', '--exclude-range', '-1.5,3.5', '--psms', 'Lymph_Ecoli_1-25_019_rank5.psmpkl', '--peaks', 'Lymph_Ecoli_1-25_019_rank5.peakpkl']
Executing ['/storage/teog/anaconda3_easypqp/bin/easypqp', 'convert', '--max_delta_unimod', '0.02', '--max_delta_ppm', '15.0', '--fragment_types', "['b','y',]", '--enable_unannotated', '--pepxml', '/storage/yufe/results/msfragger_dia_paper/lymph/msfraggerdiadda/interact-Lymph_Ecoli_1-25_020_rank1.pep.xml', '--spectra', '/storage/yufe/data/lymph_Klemens_Frohlich/mzml/dia/Lymph_Ecoli_1-25_020.mzML', '--exclude-range', '-1.5,3.5', '--psms', 'Lymph_Ecoli_1-25_020_rank1.psmpkl', '--peaks', 'Lymph_Ecoli_1-25_020_rank1.peakpkl']
Executing ['/storage/teog/anaconda3_easypqp/bin/easypqp', 'convert', '--max_delta_unimod', '0.02', '--max_delta_ppm', '15.0', '--fragment_types', "['b','y',]", '--enable_unannotated', '--pepxml', '/storage/yufe/results/msfragger_dia_paper/lymph/msfraggerdiadda/interact-Lymph_Ecoli_1-25_020_rank2.pep.xml', '--spectra', '/storage/yufe/data/lymph_Klemens_Frohlich/mzml/dia/Lymph_Ecoli_1-25_020.mzML', '--exclude-range', '-1.5,3.5', '--psms', 'Lymph_Ecoli_1-25_020_rank2.psmpkl', '--peaks', 'Lymph_Ecoli_1-25_020_rank2.peakpkl']
Executing ['/storage/teog/anaconda3_easypqp/bin/easypqp', 'convert', '--max_delta_unimod', '0.02', '--max_delta_ppm', '15.0', '--fragment_types', "['b','y',]", '--enable_unannotated', '--pepxml', '/storage/yufe/results/msfragger_dia_paper/lymph/msfraggerdiadda/interact-Lymph_Ecoli_1-25_020_rank3.pep.xml', '--spectra', '/storage/yufe/data/lymph_Klemens_Frohlich/mzml/dia/Lymph_Ecoli_1-25_020.mzML', '--exclude-range', '-1.5,3.5', '--psms', 'Lymph_Ecoli_1-25_020_rank3.psmpkl', '--peaks', 'Lymph_Ecoli_1-25_020_rank3.peakpkl']
Executing ['/storage/teog/anaconda3_easypqp/bin/easypqp', 'convert', '--max_delta_unimod', '0.02', '--max_delta_ppm', '15.0', '--fragment_types', "['b','y',]", '--enable_unannotated', '--pepxml', '/storage/yufe/results/msfragger_dia_paper/lymph/msfraggerdiadda/interact-Lymph_Ecoli_1-25_020_rank4.pep.xml', '--spectra', '/storage/yufe/data/lymph_Klemens_Frohlich/mzml/dia/Lymph_Ecoli_1-25_020.mzML', '--exclude-range', '-1.5,3.5', '--psms', 'Lymph_Ecoli_1-25_020_rank4.psmpkl', '--peaks', 'Lymph_Ecoli_1-25_020_rank4.peakpkl']
Executing ['/storage/teog/anaconda3_easypqp/bin/easypqp', 'convert', '--max_delta_unimod', '0.02', '--max_delta_ppm', '15.0', '--fragment_types', "['b','y',]", '--enable_unannotated', '--pepxml', '/storage/yufe/results/msfragger_dia_paper/lymph/msfraggerdiadda/interact-Lymph_Ecoli_1-25_020_rank5.pep.xml', '--spectra', '/storage/yufe/data/lymph_Klemens_Frohlich/mzml/dia/Lymph_Ecoli_1-25_020.mzML', '--exclude-range', '-1.5,3.5', '--psms', 'Lymph_Ecoli_1-25_020_rank5.psmpkl', '--peaks', 'Lymph_Ecoli_1-25_020_rank5.peakpkl']
Executing ['/storage/teog/anaconda3_easypqp/bin/easypqp', 'convert', '--max_delta_unimod', '0.02', '--max_delta_ppm', '15.0', '--fragment_types', "['b','y',]", '--enable_unannotated', '--pepxml', '/storage/yufe/results/msfragger_dia_paper/lymph/msfraggerdiadda/interact-Lymph_Ecoli_1-25_032_rank1.pep.xml', '--spectra', '/storage/yufe/data/lymph_Klemens_Frohlich/mzml/dia/Lymph_Ecoli_1-25_032.mzML', '--exclude-range', '-1.5,3.5', '--psms', 'Lymph_Ecoli_1-25_032_rank1.psmpkl', '--peaks', 'Lymph_Ecoli_1-25_032_rank1.peakpkl']
Executing ['/storage/teog/anaconda3_easypqp/bin/easypqp', 'convert', '--max_delta_unimod', '0.02', '--max_delta_ppm', '15.0', '--fragment_types', "['b','y',]", '--enable_unannotated', '--pepxml', '/storage/yufe/results/msfragger_dia_paper/lymph/msfraggerdiadda/interact-Lymph_Ecoli_1-25_032_rank2.pep.xml', '--spectra', '/storage/yufe/data/lymph_Klemens_Frohlich/mzml/dia/Lymph_Ecoli_1-25_032.mzML', '--exclude-range', '-1.5,3.5', '--psms', 'Lymph_Ecoli_1-25_032_rank2.psmpkl', '--peaks', 'Lymph_Ecoli_1-25_032_rank2.peakpkl']
Executing ['/storage/teog/anaconda3_easypqp/bin/easypqp', 'convert', '--max_delta_unimod', '0.02', '--max_delta_ppm', '15.0', '--fragment_types', "['b','y',]", '--enable_unannotated', '--pepxml', '/storage/yufe/results/msfragger_dia_paper/lymph/msfraggerdiadda/interact-Lymph_Ecoli_1-25_032_rank3.pep.xml', '--spectra', '/storage/yufe/data/lymph_Klemens_Frohlich/mzml/dia/Lymph_Ecoli_1-25_032.mzML', '--exclude-range', '-1.5,3.5', '--psms', 'Lymph_Ecoli_1-25_032_rank3.psmpkl', '--peaks', 'Lymph_Ecoli_1-25_032_rank3.peakpkl']
Executing ['/storage/teog/anaconda3_easypqp/bin/easypqp', 'convert', '--max_delta_unimod', '0.02', '--max_delta_ppm', '15.0', '--fragment_types', "['b','y',]", '--enable_unannotated', '--pepxml', '/storage/yufe/results/msfragger_dia_paper/lymph/msfraggerdiadda/interact-Lymph_Ecoli_1-25_032_rank4.pep.xml', '--spectra', '/storage/yufe/data/lymph_Klemens_Frohlich/mzml/dia/Lymph_Ecoli_1-25_032.mzML', '--exclude-range', '-1.5,3.5', '--psms', 'Lymph_Ecoli_1-25_032_rank4.psmpkl', '--peaks', 'Lymph_Ecoli_1-25_032_rank4.peakpkl']
Executing ['/storage/teog/anaconda3_easypqp/bin/easypqp', 'convert', '--max_delta_unimod', '0.02', '--max_delta_ppm', '15.0', '--fragment_types', "['b','y',]", '--enable_unannotated', '--pepxml', '/storage/yufe/results/msfragger_dia_paper/lymph/msfraggerdiadda/interact-Lymph_Ecoli_1-25_032_rank5.pep.xml', '--spectra', '/storage/yufe/data/lymph_Klemens_Frohlich/mzml/dia/Lymph_Ecoli_1-25_032.mzML', '--exclude-range', '-1.5,3.5', '--psms', 'Lymph_Ecoli_1-25_032_rank5.psmpkl', '--peaks', 'Lymph_Ecoli_1-25_032_rank5.peakpkl']
Executing ['/storage/teog/anaconda3_easypqp/bin/easypqp', 'convert', '--max_delta_unimod', '0.02', '--max_delta_ppm', '15.0', '--fragment_types', "['b','y',]", '--enable_unannotated', '--pepxml', '/storage/yufe/results/msfragger_dia_paper/lymph/msfraggerdiadda/interact-Lymph_Ecoli_1-25_033_rank1.pep.xml', '--spectra', '/storage/yufe/data/lymph_Klemens_Frohlich/mzml/dia/Lymph_Ecoli_1-25_033.mzML', '--exclude-range', '-1.5,3.5', '--psms', 'Lymph_Ecoli_1-25_033_rank1.psmpkl', '--peaks', 'Lymph_Ecoli_1-25_033_rank1.peakpkl']
Executing ['/storage/teog/anaconda3_easypqp/bin/easypqp', 'convert', '--max_delta_unimod', '0.02', '--max_delta_ppm', '15.0', '--fragment_types', "['b','y',]", '--enable_unannotated', '--pepxml', '/storage/yufe/results/msfragger_dia_paper/lymph/msfraggerdiadda/interact-Lymph_Ecoli_1-25_033_rank2.pep.xml', '--spectra', '/storage/yufe/data/lymph_Klemens_Frohlich/mzml/dia/Lymph_Ecoli_1-25_033.mzML', '--exclude-range', '-1.5,3.5', '--psms', 'Lymph_Ecoli_1-25_033_rank2.psmpkl', '--peaks', 'Lymph_Ecoli_1-25_033_rank2.peakpkl']
Executing ['/storage/teog/anaconda3_easypqp/bin/easypqp', 'convert', '--max_delta_unimod', '0.02', '--max_delta_ppm', '15.0', '--fragment_types', "['b','y',]", '--enable_unannotated', '--pepxml', '/storage/yufe/results/msfragger_dia_paper/lymph/msfraggerdiadda/interact-Lymph_Ecoli_1-25_033_rank3.pep.xml', '--spectra', '/storage/yufe/data/lymph_Klemens_Frohlich/mzml/dia/Lymph_Ecoli_1-25_033.mzML', '--exclude-range', '-1.5,3.5', '--psms', 'Lymph_Ecoli_1-25_033_rank3.psmpkl', '--peaks', 'Lymph_Ecoli_1-25_033_rank3.peakpkl']
Executing ['/storage/teog/anaconda3_easypqp/bin/easypqp', 'convert', '--max_delta_unimod', '0.02', '--max_delta_ppm', '15.0', '--fragment_types', "['b','y',]", '--enable_unannotated', '--pepxml', '/storage/yufe/results/msfragger_dia_paper/lymph/msfraggerdiadda/interact-Lymph_Ecoli_1-25_033_rank4.pep.xml', '--spectra', '/storage/yufe/data/lymph_Klemens_Frohlich/mzml/dia/Lymph_Ecoli_1-25_033.mzML', '--exclude-range', '-1.5,3.5', '--psms', 'Lymph_Ecoli_1-25_033_rank4.psmpkl', '--peaks', 'Lymph_Ecoli_1-25_033_rank4.peakpkl']
Executing ['/storage/teog/anaconda3_easypqp/bin/easypqp', 'convert', '--max_delta_unimod', '0.02', '--max_delta_ppm', '15.0', '--fragment_types', "['b','y',]", '--enable_unannotated', '--pepxml', '/storage/yufe/results/msfragger_dia_paper/lymph/msfraggerdiadda/interact-Lymph_Ecoli_1-25_033_rank5.pep.xml', '--spectra', '/storage/yufe/data/lymph_Klemens_Frohlich/mzml/dia/Lymph_Ecoli_1-25_033.mzML', '--exclude-range', '-1.5,3.5', '--psms', 'Lymph_Ecoli_1-25_033_rank5.psmpkl', '--peaks', 'Lymph_Ecoli_1-25_033_rank5.peakpkl']
Executing ['/storage/teog/anaconda3_easypqp/bin/easypqp', 'convert', '--max_delta_unimod', '0.02', '--max_delta_ppm', '15.0', '--fragment_types', "['b','y',]", '--enable_unannotated', '--pepxml', '/storage/yufe/results/msfragger_dia_paper/lymph/msfraggerdiadda/interact-Lymph_Ecoli_1-25_034_rank1.pep.xml', '--spectra', '/storage/yufe/data/lymph_Klemens_Frohlich/mzml/dia/Lymph_Ecoli_1-25_034.mzML', '--exclude-range', '-1.5,3.5', '--psms', 'Lymph_Ecoli_1-25_034_rank1.psmpkl', '--peaks', 'Lymph_Ecoli_1-25_034_rank1.peakpkl']
Executing ['/storage/teog/anaconda3_easypqp/bin/easypqp', 'convert', '--max_delta_unimod', '0.02', '--max_delta_ppm', '15.0', '--fragment_types', "['b','y',]", '--enable_unannotated', '--pepxml', '/storage/yufe/results/msfragger_dia_paper/lymph/msfraggerdiadda/interact-Lymph_Ecoli_1-25_034_rank2.pep.xml', '--spectra', '/storage/yufe/data/lymph_Klemens_Frohlich/mzml/dia/Lymph_Ecoli_1-25_034.mzML', '--exclude-range', '-1.5,3.5', '--psms', 'Lymph_Ecoli_1-25_034_rank2.psmpkl', '--peaks', 'Lymph_Ecoli_1-25_034_rank2.peakpkl']
Executing ['/storage/teog/anaconda3_easypqp/bin/easypqp', 'convert', '--max_delta_unimod', '0.02', '--max_delta_ppm', '15.0', '--fragment_types', "['b','y',]", '--enable_unannotated', '--pepxml', '/storage/yufe/results/msfragger_dia_paper/lymph/msfraggerdiadda/interact-Lymph_Ecoli_1-25_034_rank3.pep.xml', '--spectra', '/storage/yufe/data/lymph_Klemens_Frohlich/mzml/dia/Lymph_Ecoli_1-25_034.mzML', '--exclude-range', '-1.5,3.5', '--psms', 'Lymph_Ecoli_1-25_034_rank3.psmpkl', '--peaks', 'Lymph_Ecoli_1-25_034_rank3.peakpkl']
Executing ['/storage/teog/anaconda3_easypqp/bin/easypqp', 'convert', '--max_delta_unimod', '0.02', '--max_delta_ppm', '15.0', '--fragment_types', "['b','y',]", '--enable_unannotated', '--pepxml', '/storage/yufe/results/msfragger_dia_paper/lymph/msfraggerdiadda/interact-Lymph_Ecoli_1-25_034_rank4.pep.xml', '--spectra', '/storage/yufe/data/lymph_Klemens_Frohlich/mzml/dia/Lymph_Ecoli_1-25_034.mzML', '--exclude-range', '-1.5,3.5', '--psms', 'Lymph_Ecoli_1-25_034_rank4.psmpkl', '--peaks', 'Lymph_Ecoli_1-25_034_rank4.peakpkl']
Executing ['/storage/teog/anaconda3_easypqp/bin/easypqp', 'convert', '--max_delta_unimod', '0.02', '--max_delta_ppm', '15.0', '--fragment_types', "['b','y',]", '--enable_unannotated', '--pepxml', '/storage/yufe/results/msfragger_dia_paper/lymph/msfraggerdiadda/interact-Lymph_Ecoli_1-25_034_rank5.pep.xml', '--spectra', '/storage/yufe/data/lymph_Klemens_Frohlich/mzml/dia/Lymph_Ecoli_1-25_034.mzML', '--exclude-range', '-1.5,3.5', '--psms', 'Lymph_Ecoli_1-25_034_rank5.psmpkl', '--peaks', 'Lymph_Ecoli_1-25_034_rank5.peakpkl']
Executing ['/storage/teog/anaconda3_easypqp/bin/easypqp', 'convert', '--max_delta_unimod', '0.02', '--max_delta_ppm', '15.0', '--fragment_types', "['b','y',]", '--enable_unannotated', '--pepxml', '/storage/yufe/results/msfragger_dia_paper/lymph/msfraggerdiadda/interact-Lymph_Ecoli_1-25_046_rank1.pep.xml', '--spectra', '/storage/yufe/data/lymph_Klemens_Frohlich/mzml/dia/Lymph_Ecoli_1-25_046.mzML', '--exclude-range', '-1.5,3.5', '--psms', 'Lymph_Ecoli_1-25_046_rank1.psmpkl', '--peaks', 'Lymph_Ecoli_1-25_046_rank1.peakpkl']
Executing ['/storage/teog/anaconda3_easypqp/bin/easypqp', 'convert', '--max_delta_unimod', '0.02', '--max_delta_ppm', '15.0', '--fragment_types', "['b','y',]", '--enable_unannotated', '--pepxml', '/storage/yufe/results/msfragger_dia_paper/lymph/msfraggerdiadda/interact-Lymph_Ecoli_1-25_046_rank2.pep.xml', '--spectra', '/storage/yufe/data/lymph_Klemens_Frohlich/mzml/dia/Lymph_Ecoli_1-25_046.mzML', '--exclude-range', '-1.5,3.5', '--psms', 'Lymph_Ecoli_1-25_046_rank2.psmpkl', '--peaks', 'Lymph_Ecoli_1-25_046_rank2.peakpkl']
Executing ['/storage/teog/anaconda3_easypqp/bin/easypqp', 'convert', '--max_delta_unimod', '0.02', '--max_delta_ppm', '15.0', '--fragment_types', "['b','y',]", '--enable_unannotated', '--pepxml', '/storage/yufe/results/msfragger_dia_paper/lymph/msfraggerdiadda/interact-Lymph_Ecoli_1-25_046_rank3.pep.xml', '--spectra', '/storage/yufe/data/lymph_Klemens_Frohlich/mzml/dia/Lymph_Ecoli_1-25_046.mzML', '--exclude-range', '-1.5,3.5', '--psms', 'Lymph_Ecoli_1-25_046_rank3.psmpkl', '--peaks', 'Lymph_Ecoli_1-25_046_rank3.peakpkl']
Executing ['/storage/teog/anaconda3_easypqp/bin/easypqp', 'convert', '--max_delta_unimod', '0.02', '--max_delta_ppm', '15.0', '--fragment_types', "['b','y',]", '--enable_unannotated', '--pepxml', '/storage/yufe/results/msfragger_dia_paper/lymph/msfraggerdiadda/interact-Lymph_Ecoli_1-25_046_rank4.pep.xml', '--spectra', '/storage/yufe/data/lymph_Klemens_Frohlich/mzml/dia/Lymph_Ecoli_1-25_046.mzML', '--exclude-range', '-1.5,3.5', '--psms', 'Lymph_Ecoli_1-25_046_rank4.psmpkl', '--peaks', 'Lymph_Ecoli_1-25_046_rank4.peakpkl']
Executing ['/storage/teog/anaconda3_easypqp/bin/easypqp', 'convert', '--max_delta_unimod', '0.02', '--max_delta_ppm', '15.0', '--fragment_types', "['b','y',]", '--enable_unannotated', '--pepxml', '/storage/yufe/results/msfragger_dia_paper/lymph/msfraggerdiadda/interact-Lymph_Ecoli_1-25_046_rank5.pep.xml', '--spectra', '/storage/yufe/data/lymph_Klemens_Frohlich/mzml/dia/Lymph_Ecoli_1-25_046.mzML', '--exclude-range', '-1.5,3.5', '--psms', 'Lymph_Ecoli_1-25_046_rank5.psmpkl', '--peaks', 'Lymph_Ecoli_1-25_046_rank5.peakpkl']
Executing ['/storage/teog/anaconda3_easypqp/bin/easypqp', 'convert', '--max_delta_unimod', '0.02', '--max_delta_ppm', '15.0', '--fragment_types', "['b','y',]", '--enable_unannotated', '--pepxml', '/storage/yufe/results/msfragger_dia_paper/lymph/msfraggerdiadda/interact-Lymph_Ecoli_1-25_047_rank1.pep.xml', '--spectra', '/storage/yufe/data/lymph_Klemens_Frohlich/mzml/dia/Lymph_Ecoli_1-25_047.mzML', '--exclude-range', '-1.5,3.5', '--psms', 'Lymph_Ecoli_1-25_047_rank1.psmpkl', '--peaks', 'Lymph_Ecoli_1-25_047_rank1.peakpkl']
Executing ['/storage/teog/anaconda3_easypqp/bin/easypqp', 'convert', '--max_delta_unimod', '0.02', '--max_delta_ppm', '15.0', '--fragment_types', "['b','y',]", '--enable_unannotated', '--pepxml', '/storage/yufe/results/msfragger_dia_paper/lymph/msfraggerdiadda/interact-Lymph_Ecoli_1-25_047_rank2.pep.xml', '--spectra', '/storage/yufe/data/lymph_Klemens_Frohlich/mzml/dia/Lymph_Ecoli_1-25_047.mzML', '--exclude-range', '-1.5,3.5', '--psms', 'Lymph_Ecoli_1-25_047_rank2.psmpkl', '--peaks', 'Lymph_Ecoli_1-25_047_rank2.peakpkl']
Executing ['/storage/teog/anaconda3_easypqp/bin/easypqp', 'convert', '--max_delta_unimod', '0.02', '--max_delta_ppm', '15.0', '--fragment_types', "['b','y',]", '--enable_unannotated', '--pepxml', '/storage/yufe/results/msfragger_dia_paper/lymph/msfraggerdiadda/interact-Lymph_Ecoli_1-25_047_rank3.pep.xml', '--spectra', '/storage/yufe/data/lymph_Klemens_Frohlich/mzml/dia/Lymph_Ecoli_1-25_047.mzML', '--exclude-range', '-1.5,3.5', '--psms', 'Lymph_Ecoli_1-25_047_rank3.psmpkl', '--peaks', 'Lymph_Ecoli_1-25_047_rank3.peakpkl']
Executing ['/storage/teog/anaconda3_easypqp/bin/easypqp', 'convert', '--max_delta_unimod', '0.02', '--max_delta_ppm', '15.0', '--fragment_types', "['b','y',]", '--enable_unannotated', '--pepxml', '/storage/yufe/results/msfragger_dia_paper/lymph/msfraggerdiadda/interact-Lymph_Ecoli_1-25_047_rank4.pep.xml', '--spectra', '/storage/yufe/data/lymph_Klemens_Frohlich/mzml/dia/Lymph_Ecoli_1-25_047.mzML', '--exclude-range', '-1.5,3.5', '--psms', 'Lymph_Ecoli_1-25_047_rank4.psmpkl', '--peaks', 'Lymph_Ecoli_1-25_047_rank4.peakpkl']
Executing ['/storage/teog/anaconda3_easypqp/bin/easypqp', 'convert', '--max_delta_unimod', '0.02', '--max_delta_ppm', '15.0', '--fragment_types', "['b','y',]", '--enable_unannotated', '--pepxml', '/storage/yufe/results/msfragger_dia_paper/lymph/msfraggerdiadda/interact-Lymph_Ecoli_1-25_047_rank5.pep.xml', '--spectra', '/storage/yufe/data/lymph_Klemens_Frohlich/mzml/dia/Lymph_Ecoli_1-25_047.mzML', '--exclude-range', '-1.5,3.5', '--psms', 'Lymph_Ecoli_1-25_047_rank5.psmpkl', '--peaks', 'Lymph_Ecoli_1-25_047_rank5.peakpkl']
Executing ['/storage/teog/anaconda3_easypqp/bin/easypqp', 'convert', '--max_delta_unimod', '0.02', '--max_delta_ppm', '15.0', '--fragment_types', "['b','y',]", '--enable_unannotated', '--pepxml', '/storage/yufe/results/msfragger_dia_paper/lymph/msfraggerdiadda/interact-Lymph_Ecoli_1-25_049_rank1.pep.xml', '--spectra', '/storage/yufe/data/lymph_Klemens_Frohlich/mzml/dia/Lymph_Ecoli_1-25_049.mzML', '--exclude-range', '-1.5,3.5', '--psms', 'Lymph_Ecoli_1-25_049_rank1.psmpkl', '--peaks', 'Lymph_Ecoli_1-25_049_rank1.peakpkl']
Executing ['/storage/teog/anaconda3_easypqp/bin/easypqp', 'convert', '--max_delta_unimod', '0.02', '--max_delta_ppm', '15.0', '--fragment_types', "['b','y',]", '--enable_unannotated', '--pepxml', '/storage/yufe/results/msfragger_dia_paper/lymph/msfraggerdiadda/interact-Lymph_Ecoli_1-25_049_rank2.pep.xml', '--spectra', '/storage/yufe/data/lymph_Klemens_Frohlich/mzml/dia/Lymph_Ecoli_1-25_049.mzML', '--exclude-range', '-1.5,3.5', '--psms', 'Lymph_Ecoli_1-25_049_rank2.psmpkl', '--peaks', 'Lymph_Ecoli_1-25_049_rank2.peakpkl']
Executing ['/storage/teog/anaconda3_easypqp/bin/easypqp', 'convert', '--max_delta_unimod', '0.02', '--max_delta_ppm', '15.0', '--fragment_types', "['b','y',]", '--enable_unannotated', '--pepxml', '/storage/yufe/results/msfragger_dia_paper/lymph/msfraggerdiadda/interact-Lymph_Ecoli_1-25_049_rank3.pep.xml', '--spectra', '/storage/yufe/data/lymph_Klemens_Frohlich/mzml/dia/Lymph_Ecoli_1-25_049.mzML', '--exclude-range', '-1.5,3.5', '--psms', 'Lymph_Ecoli_1-25_049_rank3.psmpkl', '--peaks', 'Lymph_Ecoli_1-25_049_rank3.peakpkl']
Executing ['/storage/teog/anaconda3_easypqp/bin/easypqp', 'convert', '--max_delta_unimod', '0.02', '--max_delta_ppm', '15.0', '--fragment_types', "['b','y',]", '--enable_unannotated', '--pepxml', '/storage/yufe/results/msfragger_dia_paper/lymph/msfraggerdiadda/interact-Lymph_Ecoli_1-25_049_rank4.pep.xml', '--spectra', '/storage/yufe/data/lymph_Klemens_Frohlich/mzml/dia/Lymph_Ecoli_1-25_049.mzML', '--exclude-range', '-1.5,3.5', '--psms', 'Lymph_Ecoli_1-25_049_rank4.psmpkl', '--peaks', 'Lymph_Ecoli_1-25_049_rank4.peakpkl']
Executing ['/storage/teog/anaconda3_easypqp/bin/easypqp', 'convert', '--max_delta_unimod', '0.02', '--max_delta_ppm', '15.0', '--fragment_types', "['b','y',]", '--enable_unannotated', '--pepxml', '/storage/yufe/results/msfragger_dia_paper/lymph/msfraggerdiadda/interact-Lymph_Ecoli_1-25_049_rank5.pep.xml', '--spectra', '/storage/yufe/data/lymph_Klemens_Frohlich/mzml/dia/Lymph_Ecoli_1-25_049.mzML', '--exclude-range', '-1.5,3.5', '--psms', 'Lymph_Ecoli_1-25_049_rank5.psmpkl', '--peaks', 'Lymph_Ecoli_1-25_049_rank5.peakpkl']
Executing ['/storage/teog/anaconda3_easypqp/bin/easypqp', 'convert', '--max_delta_unimod', '0.02', '--max_delta_ppm', '15.0', '--fragment_types', "['b','y',]", '--enable_unannotated', '--pepxml', '/storage/yufe/results/msfragger_dia_paper/lymph/msfraggerdiadda/interact-Lymph_Ecoli_1-25_061_rank1.pep.xml', '--spectra', '/storage/yufe/data/lymph_Klemens_Frohlich/mzml/dia/Lymph_Ecoli_1-25_061.mzML', '--exclude-range', '-1.5,3.5', '--psms', 'Lymph_Ecoli_1-25_061_rank1.psmpkl', '--peaks', 'Lymph_Ecoli_1-25_061_rank1.peakpkl']
Executing ['/storage/teog/anaconda3_easypqp/bin/easypqp', 'convert', '--max_delta_unimod', '0.02', '--max_delta_ppm', '15.0', '--fragment_types', "['b','y',]", '--enable_unannotated', '--pepxml', '/storage/yufe/results/msfragger_dia_paper/lymph/msfraggerdiadda/interact-Lymph_Ecoli_1-25_061_rank2.pep.xml', '--spectra', '/storage/yufe/data/lymph_Klemens_Frohlich/mzml/dia/Lymph_Ecoli_1-25_061.mzML', '--exclude-range', '-1.5,3.5', '--psms', 'Lymph_Ecoli_1-25_061_rank2.psmpkl', '--peaks', 'Lymph_Ecoli_1-25_061_rank2.peakpkl']
Executing ['/storage/teog/anaconda3_easypqp/bin/easypqp', 'convert', '--max_delta_unimod', '0.02', '--max_delta_ppm', '15.0', '--fragment_types', "['b','y',]", '--enable_unannotated', '--pepxml', '/storage/yufe/results/msfragger_dia_paper/lymph/msfraggerdiadda/interact-Lymph_Ecoli_1-25_061_rank3.pep.xml', '--spectra', '/storage/yufe/data/lymph_Klemens_Frohlich/mzml/dia/Lymph_Ecoli_1-25_061.mzML', '--exclude-range', '-1.5,3.5', '--psms', 'Lymph_Ecoli_1-25_061_rank3.psmpkl', '--peaks', 'Lymph_Ecoli_1-25_061_rank3.peakpkl']
Executing ['/storage/teog/anaconda3_easypqp/bin/easypqp', 'convert', '--max_delta_unimod', '0.02', '--max_delta_ppm', '15.0', '--fragment_types', "['b','y',]", '--enable_unannotated', '--pepxml', '/storage/yufe/results/msfragger_dia_paper/lymph/msfraggerdiadda/interact-Lymph_Ecoli_1-25_061_rank4.pep.xml', '--spectra', '/storage/yufe/data/lymph_Klemens_Frohlich/mzml/dia/Lymph_Ecoli_1-25_061.mzML', '--exclude-range', '-1.5,3.5', '--psms', 'Lymph_Ecoli_1-25_061_rank4.psmpkl', '--peaks', 'Lymph_Ecoli_1-25_061_rank4.peakpkl']
Executing ['/storage/teog/anaconda3_easypqp/bin/easypqp', 'convert', '--max_delta_unimod', '0.02', '--max_delta_ppm', '15.0', '--fragment_types', "['b','y',]", '--enable_unannotated', '--pepxml', '/storage/yufe/results/msfragger_dia_paper/lymph/msfraggerdiadda/interact-Lymph_Ecoli_1-25_061_rank5.pep.xml', '--spectra', '/storage/yufe/data/lymph_Klemens_Frohlich/mzml/dia/Lymph_Ecoli_1-25_061.mzML', '--exclude-range', '-1.5,3.5', '--psms', 'Lymph_Ecoli_1-25_061_rank5.psmpkl', '--peaks', 'Lymph_Ecoli_1-25_061_rank5.peakpkl']
Executing ['/storage/teog/anaconda3_easypqp/bin/easypqp', 'convert', '--max_delta_unimod', '0.02', '--max_delta_ppm', '15.0', '--fragment_types', "['b','y',]", '--enable_unannotated', '--pepxml', '/storage/yufe/results/msfragger_dia_paper/lymph/msfraggerdiadda/interact-Lymph_Ecoli_1-25_063_rank1.pep.xml', '--spectra', '/storage/yufe/data/lymph_Klemens_Frohlich/mzml/dia/Lymph_Ecoli_1-25_063.mzML', '--exclude-range', '-1.5,3.5', '--psms', 'Lymph_Ecoli_1-25_063_rank1.psmpkl', '--peaks', 'Lymph_Ecoli_1-25_063_rank1.peakpkl']
Executing ['/storage/teog/anaconda3_easypqp/bin/easypqp', 'convert', '--max_delta_unimod', '0.02', '--max_delta_ppm', '15.0', '--fragment_types', "['b','y',]", '--enable_unannotated', '--pepxml', '/storage/yufe/results/msfragger_dia_paper/lymph/msfraggerdiadda/interact-Lymph_Ecoli_1-25_063_rank2.pep.xml', '--spectra', '/storage/yufe/data/lymph_Klemens_Frohlich/mzml/dia/Lymph_Ecoli_1-25_063.mzML', '--exclude-range', '-1.5,3.5', '--psms', 'Lymph_Ecoli_1-25_063_rank2.psmpkl', '--peaks', 'Lymph_Ecoli_1-25_063_rank2.peakpkl']
Executing ['/storage/teog/anaconda3_easypqp/bin/easypqp', 'convert', '--max_delta_unimod', '0.02', '--max_delta_ppm', '15.0', '--fragment_types', "['b','y',]", '--enable_unannotated', '--pepxml', '/storage/yufe/results/msfragger_dia_paper/lymph/msfraggerdiadda/interact-Lymph_Ecoli_1-25_063_rank3.pep.xml', '--spectra', '/storage/yufe/data/lymph_Klemens_Frohlich/mzml/dia/Lymph_Ecoli_1-25_063.mzML', '--exclude-range', '-1.5,3.5', '--psms', 'Lymph_Ecoli_1-25_063_rank3.psmpkl', '--peaks', 'Lymph_Ecoli_1-25_063_rank3.peakpkl']
Executing ['/storage/teog/anaconda3_easypqp/bin/easypqp', 'convert', '--max_delta_unimod', '0.02', '--max_delta_ppm', '15.0', '--fragment_types', "['b','y',]", '--enable_unannotated', '--pepxml', '/storage/yufe/results/msfragger_dia_paper/lymph/msfraggerdiadda/interact-Lymph_Ecoli_1-25_063_rank4.pep.xml', '--spectra', '/storage/yufe/data/lymph_Klemens_Frohlich/mzml/dia/Lymph_Ecoli_1-25_063.mzML', '--exclude-range', '-1.5,3.5', '--psms', 'Lymph_Ecoli_1-25_063_rank4.psmpkl', '--peaks', 'Lymph_Ecoli_1-25_063_rank4.peakpkl']
Executing ['/storage/teog/anaconda3_easypqp/bin/easypqp', 'convert', '--max_delta_unimod', '0.02', '--max_delta_ppm', '15.0', '--fragment_types', "['b','y',]", '--enable_unannotated', '--pepxml', '/storage/yufe/results/msfragger_dia_paper/lymph/msfraggerdiadda/interact-Lymph_Ecoli_1-25_063_rank5.pep.xml', '--spectra', '/storage/yufe/data/lymph_Klemens_Frohlich/mzml/dia/Lymph_Ecoli_1-25_063.mzML', '--exclude-range', '-1.5,3.5', '--psms', 'Lymph_Ecoli_1-25_063_rank5.psmpkl', '--peaks', 'Lymph_Ecoli_1-25_063_rank5.peakpkl']
Executing ['/storage/teog/anaconda3_easypqp/bin/easypqp', 'convert', '--max_delta_unimod', '0.02', '--max_delta_ppm', '15.0', '--fragment_types', "['b','y',]", '--enable_unannotated', '--pepxml', '/storage/yufe/results/msfragger_dia_paper/lymph/msfraggerdiadda/interact-Lymph_Ecoli_1-25_064_rank1.pep.xml', '--spectra', '/storage/yufe/data/lymph_Klemens_Frohlich/mzml/dia/Lymph_Ecoli_1-25_064.mzML', '--exclude-range', '-1.5,3.5', '--psms', 'Lymph_Ecoli_1-25_064_rank1.psmpkl', '--peaks', 'Lymph_Ecoli_1-25_064_rank1.peakpkl']
Executing ['/storage/teog/anaconda3_easypqp/bin/easypqp', 'convert', '--max_delta_unimod', '0.02', '--max_delta_ppm', '15.0', '--fragment_types', "['b','y',]", '--enable_unannotated', '--pepxml', '/storage/yufe/results/msfragger_dia_paper/lymph/msfraggerdiadda/interact-Lymph_Ecoli_1-25_064_rank2.pep.xml', '--spectra', '/storage/yufe/data/lymph_Klemens_Frohlich/mzml/dia/Lymph_Ecoli_1-25_064.mzML', '--exclude-range', '-1.5,3.5', '--psms', 'Lymph_Ecoli_1-25_064_rank2.psmpkl', '--peaks', 'Lymph_Ecoli_1-25_064_rank2.peakpkl']
Executing ['/storage/teog/anaconda3_easypqp/bin/easypqp', 'convert', '--max_delta_unimod', '0.02', '--max_delta_ppm', '15.0', '--fragment_types', "['b','y',]", '--enable_unannotated', '--pepxml', '/storage/yufe/results/msfragger_dia_paper/lymph/msfraggerdiadda/interact-Lymph_Ecoli_1-25_064_rank3.pep.xml', '--spectra', '/storage/yufe/data/lymph_Klemens_Frohlich/mzml/dia/Lymph_Ecoli_1-25_064.mzML', '--exclude-range', '-1.5,3.5', '--psms', 'Lymph_Ecoli_1-25_064_rank3.psmpkl', '--peaks', 'Lymph_Ecoli_1-25_064_rank3.peakpkl']
Executing ['/storage/teog/anaconda3_easypqp/bin/easypqp', 'convert', '--max_delta_unimod', '0.02', '--max_delta_ppm', '15.0', '--fragment_types', "['b','y',]", '--enable_unannotated', '--pepxml', '/storage/yufe/results/msfragger_dia_paper/lymph/msfraggerdiadda/interact-Lymph_Ecoli_1-25_064_rank4.pep.xml', '--spectra', '/storage/yufe/data/lymph_Klemens_Frohlich/mzml/dia/Lymph_Ecoli_1-25_064.mzML', '--exclude-range', '-1.5,3.5', '--psms', 'Lymph_Ecoli_1-25_064_rank4.psmpkl', '--peaks', 'Lymph_Ecoli_1-25_064_rank4.peakpkl']
Executing ['/storage/teog/anaconda3_easypqp/bin/easypqp', 'convert', '--max_delta_unimod', '0.02', '--max_delta_ppm', '15.0', '--fragment_types', "['b','y',]", '--enable_unannotated', '--pepxml', '/storage/yufe/results/msfragger_dia_paper/lymph/msfraggerdiadda/interact-Lymph_Ecoli_1-25_064_rank5.pep.xml', '--spectra', '/storage/yufe/data/lymph_Klemens_Frohlich/mzml/dia/Lymph_Ecoli_1-25_064.mzML', '--exclude-range', '-1.5,3.5', '--psms', 'Lymph_Ecoli_1-25_064_rank5.psmpkl', '--peaks', 'Lymph_Ecoli_1-25_064_rank5.peakpkl']
Executing ['/storage/teog/anaconda3_easypqp/bin/easypqp', 'convert', '--max_delta_unimod', '0.02', '--max_delta_ppm', '15.0', '--fragment_types', "['b','y',]", '--enable_unannotated', '--pepxml', '/storage/yufe/results/msfragger_dia_paper/lymph/msfraggerdiadda/interact-Lymph_Ecoli_1-25_065_rank1.pep.xml', '--spectra', '/storage/yufe/data/lymph_Klemens_Frohlich/mzml/dia/Lymph_Ecoli_1-25_065.mzML', '--exclude-range', '-1.5,3.5', '--psms', 'Lymph_Ecoli_1-25_065_rank1.psmpkl', '--peaks', 'Lymph_Ecoli_1-25_065_rank1.peakpkl']
Executing ['/storage/teog/anaconda3_easypqp/bin/easypqp', 'convert', '--max_delta_unimod', '0.02', '--max_delta_ppm', '15.0', '--fragment_types', "['b','y',]", '--enable_unannotated', '--pepxml', '/storage/yufe/results/msfragger_dia_paper/lymph/msfraggerdiadda/interact-Lymph_Ecoli_1-25_065_rank2.pep.xml', '--spectra', '/storage/yufe/data/lymph_Klemens_Frohlich/mzml/dia/Lymph_Ecoli_1-25_065.mzML', '--exclude-range', '-1.5,3.5', '--psms', 'Lymph_Ecoli_1-25_065_rank2.psmpkl', '--peaks', 'Lymph_Ecoli_1-25_065_rank2.peakpkl']
Executing ['/storage/teog/anaconda3_easypqp/bin/easypqp', 'convert', '--max_delta_unimod', '0.02', '--max_delta_ppm', '15.0', '--fragment_types', "['b','y',]", '--enable_unannotated', '--pepxml', '/storage/yufe/results/msfragger_dia_paper/lymph/msfraggerdiadda/interact-Lymph_Ecoli_1-25_065_rank3.pep.xml', '--spectra', '/storage/yufe/data/lymph_Klemens_Frohlich/mzml/dia/Lymph_Ecoli_1-25_065.mzML', '--exclude-range', '-1.5,3.5', '--psms', 'Lymph_Ecoli_1-25_065_rank3.psmpkl', '--peaks', 'Lymph_Ecoli_1-25_065_rank3.peakpkl']
Executing ['/storage/teog/anaconda3_easypqp/bin/easypqp', 'convert', '--max_delta_unimod', '0.02', '--max_delta_ppm', '15.0', '--fragment_types', "['b','y',]", '--enable_unannotated', '--pepxml', '/storage/yufe/results/msfragger_dia_paper/lymph/msfraggerdiadda/interact-Lymph_Ecoli_1-25_065_rank4.pep.xml', '--spectra', '/storage/yufe/data/lymph_Klemens_Frohlich/mzml/dia/Lymph_Ecoli_1-25_065.mzML', '--exclude-range', '-1.5,3.5', '--psms', 'Lymph_Ecoli_1-25_065_rank4.psmpkl', '--peaks', 'Lymph_Ecoli_1-25_065_rank4.peakpkl']
Executing ['/storage/teog/anaconda3_easypqp/bin/easypqp', 'convert', '--max_delta_unimod', '0.02', '--max_delta_ppm', '15.0', '--fragment_types', "['b','y',]", '--enable_unannotated', '--pepxml', '/storage/yufe/results/msfragger_dia_paper/lymph/msfraggerdiadda/interact-Lymph_Ecoli_1-25_065_rank5.pep.xml', '--spectra', '/storage/yufe/data/lymph_Klemens_Frohlich/mzml/dia/Lymph_Ecoli_1-25_065.mzML', '--exclude-range', '-1.5,3.5', '--psms', 'Lymph_Ecoli_1-25_065_rank5.psmpkl', '--peaks', 'Lymph_Ecoli_1-25_065_rank5.peakpkl']
Executing ['/storage/teog/anaconda3_easypqp/bin/easypqp', 'convert', '--max_delta_unimod', '0.02', '--max_delta_ppm', '15.0', '--fragment_types', "['b','y',]", '--enable_unannotated', '--pepxml', '/storage/yufe/results/msfragger_dia_paper/lymph/msfraggerdiadda/interact-Lymph_Ecoli_1-25_080_rank1.pep.xml', '--spectra', '/storage/yufe/data/lymph_Klemens_Frohlich/mzml/dia/Lymph_Ecoli_1-25_080.mzML', '--exclude-range', '-1.5,3.5', '--psms', 'Lymph_Ecoli_1-25_080_rank1.psmpkl', '--peaks', 'Lymph_Ecoli_1-25_080_rank1.peakpkl']
Executing ['/storage/teog/anaconda3_easypqp/bin/easypqp', 'convert', '--max_delta_unimod', '0.02', '--max_delta_ppm', '15.0', '--fragment_types', "['b','y',]", '--enable_unannotated', '--pepxml', '/storage/yufe/results/msfragger_dia_paper/lymph/msfraggerdiadda/interact-Lymph_Ecoli_1-25_080_rank2.pep.xml', '--spectra', '/storage/yufe/data/lymph_Klemens_Frohlich/mzml/dia/Lymph_Ecoli_1-25_080.mzML', '--exclude-range', '-1.5,3.5', '--psms', 'Lymph_Ecoli_1-25_080_rank2.psmpkl', '--peaks', 'Lymph_Ecoli_1-25_080_rank2.peakpkl']
Executing ['/storage/teog/anaconda3_easypqp/bin/easypqp', 'convert', '--max_delta_unimod', '0.02', '--max_delta_ppm', '15.0', '--fragment_types', "['b','y',]", '--enable_unannotated', '--pepxml', '/storage/yufe/results/msfragger_dia_paper/lymph/msfraggerdiadda/interact-Lymph_Ecoli_1-25_080_rank3.pep.xml', '--spectra', '/storage/yufe/data/lymph_Klemens_Frohlich/mzml/dia/Lymph_Ecoli_1-25_080.mzML', '--exclude-range', '-1.5,3.5', '--psms', 'Lymph_Ecoli_1-25_080_rank3.psmpkl', '--peaks', 'Lymph_Ecoli_1-25_080_rank3.peakpkl']
Executing ['/storage/teog/anaconda3_easypqp/bin/easypqp', 'convert', '--max_delta_unimod', '0.02', '--max_delta_ppm', '15.0', '--fragment_types', "['b','y',]", '--enable_unannotated', '--pepxml', '/storage/yufe/results/msfragger_dia_paper/lymph/msfraggerdiadda/interact-Lymph_Ecoli_1-25_080_rank4.pep.xml', '--spectra', '/storage/yufe/data/lymph_Klemens_Frohlich/mzml/dia/Lymph_Ecoli_1-25_080.mzML', '--exclude-range', '-1.5,3.5', '--psms', 'Lymph_Ecoli_1-25_080_rank4.psmpkl', '--peaks', 'Lymph_Ecoli_1-25_080_rank4.peakpkl']
Executing ['/storage/teog/anaconda3_easypqp/bin/easypqp', 'convert', '--max_delta_unimod', '0.02', '--max_delta_ppm', '15.0', '--fragment_types', "['b','y',]", '--enable_unannotated', '--pepxml', '/storage/yufe/results/msfragger_dia_paper/lymph/msfraggerdiadda/interact-Lymph_Ecoli_1-25_080_rank5.pep.xml', '--spectra', '/storage/yufe/data/lymph_Klemens_Frohlich/mzml/dia/Lymph_Ecoli_1-25_080.mzML', '--exclude-range', '-1.5,3.5', '--psms', 'Lymph_Ecoli_1-25_080_rank5.psmpkl', '--peaks', 'Lymph_Ecoli_1-25_080_rank5.peakpkl']
Executing ['/storage/teog/anaconda3_easypqp/bin/easypqp', 'convert', '--max_delta_unimod', '0.02', '--max_delta_ppm', '15.0', '--fragment_types', "['b','y',]", '--enable_unannotated', '--pepxml', '/storage/yufe/results/msfragger_dia_paper/lymph/msfraggerdiadda/interact-Lymph_Ecoli_1-25_082_rank1.pep.xml', '--spectra', '/storage/yufe/data/lymph_Klemens_Frohlich/mzml/dia/Lymph_Ecoli_1-25_082.mzML', '--exclude-range', '-1.5,3.5', '--psms', 'Lymph_Ecoli_1-25_082_rank1.psmpkl', '--peaks', 'Lymph_Ecoli_1-25_082_rank1.peakpkl']
Executing ['/storage/teog/anaconda3_easypqp/bin/easypqp', 'convert', '--max_delta_unimod', '0.02', '--max_delta_ppm', '15.0', '--fragment_types', "['b','y',]", '--enable_unannotated', '--pepxml', '/storage/yufe/results/msfragger_dia_paper/lymph/msfraggerdiadda/interact-Lymph_Ecoli_1-25_082_rank2.pep.xml', '--spectra', '/storage/yufe/data/lymph_Klemens_Frohlich/mzml/dia/Lymph_Ecoli_1-25_082.mzML', '--exclude-range', '-1.5,3.5', '--psms', 'Lymph_Ecoli_1-25_082_rank2.psmpkl', '--peaks', 'Lymph_Ecoli_1-25_082_rank2.peakpkl']
Executing ['/storage/teog/anaconda3_easypqp/bin/easypqp', 'convert', '--max_delta_unimod', '0.02', '--max_delta_ppm', '15.0', '--fragment_types', "['b','y',]", '--enable_unannotated', '--pepxml', '/storage/yufe/results/msfragger_dia_paper/lymph/msfraggerdiadda/interact-Lymph_Ecoli_1-25_082_rank3.pep.xml', '--spectra', '/storage/yufe/data/lymph_Klemens_Frohlich/mzml/dia/Lymph_Ecoli_1-25_082.mzML', '--exclude-range', '-1.5,3.5', '--psms', 'Lymph_Ecoli_1-25_082_rank3.psmpkl', '--peaks', 'Lymph_Ecoli_1-25_082_rank3.peakpkl']
Executing ['/storage/teog/anaconda3_easypqp/bin/easypqp', 'convert', '--max_delta_unimod', '0.02', '--max_delta_ppm', '15.0', '--fragment_types', "['b','y',]", '--enable_unannotated', '--pepxml', '/storage/yufe/results/msfragger_dia_paper/lymph/msfraggerdiadda/interact-Lymph_Ecoli_1-25_082_rank4.pep.xml', '--spectra', '/storage/yufe/data/lymph_Klemens_Frohlich/mzml/dia/Lymph_Ecoli_1-25_082.mzML', '--exclude-range', '-1.5,3.5', '--psms', 'Lymph_Ecoli_1-25_082_rank4.psmpkl', '--peaks', 'Lymph_Ecoli_1-25_082_rank4.peakpkl']
Executing ['/storage/teog/anaconda3_easypqp/bin/easypqp', 'convert', '--max_delta_unimod', '0.02', '--max_delta_ppm', '15.0', '--fragment_types', "['b','y',]", '--enable_unannotated', '--pepxml', '/storage/yufe/results/msfragger_dia_paper/lymph/msfraggerdiadda/interact-Lymph_Ecoli_1-25_082_rank5.pep.xml', '--spectra', '/storage/yufe/data/lymph_Klemens_Frohlich/mzml/dia/Lymph_Ecoli_1-25_082.mzML', '--exclude-range', '-1.5,3.5', '--psms', 'Lymph_Ecoli_1-25_082_rank5.psmpkl', '--peaks', 'Lymph_Ecoli_1-25_082_rank5.peakpkl']
Executing ['/storage/teog/anaconda3_easypqp/bin/easypqp', 'convert', '--max_delta_unimod', '0.02', '--max_delta_ppm', '15.0', '--fragment_types', "['b','y',]", '--enable_unannotated', '--pepxml', '/storage/yufe/results/msfragger_dia_paper/lymph/msfraggerdiadda/interact-Lymph_Ecoli_1-25_083_rank1.pep.xml', '--spectra', '/storage/yufe/data/lymph_Klemens_Frohlich/mzml/dia/Lymph_Ecoli_1-25_083.mzML', '--exclude-range', '-1.5,3.5', '--psms', 'Lymph_Ecoli_1-25_083_rank1.psmpkl', '--peaks', 'Lymph_Ecoli_1-25_083_rank1.peakpkl']
Executing ['/storage/teog/anaconda3_easypqp/bin/easypqp', 'convert', '--max_delta_unimod', '0.02', '--max_delta_ppm', '15.0', '--fragment_types', "['b','y',]", '--enable_unannotated', '--pepxml', '/storage/yufe/results/msfragger_dia_paper/lymph/msfraggerdiadda/interact-Lymph_Ecoli_1-25_083_rank2.pep.xml', '--spectra', '/storage/yufe/data/lymph_Klemens_Frohlich/mzml/dia/Lymph_Ecoli_1-25_083.mzML', '--exclude-range', '-1.5,3.5', '--psms', 'Lymph_Ecoli_1-25_083_rank2.psmpkl', '--peaks', 'Lymph_Ecoli_1-25_083_rank2.peakpkl']
Executing ['/storage/teog/anaconda3_easypqp/bin/easypqp', 'convert', '--max_delta_unimod', '0.02', '--max_delta_ppm', '15.0', '--fragment_types', "['b','y',]", '--enable_unannotated', '--pepxml', '/storage/yufe/results/msfragger_dia_paper/lymph/msfraggerdiadda/interact-Lymph_Ecoli_1-25_083_rank3.pep.xml', '--spectra', '/storage/yufe/data/lymph_Klemens_Frohlich/mzml/dia/Lymph_Ecoli_1-25_083.mzML', '--exclude-range', '-1.5,3.5', '--psms', 'Lymph_Ecoli_1-25_083_rank3.psmpkl', '--peaks', 'Lymph_Ecoli_1-25_083_rank3.peakpkl']
Executing ['/storage/teog/anaconda3_easypqp/bin/easypqp', 'convert', '--max_delta_unimod', '0.02', '--max_delta_ppm', '15.0', '--fragment_types', "['b','y',]", '--enable_unannotated', '--pepxml', '/storage/yufe/results/msfragger_dia_paper/lymph/msfraggerdiadda/interact-Lymph_Ecoli_1-25_083_rank4.pep.xml', '--spectra', '/storage/yufe/data/lymph_Klemens_Frohlich/mzml/dia/Lymph_Ecoli_1-25_083.mzML', '--exclude-range', '-1.5,3.5', '--psms', 'Lymph_Ecoli_1-25_083_rank4.psmpkl', '--peaks', 'Lymph_Ecoli_1-25_083_rank4.peakpkl']
Executing ['/storage/teog/anaconda3_easypqp/bin/easypqp', 'convert', '--max_delta_unimod', '0.02', '--max_delta_ppm', '15.0', '--fragment_types', "['b','y',]", '--enable_unannotated', '--pepxml', '/storage/yufe/results/msfragger_dia_paper/lymph/msfraggerdiadda/interact-Lymph_Ecoli_1-25_083_rank5.pep.xml', '--spectra', '/storage/yufe/data/lymph_Klemens_Frohlich/mzml/dia/Lymph_Ecoli_1-25_083.mzML', '--exclude-range', '-1.5,3.5', '--psms', 'Lymph_Ecoli_1-25_083_rank5.psmpkl', '--peaks', 'Lymph_Ecoli_1-25_083_rank5.peakpkl']
Executing ['/storage/teog/anaconda3_easypqp/bin/easypqp', 'convert', '--max_delta_unimod', '0.02', '--max_delta_ppm', '15.0', '--fragment_types', "['b','y',]", '--enable_unannotated', '--pepxml', '/storage/yufe/results/msfragger_dia_paper/lymph/msfraggerdiadda/interact-Lymph_Ecoli_1-25_085_rank1.pep.xml', '--spectra', '/storage/yufe/data/lymph_Klemens_Frohlich/mzml/dia/Lymph_Ecoli_1-25_085.mzML', '--exclude-range', '-1.5,3.5', '--psms', 'Lymph_Ecoli_1-25_085_rank1.psmpkl', '--peaks', 'Lymph_Ecoli_1-25_085_rank1.peakpkl']
Executing ['/storage/teog/anaconda3_easypqp/bin/easypqp', 'convert', '--max_delta_unimod', '0.02', '--max_delta_ppm', '15.0', '--fragment_types', "['b','y',]", '--enable_unannotated', '--pepxml', '/storage/yufe/results/msfragger_dia_paper/lymph/msfraggerdiadda/interact-Lymph_Ecoli_1-25_085_rank2.pep.xml', '--spectra', '/storage/yufe/data/lymph_Klemens_Frohlich/mzml/dia/Lymph_Ecoli_1-25_085.mzML', '--exclude-range', '-1.5,3.5', '--psms', 'Lymph_Ecoli_1-25_085_rank2.psmpkl', '--peaks', 'Lymph_Ecoli_1-25_085_rank2.peakpkl']
Executing ['/storage/teog/anaconda3_easypqp/bin/easypqp', 'convert', '--max_delta_unimod', '0.02', '--max_delta_ppm', '15.0', '--fragment_types', "['b','y',]", '--enable_unannotated', '--pepxml', '/storage/yufe/results/msfragger_dia_paper/lymph/msfraggerdiadda/interact-Lymph_Ecoli_1-25_085_rank3.pep.xml', '--spectra', '/storage/yufe/data/lymph_Klemens_Frohlich/mzml/dia/Lymph_Ecoli_1-25_085.mzML', '--exclude-range', '-1.5,3.5', '--psms', 'Lymph_Ecoli_1-25_085_rank3.psmpkl', '--peaks', 'Lymph_Ecoli_1-25_085_rank3.peakpkl']
Executing ['/storage/teog/anaconda3_easypqp/bin/easypqp', 'convert', '--max_delta_unimod', '0.02', '--max_delta_ppm', '15.0', '--fragment_types', "['b','y',]", '--enable_unannotated', '--pepxml', '/storage/yufe/results/msfragger_dia_paper/lymph/msfraggerdiadda/interact-Lymph_Ecoli_1-25_085_rank4.pep.xml', '--spectra', '/storage/yufe/data/lymph_Klemens_Frohlich/mzml/dia/Lymph_Ecoli_1-25_085.mzML', '--exclude-range', '-1.5,3.5', '--psms', 'Lymph_Ecoli_1-25_085_rank4.psmpkl', '--peaks', 'Lymph_Ecoli_1-25_085_rank4.peakpkl']
Executing ['/storage/teog/anaconda3_easypqp/bin/easypqp', 'convert', '--max_delta_unimod', '0.02', '--max_delta_ppm', '15.0', '--fragment_types', "['b','y',]", '--enable_unannotated', '--pepxml', '/storage/yufe/results/msfragger_dia_paper/lymph/msfraggerdiadda/interact-Lymph_Ecoli_1-25_085_rank5.pep.xml', '--spectra', '/storage/yufe/data/lymph_Klemens_Frohlich/mzml/dia/Lymph_Ecoli_1-25_085.mzML', '--exclude-range', '-1.5,3.5', '--psms', 'Lymph_Ecoli_1-25_085_rank5.psmpkl', '--peaks', 'Lymph_Ecoli_1-25_085_rank5.peakpkl']
Executing ['/storage/teog/anaconda3_easypqp/bin/easypqp', 'convert', '--max_delta_unimod', '0.02', '--max_delta_ppm', '15.0', '--fragment_types', "['b','y',]", '--enable_unannotated', '--pepxml', '/storage/yufe/results/msfragger_dia_paper/lymph/msfraggerdiadda/interact-Lymph_Ecoli_1-25_087_rank1.pep.xml', '--spectra', '/storage/yufe/data/lymph_Klemens_Frohlich/mzml/dia/Lymph_Ecoli_1-25_087.mzML', '--exclude-range', '-1.5,3.5', '--psms', 'Lymph_Ecoli_1-25_087_rank1.psmpkl', '--peaks', 'Lymph_Ecoli_1-25_087_rank1.peakpkl']
Executing ['/storage/teog/anaconda3_easypqp/bin/easypqp', 'convert', '--max_delta_unimod', '0.02', '--max_delta_ppm', '15.0', '--fragment_types', "['b','y',]", '--enable_unannotated', '--pepxml', '/storage/yufe/results/msfragger_dia_paper/lymph/msfraggerdiadda/interact-Lymph_Ecoli_1-25_087_rank2.pep.xml', '--spectra', '/storage/yufe/data/lymph_Klemens_Frohlich/mzml/dia/Lymph_Ecoli_1-25_087.mzML', '--exclude-range', '-1.5,3.5', '--psms', 'Lymph_Ecoli_1-25_087_rank2.psmpkl', '--peaks', 'Lymph_Ecoli_1-25_087_rank2.peakpkl']
Executing ['/storage/teog/anaconda3_easypqp/bin/easypqp', 'convert', '--max_delta_unimod', '0.02', '--max_delta_ppm', '15.0', '--fragment_types', "['b','y',]", '--enable_unannotated', '--pepxml', '/storage/yufe/results/msfragger_dia_paper/lymph/msfraggerdiadda/interact-Lymph_Ecoli_1-25_087_rank3.pep.xml', '--spectra', '/storage/yufe/data/lymph_Klemens_Frohlich/mzml/dia/Lymph_Ecoli_1-25_087.mzML', '--exclude-range', '-1.5,3.5', '--psms', 'Lymph_Ecoli_1-25_087_rank3.psmpkl', '--peaks', 'Lymph_Ecoli_1-25_087_rank3.peakpkl']
Executing ['/storage/teog/anaconda3_easypqp/bin/easypqp', 'convert', '--max_delta_unimod', '0.02', '--max_delta_ppm', '15.0', '--fragment_types', "['b','y',]", '--enable_unannotated', '--pepxml', '/storage/yufe/results/msfragger_dia_paper/lymph/msfraggerdiadda/interact-Lymph_Ecoli_1-25_087_rank4.pep.xml', '--spectra', '/storage/yufe/data/lymph_Klemens_Frohlich/mzml/dia/Lymph_Ecoli_1-25_087.mzML', '--exclude-range', '-1.5,3.5', '--psms', 'Lymph_Ecoli_1-25_087_rank4.psmpkl', '--peaks', 'Lymph_Ecoli_1-25_087_rank4.peakpkl']
Executing ['/storage/teog/anaconda3_easypqp/bin/easypqp', 'convert', '--max_delta_unimod', '0.02', '--max_delta_ppm', '15.0', '--fragment_types', "['b','y',]", '--enable_unannotated', '--pepxml', '/storage/yufe/results/msfragger_dia_paper/lymph/msfraggerdiadda/interact-Lymph_Ecoli_1-25_087_rank5.pep.xml', '--spectra', '/storage/yufe/data/lymph_Klemens_Frohlich/mzml/dia/Lymph_Ecoli_1-25_087.mzML', '--exclude-range', '-1.5,3.5', '--psms', 'Lymph_Ecoli_1-25_087_rank5.psmpkl', '--peaks', 'Lymph_Ecoli_1-25_087_rank5.peakpkl']
Executing ['/storage/teog/anaconda3_easypqp/bin/easypqp', 'convert', '--max_delta_unimod', '0.02', '--max_delta_ppm', '15.0', '--fragment_types', "['b','y',]", '--enable_unannotated', '--pepxml', '/storage/yufe/results/msfragger_dia_paper/lymph/msfraggerdiadda/interact-Lymph_Ecoli_1-25_101_rank1.pep.xml', '--spectra', '/storage/yufe/data/lymph_Klemens_Frohlich/mzml/dia/Lymph_Ecoli_1-25_101.mzML', '--exclude-range', '-1.5,3.5', '--psms', 'Lymph_Ecoli_1-25_101_rank1.psmpkl', '--peaks', 'Lymph_Ecoli_1-25_101_rank1.peakpkl']
Executing ['/storage/teog/anaconda3_easypqp/bin/easypqp', 'convert', '--max_delta_unimod', '0.02', '--max_delta_ppm', '15.0', '--fragment_types', "['b','y',]", '--enable_unannotated', '--pepxml', '/storage/yufe/results/msfragger_dia_paper/lymph/msfraggerdiadda/interact-Lymph_Ecoli_1-25_101_rank2.pep.xml', '--spectra', '/storage/yufe/data/lymph_Klemens_Frohlich/mzml/dia/Lymph_Ecoli_1-25_101.mzML', '--exclude-range', '-1.5,3.5', '--psms', 'Lymph_Ecoli_1-25_101_rank2.psmpkl', '--peaks', 'Lymph_Ecoli_1-25_101_rank2.peakpkl']
Executing ['/storage/teog/anaconda3_easypqp/bin/easypqp', 'convert', '--max_delta_unimod', '0.02', '--max_delta_ppm', '15.0', '--fragment_types', "['b','y',]", '--enable_unannotated', '--pepxml', '/storage/yufe/results/msfragger_dia_paper/lymph/msfraggerdiadda/interact-Lymph_Ecoli_1-25_101_rank3.pep.xml', '--spectra', '/storage/yufe/data/lymph_Klemens_Frohlich/mzml/dia/Lymph_Ecoli_1-25_101.mzML', '--exclude-range', '-1.5,3.5', '--psms', 'Lymph_Ecoli_1-25_101_rank3.psmpkl', '--peaks', 'Lymph_Ecoli_1-25_101_rank3.peakpkl']
Executing ['/storage/teog/anaconda3_easypqp/bin/easypqp', 'convert', '--max_delta_unimod', '0.02', '--max_delta_ppm', '15.0', '--fragment_types', "['b','y',]", '--enable_unannotated', '--pepxml', '/storage/yufe/results/msfragger_dia_paper/lymph/msfraggerdiadda/interact-Lymph_Ecoli_1-25_101_rank4.pep.xml', '--spectra', '/storage/yufe/data/lymph_Klemens_Frohlich/mzml/dia/Lymph_Ecoli_1-25_101.mzML', '--exclude-range', '-1.5,3.5', '--psms', 'Lymph_Ecoli_1-25_101_rank4.psmpkl', '--peaks', 'Lymph_Ecoli_1-25_101_rank4.peakpkl']
Executing ['/storage/teog/anaconda3_easypqp/bin/easypqp', 'convert', '--max_delta_unimod', '0.02', '--max_delta_ppm', '15.0', '--fragment_types', "['b','y',]", '--enable_unannotated', '--pepxml', '/storage/yufe/results/msfragger_dia_paper/lymph/msfraggerdiadda/interact-Lymph_Ecoli_1-25_101_rank5.pep.xml', '--spectra', '/storage/yufe/data/lymph_Klemens_Frohlich/mzml/dia/Lymph_Ecoli_1-25_101.mzML', '--exclude-range', '-1.5,3.5', '--psms', 'Lymph_Ecoli_1-25_101_rank5.psmpkl', '--peaks', 'Lymph_Ecoli_1-25_101_rank5.peakpkl']
Executing ['/storage/teog/anaconda3_easypqp/bin/easypqp', 'convert', '--max_delta_unimod', '0.02', '--max_delta_ppm', '15.0', '--fragment_types', "['b','y',]", '--enable_unannotated', '--pepxml', '/storage/yufe/results/msfragger_dia_paper/lymph/msfraggerdiadda/interact-Lymph_Ecoli_1-25_102_rank1.pep.xml', '--spectra', '/storage/yufe/data/lymph_Klemens_Frohlich/mzml/dia/Lymph_Ecoli_1-25_102.mzML', '--exclude-range', '-1.5,3.5', '--psms', 'Lymph_Ecoli_1-25_102_rank1.psmpkl', '--peaks', 'Lymph_Ecoli_1-25_102_rank1.peakpkl']
Executing ['/storage/teog/anaconda3_easypqp/bin/easypqp', 'convert', '--max_delta_unimod', '0.02', '--max_delta_ppm', '15.0', '--fragment_types', "['b','y',]", '--enable_unannotated', '--pepxml', '/storage/yufe/results/msfragger_dia_paper/lymph/msfraggerdiadda/interact-Lymph_Ecoli_1-25_102_rank2.pep.xml', '--spectra', '/storage/yufe/data/lymph_Klemens_Frohlich/mzml/dia/Lymph_Ecoli_1-25_102.mzML', '--exclude-range', '-1.5,3.5', '--psms', 'Lymph_Ecoli_1-25_102_rank2.psmpkl', '--peaks', 'Lymph_Ecoli_1-25_102_rank2.peakpkl']
Executing ['/storage/teog/anaconda3_easypqp/bin/easypqp', 'convert', '--max_delta_unimod', '0.02', '--max_delta_ppm', '15.0', '--fragment_types', "['b','y',]", '--enable_unannotated', '--pepxml', '/storage/yufe/results/msfragger_dia_paper/lymph/msfraggerdiadda/interact-Lymph_Ecoli_1-25_102_rank3.pep.xml', '--spectra', '/storage/yufe/data/lymph_Klemens_Frohlich/mzml/dia/Lymph_Ecoli_1-25_102.mzML', '--exclude-range', '-1.5,3.5', '--psms', 'Lymph_Ecoli_1-25_102_rank3.psmpkl', '--peaks', 'Lymph_Ecoli_1-25_102_rank3.peakpkl']
Executing ['/storage/teog/anaconda3_easypqp/bin/easypqp', 'convert', '--max_delta_unimod', '0.02', '--max_delta_ppm', '15.0', '--fragment_types', "['b','y',]", '--enable_unannotated', '--pepxml', '/storage/yufe/results/msfragger_dia_paper/lymph/msfraggerdiadda/interact-Lymph_Ecoli_1-25_102_rank4.pep.xml', '--spectra', '/storage/yufe/data/lymph_Klemens_Frohlich/mzml/dia/Lymph_Ecoli_1-25_102.mzML', '--exclude-range', '-1.5,3.5', '--psms', 'Lymph_Ecoli_1-25_102_rank4.psmpkl', '--peaks', 'Lymph_Ecoli_1-25_102_rank4.peakpkl']
Executing ['/storage/teog/anaconda3_easypqp/bin/easypqp', 'convert', '--max_delta_unimod', '0.02', '--max_delta_ppm', '15.0', '--fragment_types', "['b','y',]", '--enable_unannotated', '--pepxml', '/storage/yufe/results/msfragger_dia_paper/lymph/msfraggerdiadda/interact-Lymph_Ecoli_1-25_102_rank5.pep.xml', '--spectra', '/storage/yufe/data/lymph_Klemens_Frohlich/mzml/dia/Lymph_Ecoli_1-25_102.mzML', '--exclude-range', '-1.5,3.5', '--psms', 'Lymph_Ecoli_1-25_102_rank5.psmpkl', '--peaks', 'Lymph_Ecoli_1-25_102_rank5.peakpkl']
Executing ['/storage/teog/anaconda3_easypqp/bin/easypqp', 'convert', '--max_delta_unimod', '0.02', '--max_delta_ppm', '15.0', '--fragment_types', "['b','y',]", '--enable_unannotated', '--pepxml', '/storage/yufe/results/msfragger_dia_paper/lymph/msfraggerdiadda/interact-Lymph_Ecoli_1-6_011_rank1.pep.xml', '--spectra', '/storage/yufe/data/lymph_Klemens_Frohlich/mzml/dia/Lymph_Ecoli_1-6_011.mzML', '--exclude-range', '-1.5,3.5', '--psms', 'Lymph_Ecoli_1-6_011_rank1.psmpkl', '--peaks', 'Lymph_Ecoli_1-6_011_rank1.peakpkl']
Executing ['/storage/teog/anaconda3_easypqp/bin/easypqp', 'convert', '--max_delta_unimod', '0.02', '--max_delta_ppm', '15.0', '--fragment_types', "['b','y',]", '--enable_unannotated', '--pepxml', '/storage/yufe/results/msfragger_dia_paper/lymph/msfraggerdiadda/interact-Lymph_Ecoli_1-6_011_rank2.pep.xml', '--spectra', '/storage/yufe/data/lymph_Klemens_Frohlich/mzml/dia/Lymph_Ecoli_1-6_011.mzML', '--exclude-range', '-1.5,3.5', '--psms', 'Lymph_Ecoli_1-6_011_rank2.psmpkl', '--peaks', 'Lymph_Ecoli_1-6_011_rank2.peakpkl']
Executing ['/storage/teog/anaconda3_easypqp/bin/easypqp', 'convert', '--max_delta_unimod', '0.02', '--max_delta_ppm', '15.0', '--fragment_types', "['b','y',]", '--enable_unannotated', '--pepxml', '/storage/yufe/results/msfragger_dia_paper/lymph/msfraggerdiadda/interact-Lymph_Ecoli_1-6_011_rank3.pep.xml', '--spectra', '/storage/yufe/data/lymph_Klemens_Frohlich/mzml/dia/Lymph_Ecoli_1-6_011.mzML', '--exclude-range', '-1.5,3.5', '--psms', 'Lymph_Ecoli_1-6_011_rank3.psmpkl', '--peaks', 'Lymph_Ecoli_1-6_011_rank3.peakpkl']
Executing ['/storage/teog/anaconda3_easypqp/bin/easypqp', 'convert', '--max_delta_unimod', '0.02', '--max_delta_ppm', '15.0', '--fragment_types', "['b','y',]", '--enable_unannotated', '--pepxml', '/storage/yufe/results/msfragger_dia_paper/lymph/msfraggerdiadda/interact-Lymph_Ecoli_1-6_011_rank4.pep.xml', '--spectra', '/storage/yufe/data/lymph_Klemens_Frohlich/mzml/dia/Lymph_Ecoli_1-6_011.mzML', '--exclude-range', '-1.5,3.5', '--psms', 'Lymph_Ecoli_1-6_011_rank4.psmpkl', '--peaks', 'Lymph_Ecoli_1-6_011_rank4.peakpkl']
Executing ['/storage/teog/anaconda3_easypqp/bin/easypqp', 'convert', '--max_delta_unimod', '0.02', '--max_delta_ppm', '15.0', '--fragment_types', "['b','y',]", '--enable_unannotated', '--pepxml', '/storage/yufe/results/msfragger_dia_paper/lymph/msfraggerdiadda/interact-Lymph_Ecoli_1-6_011_rank5.pep.xml', '--spectra', '/storage/yufe/data/lymph_Klemens_Frohlich/mzml/dia/Lymph_Ecoli_1-6_011.mzML', '--exclude-range', '-1.5,3.5', '--psms', 'Lymph_Ecoli_1-6_011_rank5.psmpkl', '--peaks', 'Lymph_Ecoli_1-6_011_rank5.peakpkl']
Executing ['/storage/teog/anaconda3_easypqp/bin/easypqp', 'convert', '--max_delta_unimod', '0.02', '--max_delta_ppm', '15.0', '--fragment_types', "['b','y',]", '--enable_unannotated', '--pepxml', '/storage/yufe/results/msfragger_dia_paper/lymph/msfraggerdiadda/interact-Lymph_Ecoli_1-6_012_rank1.pep.xml', '--spectra', '/storage/yufe/data/lymph_Klemens_Frohlich/mzml/dia/Lymph_Ecoli_1-6_012.mzML', '--exclude-range', '-1.5,3.5', '--psms', 'Lymph_Ecoli_1-6_012_rank1.psmpkl', '--peaks', 'Lymph_Ecoli_1-6_012_rank1.peakpkl']
Executing ['/storage/teog/anaconda3_easypqp/bin/easypqp', 'convert', '--max_delta_unimod', '0.02', '--max_delta_ppm', '15.0', '--fragment_types', "['b','y',]", '--enable_unannotated', '--pepxml', '/storage/yufe/results/msfragger_dia_paper/lymph/msfraggerdiadda/interact-Lymph_Ecoli_1-6_012_rank2.pep.xml', '--spectra', '/storage/yufe/data/lymph_Klemens_Frohlich/mzml/dia/Lymph_Ecoli_1-6_012.mzML', '--exclude-range', '-1.5,3.5', '--psms', 'Lymph_Ecoli_1-6_012_rank2.psmpkl', '--peaks', 'Lymph_Ecoli_1-6_012_rank2.peakpkl']
Executing ['/storage/teog/anaconda3_easypqp/bin/easypqp', 'convert', '--max_delta_unimod', '0.02', '--max_delta_ppm', '15.0', '--fragment_types', "['b','y',]", '--enable_unannotated', '--pepxml', '/storage/yufe/results/msfragger_dia_paper/lymph/msfraggerdiadda/interact-Lymph_Ecoli_1-6_012_rank3.pep.xml', '--spectra', '/storage/yufe/data/lymph_Klemens_Frohlich/mzml/dia/Lymph_Ecoli_1-6_012.mzML', '--exclude-range', '-1.5,3.5', '--psms', 'Lymph_Ecoli_1-6_012_rank3.psmpkl', '--peaks', 'Lymph_Ecoli_1-6_012_rank3.peakpkl']
Executing ['/storage/teog/anaconda3_easypqp/bin/easypqp', 'convert', '--max_delta_unimod', '0.02', '--max_delta_ppm', '15.0', '--fragment_types', "['b','y',]", '--enable_unannotated', '--pepxml', '/storage/yufe/results/msfragger_dia_paper/lymph/msfraggerdiadda/interact-Lymph_Ecoli_1-6_012_rank4.pep.xml', '--spectra', '/storage/yufe/data/lymph_Klemens_Frohlich/mzml/dia/Lymph_Ecoli_1-6_012.mzML', '--exclude-range', '-1.5,3.5', '--psms', 'Lymph_Ecoli_1-6_012_rank4.psmpkl', '--peaks', 'Lymph_Ecoli_1-6_012_rank4.peakpkl']
Executing ['/storage/teog/anaconda3_easypqp/bin/easypqp', 'convert', '--max_delta_unimod', '0.02', '--max_delta_ppm', '15.0', '--fragment_types', "['b','y',]", '--enable_unannotated', '--pepxml', '/storage/yufe/results/msfragger_dia_paper/lymph/msfraggerdiadda/interact-Lymph_Ecoli_1-6_012_rank5.pep.xml', '--spectra', '/storage/yufe/data/lymph_Klemens_Frohlich/mzml/dia/Lymph_Ecoli_1-6_012.mzML', '--exclude-range', '-1.5,3.5', '--psms', 'Lymph_Ecoli_1-6_012_rank5.psmpkl', '--peaks', 'Lymph_Ecoli_1-6_012_rank5.peakpkl']
Executing ['/storage/teog/anaconda3_easypqp/bin/easypqp', 'convert', '--max_delta_unimod', '0.02', '--max_delta_ppm', '15.0', '--fragment_types', "['b','y',]", '--enable_unannotated', '--pepxml', '/storage/yufe/results/msfragger_dia_paper/lymph/msfraggerdiadda/interact-Lymph_Ecoli_1-6_013_rank1.pep.xml', '--spectra', '/storage/yufe/data/lymph_Klemens_Frohlich/mzml/dia/Lymph_Ecoli_1-6_013.mzML', '--exclude-range', '-1.5,3.5', '--psms', 'Lymph_Ecoli_1-6_013_rank1.psmpkl', '--peaks', 'Lymph_Ecoli_1-6_013_rank1.peakpkl']
Executing ['/storage/teog/anaconda3_easypqp/bin/easypqp', 'convert', '--max_delta_unimod', '0.02', '--max_delta_ppm', '15.0', '--fragment_types', "['b','y',]", '--enable_unannotated', '--pepxml', '/storage/yufe/results/msfragger_dia_paper/lymph/msfraggerdiadda/interact-Lymph_Ecoli_1-6_013_rank2.pep.xml', '--spectra', '/storage/yufe/data/lymph_Klemens_Frohlich/mzml/dia/Lymph_Ecoli_1-6_013.mzML', '--exclude-range', '-1.5,3.5', '--psms', 'Lymph_Ecoli_1-6_013_rank2.psmpkl', '--peaks', 'Lymph_Ecoli_1-6_013_rank2.peakpkl']
Executing ['/storage/teog/anaconda3_easypqp/bin/easypqp', 'convert', '--max_delta_unimod', '0.02', '--max_delta_ppm', '15.0', '--fragment_types', "['b','y',]", '--enable_unannotated', '--pepxml', '/storage/yufe/results/msfragger_dia_paper/lymph/msfraggerdiadda/interact-Lymph_Ecoli_1-6_013_rank3.pep.xml', '--spectra', '/storage/yufe/data/lymph_Klemens_Frohlich/mzml/dia/Lymph_Ecoli_1-6_013.mzML', '--exclude-range', '-1.5,3.5', '--psms', 'Lymph_Ecoli_1-6_013_rank3.psmpkl', '--peaks', 'Lymph_Ecoli_1-6_013_rank3.peakpkl']
Executing ['/storage/teog/anaconda3_easypqp/bin/easypqp', 'convert', '--max_delta_unimod', '0.02', '--max_delta_ppm', '15.0', '--fragment_types', "['b','y',]", '--enable_unannotated', '--pepxml', '/storage/yufe/results/msfragger_dia_paper/lymph/msfraggerdiadda/interact-Lymph_Ecoli_1-6_013_rank4.pep.xml', '--spectra', '/storage/yufe/data/lymph_Klemens_Frohlich/mzml/dia/Lymph_Ecoli_1-6_013.mzML', '--exclude-range', '-1.5,3.5', '--psms', 'Lymph_Ecoli_1-6_013_rank4.psmpkl', '--peaks', 'Lymph_Ecoli_1-6_013_rank4.peakpkl']
Executing ['/storage/teog/anaconda3_easypqp/bin/easypqp', 'convert', '--max_delta_unimod', '0.02', '--max_delta_ppm', '15.0', '--fragment_types', "['b','y',]", '--enable_unannotated', '--pepxml', '/storage/yufe/results/msfragger_dia_paper/lymph/msfraggerdiadda/interact-Lymph_Ecoli_1-6_013_rank5.pep.xml', '--spectra', '/storage/yufe/data/lymph_Klemens_Frohlich/mzml/dia/Lymph_Ecoli_1-6_013.mzML', '--exclude-range', '-1.5,3.5', '--psms', 'Lymph_Ecoli_1-6_013_rank5.psmpkl', '--peaks', 'Lymph_Ecoli_1-6_013_rank5.peakpkl']
Executing ['/storage/teog/anaconda3_easypqp/bin/easypqp', 'convert', '--max_delta_unimod', '0.02', '--max_delta_ppm', '15.0', '--fragment_types', "['b','y',]", '--enable_unannotated', '--pepxml', '/storage/yufe/results/msfragger_dia_paper/lymph/msfraggerdiadda/interact-Lymph_Ecoli_1-6_026_rank1.pep.xml', '--spectra', '/storage/yufe/data/lymph_Klemens_Frohlich/mzml/dia/Lymph_Ecoli_1-6_026.mzML', '--exclude-range', '-1.5,3.5', '--psms', 'Lymph_Ecoli_1-6_026_rank1.psmpkl', '--peaks', 'Lymph_Ecoli_1-6_026_rank1.peakpkl']
Executing ['/storage/teog/anaconda3_easypqp/bin/easypqp', 'convert', '--max_delta_unimod', '0.02', '--max_delta_ppm', '15.0', '--fragment_types', "['b','y',]", '--enable_unannotated', '--pepxml', '/storage/yufe/results/msfragger_dia_paper/lymph/msfraggerdiadda/interact-Lymph_Ecoli_1-6_026_rank2.pep.xml', '--spectra', '/storage/yufe/data/lymph_Klemens_Frohlich/mzml/dia/Lymph_Ecoli_1-6_026.mzML', '--exclude-range', '-1.5,3.5', '--psms', 'Lymph_Ecoli_1-6_026_rank2.psmpkl', '--peaks', 'Lymph_Ecoli_1-6_026_rank2.peakpkl']
Executing ['/storage/teog/anaconda3_easypqp/bin/easypqp', 'convert', '--max_delta_unimod', '0.02', '--max_delta_ppm', '15.0', '--fragment_types', "['b','y',]", '--enable_unannotated', '--pepxml', '/storage/yufe/results/msfragger_dia_paper/lymph/msfraggerdiadda/interact-Lymph_Ecoli_1-6_026_rank3.pep.xml', '--spectra', '/storage/yufe/data/lymph_Klemens_Frohlich/mzml/dia/Lymph_Ecoli_1-6_026.mzML', '--exclude-range', '-1.5,3.5', '--psms', 'Lymph_Ecoli_1-6_026_rank3.psmpkl', '--peaks', 'Lymph_Ecoli_1-6_026_rank3.peakpkl']
Executing ['/storage/teog/anaconda3_easypqp/bin/easypqp', 'convert', '--max_delta_unimod', '0.02', '--max_delta_ppm', '15.0', '--fragment_types', "['b','y',]", '--enable_unannotated', '--pepxml', '/storage/yufe/results/msfragger_dia_paper/lymph/msfraggerdiadda/interact-Lymph_Ecoli_1-6_026_rank4.pep.xml', '--spectra', '/storage/yufe/data/lymph_Klemens_Frohlich/mzml/dia/Lymph_Ecoli_1-6_026.mzML', '--exclude-range', '-1.5,3.5', '--psms', 'Lymph_Ecoli_1-6_026_rank4.psmpkl', '--peaks', 'Lymph_Ecoli_1-6_026_rank4.peakpkl']
Executing ['/storage/teog/anaconda3_easypqp/bin/easypqp', 'convert', '--max_delta_unimod', '0.02', '--max_delta_ppm', '15.0', '--fragment_types', "['b','y',]", '--enable_unannotated', '--pepxml', '/storage/yufe/results/msfragger_dia_paper/lymph/msfraggerdiadda/interact-Lymph_Ecoli_1-6_026_rank5.pep.xml', '--spectra', '/storage/yufe/data/lymph_Klemens_Frohlich/mzml/dia/Lymph_Ecoli_1-6_026.mzML', '--exclude-range', '-1.5,3.5', '--psms', 'Lymph_Ecoli_1-6_026_rank5.psmpkl', '--peaks', 'Lymph_Ecoli_1-6_026_rank5.peakpkl']
Executing ['/storage/teog/anaconda3_easypqp/bin/easypqp', 'convert', '--max_delta_unimod', '0.02', '--max_delta_ppm', '15.0', '--fragment_types', "['b','y',]", '--enable_unannotated', '--pepxml', '/storage/yufe/results/msfragger_dia_paper/lymph/msfraggerdiadda/interact-Lymph_Ecoli_1-6_027_rank1.pep.xml', '--spectra', '/storage/yufe/data/lymph_Klemens_Frohlich/mzml/dia/Lymph_Ecoli_1-6_027.mzML', '--exclude-range', '-1.5,3.5', '--psms', 'Lymph_Ecoli_1-6_027_rank1.psmpkl', '--peaks', 'Lymph_Ecoli_1-6_027_rank1.peakpkl']
Executing ['/storage/teog/anaconda3_easypqp/bin/easypqp', 'convert', '--max_delta_unimod', '0.02', '--max_delta_ppm', '15.0', '--fragment_types', "['b','y',]", '--enable_unannotated', '--pepxml', '/storage/yufe/results/msfragger_dia_paper/lymph/msfraggerdiadda/interact-Lymph_Ecoli_1-6_027_rank2.pep.xml', '--spectra', '/storage/yufe/data/lymph_Klemens_Frohlich/mzml/dia/Lymph_Ecoli_1-6_027.mzML', '--exclude-range', '-1.5,3.5', '--psms', 'Lymph_Ecoli_1-6_027_rank2.psmpkl', '--peaks', 'Lymph_Ecoli_1-6_027_rank2.peakpkl']
Executing ['/storage/teog/anaconda3_easypqp/bin/easypqp', 'convert', '--max_delta_unimod', '0.02', '--max_delta_ppm', '15.0', '--fragment_types', "['b','y',]", '--enable_unannotated', '--pepxml', '/storage/yufe/results/msfragger_dia_paper/lymph/msfraggerdiadda/interact-Lymph_Ecoli_1-6_027_rank3.pep.xml', '--spectra', '/storage/yufe/data/lymph_Klemens_Frohlich/mzml/dia/Lymph_Ecoli_1-6_027.mzML', '--exclude-range', '-1.5,3.5', '--psms', 'Lymph_Ecoli_1-6_027_rank3.psmpkl', '--peaks', 'Lymph_Ecoli_1-6_027_rank3.peakpkl']
Executing ['/storage/teog/anaconda3_easypqp/bin/easypqp', 'convert', '--max_delta_unimod', '0.02', '--max_delta_ppm', '15.0', '--fragment_types', "['b','y',]", '--enable_unannotated', '--pepxml', '/storage/yufe/results/msfragger_dia_paper/lymph/msfraggerdiadda/interact-Lymph_Ecoli_1-6_027_rank4.pep.xml', '--spectra', '/storage/yufe/data/lymph_Klemens_Frohlich/mzml/dia/Lymph_Ecoli_1-6_027.mzML', '--exclude-range', '-1.5,3.5', '--psms', 'Lymph_Ecoli_1-6_027_rank4.psmpkl', '--peaks', 'Lymph_Ecoli_1-6_027_rank4.peakpkl']
Executing ['/storage/teog/anaconda3_easypqp/bin/easypqp', 'convert', '--max_delta_unimod', '0.02', '--max_delta_ppm', '15.0', '--fragment_types', "['b','y',]", '--enable_unannotated', '--pepxml', '/storage/yufe/results/msfragger_dia_paper/lymph/msfraggerdiadda/interact-Lymph_Ecoli_1-6_027_rank5.pep.xml', '--spectra', '/storage/yufe/data/lymph_Klemens_Frohlich/mzml/dia/Lymph_Ecoli_1-6_027.mzML', '--exclude-range', '-1.5,3.5', '--psms', 'Lymph_Ecoli_1-6_027_rank5.psmpkl', '--peaks', 'Lymph_Ecoli_1-6_027_rank5.peakpkl']
Executing ['/storage/teog/anaconda3_easypqp/bin/easypqp', 'convert', '--max_delta_unimod', '0.02', '--max_delta_ppm', '15.0', '--fragment_types', "['b','y',]", '--enable_unannotated', '--pepxml', '/storage/yufe/results/msfragger_dia_paper/lymph/msfraggerdiadda/interact-Lymph_Ecoli_1-6_028_rank1.pep.xml', '--spectra', '/storage/yufe/data/lymph_Klemens_Frohlich/mzml/dia/Lymph_Ecoli_1-6_028.mzML', '--exclude-range', '-1.5,3.5', '--psms', 'Lymph_Ecoli_1-6_028_rank1.psmpkl', '--peaks', 'Lymph_Ecoli_1-6_028_rank1.peakpkl']
Executing ['/storage/teog/anaconda3_easypqp/bin/easypqp', 'convert', '--max_delta_unimod', '0.02', '--max_delta_ppm', '15.0', '--fragment_types', "['b','y',]", '--enable_unannotated', '--pepxml', '/storage/yufe/results/msfragger_dia_paper/lymph/msfraggerdiadda/interact-Lymph_Ecoli_1-6_028_rank2.pep.xml', '--spectra', '/storage/yufe/data/lymph_Klemens_Frohlich/mzml/dia/Lymph_Ecoli_1-6_028.mzML', '--exclude-range', '-1.5,3.5', '--psms', 'Lymph_Ecoli_1-6_028_rank2.psmpkl', '--peaks', 'Lymph_Ecoli_1-6_028_rank2.peakpkl']
Executing ['/storage/teog/anaconda3_easypqp/bin/easypqp', 'convert', '--max_delta_unimod', '0.02', '--max_delta_ppm', '15.0', '--fragment_types', "['b','y',]", '--enable_unannotated', '--pepxml', '/storage/yufe/results/msfragger_dia_paper/lymph/msfraggerdiadda/interact-Lymph_Ecoli_1-6_028_rank3.pep.xml', '--spectra', '/storage/yufe/data/lymph_Klemens_Frohlich/mzml/dia/Lymph_Ecoli_1-6_028.mzML', '--exclude-range', '-1.5,3.5', '--psms', 'Lymph_Ecoli_1-6_028_rank3.psmpkl', '--peaks', 'Lymph_Ecoli_1-6_028_rank3.peakpkl']
Executing ['/storage/teog/anaconda3_easypqp/bin/easypqp', 'convert', '--max_delta_unimod', '0.02', '--max_delta_ppm', '15.0', '--fragment_types', "['b','y',]", '--enable_unannotated', '--pepxml', '/storage/yufe/results/msfragger_dia_paper/lymph/msfraggerdiadda/interact-Lymph_Ecoli_1-6_028_rank4.pep.xml', '--spectra', '/storage/yufe/data/lymph_Klemens_Frohlich/mzml/dia/Lymph_Ecoli_1-6_028.mzML', '--exclude-range', '-1.5,3.5', '--psms', 'Lymph_Ecoli_1-6_028_rank4.psmpkl', '--peaks', 'Lymph_Ecoli_1-6_028_rank4.peakpkl']
Executing ['/storage/teog/anaconda3_easypqp/bin/easypqp', 'convert', '--max_delta_unimod', '0.02', '--max_delta_ppm', '15.0', '--fragment_types', "['b','y',]", '--enable_unannotated', '--pepxml', '/storage/yufe/results/msfragger_dia_paper/lymph/msfraggerdiadda/interact-Lymph_Ecoli_1-6_028_rank5.pep.xml', '--spectra', '/storage/yufe/data/lymph_Klemens_Frohlich/mzml/dia/Lymph_Ecoli_1-6_028.mzML', '--exclude-range', '-1.5,3.5', '--psms', 'Lymph_Ecoli_1-6_028_rank5.psmpkl', '--peaks', 'Lymph_Ecoli_1-6_028_rank5.peakpkl']
Executing ['/storage/teog/anaconda3_easypqp/bin/easypqp', 'convert', '--max_delta_unimod', '0.02', '--max_delta_ppm', '15.0', '--fragment_types', "['b','y',]", '--enable_unannotated', '--pepxml', '/storage/yufe/results/msfragger_dia_paper/lymph/msfraggerdiadda/interact-Lymph_Ecoli_1-6_039_rank1.pep.xml', '--spectra', '/storage/yufe/data/lymph_Klemens_Frohlich/mzml/dia/Lymph_Ecoli_1-6_039.mzML', '--exclude-range', '-1.5,3.5', '--psms', 'Lymph_Ecoli_1-6_039_rank1.psmpkl', '--peaks', 'Lymph_Ecoli_1-6_039_rank1.peakpkl']
Executing ['/storage/teog/anaconda3_easypqp/bin/easypqp', 'convert', '--max_delta_unimod', '0.02', '--max_delta_ppm', '15.0', '--fragment_types', "['b','y',]", '--enable_unannotated', '--pepxml', '/storage/yufe/results/msfragger_dia_paper/lymph/msfraggerdiadda/interact-Lymph_Ecoli_1-6_039_rank2.pep.xml', '--spectra', '/storage/yufe/data/lymph_Klemens_Frohlich/mzml/dia/Lymph_Ecoli_1-6_039.mzML', '--exclude-range', '-1.5,3.5', '--psms', 'Lymph_Ecoli_1-6_039_rank2.psmpkl', '--peaks', 'Lymph_Ecoli_1-6_039_rank2.peakpkl']
Executing ['/storage/teog/anaconda3_easypqp/bin/easypqp', 'convert', '--max_delta_unimod', '0.02', '--max_delta_ppm', '15.0', '--fragment_types', "['b','y',]", '--enable_unannotated', '--pepxml', '/storage/yufe/results/msfragger_dia_paper/lymph/msfraggerdiadda/interact-Lymph_Ecoli_1-6_039_rank3.pep.xml', '--spectra', '/storage/yufe/data/lymph_Klemens_Frohlich/mzml/dia/Lymph_Ecoli_1-6_039.mzML', '--exclude-range', '-1.5,3.5', '--psms', 'Lymph_Ecoli_1-6_039_rank3.psmpkl', '--peaks', 'Lymph_Ecoli_1-6_039_rank3.peakpkl']
Executing ['/storage/teog/anaconda3_easypqp/bin/easypqp', 'convert', '--max_delta_unimod', '0.02', '--max_delta_ppm', '15.0', '--fragment_types', "['b','y',]", '--enable_unannotated', '--pepxml', '/storage/yufe/results/msfragger_dia_paper/lymph/msfraggerdiadda/interact-Lymph_Ecoli_1-6_039_rank4.pep.xml', '--spectra', '/storage/yufe/data/lymph_Klemens_Frohlich/mzml/dia/Lymph_Ecoli_1-6_039.mzML', '--exclude-range', '-1.5,3.5', '--psms', 'Lymph_Ecoli_1-6_039_rank4.psmpkl', '--peaks', 'Lymph_Ecoli_1-6_039_rank4.peakpkl']
Executing ['/storage/teog/anaconda3_easypqp/bin/easypqp', 'convert', '--max_delta_unimod', '0.02', '--max_delta_ppm', '15.0', '--fragment_types', "['b','y',]", '--enable_unannotated', '--pepxml', '/storage/yufe/results/msfragger_dia_paper/lymph/msfraggerdiadda/interact-Lymph_Ecoli_1-6_039_rank5.pep.xml', '--spectra', '/storage/yufe/data/lymph_Klemens_Frohlich/mzml/dia/Lymph_Ecoli_1-6_039.mzML', '--exclude-range', '-1.5,3.5', '--psms', 'Lymph_Ecoli_1-6_039_rank5.psmpkl', '--peaks', 'Lymph_Ecoli_1-6_039_rank5.peakpkl']
Executing ['/storage/teog/anaconda3_easypqp/bin/easypqp', 'convert', '--max_delta_unimod', '0.02', '--max_delta_ppm', '15.0', '--fragment_types', "['b','y',]", '--enable_unannotated', '--pepxml', '/storage/yufe/results/msfragger_dia_paper/lymph/msfraggerdiadda/interact-Lymph_Ecoli_1-6_041_rank1.pep.xml', '--spectra', '/storage/yufe/data/lymph_Klemens_Frohlich/mzml/dia/Lymph_Ecoli_1-6_041.mzML', '--exclude-range', '-1.5,3.5', '--psms', 'Lymph_Ecoli_1-6_041_rank1.psmpkl', '--peaks', 'Lymph_Ecoli_1-6_041_rank1.peakpkl']
Executing ['/storage/teog/anaconda3_easypqp/bin/easypqp', 'convert', '--max_delta_unimod', '0.02', '--max_delta_ppm', '15.0', '--fragment_types', "['b','y',]", '--enable_unannotated', '--pepxml', '/storage/yufe/results/msfragger_dia_paper/lymph/msfraggerdiadda/interact-Lymph_Ecoli_1-6_041_rank2.pep.xml', '--spectra', '/storage/yufe/data/lymph_Klemens_Frohlich/mzml/dia/Lymph_Ecoli_1-6_041.mzML', '--exclude-range', '-1.5,3.5', '--psms', 'Lymph_Ecoli_1-6_041_rank2.psmpkl', '--peaks', 'Lymph_Ecoli_1-6_041_rank2.peakpkl']
Executing ['/storage/teog/anaconda3_easypqp/bin/easypqp', 'convert', '--max_delta_unimod', '0.02', '--max_delta_ppm', '15.0', '--fragment_types', "['b','y',]", '--enable_unannotated', '--pepxml', '/storage/yufe/results/msfragger_dia_paper/lymph/msfraggerdiadda/interact-Lymph_Ecoli_1-6_041_rank3.pep.xml', '--spectra', '/storage/yufe/data/lymph_Klemens_Frohlich/mzml/dia/Lymph_Ecoli_1-6_041.mzML', '--exclude-range', '-1.5,3.5', '--psms', 'Lymph_Ecoli_1-6_041_rank3.psmpkl', '--peaks', 'Lymph_Ecoli_1-6_041_rank3.peakpkl']
Executing ['/storage/teog/anaconda3_easypqp/bin/easypqp', 'convert', '--max_delta_unimod', '0.02', '--max_delta_ppm', '15.0', '--fragment_types', "['b','y',]", '--enable_unannotated', '--pepxml', '/storage/yufe/results/msfragger_dia_paper/lymph/msfraggerdiadda/interact-Lymph_Ecoli_1-6_041_rank4.pep.xml', '--spectra', '/storage/yufe/data/lymph_Klemens_Frohlich/mzml/dia/Lymph_Ecoli_1-6_041.mzML', '--exclude-range', '-1.5,3.5', '--psms', 'Lymph_Ecoli_1-6_041_rank4.psmpkl', '--peaks', 'Lymph_Ecoli_1-6_041_rank4.peakpkl']
Executing ['/storage/teog/anaconda3_easypqp/bin/easypqp', 'convert', '--max_delta_unimod', '0.02', '--max_delta_ppm', '15.0', '--fragment_types', "['b','y',]", '--enable_unannotated', '--pepxml', '/storage/yufe/results/msfragger_dia_paper/lymph/msfraggerdiadda/interact-Lymph_Ecoli_1-6_041_rank5.pep.xml', '--spectra', '/storage/yufe/data/lymph_Klemens_Frohlich/mzml/dia/Lymph_Ecoli_1-6_041.mzML', '--exclude-range', '-1.5,3.5', '--psms', 'Lymph_Ecoli_1-6_041_rank5.psmpkl', '--peaks', 'Lymph_Ecoli_1-6_041_rank5.peakpkl']
Executing ['/storage/teog/anaconda3_easypqp/bin/easypqp', 'convert', '--max_delta_unimod', '0.02', '--max_delta_ppm', '15.0', '--fragment_types', "['b','y',]", '--enable_unannotated', '--pepxml', '/storage/yufe/results/msfragger_dia_paper/lymph/msfraggerdiadda/interact-Lymph_Ecoli_1-6_042_rank1.pep.xml', '--spectra', '/storage/yufe/data/lymph_Klemens_Frohlich/mzml/dia/Lymph_Ecoli_1-6_042.mzML', '--exclude-range', '-1.5,3.5', '--psms', 'Lymph_Ecoli_1-6_042_rank1.psmpkl', '--peaks', 'Lymph_Ecoli_1-6_042_rank1.peakpkl']
Executing ['/storage/teog/anaconda3_easypqp/bin/easypqp', 'convert', '--max_delta_unimod', '0.02', '--max_delta_ppm', '15.0', '--fragment_types', "['b','y',]", '--enable_unannotated', '--pepxml', '/storage/yufe/results/msfragger_dia_paper/lymph/msfraggerdiadda/interact-Lymph_Ecoli_1-6_042_rank2.pep.xml', '--spectra', '/storage/yufe/data/lymph_Klemens_Frohlich/mzml/dia/Lymph_Ecoli_1-6_042.mzML', '--exclude-range', '-1.5,3.5', '--psms', 'Lymph_Ecoli_1-6_042_rank2.psmpkl', '--peaks', 'Lymph_Ecoli_1-6_042_rank2.peakpkl']
Executing ['/storage/teog/anaconda3_easypqp/bin/easypqp', 'convert', '--max_delta_unimod', '0.02', '--max_delta_ppm', '15.0', '--fragment_types', "['b','y',]", '--enable_unannotated', '--pepxml', '/storage/yufe/results/msfragger_dia_paper/lymph/msfraggerdiadda/interact-Lymph_Ecoli_1-6_042_rank3.pep.xml', '--spectra', '/storage/yufe/data/lymph_Klemens_Frohlich/mzml/dia/Lymph_Ecoli_1-6_042.mzML', '--exclude-range', '-1.5,3.5', '--psms', 'Lymph_Ecoli_1-6_042_rank3.psmpkl', '--peaks', 'Lymph_Ecoli_1-6_042_rank3.peakpkl']
Executing ['/storage/teog/anaconda3_easypqp/bin/easypqp', 'convert', '--max_delta_unimod', '0.02', '--max_delta_ppm', '15.0', '--fragment_types', "['b','y',]", '--enable_unannotated', '--pepxml', '/storage/yufe/results/msfragger_dia_paper/lymph/msfraggerdiadda/interact-Lymph_Ecoli_1-6_042_rank4.pep.xml', '--spectra', '/storage/yufe/data/lymph_Klemens_Frohlich/mzml/dia/Lymph_Ecoli_1-6_042.mzML', '--exclude-range', '-1.5,3.5', '--psms', 'Lymph_Ecoli_1-6_042_rank4.psmpkl', '--peaks', 'Lymph_Ecoli_1-6_042_rank4.peakpkl']
Executing ['/storage/teog/anaconda3_easypqp/bin/easypqp', 'convert', '--max_delta_unimod', '0.02', '--max_delta_ppm', '15.0', '--fragment_types', "['b','y',]", '--enable_unannotated', '--pepxml', '/storage/yufe/results/msfragger_dia_paper/lymph/msfraggerdiadda/interact-Lymph_Ecoli_1-6_042_rank5.pep.xml', '--spectra', '/storage/yufe/data/lymph_Klemens_Frohlich/mzml/dia/Lymph_Ecoli_1-6_042.mzML', '--exclude-range', '-1.5,3.5', '--psms', 'Lymph_Ecoli_1-6_042_rank5.psmpkl', '--peaks', 'Lymph_Ecoli_1-6_042_rank5.peakpkl']
Executing ['/storage/teog/anaconda3_easypqp/bin/easypqp', 'convert', '--max_delta_unimod', '0.02', '--max_delta_ppm', '15.0', '--fragment_types', "['b','y',]", '--enable_unannotated', '--pepxml', '/storage/yufe/results/msfragger_dia_paper/lymph/msfraggerdiadda/interact-Lymph_Ecoli_1-6_053_rank1.pep.xml', '--spectra', '/storage/yufe/data/lymph_Klemens_Frohlich/mzml/dia/Lymph_Ecoli_1-6_053.mzML', '--exclude-range', '-1.5,3.5', '--psms', 'Lymph_Ecoli_1-6_053_rank1.psmpkl', '--peaks', 'Lymph_Ecoli_1-6_053_rank1.peakpkl']
Executing ['/storage/teog/anaconda3_easypqp/bin/easypqp', 'convert', '--max_delta_unimod', '0.02', '--max_delta_ppm', '15.0', '--fragment_types', "['b','y',]", '--enable_unannotated', '--pepxml', '/storage/yufe/results/msfragger_dia_paper/lymph/msfraggerdiadda/interact-Lymph_Ecoli_1-6_053_rank2.pep.xml', '--spectra', '/storage/yufe/data/lymph_Klemens_Frohlich/mzml/dia/Lymph_Ecoli_1-6_053.mzML', '--exclude-range', '-1.5,3.5', '--psms', 'Lymph_Ecoli_1-6_053_rank2.psmpkl', '--peaks', 'Lymph_Ecoli_1-6_053_rank2.peakpkl']
Executing ['/storage/teog/anaconda3_easypqp/bin/easypqp', 'convert', '--max_delta_unimod', '0.02', '--max_delta_ppm', '15.0', '--fragment_types', "['b','y',]", '--enable_unannotated', '--pepxml', '/storage/yufe/results/msfragger_dia_paper/lymph/msfraggerdiadda/interact-Lymph_Ecoli_1-6_053_rank3.pep.xml', '--spectra', '/storage/yufe/data/lymph_Klemens_Frohlich/mzml/dia/Lymph_Ecoli_1-6_053.mzML', '--exclude-range', '-1.5,3.5', '--psms', 'Lymph_Ecoli_1-6_053_rank3.psmpkl', '--peaks', 'Lymph_Ecoli_1-6_053_rank3.peakpkl']
Executing ['/storage/teog/anaconda3_easypqp/bin/easypqp', 'convert', '--max_delta_unimod', '0.02', '--max_delta_ppm', '15.0', '--fragment_types', "['b','y',]", '--enable_unannotated', '--pepxml', '/storage/yufe/results/msfragger_dia_paper/lymph/msfraggerdiadda/interact-Lymph_Ecoli_1-6_053_rank4.pep.xml', '--spectra', '/storage/yufe/data/lymph_Klemens_Frohlich/mzml/dia/Lymph_Ecoli_1-6_053.mzML', '--exclude-range', '-1.5,3.5', '--psms', 'Lymph_Ecoli_1-6_053_rank4.psmpkl', '--peaks', 'Lymph_Ecoli_1-6_053_rank4.peakpkl']
Executing ['/storage/teog/anaconda3_easypqp/bin/easypqp', 'convert', '--max_delta_unimod', '0.02', '--max_delta_ppm', '15.0', '--fragment_types', "['b','y',]", '--enable_unannotated', '--pepxml', '/storage/yufe/results/msfragger_dia_paper/lymph/msfraggerdiadda/interact-Lymph_Ecoli_1-6_053_rank5.pep.xml', '--spectra', '/storage/yufe/data/lymph_Klemens_Frohlich/mzml/dia/Lymph_Ecoli_1-6_053.mzML', '--exclude-range', '-1.5,3.5', '--psms', 'Lymph_Ecoli_1-6_053_rank5.psmpkl', '--peaks', 'Lymph_Ecoli_1-6_053_rank5.peakpkl']
Executing ['/storage/teog/anaconda3_easypqp/bin/easypqp', 'convert', '--max_delta_unimod', '0.02', '--max_delta_ppm', '15.0', '--fragment_types', "['b','y',]", '--enable_unannotated', '--pepxml', '/storage/yufe/results/msfragger_dia_paper/lymph/msfraggerdiadda/interact-Lymph_Ecoli_1-6_054_rank1.pep.xml', '--spectra', '/storage/yufe/data/lymph_Klemens_Frohlich/mzml/dia/Lymph_Ecoli_1-6_054.mzML', '--exclude-range', '-1.5,3.5', '--psms', 'Lymph_Ecoli_1-6_054_rank1.psmpkl', '--peaks', 'Lymph_Ecoli_1-6_054_rank1.peakpkl']
Executing ['/storage/teog/anaconda3_easypqp/bin/easypqp', 'convert', '--max_delta_unimod', '0.02', '--max_delta_ppm', '15.0', '--fragment_types', "['b','y',]", '--enable_unannotated', '--pepxml', '/storage/yufe/results/msfragger_dia_paper/lymph/msfraggerdiadda/interact-Lymph_Ecoli_1-6_054_rank2.pep.xml', '--spectra', '/storage/yufe/data/lymph_Klemens_Frohlich/mzml/dia/Lymph_Ecoli_1-6_054.mzML', '--exclude-range', '-1.5,3.5', '--psms', 'Lymph_Ecoli_1-6_054_rank2.psmpkl', '--peaks', 'Lymph_Ecoli_1-6_054_rank2.peakpkl']
Executing ['/storage/teog/anaconda3_easypqp/bin/easypqp', 'convert', '--max_delta_unimod', '0.02', '--max_delta_ppm', '15.0', '--fragment_types', "['b','y',]", '--enable_unannotated', '--pepxml', '/storage/yufe/results/msfragger_dia_paper/lymph/msfraggerdiadda/interact-Lymph_Ecoli_1-6_054_rank3.pep.xml', '--spectra', '/storage/yufe/data/lymph_Klemens_Frohlich/mzml/dia/Lymph_Ecoli_1-6_054.mzML', '--exclude-range', '-1.5,3.5', '--psms', 'Lymph_Ecoli_1-6_054_rank3.psmpkl', '--peaks', 'Lymph_Ecoli_1-6_054_rank3.peakpkl']
Executing ['/storage/teog/anaconda3_easypqp/bin/easypqp', 'convert', '--max_delta_unimod', '0.02', '--max_delta_ppm', '15.0', '--fragment_types', "['b','y',]", '--enable_unannotated', '--pepxml', '/storage/yufe/results/msfragger_dia_paper/lymph/msfraggerdiadda/interact-Lymph_Ecoli_1-6_054_rank4.pep.xml', '--spectra', '/storage/yufe/data/lymph_Klemens_Frohlich/mzml/dia/Lymph_Ecoli_1-6_054.mzML', '--exclude-range', '-1.5,3.5', '--psms', 'Lymph_Ecoli_1-6_054_rank4.psmpkl', '--peaks', 'Lymph_Ecoli_1-6_054_rank4.peakpkl']
Executing ['/storage/teog/anaconda3_easypqp/bin/easypqp', 'convert', '--max_delta_unimod', '0.02', '--max_delta_ppm', '15.0', '--fragment_types', "['b','y',]", '--enable_unannotated', '--pepxml', '/storage/yufe/results/msfragger_dia_paper/lymph/msfraggerdiadda/interact-Lymph_Ecoli_1-6_054_rank5.pep.xml', '--spectra', '/storage/yufe/data/lymph_Klemens_Frohlich/mzml/dia/Lymph_Ecoli_1-6_054.mzML', '--exclude-range', '-1.5,3.5', '--psms', 'Lymph_Ecoli_1-6_054_rank5.psmpkl', '--peaks', 'Lymph_Ecoli_1-6_054_rank5.peakpkl']
Executing ['/storage/teog/anaconda3_easypqp/bin/easypqp', 'convert', '--max_delta_unimod', '0.02', '--max_delta_ppm', '15.0', '--fragment_types', "['b','y',]", '--enable_unannotated', '--pepxml', '/storage/yufe/results/msfragger_dia_paper/lymph/msfraggerdiadda/interact-Lymph_Ecoli_1-6_055_rank1.pep.xml', '--spectra', '/storage/yufe/data/lymph_Klemens_Frohlich/mzml/dia/Lymph_Ecoli_1-6_055.mzML', '--exclude-range', '-1.5,3.5', '--psms', 'Lymph_Ecoli_1-6_055_rank1.psmpkl', '--peaks', 'Lymph_Ecoli_1-6_055_rank1.peakpkl']
Executing ['/storage/teog/anaconda3_easypqp/bin/easypqp', 'convert', '--max_delta_unimod', '0.02', '--max_delta_ppm', '15.0', '--fragment_types', "['b','y',]", '--enable_unannotated', '--pepxml', '/storage/yufe/results/msfragger_dia_paper/lymph/msfraggerdiadda/interact-Lymph_Ecoli_1-6_055_rank2.pep.xml', '--spectra', '/storage/yufe/data/lymph_Klemens_Frohlich/mzml/dia/Lymph_Ecoli_1-6_055.mzML', '--exclude-range', '-1.5,3.5', '--psms', 'Lymph_Ecoli_1-6_055_rank2.psmpkl', '--peaks', 'Lymph_Ecoli_1-6_055_rank2.peakpkl']
Executing ['/storage/teog/anaconda3_easypqp/bin/easypqp', 'convert', '--max_delta_unimod', '0.02', '--max_delta_ppm', '15.0', '--fragment_types', "['b','y',]", '--enable_unannotated', '--pepxml', '/storage/yufe/results/msfragger_dia_paper/lymph/msfraggerdiadda/interact-Lymph_Ecoli_1-6_055_rank3.pep.xml', '--spectra', '/storage/yufe/data/lymph_Klemens_Frohlich/mzml/dia/Lymph_Ecoli_1-6_055.mzML', '--exclude-range', '-1.5,3.5', '--psms', 'Lymph_Ecoli_1-6_055_rank3.psmpkl', '--peaks', 'Lymph_Ecoli_1-6_055_rank3.peakpkl']
Executing ['/storage/teog/anaconda3_easypqp/bin/easypqp', 'convert', '--max_delta_unimod', '0.02', '--max_delta_ppm', '15.0', '--fragment_types', "['b','y',]", '--enable_unannotated', '--pepxml', '/storage/yufe/results/msfragger_dia_paper/lymph/msfraggerdiadda/interact-Lymph_Ecoli_1-6_055_rank4.pep.xml', '--spectra', '/storage/yufe/data/lymph_Klemens_Frohlich/mzml/dia/Lymph_Ecoli_1-6_055.mzML', '--exclude-range', '-1.5,3.5', '--psms', 'Lymph_Ecoli_1-6_055_rank4.psmpkl', '--peaks', 'Lymph_Ecoli_1-6_055_rank4.peakpkl']
Executing ['/storage/teog/anaconda3_easypqp/bin/easypqp', 'convert', '--max_delta_unimod', '0.02', '--max_delta_ppm', '15.0', '--fragment_types', "['b','y',]", '--enable_unannotated', '--pepxml', '/storage/yufe/results/msfragger_dia_paper/lymph/msfraggerdiadda/interact-Lymph_Ecoli_1-6_055_rank5.pep.xml', '--spectra', '/storage/yufe/data/lymph_Klemens_Frohlich/mzml/dia/Lymph_Ecoli_1-6_055.mzML', '--exclude-range', '-1.5,3.5', '--psms', 'Lymph_Ecoli_1-6_055_rank5.psmpkl', '--peaks', 'Lymph_Ecoli_1-6_055_rank5.peakpkl']
Executing ['/storage/teog/anaconda3_easypqp/bin/easypqp', 'convert', '--max_delta_unimod', '0.02', '--max_delta_ppm', '15.0', '--fragment_types', "['b','y',]", '--enable_unannotated', '--pepxml', '/storage/yufe/results/msfragger_dia_paper/lymph/msfraggerdiadda/interact-Lymph_Ecoli_1-6_070_rank1.pep.xml', '--spectra', '/storage/yufe/data/lymph_Klemens_Frohlich/mzml/dia/Lymph_Ecoli_1-6_070.mzML', '--exclude-range', '-1.5,3.5', '--psms', 'Lymph_Ecoli_1-6_070_rank1.psmpkl', '--peaks', 'Lymph_Ecoli_1-6_070_rank1.peakpkl']
Executing ['/storage/teog/anaconda3_easypqp/bin/easypqp', 'convert', '--max_delta_unimod', '0.02', '--max_delta_ppm', '15.0', '--fragment_types', "['b','y',]", '--enable_unannotated', '--pepxml', '/storage/yufe/results/msfragger_dia_paper/lymph/msfraggerdiadda/interact-Lymph_Ecoli_1-6_070_rank2.pep.xml', '--spectra', '/storage/yufe/data/lymph_Klemens_Frohlich/mzml/dia/Lymph_Ecoli_1-6_070.mzML', '--exclude-range', '-1.5,3.5', '--psms', 'Lymph_Ecoli_1-6_070_rank2.psmpkl', '--peaks', 'Lymph_Ecoli_1-6_070_rank2.peakpkl']
Executing ['/storage/teog/anaconda3_easypqp/bin/easypqp', 'convert', '--max_delta_unimod', '0.02', '--max_delta_ppm', '15.0', '--fragment_types', "['b','y',]", '--enable_unannotated', '--pepxml', '/storage/yufe/results/msfragger_dia_paper/lymph/msfraggerdiadda/interact-Lymph_Ecoli_1-6_070_rank3.pep.xml', '--spectra', '/storage/yufe/data/lymph_Klemens_Frohlich/mzml/dia/Lymph_Ecoli_1-6_070.mzML', '--exclude-range', '-1.5,3.5', '--psms', 'Lymph_Ecoli_1-6_070_rank3.psmpkl', '--peaks', 'Lymph_Ecoli_1-6_070_rank3.peakpkl']
Executing ['/storage/teog/anaconda3_easypqp/bin/easypqp', 'convert', '--max_delta_unimod', '0.02', '--max_delta_ppm', '15.0', '--fragment_types', "['b','y',]", '--enable_unannotated', '--pepxml', '/storage/yufe/results/msfragger_dia_paper/lymph/msfraggerdiadda/interact-Lymph_Ecoli_1-6_070_rank4.pep.xml', '--spectra', '/storage/yufe/data/lymph_Klemens_Frohlich/mzml/dia/Lymph_Ecoli_1-6_070.mzML', '--exclude-range', '-1.5,3.5', '--psms', 'Lymph_Ecoli_1-6_070_rank4.psmpkl', '--peaks', 'Lymph_Ecoli_1-6_070_rank4.peakpkl']
Executing ['/storage/teog/anaconda3_easypqp/bin/easypqp', 'convert', '--max_delta_unimod', '0.02', '--max_delta_ppm', '15.0', '--fragment_types', "['b','y',]", '--enable_unannotated', '--pepxml', '/storage/yufe/results/msfragger_dia_paper/lymph/msfraggerdiadda/interact-Lymph_Ecoli_1-6_070_rank5.pep.xml', '--spectra', '/storage/yufe/data/lymph_Klemens_Frohlich/mzml/dia/Lymph_Ecoli_1-6_070.mzML', '--exclude-range', '-1.5,3.5', '--psms', 'Lymph_Ecoli_1-6_070_rank5.psmpkl', '--peaks', 'Lymph_Ecoli_1-6_070_rank5.peakpkl']
Executing ['/storage/teog/anaconda3_easypqp/bin/easypqp', 'convert', '--max_delta_unimod', '0.02', '--max_delta_ppm', '15.0', '--fragment_types', "['b','y',]", '--enable_unannotated', '--pepxml', '/storage/yufe/results/msfragger_dia_paper/lymph/msfraggerdiadda/interact-Lymph_Ecoli_1-6_071_rank1.pep.xml', '--spectra', '/storage/yufe/data/lymph_Klemens_Frohlich/mzml/dia/Lymph_Ecoli_1-6_071.mzML', '--exclude-range', '-1.5,3.5', '--psms', 'Lymph_Ecoli_1-6_071_rank1.psmpkl', '--peaks', 'Lymph_Ecoli_1-6_071_rank1.peakpkl']
Executing ['/storage/teog/anaconda3_easypqp/bin/easypqp', 'convert', '--max_delta_unimod', '0.02', '--max_delta_ppm', '15.0', '--fragment_types', "['b','y',]", '--enable_unannotated', '--pepxml', '/storage/yufe/results/msfragger_dia_paper/lymph/msfraggerdiadda/interact-Lymph_Ecoli_1-6_071_rank2.pep.xml', '--spectra', '/storage/yufe/data/lymph_Klemens_Frohlich/mzml/dia/Lymph_Ecoli_1-6_071.mzML', '--exclude-range', '-1.5,3.5', '--psms', 'Lymph_Ecoli_1-6_071_rank2.psmpkl', '--peaks', 'Lymph_Ecoli_1-6_071_rank2.peakpkl']
Executing ['/storage/teog/anaconda3_easypqp/bin/easypqp', 'convert', '--max_delta_unimod', '0.02', '--max_delta_ppm', '15.0', '--fragment_types', "['b','y',]", '--enable_unannotated', '--pepxml', '/storage/yufe/results/msfragger_dia_paper/lymph/msfraggerdiadda/interact-Lymph_Ecoli_1-6_071_rank3.pep.xml', '--spectra', '/storage/yufe/data/lymph_Klemens_Frohlich/mzml/dia/Lymph_Ecoli_1-6_071.mzML', '--exclude-range', '-1.5,3.5', '--psms', 'Lymph_Ecoli_1-6_071_rank3.psmpkl', '--peaks', 'Lymph_Ecoli_1-6_071_rank3.peakpkl']
Executing ['/storage/teog/anaconda3_easypqp/bin/easypqp', 'convert', '--max_delta_unimod', '0.02', '--max_delta_ppm', '15.0', '--fragment_types', "['b','y',]", '--enable_unannotated', '--pepxml', '/storage/yufe/results/msfragger_dia_paper/lymph/msfraggerdiadda/interact-Lymph_Ecoli_1-6_071_rank4.pep.xml', '--spectra', '/storage/yufe/data/lymph_Klemens_Frohlich/mzml/dia/Lymph_Ecoli_1-6_071.mzML', '--exclude-range', '-1.5,3.5', '--psms', 'Lymph_Ecoli_1-6_071_rank4.psmpkl', '--peaks', 'Lymph_Ecoli_1-6_071_rank4.peakpkl']
Executing ['/storage/teog/anaconda3_easypqp/bin/easypqp', 'convert', '--max_delta_unimod', '0.02', '--max_delta_ppm', '15.0', '--fragment_types', "['b','y',]", '--enable_unannotated', '--pepxml', '/storage/yufe/results/msfragger_dia_paper/lymph/msfraggerdiadda/interact-Lymph_Ecoli_1-6_071_rank5.pep.xml', '--spectra', '/storage/yufe/data/lymph_Klemens_Frohlich/mzml/dia/Lymph_Ecoli_1-6_071.mzML', '--exclude-range', '-1.5,3.5', '--psms', 'Lymph_Ecoli_1-6_071_rank5.psmpkl', '--peaks', 'Lymph_Ecoli_1-6_071_rank5.peakpkl']
Executing ['/storage/teog/anaconda3_easypqp/bin/easypqp', 'convert', '--max_delta_unimod', '0.02', '--max_delta_ppm', '15.0', '--fragment_types', "['b','y',]", '--enable_unannotated', '--pepxml', '/storage/yufe/results/msfragger_dia_paper/lymph/msfraggerdiadda/interact-Lymph_Ecoli_1-6_072_rank1.pep.xml', '--spectra', '/storage/yufe/data/lymph_Klemens_Frohlich/mzml/dia/Lymph_Ecoli_1-6_072.mzML', '--exclude-range', '-1.5,3.5', '--psms', 'Lymph_Ecoli_1-6_072_rank1.psmpkl', '--peaks', 'Lymph_Ecoli_1-6_072_rank1.peakpkl']
Executing ['/storage/teog/anaconda3_easypqp/bin/easypqp', 'convert', '--max_delta_unimod', '0.02', '--max_delta_ppm', '15.0', '--fragment_types', "['b','y',]", '--enable_unannotated', '--pepxml', '/storage/yufe/results/msfragger_dia_paper/lymph/msfraggerdiadda/interact-Lymph_Ecoli_1-6_072_rank2.pep.xml', '--spectra', '/storage/yufe/data/lymph_Klemens_Frohlich/mzml/dia/Lymph_Ecoli_1-6_072.mzML', '--exclude-range', '-1.5,3.5', '--psms', 'Lymph_Ecoli_1-6_072_rank2.psmpkl', '--peaks', 'Lymph_Ecoli_1-6_072_rank2.peakpkl']
Executing ['/storage/teog/anaconda3_easypqp/bin/easypqp', 'convert', '--max_delta_unimod', '0.02', '--max_delta_ppm', '15.0', '--fragment_types', "['b','y',]", '--enable_unannotated', '--pepxml', '/storage/yufe/results/msfragger_dia_paper/lymph/msfraggerdiadda/interact-Lymph_Ecoli_1-6_072_rank3.pep.xml', '--spectra', '/storage/yufe/data/lymph_Klemens_Frohlich/mzml/dia/Lymph_Ecoli_1-6_072.mzML', '--exclude-range', '-1.5,3.5', '--psms', 'Lymph_Ecoli_1-6_072_rank3.psmpkl', '--peaks', 'Lymph_Ecoli_1-6_072_rank3.peakpkl']
Executing ['/storage/teog/anaconda3_easypqp/bin/easypqp', 'convert', '--max_delta_unimod', '0.02', '--max_delta_ppm', '15.0', '--fragment_types', "['b','y',]", '--enable_unannotated', '--pepxml', '/storage/yufe/results/msfragger_dia_paper/lymph/msfraggerdiadda/interact-Lymph_Ecoli_1-6_072_rank4.pep.xml', '--spectra', '/storage/yufe/data/lymph_Klemens_Frohlich/mzml/dia/Lymph_Ecoli_1-6_072.mzML', '--exclude-range', '-1.5,3.5', '--psms', 'Lymph_Ecoli_1-6_072_rank4.psmpkl', '--peaks', 'Lymph_Ecoli_1-6_072_rank4.peakpkl']
Executing ['/storage/teog/anaconda3_easypqp/bin/easypqp', 'convert', '--max_delta_unimod', '0.02', '--max_delta_ppm', '15.0', '--fragment_types', "['b','y',]", '--enable_unannotated', '--pepxml', '/storage/yufe/results/msfragger_dia_paper/lymph/msfraggerdiadda/interact-Lymph_Ecoli_1-6_072_rank5.pep.xml', '--spectra', '/storage/yufe/data/lymph_Klemens_Frohlich/mzml/dia/Lymph_Ecoli_1-6_072.mzML', '--exclude-range', '-1.5,3.5', '--psms', 'Lymph_Ecoli_1-6_072_rank5.psmpkl', '--peaks', 'Lymph_Ecoli_1-6_072_rank5.peakpkl']
Executing ['/storage/teog/anaconda3_easypqp/bin/easypqp', 'convert', '--max_delta_unimod', '0.02', '--max_delta_ppm', '15.0', '--fragment_types', "['b','y',]", '--enable_unannotated', '--pepxml', '/storage/yufe/results/msfragger_dia_paper/lymph/msfraggerdiadda/interact-Lymph_Ecoli_1-6_074_rank1.pep.xml', '--spectra', '/storage/yufe/data/lymph_Klemens_Frohlich/mzml/dia/Lymph_Ecoli_1-6_074.mzML', '--exclude-range', '-1.5,3.5', '--psms', 'Lymph_Ecoli_1-6_074_rank1.psmpkl', '--peaks', 'Lymph_Ecoli_1-6_074_rank1.peakpkl']
Executing ['/storage/teog/anaconda3_easypqp/bin/easypqp', 'convert', '--max_delta_unimod', '0.02', '--max_delta_ppm', '15.0', '--fragment_types', "['b','y',]", '--enable_unannotated', '--pepxml', '/storage/yufe/results/msfragger_dia_paper/lymph/msfraggerdiadda/interact-Lymph_Ecoli_1-6_074_rank2.pep.xml', '--spectra', '/storage/yufe/data/lymph_Klemens_Frohlich/mzml/dia/Lymph_Ecoli_1-6_074.mzML', '--exclude-range', '-1.5,3.5', '--psms', 'Lymph_Ecoli_1-6_074_rank2.psmpkl', '--peaks', 'Lymph_Ecoli_1-6_074_rank2.peakpkl']
Executing ['/storage/teog/anaconda3_easypqp/bin/easypqp', 'convert', '--max_delta_unimod', '0.02', '--max_delta_ppm', '15.0', '--fragment_types', "['b','y',]", '--enable_unannotated', '--pepxml', '/storage/yufe/results/msfragger_dia_paper/lymph/msfraggerdiadda/interact-Lymph_Ecoli_1-6_074_rank3.pep.xml', '--spectra', '/storage/yufe/data/lymph_Klemens_Frohlich/mzml/dia/Lymph_Ecoli_1-6_074.mzML', '--exclude-range', '-1.5,3.5', '--psms', 'Lymph_Ecoli_1-6_074_rank3.psmpkl', '--peaks', 'Lymph_Ecoli_1-6_074_rank3.peakpkl']
Executing ['/storage/teog/anaconda3_easypqp/bin/easypqp', 'convert', '--max_delta_unimod', '0.02', '--max_delta_ppm', '15.0', '--fragment_types', "['b','y',]", '--enable_unannotated', '--pepxml', '/storage/yufe/results/msfragger_dia_paper/lymph/msfraggerdiadda/interact-Lymph_Ecoli_1-6_074_rank4.pep.xml', '--spectra', '/storage/yufe/data/lymph_Klemens_Frohlich/mzml/dia/Lymph_Ecoli_1-6_074.mzML', '--exclude-range', '-1.5,3.5', '--psms', 'Lymph_Ecoli_1-6_074_rank4.psmpkl', '--peaks', 'Lymph_Ecoli_1-6_074_rank4.peakpkl']
Executing ['/storage/teog/anaconda3_easypqp/bin/easypqp', 'convert', '--max_delta_unimod', '0.02', '--max_delta_ppm', '15.0', '--fragment_types', "['b','y',]", '--enable_unannotated', '--pepxml', '/storage/yufe/results/msfragger_dia_paper/lymph/msfraggerdiadda/interact-Lymph_Ecoli_1-6_074_rank5.pep.xml', '--spectra', '/storage/yufe/data/lymph_Klemens_Frohlich/mzml/dia/Lymph_Ecoli_1-6_074.mzML', '--exclude-range', '-1.5,3.5', '--psms', 'Lymph_Ecoli_1-6_074_rank5.psmpkl', '--peaks', 'Lymph_Ecoli_1-6_074_rank5.peakpkl']
Executing ['/storage/teog/anaconda3_easypqp/bin/easypqp', 'convert', '--max_delta_unimod', '0.02', '--max_delta_ppm', '15.0', '--fragment_types', "['b','y',]", '--enable_unannotated', '--pepxml', '/storage/yufe/results/msfragger_dia_paper/lymph/msfraggerdiadda/interact-Lymph_Ecoli_1-6_093_rank1.pep.xml', '--spectra', '/storage/yufe/data/lymph_Klemens_Frohlich/mzml/dia/Lymph_Ecoli_1-6_093.mzML', '--exclude-range', '-1.5,3.5', '--psms', 'Lymph_Ecoli_1-6_093_rank1.psmpkl', '--peaks', 'Lymph_Ecoli_1-6_093_rank1.peakpkl']
Executing ['/storage/teog/anaconda3_easypqp/bin/easypqp', 'convert', '--max_delta_unimod', '0.02', '--max_delta_ppm', '15.0', '--fragment_types', "['b','y',]", '--enable_unannotated', '--pepxml', '/storage/yufe/results/msfragger_dia_paper/lymph/msfraggerdiadda/interact-Lymph_Ecoli_1-6_093_rank2.pep.xml', '--spectra', '/storage/yufe/data/lymph_Klemens_Frohlich/mzml/dia/Lymph_Ecoli_1-6_093.mzML', '--exclude-range', '-1.5,3.5', '--psms', 'Lymph_Ecoli_1-6_093_rank2.psmpkl', '--peaks', 'Lymph_Ecoli_1-6_093_rank2.peakpkl']
Executing ['/storage/teog/anaconda3_easypqp/bin/easypqp', 'convert', '--max_delta_unimod', '0.02', '--max_delta_ppm', '15.0', '--fragment_types', "['b','y',]", '--enable_unannotated', '--pepxml', '/storage/yufe/results/msfragger_dia_paper/lymph/msfraggerdiadda/interact-Lymph_Ecoli_1-6_093_rank3.pep.xml', '--spectra', '/storage/yufe/data/lymph_Klemens_Frohlich/mzml/dia/Lymph_Ecoli_1-6_093.mzML', '--exclude-range', '-1.5,3.5', '--psms', 'Lymph_Ecoli_1-6_093_rank3.psmpkl', '--peaks', 'Lymph_Ecoli_1-6_093_rank3.peakpkl']
Executing ['/storage/teog/anaconda3_easypqp/bin/easypqp', 'convert', '--max_delta_unimod', '0.02', '--max_delta_ppm', '15.0', '--fragment_types', "['b','y',]", '--enable_unannotated', '--pepxml', '/storage/yufe/results/msfragger_dia_paper/lymph/msfraggerdiadda/interact-Lymph_Ecoli_1-6_093_rank4.pep.xml', '--spectra', '/storage/yufe/data/lymph_Klemens_Frohlich/mzml/dia/Lymph_Ecoli_1-6_093.mzML', '--exclude-range', '-1.5,3.5', '--psms', 'Lymph_Ecoli_1-6_093_rank4.psmpkl', '--peaks', 'Lymph_Ecoli_1-6_093_rank4.peakpkl']
Executing ['/storage/teog/anaconda3_easypqp/bin/easypqp', 'convert', '--max_delta_unimod', '0.02', '--max_delta_ppm', '15.0', '--fragment_types', "['b','y',]", '--enable_unannotated', '--pepxml', '/storage/yufe/results/msfragger_dia_paper/lymph/msfraggerdiadda/interact-Lymph_Ecoli_1-6_093_rank5.pep.xml', '--spectra', '/storage/yufe/data/lymph_Klemens_Frohlich/mzml/dia/Lymph_Ecoli_1-6_093.mzML', '--exclude-range', '-1.5,3.5', '--psms', 'Lymph_Ecoli_1-6_093_rank5.psmpkl', '--peaks', 'Lymph_Ecoli_1-6_093_rank5.peakpkl']
Executing ['/storage/teog/anaconda3_easypqp/bin/easypqp', 'convert', '--max_delta_unimod', '0.02', '--max_delta_ppm', '15.0', '--fragment_types', "['b','y',]", '--enable_unannotated', '--pepxml', '/storage/yufe/results/msfragger_dia_paper/lymph/msfraggerdiadda/interact-Lymph_Ecoli_1-6_094_rank1.pep.xml', '--spectra', '/storage/yufe/data/lymph_Klemens_Frohlich/mzml/dia/Lymph_Ecoli_1-6_094.mzML', '--exclude-range', '-1.5,3.5', '--psms', 'Lymph_Ecoli_1-6_094_rank1.psmpkl', '--peaks', 'Lymph_Ecoli_1-6_094_rank1.peakpkl']
Executing ['/storage/teog/anaconda3_easypqp/bin/easypqp', 'convert', '--max_delta_unimod', '0.02', '--max_delta_ppm', '15.0', '--fragment_types', "['b','y',]", '--enable_unannotated', '--pepxml', '/storage/yufe/results/msfragger_dia_paper/lymph/msfraggerdiadda/interact-Lymph_Ecoli_1-6_094_rank2.pep.xml', '--spectra', '/storage/yufe/data/lymph_Klemens_Frohlich/mzml/dia/Lymph_Ecoli_1-6_094.mzML', '--exclude-range', '-1.5,3.5', '--psms', 'Lymph_Ecoli_1-6_094_rank2.psmpkl', '--peaks', 'Lymph_Ecoli_1-6_094_rank2.peakpkl']
Executing ['/storage/teog/anaconda3_easypqp/bin/easypqp', 'convert', '--max_delta_unimod', '0.02', '--max_delta_ppm', '15.0', '--fragment_types', "['b','y',]", '--enable_unannotated', '--pepxml', '/storage/yufe/results/msfragger_dia_paper/lymph/msfraggerdiadda/interact-Lymph_Ecoli_1-6_094_rank3.pep.xml', '--spectra', '/storage/yufe/data/lymph_Klemens_Frohlich/mzml/dia/Lymph_Ecoli_1-6_094.mzML', '--exclude-range', '-1.5,3.5', '--psms', 'Lymph_Ecoli_1-6_094_rank3.psmpkl', '--peaks', 'Lymph_Ecoli_1-6_094_rank3.peakpkl']
Executing ['/storage/teog/anaconda3_easypqp/bin/easypqp', 'convert', '--max_delta_unimod', '0.02', '--max_delta_ppm', '15.0', '--fragment_types', "['b','y',]", '--enable_unannotated', '--pepxml', '/storage/yufe/results/msfragger_dia_paper/lymph/msfraggerdiadda/interact-Lymph_Ecoli_1-6_094_rank4.pep.xml', '--spectra', '/storage/yufe/data/lymph_Klemens_Frohlich/mzml/dia/Lymph_Ecoli_1-6_094.mzML', '--exclude-range', '-1.5,3.5', '--psms', 'Lymph_Ecoli_1-6_094_rank4.psmpkl', '--peaks', 'Lymph_Ecoli_1-6_094_rank4.peakpkl']
Executing ['/storage/teog/anaconda3_easypqp/bin/easypqp', 'convert', '--max_delta_unimod', '0.02', '--max_delta_ppm', '15.0', '--fragment_types', "['b','y',]", '--enable_unannotated', '--pepxml', '/storage/yufe/results/msfragger_dia_paper/lymph/msfraggerdiadda/interact-Lymph_Ecoli_1-6_094_rank5.pep.xml', '--spectra', '/storage/yufe/data/lymph_Klemens_Frohlich/mzml/dia/Lymph_Ecoli_1-6_094.mzML', '--exclude-range', '-1.5,3.5', '--psms', 'Lymph_Ecoli_1-6_094_rank5.psmpkl', '--peaks', 'Lymph_Ecoli_1-6_094_rank5.peakpkl']
Executing ['/storage/teog/anaconda3_easypqp/bin/easypqp', 'convert', '--max_delta_unimod', '0.02', '--max_delta_ppm', '15.0', '--fragment_types', "['b','y',]", '--enable_unannotated', '--pepxml', '/storage/yufe/results/msfragger_dia_paper/lymph/msfraggerdiadda/interact-Lymph_Ecoli_1-6_095_rank1.pep.xml', '--spectra', '/storage/yufe/data/lymph_Klemens_Frohlich/mzml/dia/Lymph_Ecoli_1-6_095.mzML', '--exclude-range', '-1.5,3.5', '--psms', 'Lymph_Ecoli_1-6_095_rank1.psmpkl', '--peaks', 'Lymph_Ecoli_1-6_095_rank1.peakpkl']
Executing ['/storage/teog/anaconda3_easypqp/bin/easypqp', 'convert', '--max_delta_unimod', '0.02', '--max_delta_ppm', '15.0', '--fragment_types', "['b','y',]", '--enable_unannotated', '--pepxml', '/storage/yufe/results/msfragger_dia_paper/lymph/msfraggerdiadda/interact-Lymph_Ecoli_1-6_095_rank2.pep.xml', '--spectra', '/storage/yufe/data/lymph_Klemens_Frohlich/mzml/dia/Lymph_Ecoli_1-6_095.mzML', '--exclude-range', '-1.5,3.5', '--psms', 'Lymph_Ecoli_1-6_095_rank2.psmpkl', '--peaks', 'Lymph_Ecoli_1-6_095_rank2.peakpkl']
Executing ['/storage/teog/anaconda3_easypqp/bin/easypqp', 'convert', '--max_delta_unimod', '0.02', '--max_delta_ppm', '15.0', '--fragment_types', "['b','y',]", '--enable_unannotated', '--pepxml', '/storage/yufe/results/msfragger_dia_paper/lymph/msfraggerdiadda/interact-Lymph_Ecoli_1-6_095_rank3.pep.xml', '--spectra', '/storage/yufe/data/lymph_Klemens_Frohlich/mzml/dia/Lymph_Ecoli_1-6_095.mzML', '--exclude-range', '-1.5,3.5', '--psms', 'Lymph_Ecoli_1-6_095_rank3.psmpkl', '--peaks', 'Lymph_Ecoli_1-6_095_rank3.peakpkl']
Executing ['/storage/teog/anaconda3_easypqp/bin/easypqp', 'convert', '--max_delta_unimod', '0.02', '--max_delta_ppm', '15.0', '--fragment_types', "['b','y',]", '--enable_unannotated', '--pepxml', '/storage/yufe/results/msfragger_dia_paper/lymph/msfraggerdiadda/interact-Lymph_Ecoli_1-6_095_rank4.pep.xml', '--spectra', '/storage/yufe/data/lymph_Klemens_Frohlich/mzml/dia/Lymph_Ecoli_1-6_095.mzML', '--exclude-range', '-1.5,3.5', '--psms', 'Lymph_Ecoli_1-6_095_rank4.psmpkl', '--peaks', 'Lymph_Ecoli_1-6_095_rank4.peakpkl']
Executing ['/storage/teog/anaconda3_easypqp/bin/easypqp', 'convert', '--max_delta_unimod', '0.02', '--max_delta_ppm', '15.0', '--fragment_types', "['b','y',]", '--enable_unannotated', '--pepxml', '/storage/yufe/results/msfragger_dia_paper/lymph/msfraggerdiadda/interact-Lymph_Ecoli_1-6_095_rank5.pep.xml', '--spectra', '/storage/yufe/data/lymph_Klemens_Frohlich/mzml/dia/Lymph_Ecoli_1-6_095.mzML', '--exclude-range', '-1.5,3.5', '--psms', 'Lymph_Ecoli_1-6_095_rank5.psmpkl', '--peaks', 'Lymph_Ecoli_1-6_095_rank5.peakpkl']
Executing ['/storage/teog/anaconda3_easypqp/bin/easypqp', 'convert', '--max_delta_unimod', '0.02', '--max_delta_ppm', '15.0', '--fragment_types', "['b','y',]", '--enable_unannotated', '--pepxml', '/storage/yufe/results/msfragger_dia_paper/lymph/msfraggerdiadda/interact-Lymph_Ecoli_1-6_096_rank1.pep.xml', '--spectra', '/storage/yufe/data/lymph_Klemens_Frohlich/mzml/dia/Lymph_Ecoli_1-6_096.mzML', '--exclude-range', '-1.5,3.5', '--psms', 'Lymph_Ecoli_1-6_096_rank1.psmpkl', '--peaks', 'Lymph_Ecoli_1-6_096_rank1.peakpkl']
Executing ['/storage/teog/anaconda3_easypqp/bin/easypqp', 'convert', '--max_delta_unimod', '0.02', '--max_delta_ppm', '15.0', '--fragment_types', "['b','y',]", '--enable_unannotated', '--pepxml', '/storage/yufe/results/msfragger_dia_paper/lymph/msfraggerdiadda/interact-Lymph_Ecoli_1-6_096_rank2.pep.xml', '--spectra', '/storage/yufe/data/lymph_Klemens_Frohlich/mzml/dia/Lymph_Ecoli_1-6_096.mzML', '--exclude-range', '-1.5,3.5', '--psms', 'Lymph_Ecoli_1-6_096_rank2.psmpkl', '--peaks', 'Lymph_Ecoli_1-6_096_rank2.peakpkl']
Executing ['/storage/teog/anaconda3_easypqp/bin/easypqp', 'convert', '--max_delta_unimod', '0.02', '--max_delta_ppm', '15.0', '--fragment_types', "['b','y',]", '--enable_unannotated', '--pepxml', '/storage/yufe/results/msfragger_dia_paper/lymph/msfraggerdiadda/interact-Lymph_Ecoli_1-6_096_rank3.pep.xml', '--spectra', '/storage/yufe/data/lymph_Klemens_Frohlich/mzml/dia/Lymph_Ecoli_1-6_096.mzML', '--exclude-range', '-1.5,3.5', '--psms', 'Lymph_Ecoli_1-6_096_rank3.psmpkl', '--peaks', 'Lymph_Ecoli_1-6_096_rank3.peakpkl']
Executing ['/storage/teog/anaconda3_easypqp/bin/easypqp', 'convert', '--max_delta_unimod', '0.02', '--max_delta_ppm', '15.0', '--fragment_types', "['b','y',]", '--enable_unannotated', '--pepxml', '/storage/yufe/results/msfragger_dia_paper/lymph/msfraggerdiadda/interact-Lymph_Ecoli_1-6_096_rank4.pep.xml', '--spectra', '/storage/yufe/data/lymph_Klemens_Frohlich/mzml/dia/Lymph_Ecoli_1-6_096.mzML', '--exclude-range', '-1.5,3.5', '--psms', 'Lymph_Ecoli_1-6_096_rank4.psmpkl', '--peaks', 'Lymph_Ecoli_1-6_096_rank4.peakpkl']
Executing ['/storage/teog/anaconda3_easypqp/bin/easypqp', 'convert', '--max_delta_unimod', '0.02', '--max_delta_ppm', '15.0', '--fragment_types', "['b','y',]", '--enable_unannotated', '--pepxml', '/storage/yufe/results/msfragger_dia_paper/lymph/msfraggerdiadda/interact-Lymph_Ecoli_1-6_096_rank5.pep.xml', '--spectra', '/storage/yufe/data/lymph_Klemens_Frohlich/mzml/dia/Lymph_Ecoli_1-6_096.mzML', '--exclude-range', '-1.5,3.5', '--psms', 'Lymph_Ecoli_1-6_096_rank5.psmpkl', '--peaks', 'Lymph_Ecoli_1-6_096_rank5.peakpkl']
Executing ['/storage/teog/anaconda3_easypqp/bin/easypqp', 'convert', '--max_delta_unimod', '0.02', '--max_delta_ppm', '15.0', '--fragment_types', "['b','y',]", '--enable_unannotated', '--pepxml', '/storage/yufe/results/msfragger_dia_paper/lymph/msfraggerdiadda/interact-Lymph_Ecoli_1-6_097_rank1.pep.xml', '--spectra', '/storage/yufe/data/lymph_Klemens_Frohlich/mzml/dia/Lymph_Ecoli_1-6_097.mzML', '--exclude-range', '-1.5,3.5', '--psms', 'Lymph_Ecoli_1-6_097_rank1.psmpkl', '--peaks', 'Lymph_Ecoli_1-6_097_rank1.peakpkl']
Executing ['/storage/teog/anaconda3_easypqp/bin/easypqp', 'convert', '--max_delta_unimod', '0.02', '--max_delta_ppm', '15.0', '--fragment_types', "['b','y',]", '--enable_unannotated', '--pepxml', '/storage/yufe/results/msfragger_dia_paper/lymph/msfraggerdiadda/interact-Lymph_Ecoli_1-6_097_rank2.pep.xml', '--spectra', '/storage/yufe/data/lymph_Klemens_Frohlich/mzml/dia/Lymph_Ecoli_1-6_097.mzML', '--exclude-range', '-1.5,3.5', '--psms', 'Lymph_Ecoli_1-6_097_rank2.psmpkl', '--peaks', 'Lymph_Ecoli_1-6_097_rank2.peakpkl']
Executing ['/storage/teog/anaconda3_easypqp/bin/easypqp', 'convert', '--max_delta_unimod', '0.02', '--max_delta_ppm', '15.0', '--fragment_types', "['b','y',]", '--enable_unannotated', '--pepxml', '/storage/yufe/results/msfragger_dia_paper/lymph/msfraggerdiadda/interact-Lymph_Ecoli_1-6_097_rank3.pep.xml', '--spectra', '/storage/yufe/data/lymph_Klemens_Frohlich/mzml/dia/Lymph_Ecoli_1-6_097.mzML', '--exclude-range', '-1.5,3.5', '--psms', 'Lymph_Ecoli_1-6_097_rank3.psmpkl', '--peaks', 'Lymph_Ecoli_1-6_097_rank3.peakpkl']
Executing ['/storage/teog/anaconda3_easypqp/bin/easypqp', 'convert', '--max_delta_unimod', '0.02', '--max_delta_ppm', '15.0', '--fragment_types', "['b','y',]", '--enable_unannotated', '--pepxml', '/storage/yufe/results/msfragger_dia_paper/lymph/msfraggerdiadda/interact-Lymph_Ecoli_1-6_097_rank4.pep.xml', '--spectra', '/storage/yufe/data/lymph_Klemens_Frohlich/mzml/dia/Lymph_Ecoli_1-6_097.mzML', '--exclude-range', '-1.5,3.5', '--psms', 'Lymph_Ecoli_1-6_097_rank4.psmpkl', '--peaks', 'Lymph_Ecoli_1-6_097_rank4.peakpkl']
Executing ['/storage/teog/anaconda3_easypqp/bin/easypqp', 'convert', '--max_delta_unimod', '0.02', '--max_delta_ppm', '15.0', '--fragment_types', "['b','y',]", '--enable_unannotated', '--pepxml', '/storage/yufe/results/msfragger_dia_paper/lymph/msfraggerdiadda/interact-Lymph_Ecoli_1-6_097_rank5.pep.xml', '--spectra', '/storage/yufe/data/lymph_Klemens_Frohlich/mzml/dia/Lymph_Ecoli_1-6_097.mzML', '--exclude-range', '-1.5,3.5', '--psms', 'Lymph_Ecoli_1-6_097_rank5.psmpkl', '--peaks', 'Lymph_Ecoli_1-6_097_rank5.peakpkl']
Executing ['/storage/teog/anaconda3_easypqp/bin/easypqp', 'convert', '--max_delta_unimod', '0.02', '--max_delta_ppm', '15.0', '--fragment_types', "['b','y',]", '--enable_unannotated', '--pepxml', '/storage/yufe/results/msfragger_dia_paper/lymph/msfraggerdiadda/interact-Lymph_Ecoli_1-6_105_rank1.pep.xml', '--spectra', '/storage/yufe/data/lymph_Klemens_Frohlich/mzml/dia/Lymph_Ecoli_1-6_105.mzML', '--exclude-range', '-1.5,3.5', '--psms', 'Lymph_Ecoli_1-6_105_rank1.psmpkl', '--peaks', 'Lymph_Ecoli_1-6_105_rank1.peakpkl']
Executing ['/storage/teog/anaconda3_easypqp/bin/easypqp', 'convert', '--max_delta_unimod', '0.02', '--max_delta_ppm', '15.0', '--fragment_types', "['b','y',]", '--enable_unannotated', '--pepxml', '/storage/yufe/results/msfragger_dia_paper/lymph/msfraggerdiadda/interact-Lymph_Ecoli_1-6_105_rank2.pep.xml', '--spectra', '/storage/yufe/data/lymph_Klemens_Frohlich/mzml/dia/Lymph_Ecoli_1-6_105.mzML', '--exclude-range', '-1.5,3.5', '--psms', 'Lymph_Ecoli_1-6_105_rank2.psmpkl', '--peaks', 'Lymph_Ecoli_1-6_105_rank2.peakpkl']
Executing ['/storage/teog/anaconda3_easypqp/bin/easypqp', 'convert', '--max_delta_unimod', '0.02', '--max_delta_ppm', '15.0', '--fragment_types', "['b','y',]", '--enable_unannotated', '--pepxml', '/storage/yufe/results/msfragger_dia_paper/lymph/msfraggerdiadda/interact-Lymph_Ecoli_1-6_105_rank3.pep.xml', '--spectra', '/storage/yufe/data/lymph_Klemens_Frohlich/mzml/dia/Lymph_Ecoli_1-6_105.mzML', '--exclude-range', '-1.5,3.5', '--psms', 'Lymph_Ecoli_1-6_105_rank3.psmpkl', '--peaks', 'Lymph_Ecoli_1-6_105_rank3.peakpkl']
Executing ['/storage/teog/anaconda3_easypqp/bin/easypqp', 'convert', '--max_delta_unimod', '0.02', '--max_delta_ppm', '15.0', '--fragment_types', "['b','y',]", '--enable_unannotated', '--pepxml', '/storage/yufe/results/msfragger_dia_paper/lymph/msfraggerdiadda/interact-Lymph_Ecoli_1-6_105_rank4.pep.xml', '--spectra', '/storage/yufe/data/lymph_Klemens_Frohlich/mzml/dia/Lymph_Ecoli_1-6_105.mzML', '--exclude-range', '-1.5,3.5', '--psms', 'Lymph_Ecoli_1-6_105_rank4.psmpkl', '--peaks', 'Lymph_Ecoli_1-6_105_rank4.peakpkl']
Executing ['/storage/teog/anaconda3_easypqp/bin/easypqp', 'convert', '--max_delta_unimod', '0.02', '--max_delta_ppm', '15.0', '--fragment_types', "['b','y',]", '--enable_unannotated', '--pepxml', '/storage/yufe/results/msfragger_dia_paper/lymph/msfraggerdiadda/interact-Lymph_Ecoli_1-6_105_rank5.pep.xml', '--spectra', '/storage/yufe/data/lymph_Klemens_Frohlich/mzml/dia/Lymph_Ecoli_1-6_105.mzML', '--exclude-range', '-1.5,3.5', '--psms', 'Lymph_Ecoli_1-6_105_rank5.psmpkl', '--peaks', 'Lymph_Ecoli_1-6_105_rank5.peakpkl']
Executing ['/storage/teog/anaconda3_easypqp/bin/easypqp', 'convert', '--max_delta_unimod', '0.02', '--max_delta_ppm', '15.0', '--fragment_types', "['b','y',]", '--enable_unannotated', '--pepxml', '/storage/yufe/results/msfragger_dia_paper/lymph/msfraggerdiadda/interact-Lymph_Ecoli_1-6_106_rank1.pep.xml', '--spectra', '/storage/yufe/data/lymph_Klemens_Frohlich/mzml/dia/Lymph_Ecoli_1-6_106.mzML', '--exclude-range', '-1.5,3.5', '--psms', 'Lymph_Ecoli_1-6_106_rank1.psmpkl', '--peaks', 'Lymph_Ecoli_1-6_106_rank1.peakpkl']
Executing ['/storage/teog/anaconda3_easypqp/bin/easypqp', 'convert', '--max_delta_unimod', '0.02', '--max_delta_ppm', '15.0', '--fragment_types', "['b','y',]", '--enable_unannotated', '--pepxml', '/storage/yufe/results/msfragger_dia_paper/lymph/msfraggerdiadda/interact-Lymph_Ecoli_1-6_106_rank2.pep.xml', '--spectra', '/storage/yufe/data/lymph_Klemens_Frohlich/mzml/dia/Lymph_Ecoli_1-6_106.mzML', '--exclude-range', '-1.5,3.5', '--psms', 'Lymph_Ecoli_1-6_106_rank2.psmpkl', '--peaks', 'Lymph_Ecoli_1-6_106_rank2.peakpkl']
Executing ['/storage/teog/anaconda3_easypqp/bin/easypqp', 'convert', '--max_delta_unimod', '0.02', '--max_delta_ppm', '15.0', '--fragment_types', "['b','y',]", '--enable_unannotated', '--pepxml', '/storage/yufe/results/msfragger_dia_paper/lymph/msfraggerdiadda/interact-Lymph_Ecoli_1-6_106_rank3.pep.xml', '--spectra', '/storage/yufe/data/lymph_Klemens_Frohlich/mzml/dia/Lymph_Ecoli_1-6_106.mzML', '--exclude-range', '-1.5,3.5', '--psms', 'Lymph_Ecoli_1-6_106_rank3.psmpkl', '--peaks', 'Lymph_Ecoli_1-6_106_rank3.peakpkl']
Executing ['/storage/teog/anaconda3_easypqp/bin/easypqp', 'convert', '--max_delta_unimod', '0.02', '--max_delta_ppm', '15.0', '--fragment_types', "['b','y',]", '--enable_unannotated', '--pepxml', '/storage/yufe/results/msfragger_dia_paper/lymph/msfraggerdiadda/interact-Lymph_Ecoli_1-6_106_rank4.pep.xml', '--spectra', '/storage/yufe/data/lymph_Klemens_Frohlich/mzml/dia/Lymph_Ecoli_1-6_106.mzML', '--exclude-range', '-1.5,3.5', '--psms', 'Lymph_Ecoli_1-6_106_rank4.psmpkl', '--peaks', 'Lymph_Ecoli_1-6_106_rank4.peakpkl']
Executing ['/storage/teog/anaconda3_easypqp/bin/easypqp', 'convert', '--max_delta_unimod', '0.02', '--max_delta_ppm', '15.0', '--fragment_types', "['b','y',]", '--enable_unannotated', '--pepxml', '/storage/yufe/results/msfragger_dia_paper/lymph/msfraggerdiadda/interact-Lymph_Ecoli_1-6_106_rank5.pep.xml', '--spectra', '/storage/yufe/data/lymph_Klemens_Frohlich/mzml/dia/Lymph_Ecoli_1-6_106.mzML', '--exclude-range', '-1.5,3.5', '--psms', 'Lymph_Ecoli_1-6_106_rank5.psmpkl', '--peaks', 'Lymph_Ecoli_1-6_106_rank5.peakpkl']
Executing ['/storage/teog/anaconda3_easypqp/bin/easypqp', 'convert', '--max_delta_unimod', '0.02', '--max_delta_ppm', '15.0', '--fragment_types', "['b','y',]", '--enable_unannotated', '--pepxml', '/storage/yufe/results/msfragger_dia_paper/lymph/msfraggerdiadda/interact-MM-85-87-91-92-96-97-102-104-106_Lymph-Ecoli_1-12_DIA400_rank1.pep.xml', '--spectra', '/storage/yufe/data/lymph_Klemens_Frohlich/mzml/dia/MM-85-87-91-92-96-97-102-104-106_Lymph-Ecoli_1-12_DIA400.mzML', '--exclude-range', '-1.5,3.5', '--psms', 'MM-85-87-91-92-96-97-102-104-106_Lymph-Ecoli_1-12_DIA400_rank1.psmpkl', '--peaks', 'MM-85-87-91-92-96-97-102-104-106_Lymph-Ecoli_1-12_DIA400_rank1.peakpkl']
Executing ['/storage/teog/anaconda3_easypqp/bin/easypqp', 'convert', '--max_delta_unimod', '0.02', '--max_delta_ppm', '15.0', '--fragment_types', "['b','y',]", '--enable_unannotated', '--pepxml', '/storage/yufe/results/msfragger_dia_paper/lymph/msfraggerdiadda/interact-MM-85-87-91-92-96-97-102-104-106_Lymph-Ecoli_1-12_DIA400_rank2.pep.xml', '--spectra', '/storage/yufe/data/lymph_Klemens_Frohlich/mzml/dia/MM-85-87-91-92-96-97-102-104-106_Lymph-Ecoli_1-12_DIA400.mzML', '--exclude-range', '-1.5,3.5', '--psms', 'MM-85-87-91-92-96-97-102-104-106_Lymph-Ecoli_1-12_DIA400_rank2.psmpkl', '--peaks', 'MM-85-87-91-92-96-97-102-104-106_Lymph-Ecoli_1-12_DIA400_rank2.peakpkl']
Executing ['/storage/teog/anaconda3_easypqp/bin/easypqp', 'convert', '--max_delta_unimod', '0.02', '--max_delta_ppm', '15.0', '--fragment_types', "['b','y',]", '--enable_unannotated', '--pepxml', '/storage/yufe/results/msfragger_dia_paper/lymph/msfraggerdiadda/interact-MM-85-87-91-92-96-97-102-104-106_Lymph-Ecoli_1-12_DIA400_rank3.pep.xml', '--spectra', '/storage/yufe/data/lymph_Klemens_Frohlich/mzml/dia/MM-85-87-91-92-96-97-102-104-106_Lymph-Ecoli_1-12_DIA400.mzML', '--exclude-range', '-1.5,3.5', '--psms', 'MM-85-87-91-92-96-97-102-104-106_Lymph-Ecoli_1-12_DIA400_rank3.psmpkl', '--peaks', 'MM-85-87-91-92-96-97-102-104-106_Lymph-Ecoli_1-12_DIA400_rank3.peakpkl']
Executing ['/storage/teog/anaconda3_easypqp/bin/easypqp', 'convert', '--max_delta_unimod', '0.02', '--max_delta_ppm', '15.0', '--fragment_types', "['b','y',]", '--enable_unannotated', '--pepxml', '/storage/yufe/results/msfragger_dia_paper/lymph/msfraggerdiadda/interact-MM-85-87-91-92-96-97-102-104-106_Lymph-Ecoli_1-12_DIA500_rank1.pep.xml', '--spectra', '/storage/yufe/data/lymph_Klemens_Frohlich/mzml/dia/MM-85-87-91-92-96-97-102-104-106_Lymph-Ecoli_1-12_DIA500.mzML', '--exclude-range', '-1.5,3.5', '--psms', 'MM-85-87-91-92-96-97-102-104-106_Lymph-Ecoli_1-12_DIA500_rank1.psmpkl', '--peaks', 'MM-85-87-91-92-96-97-102-104-106_Lymph-Ecoli_1-12_DIA500_rank1.peakpkl']
Executing ['/storage/teog/anaconda3_easypqp/bin/easypqp', 'convert', '--max_delta_unimod', '0.02', '--max_delta_ppm', '15.0', '--fragment_types', "['b','y',]", '--enable_unannotated', '--pepxml', '/storage/yufe/results/msfragger_dia_paper/lymph/msfraggerdiadda/interact-MM-85-87-91-92-96-97-102-104-106_Lymph-Ecoli_1-12_DIA500_rank2.pep.xml', '--spectra', '/storage/yufe/data/lymph_Klemens_Frohlich/mzml/dia/MM-85-87-91-92-96-97-102-104-106_Lymph-Ecoli_1-12_DIA500.mzML', '--exclude-range', '-1.5,3.5', '--psms', 'MM-85-87-91-92-96-97-102-104-106_Lymph-Ecoli_1-12_DIA500_rank2.psmpkl', '--peaks', 'MM-85-87-91-92-96-97-102-104-106_Lymph-Ecoli_1-12_DIA500_rank2.peakpkl']
Executing ['/storage/teog/anaconda3_easypqp/bin/easypqp', 'convert', '--max_delta_unimod', '0.02', '--max_delta_ppm', '15.0', '--fragment_types', "['b','y',]", '--enable_unannotated', '--pepxml', '/storage/yufe/results/msfragger_dia_paper/lymph/msfraggerdiadda/interact-MM-85-87-91-92-96-97-102-104-106_Lymph-Ecoli_1-12_DIA500_rank3.pep.xml', '--spectra', '/storage/yufe/data/lymph_Klemens_Frohlich/mzml/dia/MM-85-87-91-92-96-97-102-104-106_Lymph-Ecoli_1-12_DIA500.mzML', '--exclude-range', '-1.5,3.5', '--psms', 'MM-85-87-91-92-96-97-102-104-106_Lymph-Ecoli_1-12_DIA500_rank3.psmpkl', '--peaks', 'MM-85-87-91-92-96-97-102-104-106_Lymph-Ecoli_1-12_DIA500_rank3.peakpkl']
Executing ['/storage/teog/anaconda3_easypqp/bin/easypqp', 'convert', '--max_delta_unimod', '0.02', '--max_delta_ppm', '15.0', '--fragment_types', "['b','y',]", '--enable_unannotated', '--pepxml', '/storage/yufe/results/msfragger_dia_paper/lymph/msfraggerdiadda/interact-MM-85-87-91-92-96-97-102-104-106_Lymph-Ecoli_1-12_DIA600_rank1.pep.xml', '--spectra', '/storage/yufe/data/lymph_Klemens_Frohlich/mzml/dia/MM-85-87-91-92-96-97-102-104-106_Lymph-Ecoli_1-12_DIA600.mzML', '--exclude-range', '-1.5,3.5', '--psms', 'MM-85-87-91-92-96-97-102-104-106_Lymph-Ecoli_1-12_DIA600_rank1.psmpkl', '--peaks', 'MM-85-87-91-92-96-97-102-104-106_Lymph-Ecoli_1-12_DIA600_rank1.peakpkl']
Executing ['/storage/teog/anaconda3_easypqp/bin/easypqp', 'convert', '--max_delta_unimod', '0.02', '--max_delta_ppm', '15.0', '--fragment_types', "['b','y',]", '--enable_unannotated', '--pepxml', '/storage/yufe/results/msfragger_dia_paper/lymph/msfraggerdiadda/interact-MM-85-87-91-92-96-97-102-104-106_Lymph-Ecoli_1-12_DIA600_rank2.pep.xml', '--spectra', '/storage/yufe/data/lymph_Klemens_Frohlich/mzml/dia/MM-85-87-91-92-96-97-102-104-106_Lymph-Ecoli_1-12_DIA600.mzML', '--exclude-range', '-1.5,3.5', '--psms', 'MM-85-87-91-92-96-97-102-104-106_Lymph-Ecoli_1-12_DIA600_rank2.psmpkl', '--peaks', 'MM-85-87-91-92-96-97-102-104-106_Lymph-Ecoli_1-12_DIA600_rank2.peakpkl']
Executing ['/storage/teog/anaconda3_easypqp/bin/easypqp', 'convert', '--max_delta_unimod', '0.02', '--max_delta_ppm', '15.0', '--fragment_types', "['b','y',]", '--enable_unannotated', '--pepxml', '/storage/yufe/results/msfragger_dia_paper/lymph/msfraggerdiadda/interact-MM-85-87-91-92-96-97-102-104-106_Lymph-Ecoli_1-12_DIA600_rank3.pep.xml', '--spectra', '/storage/yufe/data/lymph_Klemens_Frohlich/mzml/dia/MM-85-87-91-92-96-97-102-104-106_Lymph-Ecoli_1-12_DIA600.mzML', '--exclude-range', '-1.5,3.5', '--psms', 'MM-85-87-91-92-96-97-102-104-106_Lymph-Ecoli_1-12_DIA600_rank3.psmpkl', '--peaks', 'MM-85-87-91-92-96-97-102-104-106_Lymph-Ecoli_1-12_DIA600_rank3.peakpkl']
Executing ['/storage/teog/anaconda3_easypqp/bin/easypqp', 'convert', '--max_delta_unimod', '0.02', '--max_delta_ppm', '15.0', '--fragment_types', "['b','y',]", '--enable_unannotated', '--pepxml', '/storage/yufe/results/msfragger_dia_paper/lymph/msfraggerdiadda/interact-MM-85-87-91-92-96-97-102-104-106_Lymph-Ecoli_1-12_DIA700_rank1.pep.xml', '--spectra', '/storage/yufe/data/lymph_Klemens_Frohlich/mzml/dia/MM-85-87-91-92-96-97-102-104-106_Lymph-Ecoli_1-12_DIA700.mzML', '--exclude-range', '-1.5,3.5', '--psms', 'MM-85-87-91-92-96-97-102-104-106_Lymph-Ecoli_1-12_DIA700_rank1.psmpkl', '--peaks', 'MM-85-87-91-92-96-97-102-104-106_Lymph-Ecoli_1-12_DIA700_rank1.peakpkl']
Executing ['/storage/teog/anaconda3_easypqp/bin/easypqp', 'convert', '--max_delta_unimod', '0.02', '--max_delta_ppm', '15.0', '--fragment_types', "['b','y',]", '--enable_unannotated', '--pepxml', '/storage/yufe/results/msfragger_dia_paper/lymph/msfraggerdiadda/interact-MM-85-87-91-92-96-97-102-104-106_Lymph-Ecoli_1-12_DIA700_rank2.pep.xml', '--spectra', '/storage/yufe/data/lymph_Klemens_Frohlich/mzml/dia/MM-85-87-91-92-96-97-102-104-106_Lymph-Ecoli_1-12_DIA700.mzML', '--exclude-range', '-1.5,3.5', '--psms', 'MM-85-87-91-92-96-97-102-104-106_Lymph-Ecoli_1-12_DIA700_rank2.psmpkl', '--peaks', 'MM-85-87-91-92-96-97-102-104-106_Lymph-Ecoli_1-12_DIA700_rank2.peakpkl']
Executing ['/storage/teog/anaconda3_easypqp/bin/easypqp', 'convert', '--max_delta_unimod', '0.02', '--max_delta_ppm', '15.0', '--fragment_types', "['b','y',]", '--enable_unannotated', '--pepxml', '/storage/yufe/results/msfragger_dia_paper/lymph/msfraggerdiadda/interact-MM-85-87-91-92-96-97-102-104-106_Lymph-Ecoli_1-12_DIA700_rank3.pep.xml', '--spectra', '/storage/yufe/data/lymph_Klemens_Frohlich/mzml/dia/MM-85-87-91-92-96-97-102-104-106_Lymph-Ecoli_1-12_DIA700.mzML', '--exclude-range', '-1.5,3.5', '--psms', 'MM-85-87-91-92-96-97-102-104-106_Lymph-Ecoli_1-12_DIA700_rank3.psmpkl', '--peaks', 'MM-85-87-91-92-96-97-102-104-106_Lymph-Ecoli_1-12_DIA700_rank3.peakpkl']
Executing ['/storage/teog/anaconda3_easypqp/bin/easypqp', 'convert', '--max_delta_unimod', '0.02', '--max_delta_ppm', '15.0', '--fragment_types', "['b','y',]", '--enable_unannotated', '--pepxml', '/storage/yufe/results/msfragger_dia_paper/lymph/msfraggerdiadda/interact-MM-85-87-91-92-96-97-102-104-106_Lymph-Ecoli_1-12_DIA800_rank1.pep.xml', '--spectra', '/storage/yufe/data/lymph_Klemens_Frohlich/mzml/dia/MM-85-87-91-92-96-97-102-104-106_Lymph-Ecoli_1-12_DIA800.mzML', '--exclude-range', '-1.5,3.5', '--psms', 'MM-85-87-91-92-96-97-102-104-106_Lymph-Ecoli_1-12_DIA800_rank1.psmpkl', '--peaks', 'MM-85-87-91-92-96-97-102-104-106_Lymph-Ecoli_1-12_DIA800_rank1.peakpkl']
Executing ['/storage/teog/anaconda3_easypqp/bin/easypqp', 'convert', '--max_delta_unimod', '0.02', '--max_delta_ppm', '15.0', '--fragment_types', "['b','y',]", '--enable_unannotated', '--pepxml', '/storage/yufe/results/msfragger_dia_paper/lymph/msfraggerdiadda/interact-MM-85-87-91-92-96-97-102-104-106_Lymph-Ecoli_1-12_DIA800_rank2.pep.xml', '--spectra', '/storage/yufe/data/lymph_Klemens_Frohlich/mzml/dia/MM-85-87-91-92-96-97-102-104-106_Lymph-Ecoli_1-12_DIA800.mzML', '--exclude-range', '-1.5,3.5', '--psms', 'MM-85-87-91-92-96-97-102-104-106_Lymph-Ecoli_1-12_DIA800_rank2.psmpkl', '--peaks', 'MM-85-87-91-92-96-97-102-104-106_Lymph-Ecoli_1-12_DIA800_rank2.peakpkl']
Executing ['/storage/teog/anaconda3_easypqp/bin/easypqp', 'convert', '--max_delta_unimod', '0.02', '--max_delta_ppm', '15.0', '--fragment_types', "['b','y',]", '--enable_unannotated', '--pepxml', '/storage/yufe/results/msfragger_dia_paper/lymph/msfraggerdiadda/interact-MM-85-87-91-92-96-97-102-104-106_Lymph-Ecoli_1-12_DIA800_rank3.pep.xml', '--spectra', '/storage/yufe/data/lymph_Klemens_Frohlich/mzml/dia/MM-85-87-91-92-96-97-102-104-106_Lymph-Ecoli_1-12_DIA800.mzML', '--exclude-range', '-1.5,3.5', '--psms', 'MM-85-87-91-92-96-97-102-104-106_Lymph-Ecoli_1-12_DIA800_rank3.psmpkl', '--peaks', 'MM-85-87-91-92-96-97-102-104-106_Lymph-Ecoli_1-12_DIA800_rank3.peakpkl']
Executing ['/storage/teog/anaconda3_easypqp/bin/easypqp', 'convert', '--max_delta_unimod', '0.02', '--max_delta_ppm', '15.0', '--fragment_types', "['b','y',]", '--enable_unannotated', '--pepxml', '/storage/yufe/results/msfragger_dia_paper/lymph/msfraggerdiadda/interact-MM-85-87-91-92-96-97-102-104-106_Lymph-Ecoli_1-12_DIA900_rank1.pep.xml', '--spectra', '/storage/yufe/data/lymph_Klemens_Frohlich/mzml/dia/MM-85-87-91-92-96-97-102-104-106_Lymph-Ecoli_1-12_DIA900.mzML', '--exclude-range', '-1.5,3.5', '--psms', 'MM-85-87-91-92-96-97-102-104-106_Lymph-Ecoli_1-12_DIA900_rank1.psmpkl', '--peaks', 'MM-85-87-91-92-96-97-102-104-106_Lymph-Ecoli_1-12_DIA900_rank1.peakpkl']
Executing ['/storage/teog/anaconda3_easypqp/bin/easypqp', 'convert', '--max_delta_unimod', '0.02', '--max_delta_ppm', '15.0', '--fragment_types', "['b','y',]", '--enable_unannotated', '--pepxml', '/storage/yufe/results/msfragger_dia_paper/lymph/msfraggerdiadda/interact-MM-85-87-91-92-96-97-102-104-106_Lymph-Ecoli_1-12_DIA900_rank2.pep.xml', '--spectra', '/storage/yufe/data/lymph_Klemens_Frohlich/mzml/dia/MM-85-87-91-92-96-97-102-104-106_Lymph-Ecoli_1-12_DIA900.mzML', '--exclude-range', '-1.5,3.5', '--psms', 'MM-85-87-91-92-96-97-102-104-106_Lymph-Ecoli_1-12_DIA900_rank2.psmpkl', '--peaks', 'MM-85-87-91-92-96-97-102-104-106_Lymph-Ecoli_1-12_DIA900_rank2.peakpkl']
Executing ['/storage/teog/anaconda3_easypqp/bin/easypqp', 'convert', '--max_delta_unimod', '0.02', '--max_delta_ppm', '15.0', '--fragment_types', "['b','y',]", '--enable_unannotated', '--pepxml', '/storage/yufe/results/msfragger_dia_paper/lymph/msfraggerdiadda/interact-MM-85-87-91-92-96-97-102-104-106_Lymph-Ecoli_1-12_DIA900_rank3.pep.xml', '--spectra', '/storage/yufe/data/lymph_Klemens_Frohlich/mzml/dia/MM-85-87-91-92-96-97-102-104-106_Lymph-Ecoli_1-12_DIA900.mzML', '--exclude-range', '-1.5,3.5', '--psms', 'MM-85-87-91-92-96-97-102-104-106_Lymph-Ecoli_1-12_DIA900_rank3.psmpkl', '--peaks', 'MM-85-87-91-92-96-97-102-104-106_Lymph-Ecoli_1-12_DIA900_rank3.peakpkl']
Info: There are psm.tsv and peptide.tsv. Will ignore --psm_fdr_threshold, --peptide_fdr_threshold, --protein_fdr_threshold, --pi0_lambda, --proteotypic, and --no-proteotypic.
Info: Reading file /storage/yufe/results/msfragger_dia_paper/lymph/msfraggerdiadda/LE_10_DDA_2ul.psmpkl.
Info: Reading file /storage/yufe/results/msfragger_dia_paper/lymph/msfraggerdiadda/LE_10_DDA_2ul_20201209114338.psmpkl.
Info: Reading file /storage/yufe/results/msfragger_dia_paper/lymph/msfraggerdiadda/LE_1_DDA_2ul.psmpkl.
Info: Reading file /storage/yufe/results/msfragger_dia_paper/lymph/msfraggerdiadda/LE_1_DDA_2ul_20201208200004.psmpkl.
Info: Reading file /storage/yufe/results/msfragger_dia_paper/lymph/msfraggerdiadda/LE_2_DDA_2ul.psmpkl.
Info: Reading file /storage/yufe/results/msfragger_dia_paper/lymph/msfraggerdiadda/LE_2_DDA_2ul_20201208214527.psmpkl.
Info: Reading file /storage/yufe/results/msfragger_dia_paper/lymph/msfraggerdiadda/LE_3_DDA_2ul.psmpkl.
Info: Reading file /storage/yufe/results/msfragger_dia_paper/lymph/msfraggerdiadda/LE_3_DDA_2ul_20201208233016.psmpkl.
Info: Reading file /storage/yufe/results/msfragger_dia_paper/lymph/msfraggerdiadda/LE_4_DDA_2ul.psmpkl.
Info: Reading file /storage/yufe/results/msfragger_dia_paper/lymph/msfraggerdiadda/LE_4_DDA_2ul_20201209011502.psmpkl.
Info: Reading file /storage/yufe/results/msfragger_dia_paper/lymph/msfraggerdiadda/LE_5_DDA_2ul.psmpkl.
Info: Reading file /storage/yufe/results/msfragger_dia_paper/lymph/msfraggerdiadda/LE_5_DDA_2ul_20201209025945.psmpkl.
Info: Reading file /storage/yufe/results/msfragger_dia_paper/lymph/msfraggerdiadda/LE_6_DDA_2ul.psmpkl.
Info: Reading file /storage/yufe/results/msfragger_dia_paper/lymph/msfraggerdiadda/LE_6_DDA_2ul_20201209044429.psmpkl.
Info: Reading file /storage/yufe/results/msfragger_dia_paper/lymph/msfraggerdiadda/LE_7_DDA_2ul.psmpkl.
Info: Reading file /storage/yufe/results/msfragger_dia_paper/lymph/msfraggerdiadda/LE_7_DDA_2ul_20201209062916.psmpkl.
Info: Reading file /storage/yufe/results/msfragger_dia_paper/lymph/msfraggerdiadda/LE_8_DDA_2ul.psmpkl.
Info: Reading file /storage/yufe/results/msfragger_dia_paper/lymph/msfraggerdiadda/LE_8_DDA_2ul_20201209081403.psmpkl.
Info: Reading file /storage/yufe/results/msfragger_dia_paper/lymph/msfraggerdiadda/LE_9_DDA_2ul.psmpkl.
Info: Reading file /storage/yufe/results/msfragger_dia_paper/lymph/msfraggerdiadda/LE_9_DDA_2ul_20201209095851.psmpkl.
Info: Reading file /storage/yufe/results/msfragger_dia_paper/lymph/msfraggerdiadda/Lymph_001_rank1.psmpkl.
Info: Reading file /storage/yufe/results/msfragger_dia_paper/lymph/msfraggerdiadda/Lymph_001_rank2.psmpkl.
Info: Reading file /storage/yufe/results/msfragger_dia_paper/lymph/msfraggerdiadda/Lymph_001_rank3.psmpkl.
Info: Reading file /storage/yufe/results/msfragger_dia_paper/lymph/msfraggerdiadda/Lymph_001_rank4.psmpkl.
Info: Reading file /storage/yufe/results/msfragger_dia_paper/lymph/msfraggerdiadda/Lymph_001_rank5.psmpkl.
Info: Reading file /storage/yufe/results/msfragger_dia_paper/lymph/msfraggerdiadda/Lymph_002_rank1.psmpkl.
Info: Reading file /storage/yufe/results/msfragger_dia_paper/lymph/msfraggerdiadda/Lymph_002_rank2.psmpkl.
Info: Reading file /storage/yufe/results/msfragger_dia_paper/lymph/msfraggerdiadda/Lymph_002_rank3.psmpkl.
Info: Reading file /storage/yufe/results/msfragger_dia_paper/lymph/msfraggerdiadda/Lymph_002_rank4.psmpkl.
Info: Reading file /storage/yufe/results/msfragger_dia_paper/lymph/msfraggerdiadda/Lymph_002_rank5.psmpkl.
Info: Reading file /storage/yufe/results/msfragger_dia_paper/lymph/msfraggerdiadda/Lymph_004_rank1.psmpkl.
Info: Reading file /storage/yufe/results/msfragger_dia_paper/lymph/msfraggerdiadda/Lymph_004_rank2.psmpkl.
Info: Reading file /storage/yufe/results/msfragger_dia_paper/lymph/msfraggerdiadda/Lymph_004_rank3.psmpkl.
Info: Reading file /storage/yufe/results/msfragger_dia_paper/lymph/msfraggerdiadda/Lymph_004_rank4.psmpkl.
Info: Reading file /storage/yufe/results/msfragger_dia_paper/lymph/msfraggerdiadda/Lymph_004_rank5.psmpkl.
Info: Reading file /storage/yufe/results/msfragger_dia_paper/lymph/msfraggerdiadda/Lymph_0100_rank1.psmpkl.
Info: Reading file /storage/yufe/results/msfragger_dia_paper/lymph/msfraggerdiadda/Lymph_0100_rank2.psmpkl.
Info: Reading file /storage/yufe/results/msfragger_dia_paper/lymph/msfraggerdiadda/Lymph_0100_rank3.psmpkl.
Info: Reading file /storage/yufe/results/msfragger_dia_paper/lymph/msfraggerdiadda/Lymph_0100_rank4.psmpkl.
Info: Reading file /storage/yufe/results/msfragger_dia_paper/lymph/msfraggerdiadda/Lymph_0100_rank5.psmpkl.
Info: Reading file /storage/yufe/results/msfragger_dia_paper/lymph/msfraggerdiadda/Lymph_016_rank1.psmpkl.
Info: Reading file /storage/yufe/results/msfragger_dia_paper/lymph/msfraggerdiadda/Lymph_016_rank2.psmpkl.
Info: Reading file /storage/yufe/results/msfragger_dia_paper/lymph/msfraggerdiadda/Lymph_016_rank3.psmpkl.
Info: Reading file /storage/yufe/results/msfragger_dia_paper/lymph/msfraggerdiadda/Lymph_016_rank4.psmpkl.
Info: Reading file /storage/yufe/results/msfragger_dia_paper/lymph/msfraggerdiadda/Lymph_016_rank5.psmpkl.
Info: Reading file /storage/yufe/results/msfragger_dia_paper/lymph/msfraggerdiadda/Lymph_017_rank1.psmpkl.
Info: Reading file /storage/yufe/results/msfragger_dia_paper/lymph/msfraggerdiadda/Lymph_017_rank2.psmpkl.
Info: Reading file /storage/yufe/results/msfragger_dia_paper/lymph/msfraggerdiadda/Lymph_017_rank3.psmpkl.
Info: Reading file /storage/yufe/results/msfragger_dia_paper/lymph/msfraggerdiadda/Lymph_017_rank4.psmpkl.
Info: Reading file /storage/yufe/results/msfragger_dia_paper/lymph/msfraggerdiadda/Lymph_017_rank5.psmpkl.
Info: Reading file /storage/yufe/results/msfragger_dia_paper/lymph/msfraggerdiadda/Lymph_029_rank1.psmpkl.
Info: Reading file /storage/yufe/results/msfragger_dia_paper/lymph/msfraggerdiadda/Lymph_029_rank2.psmpkl.
Info: Reading file /storage/yufe/results/msfragger_dia_paper/lymph/msfraggerdiadda/Lymph_029_rank3.psmpkl.
Info: Reading file /storage/yufe/results/msfragger_dia_paper/lymph/msfraggerdiadda/Lymph_029_rank4.psmpkl.
Info: Reading file /storage/yufe/results/msfragger_dia_paper/lymph/msfraggerdiadda/Lymph_029_rank5.psmpkl.
Info: Reading file /storage/yufe/results/msfragger_dia_paper/lymph/msfraggerdiadda/Lymph_030_rank1.psmpkl.
Info: Reading file /storage/yufe/results/msfragger_dia_paper/lymph/msfraggerdiadda/Lymph_030_rank2.psmpkl.
Info: Reading file /storage/yufe/results/msfragger_dia_paper/lymph/msfraggerdiadda/Lymph_030_rank3.psmpkl.
Info: Reading file /storage/yufe/results/msfragger_dia_paper/lymph/msfraggerdiadda/Lymph_030_rank4.psmpkl.
Info: Reading file /storage/yufe/results/msfragger_dia_paper/lymph/msfraggerdiadda/Lymph_030_rank5.psmpkl.
Info: Reading file /storage/yufe/results/msfragger_dia_paper/lymph/msfraggerdiadda/Lymph_031_rank1.psmpkl.
Info: Reading file /storage/yufe/results/msfragger_dia_paper/lymph/msfraggerdiadda/Lymph_031_rank2.psmpkl.
Info: Reading file /storage/yufe/results/msfragger_dia_paper/lymph/msfraggerdiadda/Lymph_031_rank3.psmpkl.
Info: Reading file /storage/yufe/results/msfragger_dia_paper/lymph/msfraggerdiadda/Lymph_031_rank4.psmpkl.
Info: Reading file /storage/yufe/results/msfragger_dia_paper/lymph/msfraggerdiadda/Lymph_031_rank5.psmpkl.
Info: Reading file /storage/yufe/results/msfragger_dia_paper/lymph/msfraggerdiadda/Lymph_043_rank1.psmpkl.
Info: Reading file /storage/yufe/results/msfragger_dia_paper/lymph/msfraggerdiadda/Lymph_043_rank2.psmpkl.
Info: Reading file /storage/yufe/results/msfragger_dia_paper/lymph/msfraggerdiadda/Lymph_043_rank3.psmpkl.
Info: Reading file /storage/yufe/results/msfragger_dia_paper/lymph/msfraggerdiadda/Lymph_043_rank4.psmpkl.
Info: Reading file /storage/yufe/results/msfragger_dia_paper/lymph/msfraggerdiadda/Lymph_043_rank5.psmpkl.
Info: Reading file /storage/yufe/results/msfragger_dia_paper/lymph/msfraggerdiadda/Lymph_044_rank1.psmpkl.
Info: Reading file /storage/yufe/results/msfragger_dia_paper/lymph/msfraggerdiadda/Lymph_044_rank2.psmpkl.
Info: Reading file /storage/yufe/results/msfragger_dia_paper/lymph/msfraggerdiadda/Lymph_044_rank3.psmpkl.
Info: Reading file /storage/yufe/results/msfragger_dia_paper/lymph/msfraggerdiadda/Lymph_044_rank4.psmpkl.
Info: Reading file /storage/yufe/results/msfragger_dia_paper/lymph/msfraggerdiadda/Lymph_044_rank5.psmpkl.
Info: Reading file /storage/yufe/results/msfragger_dia_paper/lymph/msfraggerdiadda/Lymph_045_rank1.psmpkl.
Info: Reading file /storage/yufe/results/msfragger_dia_paper/lymph/msfraggerdiadda/Lymph_045_rank2.psmpkl.
Info: Reading file /storage/yufe/results/msfragger_dia_paper/lymph/msfraggerdiadda/Lymph_045_rank3.psmpkl.
Info: Reading file /storage/yufe/results/msfragger_dia_paper/lymph/msfraggerdiadda/Lymph_045_rank4.psmpkl.
Info: Reading file /storage/yufe/results/msfragger_dia_paper/lymph/msfraggerdiadda/Lymph_045_rank5.psmpkl.
Info: Reading file /storage/yufe/results/msfragger_dia_paper/lymph/msfraggerdiadda/Lymph_056_rank1.psmpkl.
Info: Reading file /storage/yufe/results/msfragger_dia_paper/lymph/msfraggerdiadda/Lymph_056_rank2.psmpkl.
Info: Reading file /storage/yufe/results/msfragger_dia_paper/lymph/msfraggerdiadda/Lymph_056_rank3.psmpkl.
Info: Reading file /storage/yufe/results/msfragger_dia_paper/lymph/msfraggerdiadda/Lymph_056_rank4.psmpkl.
Info: Reading file /storage/yufe/results/msfragger_dia_paper/lymph/msfraggerdiadda/Lymph_056_rank5.psmpkl.
Info: Reading file /storage/yufe/results/msfragger_dia_paper/lymph/msfraggerdiadda/Lymph_057_rank1.psmpkl.
Info: Reading file /storage/yufe/results/msfragger_dia_paper/lymph/msfraggerdiadda/Lymph_057_rank2.psmpkl.
Info: Reading file /storage/yufe/results/msfragger_dia_paper/lymph/msfraggerdiadda/Lymph_057_rank3.psmpkl.
Info: Reading file /storage/yufe/results/msfragger_dia_paper/lymph/msfraggerdiadda/Lymph_057_rank4.psmpkl.
Info: Reading file /storage/yufe/results/msfragger_dia_paper/lymph/msfraggerdiadda/Lymph_057_rank5.psmpkl.
Info: Reading file /storage/yufe/results/msfragger_dia_paper/lymph/msfraggerdiadda/Lymph_058_rank1.psmpkl.
Info: Reading file /storage/yufe/results/msfragger_dia_paper/lymph/msfraggerdiadda/Lymph_058_rank2.psmpkl.
Info: Reading file /storage/yufe/results/msfragger_dia_paper/lymph/msfraggerdiadda/Lymph_058_rank3.psmpkl.
Info: Reading file /storage/yufe/results/msfragger_dia_paper/lymph/msfraggerdiadda/Lymph_058_rank4.psmpkl.
Info: Reading file /storage/yufe/results/msfragger_dia_paper/lymph/msfraggerdiadda/Lymph_058_rank5.psmpkl.
Info: Reading file /storage/yufe/results/msfragger_dia_paper/lymph/msfraggerdiadda/Lymph_060_rank1.psmpkl.
Info: Reading file /storage/yufe/results/msfragger_dia_paper/lymph/msfraggerdiadda/Lymph_060_rank2.psmpkl.
Info: Reading file /storage/yufe/results/msfragger_dia_paper/lymph/msfraggerdiadda/Lymph_060_rank3.psmpkl.
Info: Reading file /storage/yufe/results/msfragger_dia_paper/lymph/msfraggerdiadda/Lymph_060_rank4.psmpkl.
Info: Reading file /storage/yufe/results/msfragger_dia_paper/lymph/msfraggerdiadda/Lymph_060_rank5.psmpkl.
Info: Reading file /storage/yufe/results/msfragger_dia_paper/lymph/msfraggerdiadda/Lymph_075_rank1.psmpkl.
Info: Reading file /storage/yufe/results/msfragger_dia_paper/lymph/msfraggerdiadda/Lymph_075_rank2.psmpkl.
Info: Reading file /storage/yufe/results/msfragger_dia_paper/lymph/msfraggerdiadda/Lymph_075_rank3.psmpkl.
Info: Reading file /storage/yufe/results/msfragger_dia_paper/lymph/msfraggerdiadda/Lymph_075_rank4.psmpkl.
Info: Reading file /storage/yufe/results/msfragger_dia_paper/lymph/msfraggerdiadda/Lymph_075_rank5.psmpkl.
Info: Reading file /storage/yufe/results/msfragger_dia_paper/lymph/msfraggerdiadda/Lymph_076_rank1.psmpkl.
Info: Reading file /storage/yufe/results/msfragger_dia_paper/lymph/msfraggerdiadda/Lymph_076_rank2.psmpkl.
Info: Reading file /storage/yufe/results/msfragger_dia_paper/lymph/msfraggerdiadda/Lymph_076_rank3.psmpkl.
Info: Reading file /storage/yufe/results/msfragger_dia_paper/lymph/msfraggerdiadda/Lymph_076_rank4.psmpkl.
Info: Reading file /storage/yufe/results/msfragger_dia_paper/lymph/msfraggerdiadda/Lymph_076_rank5.psmpkl.
Info: Reading file /storage/yufe/results/msfragger_dia_paper/lymph/msfraggerdiadda/Lymph_077_rank1.psmpkl.
Info: Reading file /storage/yufe/results/msfragger_dia_paper/lymph/msfraggerdiadda/Lymph_077_rank2.psmpkl.
Info: Reading file /storage/yufe/results/msfragger_dia_paper/lymph/msfraggerdiadda/Lymph_077_rank3.psmpkl.
Info: Reading file /storage/yufe/results/msfragger_dia_paper/lymph/msfraggerdiadda/Lymph_077_rank4.psmpkl.
Info: Reading file /storage/yufe/results/msfragger_dia_paper/lymph/msfraggerdiadda/Lymph_077_rank5.psmpkl.
Info: Reading file /storage/yufe/results/msfragger_dia_paper/lymph/msfraggerdiadda/Lymph_078_rank1.psmpkl.
Info: Reading file /storage/yufe/results/msfragger_dia_paper/lymph/msfraggerdiadda/Lymph_078_rank2.psmpkl.
Info: Reading file /storage/yufe/results/msfragger_dia_paper/lymph/msfraggerdiadda/Lymph_078_rank3.psmpkl.
Info: Reading file /storage/yufe/results/msfragger_dia_paper/lymph/msfraggerdiadda/Lymph_078_rank4.psmpkl.
Info: Reading file /storage/yufe/results/msfragger_dia_paper/lymph/msfraggerdiadda/Lymph_078_rank5.psmpkl.
Info: Reading file /storage/yufe/results/msfragger_dia_paper/lymph/msfraggerdiadda/Lymph_079_rank1.psmpkl.
Info: Reading file /storage/yufe/results/msfragger_dia_paper/lymph/msfraggerdiadda/Lymph_079_rank2.psmpkl.
Info: Reading file /storage/yufe/results/msfragger_dia_paper/lymph/msfraggerdiadda/Lymph_079_rank3.psmpkl.
Info: Reading file /storage/yufe/results/msfragger_dia_paper/lymph/msfraggerdiadda/Lymph_079_rank4.psmpkl.
Info: Reading file /storage/yufe/results/msfragger_dia_paper/lymph/msfraggerdiadda/Lymph_079_rank5.psmpkl.
Info: Reading file /storage/yufe/results/msfragger_dia_paper/lymph/msfraggerdiadda/Lymph_098_rank1.psmpkl.
Info: Reading file /storage/yufe/results/msfragger_dia_paper/lymph/msfraggerdiadda/Lymph_098_rank2.psmpkl.
Info: Reading file /storage/yufe/results/msfragger_dia_paper/lymph/msfraggerdiadda/Lymph_098_rank3.psmpkl.
Info: Reading file /storage/yufe/results/msfragger_dia_paper/lymph/msfraggerdiadda/Lymph_098_rank4.psmpkl.
Info: Reading file /storage/yufe/results/msfragger_dia_paper/lymph/msfraggerdiadda/Lymph_098_rank5.psmpkl.
Info: Reading file /storage/yufe/results/msfragger_dia_paper/lymph/msfraggerdiadda/Lymph_130_rank1.psmpkl.
Info: Reading file /storage/yufe/results/msfragger_dia_paper/lymph/msfraggerdiadda/Lymph_130_rank2.psmpkl.
Info: Reading file /storage/yufe/results/msfragger_dia_paper/lymph/msfraggerdiadda/Lymph_130_rank3.psmpkl.
Info: Reading file /storage/yufe/results/msfragger_dia_paper/lymph/msfraggerdiadda/Lymph_130_rank4.psmpkl.
Info: Reading file /storage/yufe/results/msfragger_dia_paper/lymph/msfraggerdiadda/Lymph_130_rank5.psmpkl.
Info: Reading file /storage/yufe/results/msfragger_dia_paper/lymph/msfraggerdiadda/Lymph_Ecoli_1-12_008_rank1.psmpkl.
Info: Reading file /storage/yufe/results/msfragger_dia_paper/lymph/msfraggerdiadda/Lymph_Ecoli_1-12_008_rank2.psmpkl.
Info: Reading file /storage/yufe/results/msfragger_dia_paper/lymph/msfraggerdiadda/Lymph_Ecoli_1-12_008_rank3.psmpkl.
Info: Reading file /storage/yufe/results/msfragger_dia_paper/lymph/msfraggerdiadda/Lymph_Ecoli_1-12_008_rank4.psmpkl.
Info: Reading file /storage/yufe/results/msfragger_dia_paper/lymph/msfraggerdiadda/Lymph_Ecoli_1-12_008_rank5.psmpkl.
Info: Reading file /storage/yufe/results/msfragger_dia_paper/lymph/msfraggerdiadda/Lymph_Ecoli_1-12_009_rank1.psmpkl.
Info: Reading file /storage/yufe/results/msfragger_dia_paper/lymph/msfraggerdiadda/Lymph_Ecoli_1-12_009_rank2.psmpkl.
Info: Reading file /storage/yufe/results/msfragger_dia_paper/lymph/msfraggerdiadda/Lymph_Ecoli_1-12_009_rank3.psmpkl.
Info: Reading file /storage/yufe/results/msfragger_dia_paper/lymph/msfraggerdiadda/Lymph_Ecoli_1-12_009_rank4.psmpkl.
Info: Reading file /storage/yufe/results/msfragger_dia_paper/lymph/msfraggerdiadda/Lymph_Ecoli_1-12_009_rank5.psmpkl.
Info: Reading file /storage/yufe/results/msfragger_dia_paper/lymph/msfraggerdiadda/Lymph_Ecoli_1-12_010_rank1.psmpkl.
Info: Reading file /storage/yufe/results/msfragger_dia_paper/lymph/msfraggerdiadda/Lymph_Ecoli_1-12_010_rank2.psmpkl.
Info: Reading file /storage/yufe/results/msfragger_dia_paper/lymph/msfraggerdiadda/Lymph_Ecoli_1-12_010_rank3.psmpkl.
Info: Reading file /storage/yufe/results/msfragger_dia_paper/lymph/msfraggerdiadda/Lymph_Ecoli_1-12_010_rank4.psmpkl.
Info: Reading file /storage/yufe/results/msfragger_dia_paper/lymph/msfraggerdiadda/Lymph_Ecoli_1-12_010_rank5.psmpkl.
Info: Reading file /storage/yufe/results/msfragger_dia_paper/lymph/msfraggerdiadda/Lymph_Ecoli_1-12_022_rank1.psmpkl.
Info: Reading file /storage/yufe/results/msfragger_dia_paper/lymph/msfraggerdiadda/Lymph_Ecoli_1-12_022_rank2.psmpkl.
Info: Reading file /storage/yufe/results/msfragger_dia_paper/lymph/msfraggerdiadda/Lymph_Ecoli_1-12_022_rank3.psmpkl.
Info: Reading file /storage/yufe/results/msfragger_dia_paper/lymph/msfraggerdiadda/Lymph_Ecoli_1-12_022_rank4.psmpkl.
Info: Reading file /storage/yufe/results/msfragger_dia_paper/lymph/msfraggerdiadda/Lymph_Ecoli_1-12_022_rank5.psmpkl.
Info: Reading file /storage/yufe/results/msfragger_dia_paper/lymph/msfraggerdiadda/Lymph_Ecoli_1-12_023_rank1.psmpkl.
Info: Reading file /storage/yufe/results/msfragger_dia_paper/lymph/msfraggerdiadda/Lymph_Ecoli_1-12_023_rank2.psmpkl.
Info: Reading file /storage/yufe/results/msfragger_dia_paper/lymph/msfraggerdiadda/Lymph_Ecoli_1-12_023_rank3.psmpkl.
Info: Reading file /storage/yufe/results/msfragger_dia_paper/lymph/msfraggerdiadda/Lymph_Ecoli_1-12_023_rank4.psmpkl.
Info: Reading file /storage/yufe/results/msfragger_dia_paper/lymph/msfraggerdiadda/Lymph_Ecoli_1-12_023_rank5.psmpkl.
Info: Reading file /storage/yufe/results/msfragger_dia_paper/lymph/msfraggerdiadda/Lymph_Ecoli_1-12_024_rank1.psmpkl.
Info: Reading file /storage/yufe/results/msfragger_dia_paper/lymph/msfraggerdiadda/Lymph_Ecoli_1-12_024_rank2.psmpkl.
Info: Reading file /storage/yufe/results/msfragger_dia_paper/lymph/msfraggerdiadda/Lymph_Ecoli_1-12_024_rank3.psmpkl.
Info: Reading file /storage/yufe/results/msfragger_dia_paper/lymph/msfraggerdiadda/Lymph_Ecoli_1-12_024_rank4.psmpkl.
Info: Reading file /storage/yufe/results/msfragger_dia_paper/lymph/msfraggerdiadda/Lymph_Ecoli_1-12_024_rank5.psmpkl.
Info: Reading file /storage/yufe/results/msfragger_dia_paper/lymph/msfraggerdiadda/Lymph_Ecoli_1-12_036_rank1.psmpkl.
Info: Reading file /storage/yufe/results/msfragger_dia_paper/lymph/msfraggerdiadda/Lymph_Ecoli_1-12_036_rank2.psmpkl.
Info: Reading file /storage/yufe/results/msfragger_dia_paper/lymph/msfraggerdiadda/Lymph_Ecoli_1-12_036_rank3.psmpkl.
Info: Reading file /storage/yufe/results/msfragger_dia_paper/lymph/msfraggerdiadda/Lymph_Ecoli_1-12_036_rank4.psmpkl.
Info: Reading file /storage/yufe/results/msfragger_dia_paper/lymph/msfraggerdiadda/Lymph_Ecoli_1-12_036_rank5.psmpkl.
Info: Reading file /storage/yufe/results/msfragger_dia_paper/lymph/msfraggerdiadda/Lymph_Ecoli_1-12_037_rank1.psmpkl.
Info: Reading file /storage/yufe/results/msfragger_dia_paper/lymph/msfraggerdiadda/Lymph_Ecoli_1-12_037_rank2.psmpkl.
Info: Reading file /storage/yufe/results/msfragger_dia_paper/lymph/msfraggerdiadda/Lymph_Ecoli_1-12_037_rank3.psmpkl.
Info: Reading file /storage/yufe/results/msfragger_dia_paper/lymph/msfraggerdiadda/Lymph_Ecoli_1-12_037_rank4.psmpkl.
Info: Reading file /storage/yufe/results/msfragger_dia_paper/lymph/msfraggerdiadda/Lymph_Ecoli_1-12_037_rank5.psmpkl.
Info: Reading file /storage/yufe/results/msfragger_dia_paper/lymph/msfraggerdiadda/Lymph_Ecoli_1-12_038_rank1.psmpkl.
Info: Reading file /storage/yufe/results/msfragger_dia_paper/lymph/msfraggerdiadda/Lymph_Ecoli_1-12_038_rank2.psmpkl.
Info: Reading file /storage/yufe/results/msfragger_dia_paper/lymph/msfraggerdiadda/Lymph_Ecoli_1-12_038_rank3.psmpkl.
Info: Reading file /storage/yufe/results/msfragger_dia_paper/lymph/msfraggerdiadda/Lymph_Ecoli_1-12_038_rank4.psmpkl.
Info: Reading file /storage/yufe/results/msfragger_dia_paper/lymph/msfraggerdiadda/Lymph_Ecoli_1-12_038_rank5.psmpkl.
Info: Reading file /storage/yufe/results/msfragger_dia_paper/lymph/msfraggerdiadda/Lymph_Ecoli_1-12_050_rank1.psmpkl.
Info: Reading file /storage/yufe/results/msfragger_dia_paper/lymph/msfraggerdiadda/Lymph_Ecoli_1-12_050_rank2.psmpkl.
Info: Reading file /storage/yufe/results/msfragger_dia_paper/lymph/msfraggerdiadda/Lymph_Ecoli_1-12_050_rank3.psmpkl.
Info: Reading file /storage/yufe/results/msfragger_dia_paper/lymph/msfraggerdiadda/Lymph_Ecoli_1-12_050_rank4.psmpkl.
Info: Reading file /storage/yufe/results/msfragger_dia_paper/lymph/msfraggerdiadda/Lymph_Ecoli_1-12_050_rank5.psmpkl.
Info: Reading file /storage/yufe/results/msfragger_dia_paper/lymph/msfraggerdiadda/Lymph_Ecoli_1-12_051_rank1.psmpkl.
Info: Reading file /storage/yufe/results/msfragger_dia_paper/lymph/msfraggerdiadda/Lymph_Ecoli_1-12_051_rank2.psmpkl.
Info: Reading file /storage/yufe/results/msfragger_dia_paper/lymph/msfraggerdiadda/Lymph_Ecoli_1-12_051_rank3.psmpkl.
Info: Reading file /storage/yufe/results/msfragger_dia_paper/lymph/msfraggerdiadda/Lymph_Ecoli_1-12_051_rank4.psmpkl.
Info: Reading file /storage/yufe/results/msfragger_dia_paper/lymph/msfraggerdiadda/Lymph_Ecoli_1-12_051_rank5.psmpkl.
Info: Reading file /storage/yufe/results/msfragger_dia_paper/lymph/msfraggerdiadda/Lymph_Ecoli_1-12_052_rank1.psmpkl.
Info: Reading file /storage/yufe/results/msfragger_dia_paper/lymph/msfraggerdiadda/Lymph_Ecoli_1-12_052_rank2.psmpkl.
Info: Reading file /storage/yufe/results/msfragger_dia_paper/lymph/msfraggerdiadda/Lymph_Ecoli_1-12_052_rank3.psmpkl.
Info: Reading file /storage/yufe/results/msfragger_dia_paper/lymph/msfraggerdiadda/Lymph_Ecoli_1-12_052_rank4.psmpkl.
Info: Reading file /storage/yufe/results/msfragger_dia_paper/lymph/msfraggerdiadda/Lymph_Ecoli_1-12_052_rank5.psmpkl.
Info: Reading file /storage/yufe/results/msfragger_dia_paper/lymph/msfraggerdiadda/Lymph_Ecoli_1-12_066_rank1.psmpkl.
Info: Reading file /storage/yufe/results/msfragger_dia_paper/lymph/msfraggerdiadda/Lymph_Ecoli_1-12_066_rank2.psmpkl.
Info: Reading file /storage/yufe/results/msfragger_dia_paper/lymph/msfraggerdiadda/Lymph_Ecoli_1-12_066_rank3.psmpkl.
Info: Reading file /storage/yufe/results/msfragger_dia_paper/lymph/msfraggerdiadda/Lymph_Ecoli_1-12_066_rank4.psmpkl.
Info: Reading file /storage/yufe/results/msfragger_dia_paper/lymph/msfraggerdiadda/Lymph_Ecoli_1-12_066_rank5.psmpkl.
Info: Reading file /storage/yufe/results/msfragger_dia_paper/lymph/msfraggerdiadda/Lymph_Ecoli_1-12_067_rank1.psmpkl.
Info: Reading file /storage/yufe/results/msfragger_dia_paper/lymph/msfraggerdiadda/Lymph_Ecoli_1-12_067_rank2.psmpkl.
Info: Reading file /storage/yufe/results/msfragger_dia_paper/lymph/msfraggerdiadda/Lymph_Ecoli_1-12_067_rank3.psmpkl.
Info: Reading file /storage/yufe/results/msfragger_dia_paper/lymph/msfraggerdiadda/Lymph_Ecoli_1-12_067_rank4.psmpkl.
Info: Reading file /storage/yufe/results/msfragger_dia_paper/lymph/msfraggerdiadda/Lymph_Ecoli_1-12_067_rank5.psmpkl.
Info: Reading file /storage/yufe/results/msfragger_dia_paper/lymph/msfraggerdiadda/Lymph_Ecoli_1-12_068_rank1.psmpkl.
Info: Reading file /storage/yufe/results/msfragger_dia_paper/lymph/msfraggerdiadda/Lymph_Ecoli_1-12_068_rank2.psmpkl.
Info: Reading file /storage/yufe/results/msfragger_dia_paper/lymph/msfraggerdiadda/Lymph_Ecoli_1-12_068_rank3.psmpkl.
Info: Reading file /storage/yufe/results/msfragger_dia_paper/lymph/msfraggerdiadda/Lymph_Ecoli_1-12_068_rank4.psmpkl.
Info: Reading file /storage/yufe/results/msfragger_dia_paper/lymph/msfraggerdiadda/Lymph_Ecoli_1-12_068_rank5.psmpkl.
Info: Reading file /storage/yufe/results/msfragger_dia_paper/lymph/msfraggerdiadda/Lymph_Ecoli_1-12_069_rank1.psmpkl.
Info: Reading file /storage/yufe/results/msfragger_dia_paper/lymph/msfraggerdiadda/Lymph_Ecoli_1-12_069_rank2.psmpkl.
Info: Reading file /storage/yufe/results/msfragger_dia_paper/lymph/msfraggerdiadda/Lymph_Ecoli_1-12_069_rank3.psmpkl.
Info: Reading file /storage/yufe/results/msfragger_dia_paper/lymph/msfraggerdiadda/Lymph_Ecoli_1-12_069_rank4.psmpkl.
Info: Reading file /storage/yufe/results/msfragger_dia_paper/lymph/msfraggerdiadda/Lymph_Ecoli_1-12_069_rank5.psmpkl.
Info: Reading file /storage/yufe/results/msfragger_dia_paper/lymph/msfraggerdiadda/Lymph_Ecoli_1-12_088_rank1.psmpkl.
Info: Reading file /storage/yufe/results/msfragger_dia_paper/lymph/msfraggerdiadda/Lymph_Ecoli_1-12_088_rank2.psmpkl.
Info: Reading file /storage/yufe/results/msfragger_dia_paper/lymph/msfraggerdiadda/Lymph_Ecoli_1-12_088_rank3.psmpkl.
Info: Reading file /storage/yufe/results/msfragger_dia_paper/lymph/msfraggerdiadda/Lymph_Ecoli_1-12_088_rank4.psmpkl.
Info: Reading file /storage/yufe/results/msfragger_dia_paper/lymph/msfraggerdiadda/Lymph_Ecoli_1-12_088_rank5.psmpkl.
Info: Reading file /storage/yufe/results/msfragger_dia_paper/lymph/msfraggerdiadda/Lymph_Ecoli_1-12_089_rank1.psmpkl.
Info: Reading file /storage/yufe/results/msfragger_dia_paper/lymph/msfraggerdiadda/Lymph_Ecoli_1-12_089_rank2.psmpkl.
Info: Reading file /storage/yufe/results/msfragger_dia_paper/lymph/msfraggerdiadda/Lymph_Ecoli_1-12_089_rank3.psmpkl.
Info: Reading file /storage/yufe/results/msfragger_dia_paper/lymph/msfraggerdiadda/Lymph_Ecoli_1-12_089_rank4.psmpkl.
Info: Reading file /storage/yufe/results/msfragger_dia_paper/lymph/msfraggerdiadda/Lymph_Ecoli_1-12_089_rank5.psmpkl.
Info: Reading file /storage/yufe/results/msfragger_dia_paper/lymph/msfraggerdiadda/Lymph_Ecoli_1-12_090_rank1.psmpkl.
Info: Reading file /storage/yufe/results/msfragger_dia_paper/lymph/msfraggerdiadda/Lymph_Ecoli_1-12_090_rank2.psmpkl.
Info: Reading file /storage/yufe/results/msfragger_dia_paper/lymph/msfraggerdiadda/Lymph_Ecoli_1-12_090_rank3.psmpkl.
Info: Reading file /storage/yufe/results/msfragger_dia_paper/lymph/msfraggerdiadda/Lymph_Ecoli_1-12_090_rank4.psmpkl.
Info: Reading file /storage/yufe/results/msfragger_dia_paper/lymph/msfraggerdiadda/Lymph_Ecoli_1-12_090_rank5.psmpkl.
Info: Reading file /storage/yufe/results/msfragger_dia_paper/lymph/msfraggerdiadda/Lymph_Ecoli_1-12_091_rank1.psmpkl.
Info: Reading file /storage/yufe/results/msfragger_dia_paper/lymph/msfraggerdiadda/Lymph_Ecoli_1-12_091_rank2.psmpkl.
Info: Reading file /storage/yufe/results/msfragger_dia_paper/lymph/msfraggerdiadda/Lymph_Ecoli_1-12_091_rank3.psmpkl.
Info: Reading file /storage/yufe/results/msfragger_dia_paper/lymph/msfraggerdiadda/Lymph_Ecoli_1-12_091_rank4.psmpkl.
Info: Reading file /storage/yufe/results/msfragger_dia_paper/lymph/msfraggerdiadda/Lymph_Ecoli_1-12_091_rank5.psmpkl.
Info: Reading file /storage/yufe/results/msfragger_dia_paper/lymph/msfraggerdiadda/Lymph_Ecoli_1-12_092_rank1.psmpkl.
Info: Reading file /storage/yufe/results/msfragger_dia_paper/lymph/msfraggerdiadda/Lymph_Ecoli_1-12_092_rank2.psmpkl.
Info: Reading file /storage/yufe/results/msfragger_dia_paper/lymph/msfraggerdiadda/Lymph_Ecoli_1-12_092_rank3.psmpkl.
Info: Reading file /storage/yufe/results/msfragger_dia_paper/lymph/msfraggerdiadda/Lymph_Ecoli_1-12_092_rank4.psmpkl.
Info: Reading file /storage/yufe/results/msfragger_dia_paper/lymph/msfraggerdiadda/Lymph_Ecoli_1-12_092_rank5.psmpkl.
Info: Reading file /storage/yufe/results/msfragger_dia_paper/lymph/msfraggerdiadda/Lymph_Ecoli_1-12_103_rank1.psmpkl.
Info: Reading file /storage/yufe/results/msfragger_dia_paper/lymph/msfraggerdiadda/Lymph_Ecoli_1-12_103_rank2.psmpkl.
Info: Reading file /storage/yufe/results/msfragger_dia_paper/lymph/msfraggerdiadda/Lymph_Ecoli_1-12_103_rank3.psmpkl.
Info: Reading file /storage/yufe/results/msfragger_dia_paper/lymph/msfraggerdiadda/Lymph_Ecoli_1-12_103_rank4.psmpkl.
Info: Reading file /storage/yufe/results/msfragger_dia_paper/lymph/msfraggerdiadda/Lymph_Ecoli_1-12_103_rank5.psmpkl.
Info: Reading file /storage/yufe/results/msfragger_dia_paper/lymph/msfraggerdiadda/Lymph_Ecoli_1-12_104_rank1.psmpkl.
Info: Reading file /storage/yufe/results/msfragger_dia_paper/lymph/msfraggerdiadda/Lymph_Ecoli_1-12_104_rank2.psmpkl.
Info: Reading file /storage/yufe/results/msfragger_dia_paper/lymph/msfraggerdiadda/Lymph_Ecoli_1-12_104_rank3.psmpkl.
Info: Reading file /storage/yufe/results/msfragger_dia_paper/lymph/msfraggerdiadda/Lymph_Ecoli_1-12_104_rank4.psmpkl.
Info: Reading file /storage/yufe/results/msfragger_dia_paper/lymph/msfraggerdiadda/Lymph_Ecoli_1-12_104_rank5.psmpkl.
Info: Reading file /storage/yufe/results/msfragger_dia_paper/lymph/msfraggerdiadda/Lymph_Ecoli_1-25_005_rank1.psmpkl.
Info: Reading file /storage/yufe/results/msfragger_dia_paper/lymph/msfraggerdiadda/Lymph_Ecoli_1-25_005_rank2.psmpkl.
Info: Reading file /storage/yufe/results/msfragger_dia_paper/lymph/msfraggerdiadda/Lymph_Ecoli_1-25_005_rank3.psmpkl.
Info: Reading file /storage/yufe/results/msfragger_dia_paper/lymph/msfraggerdiadda/Lymph_Ecoli_1-25_005_rank4.psmpkl.
Info: Reading file /storage/yufe/results/msfragger_dia_paper/lymph/msfraggerdiadda/Lymph_Ecoli_1-25_005_rank5.psmpkl.
Info: Reading file /storage/yufe/results/msfragger_dia_paper/lymph/msfraggerdiadda/Lymph_Ecoli_1-25_006_rank1.psmpkl.
Info: Reading file /storage/yufe/results/msfragger_dia_paper/lymph/msfraggerdiadda/Lymph_Ecoli_1-25_006_rank2.psmpkl.
Info: Reading file /storage/yufe/results/msfragger_dia_paper/lymph/msfraggerdiadda/Lymph_Ecoli_1-25_006_rank3.psmpkl.
Info: Reading file /storage/yufe/results/msfragger_dia_paper/lymph/msfraggerdiadda/Lymph_Ecoli_1-25_006_rank4.psmpkl.
Info: Reading file /storage/yufe/results/msfragger_dia_paper/lymph/msfraggerdiadda/Lymph_Ecoli_1-25_006_rank5.psmpkl.
Info: Reading file /storage/yufe/results/msfragger_dia_paper/lymph/msfraggerdiadda/Lymph_Ecoli_1-25_007_rank1.psmpkl.
Info: Reading file /storage/yufe/results/msfragger_dia_paper/lymph/msfraggerdiadda/Lymph_Ecoli_1-25_007_rank2.psmpkl.
Info: Reading file /storage/yufe/results/msfragger_dia_paper/lymph/msfraggerdiadda/Lymph_Ecoli_1-25_007_rank3.psmpkl.
Info: Reading file /storage/yufe/results/msfragger_dia_paper/lymph/msfraggerdiadda/Lymph_Ecoli_1-25_007_rank4.psmpkl.
Info: Reading file /storage/yufe/results/msfragger_dia_paper/lymph/msfraggerdiadda/Lymph_Ecoli_1-25_007_rank5.psmpkl.
Info: Reading file /storage/yufe/results/msfragger_dia_paper/lymph/msfraggerdiadda/Lymph_Ecoli_1-25_018_rank1.psmpkl.
Info: Reading file /storage/yufe/results/msfragger_dia_paper/lymph/msfraggerdiadda/Lymph_Ecoli_1-25_018_rank2.psmpkl.
Info: Reading file /storage/yufe/results/msfragger_dia_paper/lymph/msfraggerdiadda/Lymph_Ecoli_1-25_018_rank3.psmpkl.
Info: Reading file /storage/yufe/results/msfragger_dia_paper/lymph/msfraggerdiadda/Lymph_Ecoli_1-25_018_rank4.psmpkl.
Info: Reading file /storage/yufe/results/msfragger_dia_paper/lymph/msfraggerdiadda/Lymph_Ecoli_1-25_018_rank5.psmpkl.
Info: Reading file /storage/yufe/results/msfragger_dia_paper/lymph/msfraggerdiadda/Lymph_Ecoli_1-25_019_rank1.psmpkl.
Info: Reading file /storage/yufe/results/msfragger_dia_paper/lymph/msfraggerdiadda/Lymph_Ecoli_1-25_019_rank2.psmpkl.
Info: Reading file /storage/yufe/results/msfragger_dia_paper/lymph/msfraggerdiadda/Lymph_Ecoli_1-25_019_rank3.psmpkl.
Info: Reading file /storage/yufe/results/msfragger_dia_paper/lymph/msfraggerdiadda/Lymph_Ecoli_1-25_019_rank4.psmpkl.
Info: Reading file /storage/yufe/results/msfragger_dia_paper/lymph/msfraggerdiadda/Lymph_Ecoli_1-25_019_rank5.psmpkl.
Info: Reading file /storage/yufe/results/msfragger_dia_paper/lymph/msfraggerdiadda/Lymph_Ecoli_1-25_020_rank1.psmpkl.
Info: Reading file /storage/yufe/results/msfragger_dia_paper/lymph/msfraggerdiadda/Lymph_Ecoli_1-25_020_rank2.psmpkl.
Info: Reading file /storage/yufe/results/msfragger_dia_paper/lymph/msfraggerdiadda/Lymph_Ecoli_1-25_020_rank3.psmpkl.
Info: Reading file /storage/yufe/results/msfragger_dia_paper/lymph/msfraggerdiadda/Lymph_Ecoli_1-25_020_rank4.psmpkl.
Info: Reading file /storage/yufe/results/msfragger_dia_paper/lymph/msfraggerdiadda/Lymph_Ecoli_1-25_020_rank5.psmpkl.
Info: Reading file /storage/yufe/results/msfragger_dia_paper/lymph/msfraggerdiadda/Lymph_Ecoli_1-25_032_rank1.psmpkl.
Info: Reading file /storage/yufe/results/msfragger_dia_paper/lymph/msfraggerdiadda/Lymph_Ecoli_1-25_032_rank2.psmpkl.
Info: Reading file /storage/yufe/results/msfragger_dia_paper/lymph/msfraggerdiadda/Lymph_Ecoli_1-25_032_rank3.psmpkl.
Info: Reading file /storage/yufe/results/msfragger_dia_paper/lymph/msfraggerdiadda/Lymph_Ecoli_1-25_032_rank4.psmpkl.
Info: Reading file /storage/yufe/results/msfragger_dia_paper/lymph/msfraggerdiadda/Lymph_Ecoli_1-25_032_rank5.psmpkl.
Info: Reading file /storage/yufe/results/msfragger_dia_paper/lymph/msfraggerdiadda/Lymph_Ecoli_1-25_033_rank1.psmpkl.
Info: Reading file /storage/yufe/results/msfragger_dia_paper/lymph/msfraggerdiadda/Lymph_Ecoli_1-25_033_rank2.psmpkl.
Info: Reading file /storage/yufe/results/msfragger_dia_paper/lymph/msfraggerdiadda/Lymph_Ecoli_1-25_033_rank3.psmpkl.
Info: Reading file /storage/yufe/results/msfragger_dia_paper/lymph/msfraggerdiadda/Lymph_Ecoli_1-25_033_rank4.psmpkl.
Info: Reading file /storage/yufe/results/msfragger_dia_paper/lymph/msfraggerdiadda/Lymph_Ecoli_1-25_033_rank5.psmpkl.
Info: Reading file /storage/yufe/results/msfragger_dia_paper/lymph/msfraggerdiadda/Lymph_Ecoli_1-25_034_rank1.psmpkl.
Info: Reading file /storage/yufe/results/msfragger_dia_paper/lymph/msfraggerdiadda/Lymph_Ecoli_1-25_034_rank2.psmpkl.
Info: Reading file /storage/yufe/results/msfragger_dia_paper/lymph/msfraggerdiadda/Lymph_Ecoli_1-25_034_rank3.psmpkl.
Info: Reading file /storage/yufe/results/msfragger_dia_paper/lymph/msfraggerdiadda/Lymph_Ecoli_1-25_034_rank4.psmpkl.
Info: Reading file /storage/yufe/results/msfragger_dia_paper/lymph/msfraggerdiadda/Lymph_Ecoli_1-25_034_rank5.psmpkl.
Info: Reading file /storage/yufe/results/msfragger_dia_paper/lymph/msfraggerdiadda/Lymph_Ecoli_1-25_046_rank1.psmpkl.
Info: Reading file /storage/yufe/results/msfragger_dia_paper/lymph/msfraggerdiadda/Lymph_Ecoli_1-25_046_rank2.psmpkl.
Info: Reading file /storage/yufe/results/msfragger_dia_paper/lymph/msfraggerdiadda/Lymph_Ecoli_1-25_046_rank3.psmpkl.
Info: Reading file /storage/yufe/results/msfragger_dia_paper/lymph/msfraggerdiadda/Lymph_Ecoli_1-25_046_rank4.psmpkl.
Info: Reading file /storage/yufe/results/msfragger_dia_paper/lymph/msfraggerdiadda/Lymph_Ecoli_1-25_046_rank5.psmpkl.
Info: Reading file /storage/yufe/results/msfragger_dia_paper/lymph/msfraggerdiadda/Lymph_Ecoli_1-25_047_rank1.psmpkl.
Info: Reading file /storage/yufe/results/msfragger_dia_paper/lymph/msfraggerdiadda/Lymph_Ecoli_1-25_047_rank2.psmpkl.
Info: Reading file /storage/yufe/results/msfragger_dia_paper/lymph/msfraggerdiadda/Lymph_Ecoli_1-25_047_rank3.psmpkl.
Info: Reading file /storage/yufe/results/msfragger_dia_paper/lymph/msfraggerdiadda/Lymph_Ecoli_1-25_047_rank4.psmpkl.
Info: Reading file /storage/yufe/results/msfragger_dia_paper/lymph/msfraggerdiadda/Lymph_Ecoli_1-25_047_rank5.psmpkl.
Info: Reading file /storage/yufe/results/msfragger_dia_paper/lymph/msfraggerdiadda/Lymph_Ecoli_1-25_049_rank1.psmpkl.
Info: Reading file /storage/yufe/results/msfragger_dia_paper/lymph/msfraggerdiadda/Lymph_Ecoli_1-25_049_rank2.psmpkl.
Info: Reading file /storage/yufe/results/msfragger_dia_paper/lymph/msfraggerdiadda/Lymph_Ecoli_1-25_049_rank3.psmpkl.
Info: Reading file /storage/yufe/results/msfragger_dia_paper/lymph/msfraggerdiadda/Lymph_Ecoli_1-25_049_rank4.psmpkl.
Info: Reading file /storage/yufe/results/msfragger_dia_paper/lymph/msfraggerdiadda/Lymph_Ecoli_1-25_049_rank5.psmpkl.
Info: Reading file /storage/yufe/results/msfragger_dia_paper/lymph/msfraggerdiadda/Lymph_Ecoli_1-25_061_rank1.psmpkl.
Info: Reading file /storage/yufe/results/msfragger_dia_paper/lymph/msfraggerdiadda/Lymph_Ecoli_1-25_061_rank2.psmpkl.
Info: Reading file /storage/yufe/results/msfragger_dia_paper/lymph/msfraggerdiadda/Lymph_Ecoli_1-25_061_rank3.psmpkl.
Info: Reading file /storage/yufe/results/msfragger_dia_paper/lymph/msfraggerdiadda/Lymph_Ecoli_1-25_061_rank4.psmpkl.
Info: Reading file /storage/yufe/results/msfragger_dia_paper/lymph/msfraggerdiadda/Lymph_Ecoli_1-25_061_rank5.psmpkl.
Info: Reading file /storage/yufe/results/msfragger_dia_paper/lymph/msfraggerdiadda/Lymph_Ecoli_1-25_063_rank1.psmpkl.
Info: Reading file /storage/yufe/results/msfragger_dia_paper/lymph/msfraggerdiadda/Lymph_Ecoli_1-25_063_rank2.psmpkl.
Info: Reading file /storage/yufe/results/msfragger_dia_paper/lymph/msfraggerdiadda/Lymph_Ecoli_1-25_063_rank3.psmpkl.
Info: Reading file /storage/yufe/results/msfragger_dia_paper/lymph/msfraggerdiadda/Lymph_Ecoli_1-25_063_rank4.psmpkl.
Info: Reading file /storage/yufe/results/msfragger_dia_paper/lymph/msfraggerdiadda/Lymph_Ecoli_1-25_063_rank5.psmpkl.
Info: Reading file /storage/yufe/results/msfragger_dia_paper/lymph/msfraggerdiadda/Lymph_Ecoli_1-25_064_rank1.psmpkl.
Info: Reading file /storage/yufe/results/msfragger_dia_paper/lymph/msfraggerdiadda/Lymph_Ecoli_1-25_064_rank2.psmpkl.
Info: Reading file /storage/yufe/results/msfragger_dia_paper/lymph/msfraggerdiadda/Lymph_Ecoli_1-25_064_rank3.psmpkl.
Info: Reading file /storage/yufe/results/msfragger_dia_paper/lymph/msfraggerdiadda/Lymph_Ecoli_1-25_064_rank4.psmpkl.
Info: Reading file /storage/yufe/results/msfragger_dia_paper/lymph/msfraggerdiadda/Lymph_Ecoli_1-25_064_rank5.psmpkl.
Info: Reading file /storage/yufe/results/msfragger_dia_paper/lymph/msfraggerdiadda/Lymph_Ecoli_1-25_065_rank1.psmpkl.
Info: Reading file /storage/yufe/results/msfragger_dia_paper/lymph/msfraggerdiadda/Lymph_Ecoli_1-25_065_rank2.psmpkl.
Info: Reading file /storage/yufe/results/msfragger_dia_paper/lymph/msfraggerdiadda/Lymph_Ecoli_1-25_065_rank3.psmpkl.
Info: Reading file /storage/yufe/results/msfragger_dia_paper/lymph/msfraggerdiadda/Lymph_Ecoli_1-25_065_rank4.psmpkl.
Info: Reading file /storage/yufe/results/msfragger_dia_paper/lymph/msfraggerdiadda/Lymph_Ecoli_1-25_065_rank5.psmpkl.
Info: Reading file /storage/yufe/results/msfragger_dia_paper/lymph/msfraggerdiadda/Lymph_Ecoli_1-25_080_rank1.psmpkl.
Info: Reading file /storage/yufe/results/msfragger_dia_paper/lymph/msfraggerdiadda/Lymph_Ecoli_1-25_080_rank2.psmpkl.
Info: Reading file /storage/yufe/results/msfragger_dia_paper/lymph/msfraggerdiadda/Lymph_Ecoli_1-25_080_rank3.psmpkl.
Info: Reading file /storage/yufe/results/msfragger_dia_paper/lymph/msfraggerdiadda/Lymph_Ecoli_1-25_080_rank4.psmpkl.
Info: Reading file /storage/yufe/results/msfragger_dia_paper/lymph/msfraggerdiadda/Lymph_Ecoli_1-25_080_rank5.psmpkl.
Info: Reading file /storage/yufe/results/msfragger_dia_paper/lymph/msfraggerdiadda/Lymph_Ecoli_1-25_082_rank1.psmpkl.
Info: Reading file /storage/yufe/results/msfragger_dia_paper/lymph/msfraggerdiadda/Lymph_Ecoli_1-25_082_rank2.psmpkl.
Info: Reading file /storage/yufe/results/msfragger_dia_paper/lymph/msfraggerdiadda/Lymph_Ecoli_1-25_082_rank3.psmpkl.
Info: Reading file /storage/yufe/results/msfragger_dia_paper/lymph/msfraggerdiadda/Lymph_Ecoli_1-25_082_rank4.psmpkl.
Info: Reading file /storage/yufe/results/msfragger_dia_paper/lymph/msfraggerdiadda/Lymph_Ecoli_1-25_082_rank5.psmpkl.
Info: Reading file /storage/yufe/results/msfragger_dia_paper/lymph/msfraggerdiadda/Lymph_Ecoli_1-25_083_rank1.psmpkl.
Info: Reading file /storage/yufe/results/msfragger_dia_paper/lymph/msfraggerdiadda/Lymph_Ecoli_1-25_083_rank2.psmpkl.
Info: Reading file /storage/yufe/results/msfragger_dia_paper/lymph/msfraggerdiadda/Lymph_Ecoli_1-25_083_rank3.psmpkl.
Info: Reading file /storage/yufe/results/msfragger_dia_paper/lymph/msfraggerdiadda/Lymph_Ecoli_1-25_083_rank4.psmpkl.
Info: Reading file /storage/yufe/results/msfragger_dia_paper/lymph/msfraggerdiadda/Lymph_Ecoli_1-25_083_rank5.psmpkl.
Info: Reading file /storage/yufe/results/msfragger_dia_paper/lymph/msfraggerdiadda/Lymph_Ecoli_1-25_085_rank1.psmpkl.
Info: Reading file /storage/yufe/results/msfragger_dia_paper/lymph/msfraggerdiadda/Lymph_Ecoli_1-25_085_rank2.psmpkl.
Info: Reading file /storage/yufe/results/msfragger_dia_paper/lymph/msfraggerdiadda/Lymph_Ecoli_1-25_085_rank3.psmpkl.
Info: Reading file /storage/yufe/results/msfragger_dia_paper/lymph/msfraggerdiadda/Lymph_Ecoli_1-25_085_rank4.psmpkl.
Info: Reading file /storage/yufe/results/msfragger_dia_paper/lymph/msfraggerdiadda/Lymph_Ecoli_1-25_085_rank5.psmpkl.
Info: Reading file /storage/yufe/results/msfragger_dia_paper/lymph/msfraggerdiadda/Lymph_Ecoli_1-25_087_rank1.psmpkl.
Info: Reading file /storage/yufe/results/msfragger_dia_paper/lymph/msfraggerdiadda/Lymph_Ecoli_1-25_087_rank2.psmpkl.
Info: Reading file /storage/yufe/results/msfragger_dia_paper/lymph/msfraggerdiadda/Lymph_Ecoli_1-25_087_rank3.psmpkl.
Info: Reading file /storage/yufe/results/msfragger_dia_paper/lymph/msfraggerdiadda/Lymph_Ecoli_1-25_087_rank4.psmpkl.
Info: Reading file /storage/yufe/results/msfragger_dia_paper/lymph/msfraggerdiadda/Lymph_Ecoli_1-25_087_rank5.psmpkl.
Info: Reading file /storage/yufe/results/msfragger_dia_paper/lymph/msfraggerdiadda/Lymph_Ecoli_1-25_101_rank1.psmpkl.
Info: Reading file /storage/yufe/results/msfragger_dia_paper/lymph/msfraggerdiadda/Lymph_Ecoli_1-25_101_rank2.psmpkl.
Info: Reading file /storage/yufe/results/msfragger_dia_paper/lymph/msfraggerdiadda/Lymph_Ecoli_1-25_101_rank3.psmpkl.
Info: Reading file /storage/yufe/results/msfragger_dia_paper/lymph/msfraggerdiadda/Lymph_Ecoli_1-25_101_rank4.psmpkl.
Info: Reading file /storage/yufe/results/msfragger_dia_paper/lymph/msfraggerdiadda/Lymph_Ecoli_1-25_101_rank5.psmpkl.
Info: Reading file /storage/yufe/results/msfragger_dia_paper/lymph/msfraggerdiadda/Lymph_Ecoli_1-25_102_rank1.psmpkl.
Info: Reading file /storage/yufe/results/msfragger_dia_paper/lymph/msfraggerdiadda/Lymph_Ecoli_1-25_102_rank2.psmpkl.
Info: Reading file /storage/yufe/results/msfragger_dia_paper/lymph/msfraggerdiadda/Lymph_Ecoli_1-25_102_rank3.psmpkl.
Info: Reading file /storage/yufe/results/msfragger_dia_paper/lymph/msfraggerdiadda/Lymph_Ecoli_1-25_102_rank4.psmpkl.
Info: Reading file /storage/yufe/results/msfragger_dia_paper/lymph/msfraggerdiadda/Lymph_Ecoli_1-25_102_rank5.psmpkl.
Info: Reading file /storage/yufe/results/msfragger_dia_paper/lymph/msfraggerdiadda/Lymph_Ecoli_1-6_011_rank1.psmpkl.
Info: Reading file /storage/yufe/results/msfragger_dia_paper/lymph/msfraggerdiadda/Lymph_Ecoli_1-6_011_rank2.psmpkl.
Info: Reading file /storage/yufe/results/msfragger_dia_paper/lymph/msfraggerdiadda/Lymph_Ecoli_1-6_011_rank3.psmpkl.
Info: Reading file /storage/yufe/results/msfragger_dia_paper/lymph/msfraggerdiadda/Lymph_Ecoli_1-6_011_rank4.psmpkl.
Info: Reading file /storage/yufe/results/msfragger_dia_paper/lymph/msfraggerdiadda/Lymph_Ecoli_1-6_011_rank5.psmpkl.
Info: Reading file /storage/yufe/results/msfragger_dia_paper/lymph/msfraggerdiadda/Lymph_Ecoli_1-6_012_rank1.psmpkl.
Info: Reading file /storage/yufe/results/msfragger_dia_paper/lymph/msfraggerdiadda/Lymph_Ecoli_1-6_012_rank2.psmpkl.
Info: Reading file /storage/yufe/results/msfragger_dia_paper/lymph/msfraggerdiadda/Lymph_Ecoli_1-6_012_rank3.psmpkl.
Info: Reading file /storage/yufe/results/msfragger_dia_paper/lymph/msfraggerdiadda/Lymph_Ecoli_1-6_012_rank4.psmpkl.
Info: Reading file /storage/yufe/results/msfragger_dia_paper/lymph/msfraggerdiadda/Lymph_Ecoli_1-6_012_rank5.psmpkl.
Info: Reading file /storage/yufe/results/msfragger_dia_paper/lymph/msfraggerdiadda/Lymph_Ecoli_1-6_013_rank1.psmpkl.
Info: Reading file /storage/yufe/results/msfragger_dia_paper/lymph/msfraggerdiadda/Lymph_Ecoli_1-6_013_rank2.psmpkl.
Info: Reading file /storage/yufe/results/msfragger_dia_paper/lymph/msfraggerdiadda/Lymph_Ecoli_1-6_013_rank3.psmpkl.
Info: Reading file /storage/yufe/results/msfragger_dia_paper/lymph/msfraggerdiadda/Lymph_Ecoli_1-6_013_rank4.psmpkl.
Info: Reading file /storage/yufe/results/msfragger_dia_paper/lymph/msfraggerdiadda/Lymph_Ecoli_1-6_013_rank5.psmpkl.
Info: Reading file /storage/yufe/results/msfragger_dia_paper/lymph/msfraggerdiadda/Lymph_Ecoli_1-6_026_rank1.psmpkl.
Info: Reading file /storage/yufe/results/msfragger_dia_paper/lymph/msfraggerdiadda/Lymph_Ecoli_1-6_026_rank2.psmpkl.
Info: Reading file /storage/yufe/results/msfragger_dia_paper/lymph/msfraggerdiadda/Lymph_Ecoli_1-6_026_rank3.psmpkl.
Info: Reading file /storage/yufe/results/msfragger_dia_paper/lymph/msfraggerdiadda/Lymph_Ecoli_1-6_026_rank4.psmpkl.
Info: Reading file /storage/yufe/results/msfragger_dia_paper/lymph/msfraggerdiadda/Lymph_Ecoli_1-6_026_rank5.psmpkl.
Info: Reading file /storage/yufe/results/msfragger_dia_paper/lymph/msfraggerdiadda/Lymph_Ecoli_1-6_027_rank1.psmpkl.
Info: Reading file /storage/yufe/results/msfragger_dia_paper/lymph/msfraggerdiadda/Lymph_Ecoli_1-6_027_rank2.psmpkl.
Info: Reading file /storage/yufe/results/msfragger_dia_paper/lymph/msfraggerdiadda/Lymph_Ecoli_1-6_027_rank3.psmpkl.
Info: Reading file /storage/yufe/results/msfragger_dia_paper/lymph/msfraggerdiadda/Lymph_Ecoli_1-6_027_rank4.psmpkl.
Info: Reading file /storage/yufe/results/msfragger_dia_paper/lymph/msfraggerdiadda/Lymph_Ecoli_1-6_027_rank5.psmpkl.
Info: Reading file /storage/yufe/results/msfragger_dia_paper/lymph/msfraggerdiadda/Lymph_Ecoli_1-6_028_rank1.psmpkl.
Info: Reading file /storage/yufe/results/msfragger_dia_paper/lymph/msfraggerdiadda/Lymph_Ecoli_1-6_028_rank2.psmpkl.
Info: Reading file /storage/yufe/results/msfragger_dia_paper/lymph/msfraggerdiadda/Lymph_Ecoli_1-6_028_rank3.psmpkl.
Info: Reading file /storage/yufe/results/msfragger_dia_paper/lymph/msfraggerdiadda/Lymph_Ecoli_1-6_028_rank4.psmpkl.
Info: Reading file /storage/yufe/results/msfragger_dia_paper/lymph/msfraggerdiadda/Lymph_Ecoli_1-6_028_rank5.psmpkl.
Info: Reading file /storage/yufe/results/msfragger_dia_paper/lymph/msfraggerdiadda/Lymph_Ecoli_1-6_039_rank1.psmpkl.
Info: Reading file /storage/yufe/results/msfragger_dia_paper/lymph/msfraggerdiadda/Lymph_Ecoli_1-6_039_rank2.psmpkl.
Info: Reading file /storage/yufe/results/msfragger_dia_paper/lymph/msfraggerdiadda/Lymph_Ecoli_1-6_039_rank3.psmpkl.
Info: Reading file /storage/yufe/results/msfragger_dia_paper/lymph/msfraggerdiadda/Lymph_Ecoli_1-6_039_rank4.psmpkl.
Info: Reading file /storage/yufe/results/msfragger_dia_paper/lymph/msfraggerdiadda/Lymph_Ecoli_1-6_039_rank5.psmpkl.
Info: Reading file /storage/yufe/results/msfragger_dia_paper/lymph/msfraggerdiadda/Lymph_Ecoli_1-6_041_rank1.psmpkl.
Info: Reading file /storage/yufe/results/msfragger_dia_paper/lymph/msfraggerdiadda/Lymph_Ecoli_1-6_041_rank2.psmpkl.
Info: Reading file /storage/yufe/results/msfragger_dia_paper/lymph/msfraggerdiadda/Lymph_Ecoli_1-6_041_rank3.psmpkl.
Info: Reading file /storage/yufe/results/msfragger_dia_paper/lymph/msfraggerdiadda/Lymph_Ecoli_1-6_041_rank4.psmpkl.
Info: Reading file /storage/yufe/results/msfragger_dia_paper/lymph/msfraggerdiadda/Lymph_Ecoli_1-6_041_rank5.psmpkl.
Info: Reading file /storage/yufe/results/msfragger_dia_paper/lymph/msfraggerdiadda/Lymph_Ecoli_1-6_042_rank1.psmpkl.
Info: Reading file /storage/yufe/results/msfragger_dia_paper/lymph/msfraggerdiadda/Lymph_Ecoli_1-6_042_rank2.psmpkl.
Info: Reading file /storage/yufe/results/msfragger_dia_paper/lymph/msfraggerdiadda/Lymph_Ecoli_1-6_042_rank3.psmpkl.
Info: Reading file /storage/yufe/results/msfragger_dia_paper/lymph/msfraggerdiadda/Lymph_Ecoli_1-6_042_rank4.psmpkl.
Info: Reading file /storage/yufe/results/msfragger_dia_paper/lymph/msfraggerdiadda/Lymph_Ecoli_1-6_042_rank5.psmpkl.
Info: Reading file /storage/yufe/results/msfragger_dia_paper/lymph/msfraggerdiadda/Lymph_Ecoli_1-6_053_rank1.psmpkl.
Info: Reading file /storage/yufe/results/msfragger_dia_paper/lymph/msfraggerdiadda/Lymph_Ecoli_1-6_053_rank2.psmpkl.
Info: Reading file /storage/yufe/results/msfragger_dia_paper/lymph/msfraggerdiadda/Lymph_Ecoli_1-6_053_rank3.psmpkl.
Info: Reading file /storage/yufe/results/msfragger_dia_paper/lymph/msfraggerdiadda/Lymph_Ecoli_1-6_053_rank4.psmpkl.
Info: Reading file /storage/yufe/results/msfragger_dia_paper/lymph/msfraggerdiadda/Lymph_Ecoli_1-6_053_rank5.psmpkl.
Info: Reading file /storage/yufe/results/msfragger_dia_paper/lymph/msfraggerdiadda/Lymph_Ecoli_1-6_054_rank1.psmpkl.
Info: Reading file /storage/yufe/results/msfragger_dia_paper/lymph/msfraggerdiadda/Lymph_Ecoli_1-6_054_rank2.psmpkl.
Info: Reading file /storage/yufe/results/msfragger_dia_paper/lymph/msfraggerdiadda/Lymph_Ecoli_1-6_054_rank3.psmpkl.
Info: Reading file /storage/yufe/results/msfragger_dia_paper/lymph/msfraggerdiadda/Lymph_Ecoli_1-6_054_rank4.psmpkl.
Info: Reading file /storage/yufe/results/msfragger_dia_paper/lymph/msfraggerdiadda/Lymph_Ecoli_1-6_054_rank5.psmpkl.
Info: Reading file /storage/yufe/results/msfragger_dia_paper/lymph/msfraggerdiadda/Lymph_Ecoli_1-6_055_rank1.psmpkl.
Info: Reading file /storage/yufe/results/msfragger_dia_paper/lymph/msfraggerdiadda/Lymph_Ecoli_1-6_055_rank2.psmpkl.
Info: Reading file /storage/yufe/results/msfragger_dia_paper/lymph/msfraggerdiadda/Lymph_Ecoli_1-6_055_rank3.psmpkl.
Info: Reading file /storage/yufe/results/msfragger_dia_paper/lymph/msfraggerdiadda/Lymph_Ecoli_1-6_055_rank4.psmpkl.
Info: Reading file /storage/yufe/results/msfragger_dia_paper/lymph/msfraggerdiadda/Lymph_Ecoli_1-6_055_rank5.psmpkl.
Info: Reading file /storage/yufe/results/msfragger_dia_paper/lymph/msfraggerdiadda/Lymph_Ecoli_1-6_070_rank1.psmpkl.
Info: Reading file /storage/yufe/results/msfragger_dia_paper/lymph/msfraggerdiadda/Lymph_Ecoli_1-6_070_rank2.psmpkl.
Info: Reading file /storage/yufe/results/msfragger_dia_paper/lymph/msfraggerdiadda/Lymph_Ecoli_1-6_070_rank3.psmpkl.
Info: Reading file /storage/yufe/results/msfragger_dia_paper/lymph/msfraggerdiadda/Lymph_Ecoli_1-6_070_rank4.psmpkl.
Info: Reading file /storage/yufe/results/msfragger_dia_paper/lymph/msfraggerdiadda/Lymph_Ecoli_1-6_070_rank5.psmpkl.
Info: Reading file /storage/yufe/results/msfragger_dia_paper/lymph/msfraggerdiadda/Lymph_Ecoli_1-6_071_rank1.psmpkl.
Info: Reading file /storage/yufe/results/msfragger_dia_paper/lymph/msfraggerdiadda/Lymph_Ecoli_1-6_071_rank2.psmpkl.
Info: Reading file /storage/yufe/results/msfragger_dia_paper/lymph/msfraggerdiadda/Lymph_Ecoli_1-6_071_rank3.psmpkl.
Info: Reading file /storage/yufe/results/msfragger_dia_paper/lymph/msfraggerdiadda/Lymph_Ecoli_1-6_071_rank4.psmpkl.
Info: Reading file /storage/yufe/results/msfragger_dia_paper/lymph/msfraggerdiadda/Lymph_Ecoli_1-6_071_rank5.psmpkl.
Info: Reading file /storage/yufe/results/msfragger_dia_paper/lymph/msfraggerdiadda/Lymph_Ecoli_1-6_072_rank1.psmpkl.
Info: Reading file /storage/yufe/results/msfragger_dia_paper/lymph/msfraggerdiadda/Lymph_Ecoli_1-6_072_rank2.psmpkl.
Info: Reading file /storage/yufe/results/msfragger_dia_paper/lymph/msfraggerdiadda/Lymph_Ecoli_1-6_072_rank3.psmpkl.
Info: Reading file /storage/yufe/results/msfragger_dia_paper/lymph/msfraggerdiadda/Lymph_Ecoli_1-6_072_rank4.psmpkl.
Info: Reading file /storage/yufe/results/msfragger_dia_paper/lymph/msfraggerdiadda/Lymph_Ecoli_1-6_072_rank5.psmpkl.
Info: Reading file /storage/yufe/results/msfragger_dia_paper/lymph/msfraggerdiadda/Lymph_Ecoli_1-6_074_rank1.psmpkl.
Info: Reading file /storage/yufe/results/msfragger_dia_paper/lymph/msfraggerdiadda/Lymph_Ecoli_1-6_074_rank2.psmpkl.
Info: Reading file /storage/yufe/results/msfragger_dia_paper/lymph/msfraggerdiadda/Lymph_Ecoli_1-6_074_rank3.psmpkl.
Info: Reading file /storage/yufe/results/msfragger_dia_paper/lymph/msfraggerdiadda/Lymph_Ecoli_1-6_074_rank4.psmpkl.
Info: Reading file /storage/yufe/results/msfragger_dia_paper/lymph/msfraggerdiadda/Lymph_Ecoli_1-6_074_rank5.psmpkl.
Info: Reading file /storage/yufe/results/msfragger_dia_paper/lymph/msfraggerdiadda/Lymph_Ecoli_1-6_093_rank1.psmpkl.
Info: Reading file /storage/yufe/results/msfragger_dia_paper/lymph/msfraggerdiadda/Lymph_Ecoli_1-6_093_rank2.psmpkl.
Info: Reading file /storage/yufe/results/msfragger_dia_paper/lymph/msfraggerdiadda/Lymph_Ecoli_1-6_093_rank3.psmpkl.
Info: Reading file /storage/yufe/results/msfragger_dia_paper/lymph/msfraggerdiadda/Lymph_Ecoli_1-6_093_rank4.psmpkl.
Info: Reading file /storage/yufe/results/msfragger_dia_paper/lymph/msfraggerdiadda/Lymph_Ecoli_1-6_093_rank5.psmpkl.
Info: Reading file /storage/yufe/results/msfragger_dia_paper/lymph/msfraggerdiadda/Lymph_Ecoli_1-6_094_rank1.psmpkl.
Info: Reading file /storage/yufe/results/msfragger_dia_paper/lymph/msfraggerdiadda/Lymph_Ecoli_1-6_094_rank2.psmpkl.
Info: Reading file /storage/yufe/results/msfragger_dia_paper/lymph/msfraggerdiadda/Lymph_Ecoli_1-6_094_rank3.psmpkl.
Info: Reading file /storage/yufe/results/msfragger_dia_paper/lymph/msfraggerdiadda/Lymph_Ecoli_1-6_094_rank4.psmpkl.
Info: Reading file /storage/yufe/results/msfragger_dia_paper/lymph/msfraggerdiadda/Lymph_Ecoli_1-6_094_rank5.psmpkl.
Info: Reading file /storage/yufe/results/msfragger_dia_paper/lymph/msfraggerdiadda/Lymph_Ecoli_1-6_095_rank1.psmpkl.
Info: Reading file /storage/yufe/results/msfragger_dia_paper/lymph/msfraggerdiadda/Lymph_Ecoli_1-6_095_rank2.psmpkl.
Info: Reading file /storage/yufe/results/msfragger_dia_paper/lymph/msfraggerdiadda/Lymph_Ecoli_1-6_095_rank3.psmpkl.
Info: Reading file /storage/yufe/results/msfragger_dia_paper/lymph/msfraggerdiadda/Lymph_Ecoli_1-6_095_rank4.psmpkl.
Info: Reading file /storage/yufe/results/msfragger_dia_paper/lymph/msfraggerdiadda/Lymph_Ecoli_1-6_095_rank5.psmpkl.
Info: Reading file /storage/yufe/results/msfragger_dia_paper/lymph/msfraggerdiadda/Lymph_Ecoli_1-6_096_rank1.psmpkl.
Info: Reading file /storage/yufe/results/msfragger_dia_paper/lymph/msfraggerdiadda/Lymph_Ecoli_1-6_096_rank2.psmpkl.
Info: Reading file /storage/yufe/results/msfragger_dia_paper/lymph/msfraggerdiadda/Lymph_Ecoli_1-6_096_rank3.psmpkl.
Info: Reading file /storage/yufe/results/msfragger_dia_paper/lymph/msfraggerdiadda/Lymph_Ecoli_1-6_096_rank4.psmpkl.
Info: Reading file /storage/yufe/results/msfragger_dia_paper/lymph/msfraggerdiadda/Lymph_Ecoli_1-6_096_rank5.psmpkl.
Info: Reading file /storage/yufe/results/msfragger_dia_paper/lymph/msfraggerdiadda/Lymph_Ecoli_1-6_097_rank1.psmpkl.
Info: Reading file /storage/yufe/results/msfragger_dia_paper/lymph/msfraggerdiadda/Lymph_Ecoli_1-6_097_rank2.psmpkl.
Info: Reading file /storage/yufe/results/msfragger_dia_paper/lymph/msfraggerdiadda/Lymph_Ecoli_1-6_097_rank3.psmpkl.
Info: Reading file /storage/yufe/results/msfragger_dia_paper/lymph/msfraggerdiadda/Lymph_Ecoli_1-6_097_rank4.psmpkl.
Info: Reading file /storage/yufe/results/msfragger_dia_paper/lymph/msfraggerdiadda/Lymph_Ecoli_1-6_097_rank5.psmpkl.
Info: Reading file /storage/yufe/results/msfragger_dia_paper/lymph/msfraggerdiadda/Lymph_Ecoli_1-6_105_rank1.psmpkl.
Info: Reading file /storage/yufe/results/msfragger_dia_paper/lymph/msfraggerdiadda/Lymph_Ecoli_1-6_105_rank2.psmpkl.
Info: Reading file /storage/yufe/results/msfragger_dia_paper/lymph/msfraggerdiadda/Lymph_Ecoli_1-6_105_rank3.psmpkl.
Info: Reading file /storage/yufe/results/msfragger_dia_paper/lymph/msfraggerdiadda/Lymph_Ecoli_1-6_105_rank4.psmpkl.
Info: Reading file /storage/yufe/results/msfragger_dia_paper/lymph/msfraggerdiadda/Lymph_Ecoli_1-6_105_rank5.psmpkl.
Info: Reading file /storage/yufe/results/msfragger_dia_paper/lymph/msfraggerdiadda/Lymph_Ecoli_1-6_106_rank1.psmpkl.
Info: Reading file /storage/yufe/results/msfragger_dia_paper/lymph/msfraggerdiadda/Lymph_Ecoli_1-6_106_rank2.psmpkl.
Info: Reading file /storage/yufe/results/msfragger_dia_paper/lymph/msfraggerdiadda/Lymph_Ecoli_1-6_106_rank3.psmpkl.
Info: Reading file /storage/yufe/results/msfragger_dia_paper/lymph/msfraggerdiadda/Lymph_Ecoli_1-6_106_rank4.psmpkl.
Info: Reading file /storage/yufe/results/msfragger_dia_paper/lymph/msfraggerdiadda/Lymph_Ecoli_1-6_106_rank5.psmpkl.
Info: Reading file /storage/yufe/results/msfragger_dia_paper/lymph/msfraggerdiadda/MM-85-87-91-92-96-97-102-104-106_Lymph-Ecoli_1-12_DIA400_rank1.psmpkl.
Info: Reading file /storage/yufe/results/msfragger_dia_paper/lymph/msfraggerdiadda/MM-85-87-91-92-96-97-102-104-106_Lymph-Ecoli_1-12_DIA400_rank2.psmpkl.
Info: Reading file /storage/yufe/results/msfragger_dia_paper/lymph/msfraggerdiadda/MM-85-87-91-92-96-97-102-104-106_Lymph-Ecoli_1-12_DIA400_rank3.psmpkl.
Info: Reading file /storage/yufe/results/msfragger_dia_paper/lymph/msfraggerdiadda/MM-85-87-91-92-96-97-102-104-106_Lymph-Ecoli_1-12_DIA500_rank1.psmpkl.
Info: Reading file /storage/yufe/results/msfragger_dia_paper/lymph/msfraggerdiadda/MM-85-87-91-92-96-97-102-104-106_Lymph-Ecoli_1-12_DIA500_rank2.psmpkl.
Info: Reading file /storage/yufe/results/msfragger_dia_paper/lymph/msfraggerdiadda/MM-85-87-91-92-96-97-102-104-106_Lymph-Ecoli_1-12_DIA500_rank3.psmpkl.
Info: Reading file /storage/yufe/results/msfragger_dia_paper/lymph/msfraggerdiadda/MM-85-87-91-92-96-97-102-104-106_Lymph-Ecoli_1-12_DIA600_rank1.psmpkl.
Info: Reading file /storage/yufe/results/msfragger_dia_paper/lymph/msfraggerdiadda/MM-85-87-91-92-96-97-102-104-106_Lymph-Ecoli_1-12_DIA600_rank2.psmpkl.
Info: Reading file /storage/yufe/results/msfragger_dia_paper/lymph/msfraggerdiadda/MM-85-87-91-92-96-97-102-104-106_Lymph-Ecoli_1-12_DIA600_rank3.psmpkl.
Info: Reading file /storage/yufe/results/msfragger_dia_paper/lymph/msfraggerdiadda/MM-85-87-91-92-96-97-102-104-106_Lymph-Ecoli_1-12_DIA700_rank1.psmpkl.
Info: Reading file /storage/yufe/results/msfragger_dia_paper/lymph/msfraggerdiadda/MM-85-87-91-92-96-97-102-104-106_Lymph-Ecoli_1-12_DIA700_rank2.psmpkl.
Info: Reading file /storage/yufe/results/msfragger_dia_paper/lymph/msfraggerdiadda/MM-85-87-91-92-96-97-102-104-106_Lymph-Ecoli_1-12_DIA700_rank3.psmpkl.
Info: Reading file /storage/yufe/results/msfragger_dia_paper/lymph/msfraggerdiadda/MM-85-87-91-92-96-97-102-104-106_Lymph-Ecoli_1-12_DIA800_rank1.psmpkl.
Info: Reading file /storage/yufe/results/msfragger_dia_paper/lymph/msfraggerdiadda/MM-85-87-91-92-96-97-102-104-106_Lymph-Ecoli_1-12_DIA800_rank2.psmpkl.
Info: Reading file /storage/yufe/results/msfragger_dia_paper/lymph/msfraggerdiadda/MM-85-87-91-92-96-97-102-104-106_Lymph-Ecoli_1-12_DIA800_rank3.psmpkl.
Info: Reading file /storage/yufe/results/msfragger_dia_paper/lymph/msfraggerdiadda/MM-85-87-91-92-96-97-102-104-106_Lymph-Ecoli_1-12_DIA900_rank1.psmpkl.
Info: Reading file /storage/yufe/results/msfragger_dia_paper/lymph/msfraggerdiadda/MM-85-87-91-92-96-97-102-104-106_Lymph-Ecoli_1-12_DIA900_rank2.psmpkl.
Info: Reading file /storage/yufe/results/msfragger_dia_paper/lymph/msfraggerdiadda/MM-85-87-91-92-96-97-102-104-106_Lymph-Ecoli_1-12_DIA900_rank3.psmpkl.
Info: 4050502 redundant PSMs identified after filtering with /storage/yufe/results/msfragger_dia_paper/lymph/msfraggerdiadda/psm.tsv and /storage/yufe/results/msfragger_dia_paper/lymph/msfraggerdiadda/peptide.tsv
                                             base_name  modified_peptide
0                                        LE_10_DDA_2ul              6527
1                         LE_10_DDA_2ul_20201209114338              6175
2                                         LE_1_DDA_2ul              7122
3                          LE_1_DDA_2ul_20201208200004              7220
4                                         LE_2_DDA_2ul              6720
..                                                 ...               ...
113  MM-85-87-91-92-96-97-102-104-106_Lymph-Ecoli_1...             21054
114  MM-85-87-91-92-96-97-102-104-106_Lymph-Ecoli_1...             15867
115  MM-85-87-91-92-96-97-102-104-106_Lymph-Ecoli_1...             11445
116  MM-85-87-91-92-96-97-102-104-106_Lymph-Ecoli_1...              9576
117  MM-85-87-91-92-96-97-102-104-106_Lymph-Ecoli_1...              7062

[118 rows x 2 columns]
Info: easypqp_rt_alignment_LE_10_DDA_2ul; Peptide overlap between run and reference: 3258.
Info: easypqp_rt_alignment_LE_10_DDA_2ul; Lowess fraction used: 0.08.
Info: easypqp_rt_alignment_LE_10_DDA_2ul_20201209114338; Peptide overlap between run and reference: 3187.
Info: easypqp_rt_alignment_LE_10_DDA_2ul_20201209114338; Lowess fraction used: 0.08.
Info: easypqp_rt_alignment_LE_1_DDA_2ul; Peptide overlap between run and reference: 3792.
Info: easypqp_rt_alignment_LE_1_DDA_2ul; Lowess fraction used: 0.02.
Info: easypqp_rt_alignment_LE_1_DDA_2ul_20201208200004; Peptide overlap between run and reference: 3892.
Info: easypqp_rt_alignment_LE_1_DDA_2ul_20201208200004; Lowess fraction used: 0.04.
Info: easypqp_rt_alignment_LE_2_DDA_2ul; Peptide overlap between run and reference: 3422.
Info: easypqp_rt_alignment_LE_2_DDA_2ul; Lowess fraction used: 0.04.
Info: easypqp_rt_alignment_LE_2_DDA_2ul_20201208214527; Peptide overlap between run and reference: 3472.
Info: easypqp_rt_alignment_LE_2_DDA_2ul_20201208214527; Lowess fraction used: 0.04.
Info: easypqp_rt_alignment_LE_3_DDA_2ul; Peptide overlap between run and reference: 3884.
Info: easypqp_rt_alignment_LE_3_DDA_2ul; Lowess fraction used: 0.04.
Info: easypqp_rt_alignment_LE_3_DDA_2ul_20201208233016; Peptide overlap between run and reference: 3911.
Info: easypqp_rt_alignment_LE_3_DDA_2ul_20201208233016; Lowess fraction used: 0.04.
Info: easypqp_rt_alignment_LE_4_DDA_2ul; Peptide overlap between run and reference: 3553.
Info: easypqp_rt_alignment_LE_4_DDA_2ul; Lowess fraction used: 0.08.
Info: easypqp_rt_alignment_LE_4_DDA_2ul_20201209011502; Peptide overlap between run and reference: 3531.
Info: easypqp_rt_alignment_LE_4_DDA_2ul_20201209011502; Lowess fraction used: 0.08.
Info: easypqp_rt_alignment_LE_5_DDA_2ul; Peptide overlap between run and reference: 3574.
Info: easypqp_rt_alignment_LE_5_DDA_2ul; Lowess fraction used: 0.08.
Info: easypqp_rt_alignment_LE_5_DDA_2ul_20201209025945; Peptide overlap between run and reference: 3525.
Info: easypqp_rt_alignment_LE_5_DDA_2ul_20201209025945; Lowess fraction used: 0.08.
Info: easypqp_rt_alignment_LE_6_DDA_2ul; Peptide overlap between run and reference: 3882.
Info: easypqp_rt_alignment_LE_6_DDA_2ul; Lowess fraction used: 0.02.
Info: easypqp_rt_alignment_LE_6_DDA_2ul_20201209044429; Peptide overlap between run and reference: 3917.
Info: easypqp_rt_alignment_LE_6_DDA_2ul_20201209044429; Lowess fraction used: 0.04.
Info: easypqp_rt_alignment_LE_7_DDA_2ul; Peptide overlap between run and reference: 3644.
Info: easypqp_rt_alignment_LE_7_DDA_2ul; Lowess fraction used: 0.04.
Info: easypqp_rt_alignment_LE_7_DDA_2ul_20201209062916; Peptide overlap between run and reference: 3644.
Info: easypqp_rt_alignment_LE_7_DDA_2ul_20201209062916; Lowess fraction used: 0.04.
Info: easypqp_rt_alignment_LE_8_DDA_2ul; Peptide overlap between run and reference: 3783.
Info: easypqp_rt_alignment_LE_8_DDA_2ul; Lowess fraction used: 0.08.
Info: easypqp_rt_alignment_LE_8_DDA_2ul_20201209081403; Peptide overlap between run and reference: 3747.
Info: easypqp_rt_alignment_LE_8_DDA_2ul_20201209081403; Lowess fraction used: 0.08.
Info: easypqp_rt_alignment_LE_9_DDA_2ul; Peptide overlap between run and reference: 3791.
Info: easypqp_rt_alignment_LE_9_DDA_2ul; Lowess fraction used: 0.04.
Info: easypqp_rt_alignment_LE_9_DDA_2ul_20201209095851; Peptide overlap between run and reference: 3873.
Info: easypqp_rt_alignment_LE_9_DDA_2ul_20201209095851; Lowess fraction used: 0.08.
Info: easypqp_rt_alignment_Lymph_001; Peptide overlap between run and reference: 13973.
Info: easypqp_rt_alignment_Lymph_001; Lowess fraction used: 0.02.
Info: easypqp_rt_alignment_Lymph_002; Peptide overlap between run and reference: 22693.
Info: easypqp_rt_alignment_Lymph_002; Lowess fraction used: 0.02.
Info: easypqp_rt_alignment_Lymph_004; Peptide overlap between run and reference: 20782.
Info: easypqp_rt_alignment_Lymph_004; Lowess fraction used: 0.01.
Info: easypqp_rt_alignment_Lymph_0100; Peptide overlap between run and reference: 17122.
Info: easypqp_rt_alignment_Lymph_0100; Lowess fraction used: 0.02.
Info: easypqp_rt_alignment_Lymph_016; Peptide overlap between run and reference: 19591.
Info: easypqp_rt_alignment_Lymph_016; Lowess fraction used: 0.02.
Info: easypqp_rt_alignment_Lymph_017; Peptide overlap between run and reference: 21241.
Info: easypqp_rt_alignment_Lymph_017; Lowess fraction used: 0.01.
Info: easypqp_rt_alignment_Lymph_029; Peptide overlap between run and reference: 24996.
Info: easypqp_rt_alignment_Lymph_029; Lowess fraction used: 0.02.
Info: easypqp_rt_alignment_Lymph_030; Peptide overlap between run and reference: 23418.
Info: easypqp_rt_alignment_Lymph_030; Lowess fraction used: 0.02.
Info: easypqp_rt_alignment_Lymph_031; Peptide overlap between run and reference: 23686.
Info: easypqp_rt_alignment_Lymph_031; Lowess fraction used: 0.01.
Info: easypqp_rt_alignment_Lymph_043; Peptide overlap between run and reference: 22564.
Info: easypqp_rt_alignment_Lymph_043; Lowess fraction used: 0.01.
Info: easypqp_rt_alignment_Lymph_044; Peptide overlap between run and reference: 22968.
Info: easypqp_rt_alignment_Lymph_044; Lowess fraction used: 0.01.
Info: easypqp_rt_alignment_Lymph_045; Peptide overlap between run and reference: 24680.
Info: easypqp_rt_alignment_Lymph_045; Lowess fraction used: 0.01.
Info: easypqp_rt_alignment_Lymph_056; Peptide overlap between run and reference: 19181.
Info: easypqp_rt_alignment_Lymph_056; Lowess fraction used: 0.01.
Info: easypqp_rt_alignment_Lymph_057; Peptide overlap between run and reference: 21445.
Info: easypqp_rt_alignment_Lymph_057; Lowess fraction used: 0.01.
Info: easypqp_rt_alignment_Lymph_058; Peptide overlap between run and reference: 20325.
Info: easypqp_rt_alignment_Lymph_058; Lowess fraction used: 0.01.
Info: easypqp_rt_alignment_Lymph_060; Peptide overlap between run and reference: 19978.
Info: easypqp_rt_alignment_Lymph_060; Lowess fraction used: 0.02.
Info: easypqp_rt_alignment_Lymph_075; Peptide overlap between run and reference: 22294.
Info: easypqp_rt_alignment_Lymph_075; Lowess fraction used: 0.01.
Info: easypqp_rt_alignment_Lymph_076; Peptide overlap between run and reference: 20093.
Info: easypqp_rt_alignment_Lymph_076; Lowess fraction used: 0.02.
Info: easypqp_rt_alignment_Lymph_077; Peptide overlap between run and reference: 22124.
Info: easypqp_rt_alignment_Lymph_077; Lowess fraction used: 0.01.
Info: easypqp_rt_alignment_Lymph_078; Peptide overlap between run and reference: 18020.
Info: easypqp_rt_alignment_Lymph_078; Lowess fraction used: 0.01.
Info: easypqp_rt_alignment_Lymph_079; Peptide overlap between run and reference: 19156.
Info: easypqp_rt_alignment_Lymph_079; Lowess fraction used: 0.01.
Info: easypqp_rt_alignment_Lymph_098; Peptide overlap between run and reference: 19984.
Info: easypqp_rt_alignment_Lymph_098; Lowess fraction used: 0.02.
Info: easypqp_rt_alignment_Lymph_130; Peptide overlap between run and reference: 18656.
Info: easypqp_rt_alignment_Lymph_130; Lowess fraction used: 0.02.
Info: easypqp_rt_alignment_Lymph_Ecoli_1-12_008; Peptide overlap between run and reference: 21745.
Info: easypqp_rt_alignment_Lymph_Ecoli_1-12_008; Lowess fraction used: 0.02.
Info: easypqp_rt_alignment_Lymph_Ecoli_1-12_009; Peptide overlap between run and reference: 24004.
Info: easypqp_rt_alignment_Lymph_Ecoli_1-12_009; Lowess fraction used: 0.02.
Info: easypqp_rt_alignment_Lymph_Ecoli_1-12_010; Peptide overlap between run and reference: 22524.
Info: easypqp_rt_alignment_Lymph_Ecoli_1-12_010; Lowess fraction used: 0.01.
Info: easypqp_rt_alignment_Lymph_Ecoli_1-12_022; Peptide overlap between run and reference: 22204.
Info: easypqp_rt_alignment_Lymph_Ecoli_1-12_022; Lowess fraction used: 0.02.
Info: easypqp_rt_alignment_Lymph_Ecoli_1-12_023; Peptide overlap between run and reference: 23307.
Info: easypqp_rt_alignment_Lymph_Ecoli_1-12_023; Lowess fraction used: 0.02.
Info: easypqp_rt_alignment_Lymph_Ecoli_1-12_024; Peptide overlap between run and reference: 22082.
Info: easypqp_rt_alignment_Lymph_Ecoli_1-12_024; Lowess fraction used: 0.01.
Info: easypqp_rt_alignment_Lymph_Ecoli_1-12_036; Peptide overlap between run and reference: 21289.
Info: easypqp_rt_alignment_Lymph_Ecoli_1-12_036; Lowess fraction used: 0.01.
Info: easypqp_rt_alignment_Lymph_Ecoli_1-12_037; Peptide overlap between run and reference: 25447.
Info: easypqp_rt_alignment_Lymph_Ecoli_1-12_037; Lowess fraction used: 0.02.
Info: easypqp_rt_alignment_Lymph_Ecoli_1-12_038; Peptide overlap between run and reference: 27265.
Info: easypqp_rt_alignment_Lymph_Ecoli_1-12_038; Lowess fraction used: 0.01.
Info: easypqp_rt_alignment_Lymph_Ecoli_1-12_050; Peptide overlap between run and reference: 22165.
Info: easypqp_rt_alignment_Lymph_Ecoli_1-12_050; Lowess fraction used: 0.01.
Info: easypqp_rt_alignment_Lymph_Ecoli_1-12_051; Peptide overlap between run and reference: 20528.
Info: easypqp_rt_alignment_Lymph_Ecoli_1-12_051; Lowess fraction used: 0.02.
Info: easypqp_rt_alignment_Lymph_Ecoli_1-12_052; Peptide overlap between run and reference: 24242.
Info: easypqp_rt_alignment_Lymph_Ecoli_1-12_052; Lowess fraction used: 0.01.
Info: easypqp_rt_alignment_Lymph_Ecoli_1-12_066; Peptide overlap between run and reference: 21394.
Info: easypqp_rt_alignment_Lymph_Ecoli_1-12_066; Lowess fraction used: 0.01.
Info: easypqp_rt_alignment_Lymph_Ecoli_1-12_067; Peptide overlap between run and reference: 24665.
Info: easypqp_rt_alignment_Lymph_Ecoli_1-12_067; Lowess fraction used: 0.01.
Info: easypqp_rt_alignment_Lymph_Ecoli_1-12_068; Peptide overlap between run and reference: 19081.
Info: easypqp_rt_alignment_Lymph_Ecoli_1-12_068; Lowess fraction used: 0.01.
Info: easypqp_rt_alignment_Lymph_Ecoli_1-12_069; Peptide overlap between run and reference: 19128.
Info: easypqp_rt_alignment_Lymph_Ecoli_1-12_069; Lowess fraction used: 0.01.
Info: easypqp_rt_alignment_Lymph_Ecoli_1-12_088; Peptide overlap between run and reference: 23943.
Info: easypqp_rt_alignment_Lymph_Ecoli_1-12_088; Lowess fraction used: 0.01.
Info: easypqp_rt_alignment_Lymph_Ecoli_1-12_089; Peptide overlap between run and reference: 22914.
Info: easypqp_rt_alignment_Lymph_Ecoli_1-12_089; Lowess fraction used: 0.01.
Info: easypqp_rt_alignment_Lymph_Ecoli_1-12_090; Peptide overlap between run and reference: 24737.
Info: easypqp_rt_alignment_Lymph_Ecoli_1-12_090; Lowess fraction used: 0.01.
Info: easypqp_rt_alignment_Lymph_Ecoli_1-12_091; Peptide overlap between run and reference: 21785.
Info: easypqp_rt_alignment_Lymph_Ecoli_1-12_091; Lowess fraction used: 0.01.
Info: easypqp_rt_alignment_Lymph_Ecoli_1-12_092; Peptide overlap between run and reference: 23530.
Info: easypqp_rt_alignment_Lymph_Ecoli_1-12_092; Lowess fraction used: 0.01.
Info: easypqp_rt_alignment_Lymph_Ecoli_1-12_103; Peptide overlap between run and reference: 19364.
Info: easypqp_rt_alignment_Lymph_Ecoli_1-12_103; Lowess fraction used: 0.01.
Info: easypqp_rt_alignment_Lymph_Ecoli_1-12_104; Peptide overlap between run and reference: 20888.
Info: easypqp_rt_alignment_Lymph_Ecoli_1-12_104; Lowess fraction used: 0.01.
Info: easypqp_rt_alignment_Lymph_Ecoli_1-25_005; Peptide overlap between run and reference: 21288.
Info: easypqp_rt_alignment_Lymph_Ecoli_1-25_005; Lowess fraction used: 0.02.
Info: easypqp_rt_alignment_Lymph_Ecoli_1-25_006; Peptide overlap between run and reference: 14331.
Info: easypqp_rt_alignment_Lymph_Ecoli_1-25_006; Lowess fraction used: 0.02.
Info: easypqp_rt_alignment_Lymph_Ecoli_1-25_007; Peptide overlap between run and reference: 21603.
Info: easypqp_rt_alignment_Lymph_Ecoli_1-25_007; Lowess fraction used: 0.02.
Info: easypqp_rt_alignment_Lymph_Ecoli_1-25_018; Peptide overlap between run and reference: 20614.
Info: easypqp_rt_alignment_Lymph_Ecoli_1-25_018; Lowess fraction used: 0.02.
Info: easypqp_rt_alignment_Lymph_Ecoli_1-25_019; Peptide overlap between run and reference: 19876.
Info: easypqp_rt_alignment_Lymph_Ecoli_1-25_019; Lowess fraction used: 0.02.
Info: easypqp_rt_alignment_Lymph_Ecoli_1-25_020; Peptide overlap between run and reference: 19613.
Info: easypqp_rt_alignment_Lymph_Ecoli_1-25_020; Lowess fraction used: 0.02.
Info: easypqp_rt_alignment_Lymph_Ecoli_1-25_032; Peptide overlap between run and reference: 25063.
Info: easypqp_rt_alignment_Lymph_Ecoli_1-25_032; Lowess fraction used: 0.02.
Info: easypqp_rt_alignment_Lymph_Ecoli_1-25_033; Peptide overlap between run and reference: 21071.
Info: easypqp_rt_alignment_Lymph_Ecoli_1-25_033; Lowess fraction used: 0.01.
Info: easypqp_rt_alignment_Lymph_Ecoli_1-25_034; Peptide overlap between run and reference: 23780.
Info: easypqp_rt_alignment_Lymph_Ecoli_1-25_034; Lowess fraction used: 0.01.
Info: easypqp_rt_alignment_Lymph_Ecoli_1-25_046; Peptide overlap between run and reference: 27371.
Info: easypqp_rt_alignment_Lymph_Ecoli_1-25_046; Lowess fraction used: 0.01.
Info: easypqp_rt_alignment_Lymph_Ecoli_1-25_047; Peptide overlap between run and reference: 24601.
Info: easypqp_rt_alignment_Lymph_Ecoli_1-25_047; Lowess fraction used: 0.01.
Info: easypqp_rt_alignment_Lymph_Ecoli_1-25_049; Peptide overlap between run and reference: 20104.
Info: easypqp_rt_alignment_Lymph_Ecoli_1-25_049; Lowess fraction used: 0.01.
Info: easypqp_rt_alignment_Lymph_Ecoli_1-25_061; Peptide overlap between run and reference: 18902.
Info: easypqp_rt_alignment_Lymph_Ecoli_1-25_061; Lowess fraction used: 0.01.
Info: easypqp_rt_alignment_Lymph_Ecoli_1-25_063; Peptide overlap between run and reference: 15846.
Info: easypqp_rt_alignment_Lymph_Ecoli_1-25_063; Lowess fraction used: 0.02.
Info: easypqp_rt_alignment_Lymph_Ecoli_1-25_064; Peptide overlap between run and reference: 20365.
Info: easypqp_rt_alignment_Lymph_Ecoli_1-25_064; Lowess fraction used: 0.02.
Info: easypqp_rt_alignment_Lymph_Ecoli_1-25_065; Peptide overlap between run and reference: 24786.
Info: easypqp_rt_alignment_Lymph_Ecoli_1-25_065; Lowess fraction used: 0.01.
Info: easypqp_rt_alignment_Lymph_Ecoli_1-25_080; Peptide overlap between run and reference: 23758.
Info: easypqp_rt_alignment_Lymph_Ecoli_1-25_080; Lowess fraction used: 0.01.
Info: easypqp_rt_alignment_Lymph_Ecoli_1-25_082; Peptide overlap between run and reference: 24199.
Info: easypqp_rt_alignment_Lymph_Ecoli_1-25_082; Lowess fraction used: 0.01.
Info: easypqp_rt_alignment_Lymph_Ecoli_1-25_083; Peptide overlap between run and reference: 22377.
Info: easypqp_rt_alignment_Lymph_Ecoli_1-25_083; Lowess fraction used: 0.01.
Info: easypqp_rt_alignment_Lymph_Ecoli_1-25_085; Peptide overlap between run and reference: 22670.
Info: easypqp_rt_alignment_Lymph_Ecoli_1-25_085; Lowess fraction used: 0.02.
Info: easypqp_rt_alignment_Lymph_Ecoli_1-25_087; Peptide overlap between run and reference: 24618.
Info: easypqp_rt_alignment_Lymph_Ecoli_1-25_087; Lowess fraction used: 0.02.
Info: easypqp_rt_alignment_Lymph_Ecoli_1-25_101; Peptide overlap between run and reference: 21386.
Info: easypqp_rt_alignment_Lymph_Ecoli_1-25_101; Lowess fraction used: 0.01.
Info: easypqp_rt_alignment_Lymph_Ecoli_1-25_102; Peptide overlap between run and reference: 20095.
Info: easypqp_rt_alignment_Lymph_Ecoli_1-25_102; Lowess fraction used: 0.02.
Info: easypqp_rt_alignment_Lymph_Ecoli_1-6_011; Peptide overlap between run and reference: 22522.
Info: easypqp_rt_alignment_Lymph_Ecoli_1-6_011; Lowess fraction used: 0.02.
Info: easypqp_rt_alignment_Lymph_Ecoli_1-6_012; Peptide overlap between run and reference: 22450.
Info: easypqp_rt_alignment_Lymph_Ecoli_1-6_012; Lowess fraction used: 0.02.
Info: easypqp_rt_alignment_Lymph_Ecoli_1-6_013; Peptide overlap between run and reference: 25580.
Info: easypqp_rt_alignment_Lymph_Ecoli_1-6_013; Lowess fraction used: 0.02.
Info: easypqp_rt_alignment_Lymph_Ecoli_1-6_026; Peptide overlap between run and reference: 21276.
Info: easypqp_rt_alignment_Lymph_Ecoli_1-6_026; Lowess fraction used: 0.02.
Info: easypqp_rt_alignment_Lymph_Ecoli_1-6_027; Peptide overlap between run and reference: 21719.
Info: easypqp_rt_alignment_Lymph_Ecoli_1-6_027; Lowess fraction used: 0.02.
Info: easypqp_rt_alignment_Lymph_Ecoli_1-6_028; Peptide overlap between run and reference: 12025.
Info: easypqp_rt_alignment_Lymph_Ecoli_1-6_028; Lowess fraction used: 0.04.
Info: easypqp_rt_alignment_Lymph_Ecoli_1-6_039; Peptide overlap between run and reference: 26377.
Info: easypqp_rt_alignment_Lymph_Ecoli_1-6_039; Lowess fraction used: 0.01.
Info: easypqp_rt_alignment_Lymph_Ecoli_1-6_041; Peptide overlap between run and reference: 29431.
Info: easypqp_rt_alignment_Lymph_Ecoli_1-6_041; Lowess fraction used: 0.01.
Info: easypqp_rt_alignment_Lymph_Ecoli_1-6_042; Peptide overlap between run and reference: 38658.
Info: easypqp_rt_alignment_Lymph_Ecoli_1-6_042; Lowess fraction used: 0.04.
Info: easypqp_rt_alignment_Lymph_Ecoli_1-6_053; Peptide overlap between run and reference: 21109.
Info: easypqp_rt_alignment_Lymph_Ecoli_1-6_053; Lowess fraction used: 0.02.
Info: easypqp_rt_alignment_Lymph_Ecoli_1-6_054; Peptide overlap between run and reference: 25421.
Info: easypqp_rt_alignment_Lymph_Ecoli_1-6_054; Lowess fraction used: 0.01.
Info: easypqp_rt_alignment_Lymph_Ecoli_1-6_055; Peptide overlap between run and reference: 28347.
Info: easypqp_rt_alignment_Lymph_Ecoli_1-6_055; Lowess fraction used: 0.01.
Info: easypqp_rt_alignment_Lymph_Ecoli_1-6_070; Peptide overlap between run and reference: 25737.
Info: easypqp_rt_alignment_Lymph_Ecoli_1-6_070; Lowess fraction used: 0.01.
Info: easypqp_rt_alignment_Lymph_Ecoli_1-6_071; Peptide overlap between run and reference: 25981.
Info: easypqp_rt_alignment_Lymph_Ecoli_1-6_071; Lowess fraction used: 0.01.
Info: easypqp_rt_alignment_Lymph_Ecoli_1-6_072; Peptide overlap between run and reference: 24334.
Info: easypqp_rt_alignment_Lymph_Ecoli_1-6_072; Lowess fraction used: 0.01.
Info: easypqp_rt_alignment_Lymph_Ecoli_1-6_074; Peptide overlap between run and reference: 24960.
Info: easypqp_rt_alignment_Lymph_Ecoli_1-6_074; Lowess fraction used: 0.01.
Info: easypqp_rt_alignment_Lymph_Ecoli_1-6_093; Peptide overlap between run and reference: 23302.
Info: easypqp_rt_alignment_Lymph_Ecoli_1-6_093; Lowess fraction used: 0.01.
Info: easypqp_rt_alignment_Lymph_Ecoli_1-6_094; Peptide overlap between run and reference: 25291.
Info: easypqp_rt_alignment_Lymph_Ecoli_1-6_094; Lowess fraction used: 0.01.
Info: easypqp_rt_alignment_Lymph_Ecoli_1-6_095; Peptide overlap between run and reference: 28127.
Info: easypqp_rt_alignment_Lymph_Ecoli_1-6_095; Lowess fraction used: 0.01.
Info: easypqp_rt_alignment_Lymph_Ecoli_1-6_096; Peptide overlap between run and reference: 27565.
Info: easypqp_rt_alignment_Lymph_Ecoli_1-6_096; Lowess fraction used: 0.01.
Info: easypqp_rt_alignment_Lymph_Ecoli_1-6_097; Peptide overlap between run and reference: 24518.
Info: easypqp_rt_alignment_Lymph_Ecoli_1-6_097; Lowess fraction used: 0.01.
Info: easypqp_rt_alignment_Lymph_Ecoli_1-6_105; Peptide overlap between run and reference: 20640.
Info: easypqp_rt_alignment_Lymph_Ecoli_1-6_105; Lowess fraction used: 0.01.
Info: easypqp_rt_alignment_Lymph_Ecoli_1-6_106; Peptide overlap between run and reference: 22724.
Info: easypqp_rt_alignment_Lymph_Ecoli_1-6_106; Lowess fraction used: 0.01.
Info: easypqp_rt_alignment_MM-85-87-91-92-96-97-102-104-106_Lymph-Ecoli_1-12_DIA400; Peptide overlap between run and reference: 7133.
Info: easypqp_rt_alignment_MM-85-87-91-92-96-97-102-104-106_Lymph-Ecoli_1-12_DIA400; Lowess fraction used: 0.02.
Info: easypqp_rt_alignment_MM-85-87-91-92-96-97-102-104-106_Lymph-Ecoli_1-12_DIA500; Peptide overlap between run and reference: 9789.
Info: easypqp_rt_alignment_MM-85-87-91-92-96-97-102-104-106_Lymph-Ecoli_1-12_DIA500; Lowess fraction used: 0.01.
Info: easypqp_rt_alignment_MM-85-87-91-92-96-97-102-104-106_Lymph-Ecoli_1-12_DIA600; Peptide overlap between run and reference: 7921.
Info: easypqp_rt_alignment_MM-85-87-91-92-96-97-102-104-106_Lymph-Ecoli_1-12_DIA600; Lowess fraction used: 0.02.
Info: easypqp_rt_alignment_MM-85-87-91-92-96-97-102-104-106_Lymph-Ecoli_1-12_DIA700; Peptide overlap between run and reference: 5708.
Info: easypqp_rt_alignment_MM-85-87-91-92-96-97-102-104-106_Lymph-Ecoli_1-12_DIA700; Lowess fraction used: 0.02.
Info: easypqp_rt_alignment_MM-85-87-91-92-96-97-102-104-106_Lymph-Ecoli_1-12_DIA800; Peptide overlap between run and reference: 4418.
Info: easypqp_rt_alignment_MM-85-87-91-92-96-97-102-104-106_Lymph-Ecoli_1-12_DIA800; Lowess fraction used: 0.04.
Info: easypqp_rt_alignment_MM-85-87-91-92-96-97-102-104-106_Lymph-Ecoli_1-12_DIA900; Peptide overlap between run and reference: 2779.
Info: easypqp_rt_alignment_MM-85-87-91-92-96-97-102-104-106_Lymph-Ecoli_1-12_DIA900; Lowess fraction used: 0.08.
Info: Parsing file /storage/yufe/results/msfragger_dia_paper/lymph/msfraggerdiadda/LE_10_DDA_2ul.peakpkl.
Info: Parsing file /storage/yufe/results/msfragger_dia_paper/lymph/msfraggerdiadda/LE_10_DDA_2ul_20201209114338.peakpkl.
Info: Parsing file /storage/yufe/results/msfragger_dia_paper/lymph/msfraggerdiadda/LE_1_DDA_2ul.peakpkl.
Info: Parsing file /storage/yufe/results/msfragger_dia_paper/lymph/msfraggerdiadda/LE_1_DDA_2ul_20201208200004.peakpkl.
Info: Parsing file /storage/yufe/results/msfragger_dia_paper/lymph/msfraggerdiadda/LE_2_DDA_2ul.peakpkl.
Info: Parsing file /storage/yufe/results/msfragger_dia_paper/lymph/msfraggerdiadda/LE_2_DDA_2ul_20201208214527.peakpkl.
Info: Parsing file /storage/yufe/results/msfragger_dia_paper/lymph/msfraggerdiadda/LE_3_DDA_2ul.peakpkl.
Info: Parsing file /storage/yufe/results/msfragger_dia_paper/lymph/msfraggerdiadda/LE_3_DDA_2ul_20201208233016.peakpkl.
Info: Parsing file /storage/yufe/results/msfragger_dia_paper/lymph/msfraggerdiadda/LE_4_DDA_2ul.peakpkl.
Info: Parsing file /storage/yufe/results/msfragger_dia_paper/lymph/msfraggerdiadda/LE_4_DDA_2ul_20201209011502.peakpkl.
Info: Parsing file /storage/yufe/results/msfragger_dia_paper/lymph/msfraggerdiadda/LE_5_DDA_2ul.peakpkl.
Info: Parsing file /storage/yufe/results/msfragger_dia_paper/lymph/msfraggerdiadda/LE_5_DDA_2ul_20201209025945.peakpkl.
Info: Parsing file /storage/yufe/results/msfragger_dia_paper/lymph/msfraggerdiadda/LE_6_DDA_2ul.peakpkl.
Info: Parsing file /storage/yufe/results/msfragger_dia_paper/lymph/msfraggerdiadda/LE_6_DDA_2ul_20201209044429.peakpkl.
Info: Parsing file /storage/yufe/results/msfragger_dia_paper/lymph/msfraggerdiadda/LE_7_DDA_2ul.peakpkl.
Info: Parsing file /storage/yufe/results/msfragger_dia_paper/lymph/msfraggerdiadda/LE_7_DDA_2ul_20201209062916.peakpkl.
Info: Parsing file /storage/yufe/results/msfragger_dia_paper/lymph/msfraggerdiadda/LE_8_DDA_2ul.peakpkl.
Info: Parsing file /storage/yufe/results/msfragger_dia_paper/lymph/msfraggerdiadda/LE_8_DDA_2ul_20201209081403.peakpkl.
Info: Parsing file /storage/yufe/results/msfragger_dia_paper/lymph/msfraggerdiadda/LE_9_DDA_2ul.peakpkl.
Info: Parsing file /storage/yufe/results/msfragger_dia_paper/lymph/msfraggerdiadda/LE_9_DDA_2ul_20201209095851.peakpkl.
Info: Parsing file /storage/yufe/results/msfragger_dia_paper/lymph/msfraggerdiadda/Lymph_001_rank1.peakpkl.
Info: Parsing file /storage/yufe/results/msfragger_dia_paper/lymph/msfraggerdiadda/Lymph_001_rank2.peakpkl.
Info: Parsing file /storage/yufe/results/msfragger_dia_paper/lymph/msfraggerdiadda/Lymph_001_rank3.peakpkl.
Info: Parsing file /storage/yufe/results/msfragger_dia_paper/lymph/msfraggerdiadda/Lymph_001_rank4.peakpkl.
Info: Parsing file /storage/yufe/results/msfragger_dia_paper/lymph/msfraggerdiadda/Lymph_001_rank5.peakpkl.
Info: Parsing file /storage/yufe/results/msfragger_dia_paper/lymph/msfraggerdiadda/Lymph_002_rank1.peakpkl.
Info: Parsing file /storage/yufe/results/msfragger_dia_paper/lymph/msfraggerdiadda/Lymph_002_rank2.peakpkl.
Info: Parsing file /storage/yufe/results/msfragger_dia_paper/lymph/msfraggerdiadda/Lymph_002_rank3.peakpkl.
Info: Parsing file /storage/yufe/results/msfragger_dia_paper/lymph/msfraggerdiadda/Lymph_002_rank4.peakpkl.
Info: Parsing file /storage/yufe/results/msfragger_dia_paper/lymph/msfraggerdiadda/Lymph_002_rank5.peakpkl.
Info: Parsing file /storage/yufe/results/msfragger_dia_paper/lymph/msfraggerdiadda/Lymph_004_rank1.peakpkl.
Info: Parsing file /storage/yufe/results/msfragger_dia_paper/lymph/msfraggerdiadda/Lymph_004_rank2.peakpkl.
Info: Parsing file /storage/yufe/results/msfragger_dia_paper/lymph/msfraggerdiadda/Lymph_004_rank3.peakpkl.
Info: Parsing file /storage/yufe/results/msfragger_dia_paper/lymph/msfraggerdiadda/Lymph_004_rank4.peakpkl.
Info: Parsing file /storage/yufe/results/msfragger_dia_paper/lymph/msfraggerdiadda/Lymph_004_rank5.peakpkl.
Info: Parsing file /storage/yufe/results/msfragger_dia_paper/lymph/msfraggerdiadda/Lymph_0100_rank1.peakpkl.
Info: Parsing file /storage/yufe/results/msfragger_dia_paper/lymph/msfraggerdiadda/Lymph_0100_rank2.peakpkl.
Info: Parsing file /storage/yufe/results/msfragger_dia_paper/lymph/msfraggerdiadda/Lymph_0100_rank3.peakpkl.
Info: Parsing file /storage/yufe/results/msfragger_dia_paper/lymph/msfraggerdiadda/Lymph_0100_rank4.peakpkl.
Info: Parsing file /storage/yufe/results/msfragger_dia_paper/lymph/msfraggerdiadda/Lymph_0100_rank5.peakpkl.
Info: Parsing file /storage/yufe/results/msfragger_dia_paper/lymph/msfraggerdiadda/Lymph_016_rank1.peakpkl.
Info: Parsing file /storage/yufe/results/msfragger_dia_paper/lymph/msfraggerdiadda/Lymph_016_rank2.peakpkl.
Info: Parsing file /storage/yufe/results/msfragger_dia_paper/lymph/msfraggerdiadda/Lymph_016_rank3.peakpkl.
Info: Parsing file /storage/yufe/results/msfragger_dia_paper/lymph/msfraggerdiadda/Lymph_016_rank4.peakpkl.
Info: Parsing file /storage/yufe/results/msfragger_dia_paper/lymph/msfraggerdiadda/Lymph_016_rank5.peakpkl.
Info: Parsing file /storage/yufe/results/msfragger_dia_paper/lymph/msfraggerdiadda/Lymph_017_rank1.peakpkl.
Info: Parsing file /storage/yufe/results/msfragger_dia_paper/lymph/msfraggerdiadda/Lymph_017_rank2.peakpkl.
Info: Parsing file /storage/yufe/results/msfragger_dia_paper/lymph/msfraggerdiadda/Lymph_017_rank3.peakpkl.
Info: Parsing file /storage/yufe/results/msfragger_dia_paper/lymph/msfraggerdiadda/Lymph_017_rank4.peakpkl.
Info: Parsing file /storage/yufe/results/msfragger_dia_paper/lymph/msfraggerdiadda/Lymph_017_rank5.peakpkl.
Info: Parsing file /storage/yufe/results/msfragger_dia_paper/lymph/msfraggerdiadda/Lymph_029_rank1.peakpkl.
Info: Parsing file /storage/yufe/results/msfragger_dia_paper/lymph/msfraggerdiadda/Lymph_029_rank2.peakpkl.
Info: Parsing file /storage/yufe/results/msfragger_dia_paper/lymph/msfraggerdiadda/Lymph_029_rank3.peakpkl.
Info: Parsing file /storage/yufe/results/msfragger_dia_paper/lymph/msfraggerdiadda/Lymph_029_rank4.peakpkl.
Info: Parsing file /storage/yufe/results/msfragger_dia_paper/lymph/msfraggerdiadda/Lymph_029_rank5.peakpkl.
Info: Parsing file /storage/yufe/results/msfragger_dia_paper/lymph/msfraggerdiadda/Lymph_030_rank1.peakpkl.
Info: Parsing file /storage/yufe/results/msfragger_dia_paper/lymph/msfraggerdiadda/Lymph_030_rank2.peakpkl.
Info: Parsing file /storage/yufe/results/msfragger_dia_paper/lymph/msfraggerdiadda/Lymph_030_rank3.peakpkl.
Info: Parsing file /storage/yufe/results/msfragger_dia_paper/lymph/msfraggerdiadda/Lymph_030_rank4.peakpkl.
Info: Parsing file /storage/yufe/results/msfragger_dia_paper/lymph/msfraggerdiadda/Lymph_030_rank5.peakpkl.
Info: Parsing file /storage/yufe/results/msfragger_dia_paper/lymph/msfraggerdiadda/Lymph_031_rank1.peakpkl.
Info: Parsing file /storage/yufe/results/msfragger_dia_paper/lymph/msfraggerdiadda/Lymph_031_rank2.peakpkl.
Info: Parsing file /storage/yufe/results/msfragger_dia_paper/lymph/msfraggerdiadda/Lymph_031_rank3.peakpkl.
Info: Parsing file /storage/yufe/results/msfragger_dia_paper/lymph/msfraggerdiadda/Lymph_031_rank4.peakpkl.
Info: Parsing file /storage/yufe/results/msfragger_dia_paper/lymph/msfraggerdiadda/Lymph_031_rank5.peakpkl.
Info: Parsing file /storage/yufe/results/msfragger_dia_paper/lymph/msfraggerdiadda/Lymph_043_rank1.peakpkl.
Info: Parsing file /storage/yufe/results/msfragger_dia_paper/lymph/msfraggerdiadda/Lymph_043_rank2.peakpkl.
Info: Parsing file /storage/yufe/results/msfragger_dia_paper/lymph/msfraggerdiadda/Lymph_043_rank3.peakpkl.
Info: Parsing file /storage/yufe/results/msfragger_dia_paper/lymph/msfraggerdiadda/Lymph_043_rank4.peakpkl.
Info: Parsing file /storage/yufe/results/msfragger_dia_paper/lymph/msfraggerdiadda/Lymph_043_rank5.peakpkl.
Info: Parsing file /storage/yufe/results/msfragger_dia_paper/lymph/msfraggerdiadda/Lymph_044_rank1.peakpkl.
Info: Parsing file /storage/yufe/results/msfragger_dia_paper/lymph/msfraggerdiadda/Lymph_044_rank2.peakpkl.
Info: Parsing file /storage/yufe/results/msfragger_dia_paper/lymph/msfraggerdiadda/Lymph_044_rank3.peakpkl.
Info: Parsing file /storage/yufe/results/msfragger_dia_paper/lymph/msfraggerdiadda/Lymph_044_rank4.peakpkl.
Info: Parsing file /storage/yufe/results/msfragger_dia_paper/lymph/msfraggerdiadda/Lymph_044_rank5.peakpkl.
Info: Parsing file /storage/yufe/results/msfragger_dia_paper/lymph/msfraggerdiadda/Lymph_045_rank1.peakpkl.
Info: Parsing file /storage/yufe/results/msfragger_dia_paper/lymph/msfraggerdiadda/Lymph_045_rank2.peakpkl.
Info: Parsing file /storage/yufe/results/msfragger_dia_paper/lymph/msfraggerdiadda/Lymph_045_rank3.peakpkl.
Info: Parsing file /storage/yufe/results/msfragger_dia_paper/lymph/msfraggerdiadda/Lymph_045_rank4.peakpkl.
Info: Parsing file /storage/yufe/results/msfragger_dia_paper/lymph/msfraggerdiadda/Lymph_045_rank5.peakpkl.
Info: Parsing file /storage/yufe/results/msfragger_dia_paper/lymph/msfraggerdiadda/Lymph_056_rank1.peakpkl.
Info: Parsing file /storage/yufe/results/msfragger_dia_paper/lymph/msfraggerdiadda/Lymph_056_rank2.peakpkl.
Info: Parsing file /storage/yufe/results/msfragger_dia_paper/lymph/msfraggerdiadda/Lymph_056_rank3.peakpkl.
Info: Parsing file /storage/yufe/results/msfragger_dia_paper/lymph/msfraggerdiadda/Lymph_056_rank4.peakpkl.
Info: Parsing file /storage/yufe/results/msfragger_dia_paper/lymph/msfraggerdiadda/Lymph_056_rank5.peakpkl.
Info: Parsing file /storage/yufe/results/msfragger_dia_paper/lymph/msfraggerdiadda/Lymph_057_rank1.peakpkl.
Info: Parsing file /storage/yufe/results/msfragger_dia_paper/lymph/msfraggerdiadda/Lymph_057_rank2.peakpkl.
Info: Parsing file /storage/yufe/results/msfragger_dia_paper/lymph/msfraggerdiadda/Lymph_057_rank3.peakpkl.
Info: Parsing file /storage/yufe/results/msfragger_dia_paper/lymph/msfraggerdiadda/Lymph_057_rank4.peakpkl.
Info: Parsing file /storage/yufe/results/msfragger_dia_paper/lymph/msfraggerdiadda/Lymph_057_rank5.peakpkl.
Info: Parsing file /storage/yufe/results/msfragger_dia_paper/lymph/msfraggerdiadda/Lymph_058_rank1.peakpkl.
Info: Parsing file /storage/yufe/results/msfragger_dia_paper/lymph/msfraggerdiadda/Lymph_058_rank2.peakpkl.
Info: Parsing file /storage/yufe/results/msfragger_dia_paper/lymph/msfraggerdiadda/Lymph_058_rank3.peakpkl.
Info: Parsing file /storage/yufe/results/msfragger_dia_paper/lymph/msfraggerdiadda/Lymph_058_rank4.peakpkl.
Info: Parsing file /storage/yufe/results/msfragger_dia_paper/lymph/msfraggerdiadda/Lymph_058_rank5.peakpkl.
Info: Parsing file /storage/yufe/results/msfragger_dia_paper/lymph/msfraggerdiadda/Lymph_060_rank1.peakpkl.
Info: Parsing file /storage/yufe/results/msfragger_dia_paper/lymph/msfraggerdiadda/Lymph_060_rank2.peakpkl.
Info: Parsing file /storage/yufe/results/msfragger_dia_paper/lymph/msfraggerdiadda/Lymph_060_rank3.peakpkl.
Info: Parsing file /storage/yufe/results/msfragger_dia_paper/lymph/msfraggerdiadda/Lymph_060_rank4.peakpkl.
Info: Parsing file /storage/yufe/results/msfragger_dia_paper/lymph/msfraggerdiadda/Lymph_060_rank5.peakpkl.
Info: Parsing file /storage/yufe/results/msfragger_dia_paper/lymph/msfraggerdiadda/Lymph_075_rank1.peakpkl.
Info: Parsing file /storage/yufe/results/msfragger_dia_paper/lymph/msfraggerdiadda/Lymph_075_rank2.peakpkl.
Info: Parsing file /storage/yufe/results/msfragger_dia_paper/lymph/msfraggerdiadda/Lymph_075_rank3.peakpkl.
Info: Parsing file /storage/yufe/results/msfragger_dia_paper/lymph/msfraggerdiadda/Lymph_075_rank4.peakpkl.
Info: Parsing file /storage/yufe/results/msfragger_dia_paper/lymph/msfraggerdiadda/Lymph_075_rank5.peakpkl.
Info: Parsing file /storage/yufe/results/msfragger_dia_paper/lymph/msfraggerdiadda/Lymph_076_rank1.peakpkl.
Info: Parsing file /storage/yufe/results/msfragger_dia_paper/lymph/msfraggerdiadda/Lymph_076_rank2.peakpkl.
Info: Parsing file /storage/yufe/results/msfragger_dia_paper/lymph/msfraggerdiadda/Lymph_076_rank3.peakpkl.
Info: Parsing file /storage/yufe/results/msfragger_dia_paper/lymph/msfraggerdiadda/Lymph_076_rank4.peakpkl.
Info: Parsing file /storage/yufe/results/msfragger_dia_paper/lymph/msfraggerdiadda/Lymph_076_rank5.peakpkl.
Info: Parsing file /storage/yufe/results/msfragger_dia_paper/lymph/msfraggerdiadda/Lymph_077_rank1.peakpkl.
Info: Parsing file /storage/yufe/results/msfragger_dia_paper/lymph/msfraggerdiadda/Lymph_077_rank2.peakpkl.
Info: Parsing file /storage/yufe/results/msfragger_dia_paper/lymph/msfraggerdiadda/Lymph_077_rank3.peakpkl.
Info: Parsing file /storage/yufe/results/msfragger_dia_paper/lymph/msfraggerdiadda/Lymph_077_rank4.peakpkl.
Info: Parsing file /storage/yufe/results/msfragger_dia_paper/lymph/msfraggerdiadda/Lymph_077_rank5.peakpkl.
Info: Parsing file /storage/yufe/results/msfragger_dia_paper/lymph/msfraggerdiadda/Lymph_078_rank1.peakpkl.
Info: Parsing file /storage/yufe/results/msfragger_dia_paper/lymph/msfraggerdiadda/Lymph_078_rank2.peakpkl.
Info: Parsing file /storage/yufe/results/msfragger_dia_paper/lymph/msfraggerdiadda/Lymph_078_rank3.peakpkl.
Info: Parsing file /storage/yufe/results/msfragger_dia_paper/lymph/msfraggerdiadda/Lymph_078_rank4.peakpkl.
Info: Parsing file /storage/yufe/results/msfragger_dia_paper/lymph/msfraggerdiadda/Lymph_078_rank5.peakpkl.
Info: Parsing file /storage/yufe/results/msfragger_dia_paper/lymph/msfraggerdiadda/Lymph_079_rank1.peakpkl.
Info: Parsing file /storage/yufe/results/msfragger_dia_paper/lymph/msfraggerdiadda/Lymph_079_rank2.peakpkl.
Info: Parsing file /storage/yufe/results/msfragger_dia_paper/lymph/msfraggerdiadda/Lymph_079_rank3.peakpkl.
Info: Parsing file /storage/yufe/results/msfragger_dia_paper/lymph/msfraggerdiadda/Lymph_079_rank4.peakpkl.
Info: Parsing file /storage/yufe/results/msfragger_dia_paper/lymph/msfraggerdiadda/Lymph_079_rank5.peakpkl.
Info: Parsing file /storage/yufe/results/msfragger_dia_paper/lymph/msfraggerdiadda/Lymph_098_rank1.peakpkl.
Info: Parsing file /storage/yufe/results/msfragger_dia_paper/lymph/msfraggerdiadda/Lymph_098_rank2.peakpkl.
Info: Parsing file /storage/yufe/results/msfragger_dia_paper/lymph/msfraggerdiadda/Lymph_098_rank3.peakpkl.
Info: Parsing file /storage/yufe/results/msfragger_dia_paper/lymph/msfraggerdiadda/Lymph_098_rank4.peakpkl.
Info: Parsing file /storage/yufe/results/msfragger_dia_paper/lymph/msfraggerdiadda/Lymph_098_rank5.peakpkl.
Info: Parsing file /storage/yufe/results/msfragger_dia_paper/lymph/msfraggerdiadda/Lymph_130_rank1.peakpkl.
Info: Parsing file /storage/yufe/results/msfragger_dia_paper/lymph/msfraggerdiadda/Lymph_130_rank2.peakpkl.
Info: Parsing file /storage/yufe/results/msfragger_dia_paper/lymph/msfraggerdiadda/Lymph_130_rank3.peakpkl.
Info: Parsing file /storage/yufe/results/msfragger_dia_paper/lymph/msfraggerdiadda/Lymph_130_rank4.peakpkl.
Info: Parsing file /storage/yufe/results/msfragger_dia_paper/lymph/msfraggerdiadda/Lymph_130_rank5.peakpkl.
Info: Parsing file /storage/yufe/results/msfragger_dia_paper/lymph/msfraggerdiadda/Lymph_Ecoli_1-12_008_rank1.peakpkl.
Info: Parsing file /storage/yufe/results/msfragger_dia_paper/lymph/msfraggerdiadda/Lymph_Ecoli_1-12_008_rank2.peakpkl.
Info: Parsing file /storage/yufe/results/msfragger_dia_paper/lymph/msfraggerdiadda/Lymph_Ecoli_1-12_008_rank3.peakpkl.
Info: Parsing file /storage/yufe/results/msfragger_dia_paper/lymph/msfraggerdiadda/Lymph_Ecoli_1-12_008_rank4.peakpkl.
Info: Parsing file /storage/yufe/results/msfragger_dia_paper/lymph/msfraggerdiadda/Lymph_Ecoli_1-12_008_rank5.peakpkl.
Info: Parsing file /storage/yufe/results/msfragger_dia_paper/lymph/msfraggerdiadda/Lymph_Ecoli_1-12_009_rank1.peakpkl.
Info: Parsing file /storage/yufe/results/msfragger_dia_paper/lymph/msfraggerdiadda/Lymph_Ecoli_1-12_009_rank2.peakpkl.
Info: Parsing file /storage/yufe/results/msfragger_dia_paper/lymph/msfraggerdiadda/Lymph_Ecoli_1-12_009_rank3.peakpkl.
Info: Parsing file /storage/yufe/results/msfragger_dia_paper/lymph/msfraggerdiadda/Lymph_Ecoli_1-12_009_rank4.peakpkl.
Info: Parsing file /storage/yufe/results/msfragger_dia_paper/lymph/msfraggerdiadda/Lymph_Ecoli_1-12_009_rank5.peakpkl.
Info: Parsing file /storage/yufe/results/msfragger_dia_paper/lymph/msfraggerdiadda/Lymph_Ecoli_1-12_010_rank1.peakpkl.
Info: Parsing file /storage/yufe/results/msfragger_dia_paper/lymph/msfraggerdiadda/Lymph_Ecoli_1-12_010_rank2.peakpkl.
Info: Parsing file /storage/yufe/results/msfragger_dia_paper/lymph/msfraggerdiadda/Lymph_Ecoli_1-12_010_rank3.peakpkl.
Info: Parsing file /storage/yufe/results/msfragger_dia_paper/lymph/msfraggerdiadda/Lymph_Ecoli_1-12_010_rank4.peakpkl.
Info: Parsing file /storage/yufe/results/msfragger_dia_paper/lymph/msfraggerdiadda/Lymph_Ecoli_1-12_010_rank5.peakpkl.
Info: Parsing file /storage/yufe/results/msfragger_dia_paper/lymph/msfraggerdiadda/Lymph_Ecoli_1-12_022_rank1.peakpkl.
Info: Parsing file /storage/yufe/results/msfragger_dia_paper/lymph/msfraggerdiadda/Lymph_Ecoli_1-12_022_rank2.peakpkl.
Info: Parsing file /storage/yufe/results/msfragger_dia_paper/lymph/msfraggerdiadda/Lymph_Ecoli_1-12_022_rank3.peakpkl.
Info: Parsing file /storage/yufe/results/msfragger_dia_paper/lymph/msfraggerdiadda/Lymph_Ecoli_1-12_022_rank4.peakpkl.
Info: Parsing file /storage/yufe/results/msfragger_dia_paper/lymph/msfraggerdiadda/Lymph_Ecoli_1-12_022_rank5.peakpkl.
Info: Parsing file /storage/yufe/results/msfragger_dia_paper/lymph/msfraggerdiadda/Lymph_Ecoli_1-12_023_rank1.peakpkl.
Info: Parsing file /storage/yufe/results/msfragger_dia_paper/lymph/msfraggerdiadda/Lymph_Ecoli_1-12_023_rank2.peakpkl.
Info: Parsing file /storage/yufe/results/msfragger_dia_paper/lymph/msfraggerdiadda/Lymph_Ecoli_1-12_023_rank3.peakpkl.
Info: Parsing file /storage/yufe/results/msfragger_dia_paper/lymph/msfraggerdiadda/Lymph_Ecoli_1-12_023_rank4.peakpkl.
Info: Parsing file /storage/yufe/results/msfragger_dia_paper/lymph/msfraggerdiadda/Lymph_Ecoli_1-12_023_rank5.peakpkl.
Info: Parsing file /storage/yufe/results/msfragger_dia_paper/lymph/msfraggerdiadda/Lymph_Ecoli_1-12_024_rank1.peakpkl.
Info: Parsing file /storage/yufe/results/msfragger_dia_paper/lymph/msfraggerdiadda/Lymph_Ecoli_1-12_024_rank2.peakpkl.
Info: Parsing file /storage/yufe/results/msfragger_dia_paper/lymph/msfraggerdiadda/Lymph_Ecoli_1-12_024_rank3.peakpkl.
Info: Parsing file /storage/yufe/results/msfragger_dia_paper/lymph/msfraggerdiadda/Lymph_Ecoli_1-12_024_rank4.peakpkl.
Info: Parsing file /storage/yufe/results/msfragger_dia_paper/lymph/msfraggerdiadda/Lymph_Ecoli_1-12_024_rank5.peakpkl.
Info: Parsing file /storage/yufe/results/msfragger_dia_paper/lymph/msfraggerdiadda/Lymph_Ecoli_1-12_036_rank1.peakpkl.
Info: Parsing file /storage/yufe/results/msfragger_dia_paper/lymph/msfraggerdiadda/Lymph_Ecoli_1-12_036_rank2.peakpkl.
Info: Parsing file /storage/yufe/results/msfragger_dia_paper/lymph/msfraggerdiadda/Lymph_Ecoli_1-12_036_rank3.peakpkl.
Info: Parsing file /storage/yufe/results/msfragger_dia_paper/lymph/msfraggerdiadda/Lymph_Ecoli_1-12_036_rank4.peakpkl.
Info: Parsing file /storage/yufe/results/msfragger_dia_paper/lymph/msfraggerdiadda/Lymph_Ecoli_1-12_036_rank5.peakpkl.
Info: Parsing file /storage/yufe/results/msfragger_dia_paper/lymph/msfraggerdiadda/Lymph_Ecoli_1-12_037_rank1.peakpkl.
Info: Parsing file /storage/yufe/results/msfragger_dia_paper/lymph/msfraggerdiadda/Lymph_Ecoli_1-12_037_rank2.peakpkl.
Info: Parsing file /storage/yufe/results/msfragger_dia_paper/lymph/msfraggerdiadda/Lymph_Ecoli_1-12_037_rank3.peakpkl.
Info: Parsing file /storage/yufe/results/msfragger_dia_paper/lymph/msfraggerdiadda/Lymph_Ecoli_1-12_037_rank4.peakpkl.
Info: Parsing file /storage/yufe/results/msfragger_dia_paper/lymph/msfraggerdiadda/Lymph_Ecoli_1-12_037_rank5.peakpkl.
Info: Parsing file /storage/yufe/results/msfragger_dia_paper/lymph/msfraggerdiadda/Lymph_Ecoli_1-12_038_rank1.peakpkl.
Info: Parsing file /storage/yufe/results/msfragger_dia_paper/lymph/msfraggerdiadda/Lymph_Ecoli_1-12_038_rank2.peakpkl.
Info: Parsing file /storage/yufe/results/msfragger_dia_paper/lymph/msfraggerdiadda/Lymph_Ecoli_1-12_038_rank3.peakpkl.
Info: Parsing file /storage/yufe/results/msfragger_dia_paper/lymph/msfraggerdiadda/Lymph_Ecoli_1-12_038_rank4.peakpkl.
Info: Parsing file /storage/yufe/results/msfragger_dia_paper/lymph/msfraggerdiadda/Lymph_Ecoli_1-12_038_rank5.peakpkl.
Info: Parsing file /storage/yufe/results/msfragger_dia_paper/lymph/msfraggerdiadda/Lymph_Ecoli_1-12_050_rank1.peakpkl.
Info: Parsing file /storage/yufe/results/msfragger_dia_paper/lymph/msfraggerdiadda/Lymph_Ecoli_1-12_050_rank2.peakpkl.
Info: Parsing file /storage/yufe/results/msfragger_dia_paper/lymph/msfraggerdiadda/Lymph_Ecoli_1-12_050_rank3.peakpkl.
Info: Parsing file /storage/yufe/results/msfragger_dia_paper/lymph/msfraggerdiadda/Lymph_Ecoli_1-12_050_rank4.peakpkl.
Info: Parsing file /storage/yufe/results/msfragger_dia_paper/lymph/msfraggerdiadda/Lymph_Ecoli_1-12_050_rank5.peakpkl.
Info: Parsing file /storage/yufe/results/msfragger_dia_paper/lymph/msfraggerdiadda/Lymph_Ecoli_1-12_051_rank1.peakpkl.
Info: Parsing file /storage/yufe/results/msfragger_dia_paper/lymph/msfraggerdiadda/Lymph_Ecoli_1-12_051_rank2.peakpkl.
Info: Parsing file /storage/yufe/results/msfragger_dia_paper/lymph/msfraggerdiadda/Lymph_Ecoli_1-12_051_rank3.peakpkl.
Info: Parsing file /storage/yufe/results/msfragger_dia_paper/lymph/msfraggerdiadda/Lymph_Ecoli_1-12_051_rank4.peakpkl.
Info: Parsing file /storage/yufe/results/msfragger_dia_paper/lymph/msfraggerdiadda/Lymph_Ecoli_1-12_051_rank5.peakpkl.
Info: Parsing file /storage/yufe/results/msfragger_dia_paper/lymph/msfraggerdiadda/Lymph_Ecoli_1-12_052_rank1.peakpkl.
Info: Parsing file /storage/yufe/results/msfragger_dia_paper/lymph/msfraggerdiadda/Lymph_Ecoli_1-12_052_rank2.peakpkl.
Info: Parsing file /storage/yufe/results/msfragger_dia_paper/lymph/msfraggerdiadda/Lymph_Ecoli_1-12_052_rank3.peakpkl.
Info: Parsing file /storage/yufe/results/msfragger_dia_paper/lymph/msfraggerdiadda/Lymph_Ecoli_1-12_052_rank4.peakpkl.
Info: Parsing file /storage/yufe/results/msfragger_dia_paper/lymph/msfraggerdiadda/Lymph_Ecoli_1-12_052_rank5.peakpkl.
Info: Parsing file /storage/yufe/results/msfragger_dia_paper/lymph/msfraggerdiadda/Lymph_Ecoli_1-12_066_rank1.peakpkl.
Info: Parsing file /storage/yufe/results/msfragger_dia_paper/lymph/msfraggerdiadda/Lymph_Ecoli_1-12_066_rank2.peakpkl.
Info: Parsing file /storage/yufe/results/msfragger_dia_paper/lymph/msfraggerdiadda/Lymph_Ecoli_1-12_066_rank3.peakpkl.
Info: Parsing file /storage/yufe/results/msfragger_dia_paper/lymph/msfraggerdiadda/Lymph_Ecoli_1-12_066_rank4.peakpkl.
Info: Parsing file /storage/yufe/results/msfragger_dia_paper/lymph/msfraggerdiadda/Lymph_Ecoli_1-12_066_rank5.peakpkl.
Info: Parsing file /storage/yufe/results/msfragger_dia_paper/lymph/msfraggerdiadda/Lymph_Ecoli_1-12_067_rank1.peakpkl.
Info: Parsing file /storage/yufe/results/msfragger_dia_paper/lymph/msfraggerdiadda/Lymph_Ecoli_1-12_067_rank2.peakpkl.
Info: Parsing file /storage/yufe/results/msfragger_dia_paper/lymph/msfraggerdiadda/Lymph_Ecoli_1-12_067_rank3.peakpkl.
Info: Parsing file /storage/yufe/results/msfragger_dia_paper/lymph/msfraggerdiadda/Lymph_Ecoli_1-12_067_rank4.peakpkl.
Info: Parsing file /storage/yufe/results/msfragger_dia_paper/lymph/msfraggerdiadda/Lymph_Ecoli_1-12_067_rank5.peakpkl.
Info: Parsing file /storage/yufe/results/msfragger_dia_paper/lymph/msfraggerdiadda/Lymph_Ecoli_1-12_068_rank1.peakpkl.
Info: Parsing file /storage/yufe/results/msfragger_dia_paper/lymph/msfraggerdiadda/Lymph_Ecoli_1-12_068_rank2.peakpkl.
Info: Parsing file /storage/yufe/results/msfragger_dia_paper/lymph/msfraggerdiadda/Lymph_Ecoli_1-12_068_rank3.peakpkl.
Info: Parsing file /storage/yufe/results/msfragger_dia_paper/lymph/msfraggerdiadda/Lymph_Ecoli_1-12_068_rank4.peakpkl.
Info: Parsing file /storage/yufe/results/msfragger_dia_paper/lymph/msfraggerdiadda/Lymph_Ecoli_1-12_068_rank5.peakpkl.
Info: Parsing file /storage/yufe/results/msfragger_dia_paper/lymph/msfraggerdiadda/Lymph_Ecoli_1-12_069_rank1.peakpkl.
Info: Parsing file /storage/yufe/results/msfragger_dia_paper/lymph/msfraggerdiadda/Lymph_Ecoli_1-12_069_rank2.peakpkl.
Info: Parsing file /storage/yufe/results/msfragger_dia_paper/lymph/msfraggerdiadda/Lymph_Ecoli_1-12_069_rank3.peakpkl.
Info: Parsing file /storage/yufe/results/msfragger_dia_paper/lymph/msfraggerdiadda/Lymph_Ecoli_1-12_069_rank4.peakpkl.
Info: Parsing file /storage/yufe/results/msfragger_dia_paper/lymph/msfraggerdiadda/Lymph_Ecoli_1-12_069_rank5.peakpkl.
Info: Parsing file /storage/yufe/results/msfragger_dia_paper/lymph/msfraggerdiadda/Lymph_Ecoli_1-12_088_rank1.peakpkl.
Info: Parsing file /storage/yufe/results/msfragger_dia_paper/lymph/msfraggerdiadda/Lymph_Ecoli_1-12_088_rank2.peakpkl.
Info: Parsing file /storage/yufe/results/msfragger_dia_paper/lymph/msfraggerdiadda/Lymph_Ecoli_1-12_088_rank3.peakpkl.
Info: Parsing file /storage/yufe/results/msfragger_dia_paper/lymph/msfraggerdiadda/Lymph_Ecoli_1-12_088_rank4.peakpkl.
Info: Parsing file /storage/yufe/results/msfragger_dia_paper/lymph/msfraggerdiadda/Lymph_Ecoli_1-12_088_rank5.peakpkl.
Info: Parsing file /storage/yufe/results/msfragger_dia_paper/lymph/msfraggerdiadda/Lymph_Ecoli_1-12_089_rank1.peakpkl.
Info: Parsing file /storage/yufe/results/msfragger_dia_paper/lymph/msfraggerdiadda/Lymph_Ecoli_1-12_089_rank2.peakpkl.
Info: Parsing file /storage/yufe/results/msfragger_dia_paper/lymph/msfraggerdiadda/Lymph_Ecoli_1-12_089_rank3.peakpkl.
Info: Parsing file /storage/yufe/results/msfragger_dia_paper/lymph/msfraggerdiadda/Lymph_Ecoli_1-12_089_rank4.peakpkl.
Info: Parsing file /storage/yufe/results/msfragger_dia_paper/lymph/msfraggerdiadda/Lymph_Ecoli_1-12_089_rank5.peakpkl.
Info: Parsing file /storage/yufe/results/msfragger_dia_paper/lymph/msfraggerdiadda/Lymph_Ecoli_1-12_090_rank1.peakpkl.
Info: Parsing file /storage/yufe/results/msfragger_dia_paper/lymph/msfraggerdiadda/Lymph_Ecoli_1-12_090_rank2.peakpkl.
Info: Parsing file /storage/yufe/results/msfragger_dia_paper/lymph/msfraggerdiadda/Lymph_Ecoli_1-12_090_rank3.peakpkl.
Info: Parsing file /storage/yufe/results/msfragger_dia_paper/lymph/msfraggerdiadda/Lymph_Ecoli_1-12_090_rank4.peakpkl.
Info: Parsing file /storage/yufe/results/msfragger_dia_paper/lymph/msfraggerdiadda/Lymph_Ecoli_1-12_090_rank5.peakpkl.
Info: Parsing file /storage/yufe/results/msfragger_dia_paper/lymph/msfraggerdiadda/Lymph_Ecoli_1-12_091_rank1.peakpkl.
Info: Parsing file /storage/yufe/results/msfragger_dia_paper/lymph/msfraggerdiadda/Lymph_Ecoli_1-12_091_rank2.peakpkl.
Info: Parsing file /storage/yufe/results/msfragger_dia_paper/lymph/msfraggerdiadda/Lymph_Ecoli_1-12_091_rank3.peakpkl.
Info: Parsing file /storage/yufe/results/msfragger_dia_paper/lymph/msfraggerdiadda/Lymph_Ecoli_1-12_091_rank4.peakpkl.
Info: Parsing file /storage/yufe/results/msfragger_dia_paper/lymph/msfraggerdiadda/Lymph_Ecoli_1-12_091_rank5.peakpkl.
Info: Parsing file /storage/yufe/results/msfragger_dia_paper/lymph/msfraggerdiadda/Lymph_Ecoli_1-12_092_rank1.peakpkl.
Info: Parsing file /storage/yufe/results/msfragger_dia_paper/lymph/msfraggerdiadda/Lymph_Ecoli_1-12_092_rank2.peakpkl.
Info: Parsing file /storage/yufe/results/msfragger_dia_paper/lymph/msfraggerdiadda/Lymph_Ecoli_1-12_092_rank3.peakpkl.
Info: Parsing file /storage/yufe/results/msfragger_dia_paper/lymph/msfraggerdiadda/Lymph_Ecoli_1-12_092_rank4.peakpkl.
Info: Parsing file /storage/yufe/results/msfragger_dia_paper/lymph/msfraggerdiadda/Lymph_Ecoli_1-12_092_rank5.peakpkl.
Info: Parsing file /storage/yufe/results/msfragger_dia_paper/lymph/msfraggerdiadda/Lymph_Ecoli_1-12_103_rank1.peakpkl.
Info: Parsing file /storage/yufe/results/msfragger_dia_paper/lymph/msfraggerdiadda/Lymph_Ecoli_1-12_103_rank2.peakpkl.
Info: Parsing file /storage/yufe/results/msfragger_dia_paper/lymph/msfraggerdiadda/Lymph_Ecoli_1-12_103_rank3.peakpkl.
Info: Parsing file /storage/yufe/results/msfragger_dia_paper/lymph/msfraggerdiadda/Lymph_Ecoli_1-12_103_rank4.peakpkl.
Info: Parsing file /storage/yufe/results/msfragger_dia_paper/lymph/msfraggerdiadda/Lymph_Ecoli_1-12_103_rank5.peakpkl.
Info: Parsing file /storage/yufe/results/msfragger_dia_paper/lymph/msfraggerdiadda/Lymph_Ecoli_1-12_104_rank1.peakpkl.
Info: Parsing file /storage/yufe/results/msfragger_dia_paper/lymph/msfraggerdiadda/Lymph_Ecoli_1-12_104_rank2.peakpkl.
Info: Parsing file /storage/yufe/results/msfragger_dia_paper/lymph/msfraggerdiadda/Lymph_Ecoli_1-12_104_rank3.peakpkl.
Info: Parsing file /storage/yufe/results/msfragger_dia_paper/lymph/msfraggerdiadda/Lymph_Ecoli_1-12_104_rank4.peakpkl.
Info: Parsing file /storage/yufe/results/msfragger_dia_paper/lymph/msfraggerdiadda/Lymph_Ecoli_1-12_104_rank5.peakpkl.
Info: Parsing file /storage/yufe/results/msfragger_dia_paper/lymph/msfraggerdiadda/Lymph_Ecoli_1-25_005_rank1.peakpkl.
Info: Parsing file /storage/yufe/results/msfragger_dia_paper/lymph/msfraggerdiadda/Lymph_Ecoli_1-25_005_rank2.peakpkl.
Info: Parsing file /storage/yufe/results/msfragger_dia_paper/lymph/msfraggerdiadda/Lymph_Ecoli_1-25_005_rank3.peakpkl.
Info: Parsing file /storage/yufe/results/msfragger_dia_paper/lymph/msfraggerdiadda/Lymph_Ecoli_1-25_005_rank4.peakpkl.
Info: Parsing file /storage/yufe/results/msfragger_dia_paper/lymph/msfraggerdiadda/Lymph_Ecoli_1-25_005_rank5.peakpkl.
Info: Parsing file /storage/yufe/results/msfragger_dia_paper/lymph/msfraggerdiadda/Lymph_Ecoli_1-25_006_rank1.peakpkl.
Info: Parsing file /storage/yufe/results/msfragger_dia_paper/lymph/msfraggerdiadda/Lymph_Ecoli_1-25_006_rank2.peakpkl.
Info: Parsing file /storage/yufe/results/msfragger_dia_paper/lymph/msfraggerdiadda/Lymph_Ecoli_1-25_006_rank3.peakpkl.
Info: Parsing file /storage/yufe/results/msfragger_dia_paper/lymph/msfraggerdiadda/Lymph_Ecoli_1-25_006_rank4.peakpkl.
Info: Parsing file /storage/yufe/results/msfragger_dia_paper/lymph/msfraggerdiadda/Lymph_Ecoli_1-25_006_rank5.peakpkl.
Info: Parsing file /storage/yufe/results/msfragger_dia_paper/lymph/msfraggerdiadda/Lymph_Ecoli_1-25_007_rank1.peakpkl.
Info: Parsing file /storage/yufe/results/msfragger_dia_paper/lymph/msfraggerdiadda/Lymph_Ecoli_1-25_007_rank2.peakpkl.
Info: Parsing file /storage/yufe/results/msfragger_dia_paper/lymph/msfraggerdiadda/Lymph_Ecoli_1-25_007_rank3.peakpkl.
Info: Parsing file /storage/yufe/results/msfragger_dia_paper/lymph/msfraggerdiadda/Lymph_Ecoli_1-25_007_rank4.peakpkl.
Info: Parsing file /storage/yufe/results/msfragger_dia_paper/lymph/msfraggerdiadda/Lymph_Ecoli_1-25_007_rank5.peakpkl.
Info: Parsing file /storage/yufe/results/msfragger_dia_paper/lymph/msfraggerdiadda/Lymph_Ecoli_1-25_018_rank1.peakpkl.
Info: Parsing file /storage/yufe/results/msfragger_dia_paper/lymph/msfraggerdiadda/Lymph_Ecoli_1-25_018_rank2.peakpkl.
Info: Parsing file /storage/yufe/results/msfragger_dia_paper/lymph/msfraggerdiadda/Lymph_Ecoli_1-25_018_rank3.peakpkl.
Info: Parsing file /storage/yufe/results/msfragger_dia_paper/lymph/msfraggerdiadda/Lymph_Ecoli_1-25_018_rank4.peakpkl.
Info: Parsing file /storage/yufe/results/msfragger_dia_paper/lymph/msfraggerdiadda/Lymph_Ecoli_1-25_018_rank5.peakpkl.
Info: Parsing file /storage/yufe/results/msfragger_dia_paper/lymph/msfraggerdiadda/Lymph_Ecoli_1-25_019_rank1.peakpkl.
Info: Parsing file /storage/yufe/results/msfragger_dia_paper/lymph/msfraggerdiadda/Lymph_Ecoli_1-25_019_rank2.peakpkl.
Info: Parsing file /storage/yufe/results/msfragger_dia_paper/lymph/msfraggerdiadda/Lymph_Ecoli_1-25_019_rank3.peakpkl.
Info: Parsing file /storage/yufe/results/msfragger_dia_paper/lymph/msfraggerdiadda/Lymph_Ecoli_1-25_019_rank4.peakpkl.
Info: Parsing file /storage/yufe/results/msfragger_dia_paper/lymph/msfraggerdiadda/Lymph_Ecoli_1-25_019_rank5.peakpkl.
Info: Parsing file /storage/yufe/results/msfragger_dia_paper/lymph/msfraggerdiadda/Lymph_Ecoli_1-25_020_rank1.peakpkl.
Info: Parsing file /storage/yufe/results/msfragger_dia_paper/lymph/msfraggerdiadda/Lymph_Ecoli_1-25_020_rank2.peakpkl.
Info: Parsing file /storage/yufe/results/msfragger_dia_paper/lymph/msfraggerdiadda/Lymph_Ecoli_1-25_020_rank3.peakpkl.
Info: Parsing file /storage/yufe/results/msfragger_dia_paper/lymph/msfraggerdiadda/Lymph_Ecoli_1-25_020_rank4.peakpkl.
Info: Parsing file /storage/yufe/results/msfragger_dia_paper/lymph/msfraggerdiadda/Lymph_Ecoli_1-25_020_rank5.peakpkl.
Info: Parsing file /storage/yufe/results/msfragger_dia_paper/lymph/msfraggerdiadda/Lymph_Ecoli_1-25_032_rank1.peakpkl.
Info: Parsing file /storage/yufe/results/msfragger_dia_paper/lymph/msfraggerdiadda/Lymph_Ecoli_1-25_032_rank2.peakpkl.
Info: Parsing file /storage/yufe/results/msfragger_dia_paper/lymph/msfraggerdiadda/Lymph_Ecoli_1-25_032_rank3.peakpkl.
Info: Parsing file /storage/yufe/results/msfragger_dia_paper/lymph/msfraggerdiadda/Lymph_Ecoli_1-25_032_rank4.peakpkl.
Info: Parsing file /storage/yufe/results/msfragger_dia_paper/lymph/msfraggerdiadda/Lymph_Ecoli_1-25_032_rank5.peakpkl.
Info: Parsing file /storage/yufe/results/msfragger_dia_paper/lymph/msfraggerdiadda/Lymph_Ecoli_1-25_033_rank1.peakpkl.
Info: Parsing file /storage/yufe/results/msfragger_dia_paper/lymph/msfraggerdiadda/Lymph_Ecoli_1-25_033_rank2.peakpkl.
Info: Parsing file /storage/yufe/results/msfragger_dia_paper/lymph/msfraggerdiadda/Lymph_Ecoli_1-25_033_rank3.peakpkl.
Info: Parsing file /storage/yufe/results/msfragger_dia_paper/lymph/msfraggerdiadda/Lymph_Ecoli_1-25_033_rank4.peakpkl.
Info: Parsing file /storage/yufe/results/msfragger_dia_paper/lymph/msfraggerdiadda/Lymph_Ecoli_1-25_033_rank5.peakpkl.
Info: Parsing file /storage/yufe/results/msfragger_dia_paper/lymph/msfraggerdiadda/Lymph_Ecoli_1-25_034_rank1.peakpkl.
Info: Parsing file /storage/yufe/results/msfragger_dia_paper/lymph/msfraggerdiadda/Lymph_Ecoli_1-25_034_rank2.peakpkl.
Info: Parsing file /storage/yufe/results/msfragger_dia_paper/lymph/msfraggerdiadda/Lymph_Ecoli_1-25_034_rank3.peakpkl.
Info: Parsing file /storage/yufe/results/msfragger_dia_paper/lymph/msfraggerdiadda/Lymph_Ecoli_1-25_034_rank4.peakpkl.
Info: Parsing file /storage/yufe/results/msfragger_dia_paper/lymph/msfraggerdiadda/Lymph_Ecoli_1-25_034_rank5.peakpkl.
Info: Parsing file /storage/yufe/results/msfragger_dia_paper/lymph/msfraggerdiadda/Lymph_Ecoli_1-25_046_rank1.peakpkl.
Info: Parsing file /storage/yufe/results/msfragger_dia_paper/lymph/msfraggerdiadda/Lymph_Ecoli_1-25_046_rank2.peakpkl.
Info: Parsing file /storage/yufe/results/msfragger_dia_paper/lymph/msfraggerdiadda/Lymph_Ecoli_1-25_046_rank3.peakpkl.
Info: Parsing file /storage/yufe/results/msfragger_dia_paper/lymph/msfraggerdiadda/Lymph_Ecoli_1-25_046_rank4.peakpkl.
Info: Parsing file /storage/yufe/results/msfragger_dia_paper/lymph/msfraggerdiadda/Lymph_Ecoli_1-25_046_rank5.peakpkl.
Info: Parsing file /storage/yufe/results/msfragger_dia_paper/lymph/msfraggerdiadda/Lymph_Ecoli_1-25_047_rank1.peakpkl.
Info: Parsing file /storage/yufe/results/msfragger_dia_paper/lymph/msfraggerdiadda/Lymph_Ecoli_1-25_047_rank2.peakpkl.
Info: Parsing file /storage/yufe/results/msfragger_dia_paper/lymph/msfraggerdiadda/Lymph_Ecoli_1-25_047_rank3.peakpkl.
Info: Parsing file /storage/yufe/results/msfragger_dia_paper/lymph/msfraggerdiadda/Lymph_Ecoli_1-25_047_rank4.peakpkl.
Info: Parsing file /storage/yufe/results/msfragger_dia_paper/lymph/msfraggerdiadda/Lymph_Ecoli_1-25_047_rank5.peakpkl.
Info: Parsing file /storage/yufe/results/msfragger_dia_paper/lymph/msfraggerdiadda/Lymph_Ecoli_1-25_049_rank1.peakpkl.
Info: Parsing file /storage/yufe/results/msfragger_dia_paper/lymph/msfraggerdiadda/Lymph_Ecoli_1-25_049_rank2.peakpkl.
Info: Parsing file /storage/yufe/results/msfragger_dia_paper/lymph/msfraggerdiadda/Lymph_Ecoli_1-25_049_rank3.peakpkl.
Info: Parsing file /storage/yufe/results/msfragger_dia_paper/lymph/msfraggerdiadda/Lymph_Ecoli_1-25_049_rank4.peakpkl.
Info: Parsing file /storage/yufe/results/msfragger_dia_paper/lymph/msfraggerdiadda/Lymph_Ecoli_1-25_049_rank5.peakpkl.
Info: Parsing file /storage/yufe/results/msfragger_dia_paper/lymph/msfraggerdiadda/Lymph_Ecoli_1-25_061_rank1.peakpkl.
Info: Parsing file /storage/yufe/results/msfragger_dia_paper/lymph/msfraggerdiadda/Lymph_Ecoli_1-25_061_rank2.peakpkl.
Info: Parsing file /storage/yufe/results/msfragger_dia_paper/lymph/msfraggerdiadda/Lymph_Ecoli_1-25_061_rank3.peakpkl.
Info: Parsing file /storage/yufe/results/msfragger_dia_paper/lymph/msfraggerdiadda/Lymph_Ecoli_1-25_061_rank4.peakpkl.
Info: Parsing file /storage/yufe/results/msfragger_dia_paper/lymph/msfraggerdiadda/Lymph_Ecoli_1-25_061_rank5.peakpkl.
Info: Parsing file /storage/yufe/results/msfragger_dia_paper/lymph/msfraggerdiadda/Lymph_Ecoli_1-25_063_rank1.peakpkl.
Info: Parsing file /storage/yufe/results/msfragger_dia_paper/lymph/msfraggerdiadda/Lymph_Ecoli_1-25_063_rank2.peakpkl.
Info: Parsing file /storage/yufe/results/msfragger_dia_paper/lymph/msfraggerdiadda/Lymph_Ecoli_1-25_063_rank3.peakpkl.
Info: Parsing file /storage/yufe/results/msfragger_dia_paper/lymph/msfraggerdiadda/Lymph_Ecoli_1-25_063_rank4.peakpkl.
Info: Parsing file /storage/yufe/results/msfragger_dia_paper/lymph/msfraggerdiadda/Lymph_Ecoli_1-25_063_rank5.peakpkl.
Info: Parsing file /storage/yufe/results/msfragger_dia_paper/lymph/msfraggerdiadda/Lymph_Ecoli_1-25_064_rank1.peakpkl.
Info: Parsing file /storage/yufe/results/msfragger_dia_paper/lymph/msfraggerdiadda/Lymph_Ecoli_1-25_064_rank2.peakpkl.
Info: Parsing file /storage/yufe/results/msfragger_dia_paper/lymph/msfraggerdiadda/Lymph_Ecoli_1-25_064_rank3.peakpkl.
Info: Parsing file /storage/yufe/results/msfragger_dia_paper/lymph/msfraggerdiadda/Lymph_Ecoli_1-25_064_rank4.peakpkl.
Info: Parsing file /storage/yufe/results/msfragger_dia_paper/lymph/msfraggerdiadda/Lymph_Ecoli_1-25_064_rank5.peakpkl.
Info: Parsing file /storage/yufe/results/msfragger_dia_paper/lymph/msfraggerdiadda/Lymph_Ecoli_1-25_065_rank1.peakpkl.
Info: Parsing file /storage/yufe/results/msfragger_dia_paper/lymph/msfraggerdiadda/Lymph_Ecoli_1-25_065_rank2.peakpkl.
Info: Parsing file /storage/yufe/results/msfragger_dia_paper/lymph/msfraggerdiadda/Lymph_Ecoli_1-25_065_rank3.peakpkl.
Info: Parsing file /storage/yufe/results/msfragger_dia_paper/lymph/msfraggerdiadda/Lymph_Ecoli_1-25_065_rank4.peakpkl.
Info: Parsing file /storage/yufe/results/msfragger_dia_paper/lymph/msfraggerdiadda/Lymph_Ecoli_1-25_065_rank5.peakpkl.
Info: Parsing file /storage/yufe/results/msfragger_dia_paper/lymph/msfraggerdiadda/Lymph_Ecoli_1-25_080_rank1.peakpkl.
Info: Parsing file /storage/yufe/results/msfragger_dia_paper/lymph/msfraggerdiadda/Lymph_Ecoli_1-25_080_rank2.peakpkl.
Info: Parsing file /storage/yufe/results/msfragger_dia_paper/lymph/msfraggerdiadda/Lymph_Ecoli_1-25_080_rank3.peakpkl.
Info: Parsing file /storage/yufe/results/msfragger_dia_paper/lymph/msfraggerdiadda/Lymph_Ecoli_1-25_080_rank4.peakpkl.
Info: Parsing file /storage/yufe/results/msfragger_dia_paper/lymph/msfraggerdiadda/Lymph_Ecoli_1-25_080_rank5.peakpkl.
Info: Parsing file /storage/yufe/results/msfragger_dia_paper/lymph/msfraggerdiadda/Lymph_Ecoli_1-25_082_rank1.peakpkl.
Info: Parsing file /storage/yufe/results/msfragger_dia_paper/lymph/msfraggerdiadda/Lymph_Ecoli_1-25_082_rank2.peakpkl.
Info: Parsing file /storage/yufe/results/msfragger_dia_paper/lymph/msfraggerdiadda/Lymph_Ecoli_1-25_082_rank3.peakpkl.
Info: Parsing file /storage/yufe/results/msfragger_dia_paper/lymph/msfraggerdiadda/Lymph_Ecoli_1-25_082_rank4.peakpkl.
Info: Parsing file /storage/yufe/results/msfragger_dia_paper/lymph/msfraggerdiadda/Lymph_Ecoli_1-25_082_rank5.peakpkl.
Info: Parsing file /storage/yufe/results/msfragger_dia_paper/lymph/msfraggerdiadda/Lymph_Ecoli_1-25_083_rank1.peakpkl.
Info: Parsing file /storage/yufe/results/msfragger_dia_paper/lymph/msfraggerdiadda/Lymph_Ecoli_1-25_083_rank2.peakpkl.
Info: Parsing file /storage/yufe/results/msfragger_dia_paper/lymph/msfraggerdiadda/Lymph_Ecoli_1-25_083_rank3.peakpkl.
Info: Parsing file /storage/yufe/results/msfragger_dia_paper/lymph/msfraggerdiadda/Lymph_Ecoli_1-25_083_rank4.peakpkl.
Info: Parsing file /storage/yufe/results/msfragger_dia_paper/lymph/msfraggerdiadda/Lymph_Ecoli_1-25_083_rank5.peakpkl.
Info: Parsing file /storage/yufe/results/msfragger_dia_paper/lymph/msfraggerdiadda/Lymph_Ecoli_1-25_085_rank1.peakpkl.
Info: Parsing file /storage/yufe/results/msfragger_dia_paper/lymph/msfraggerdiadda/Lymph_Ecoli_1-25_085_rank2.peakpkl.
Info: Parsing file /storage/yufe/results/msfragger_dia_paper/lymph/msfraggerdiadda/Lymph_Ecoli_1-25_085_rank3.peakpkl.
Info: Parsing file /storage/yufe/results/msfragger_dia_paper/lymph/msfraggerdiadda/Lymph_Ecoli_1-25_085_rank4.peakpkl.
Info: Parsing file /storage/yufe/results/msfragger_dia_paper/lymph/msfraggerdiadda/Lymph_Ecoli_1-25_085_rank5.peakpkl.
Info: Parsing file /storage/yufe/results/msfragger_dia_paper/lymph/msfraggerdiadda/Lymph_Ecoli_1-25_087_rank1.peakpkl.
Info: Parsing file /storage/yufe/results/msfragger_dia_paper/lymph/msfraggerdiadda/Lymph_Ecoli_1-25_087_rank2.peakpkl.
Info: Parsing file /storage/yufe/results/msfragger_dia_paper/lymph/msfraggerdiadda/Lymph_Ecoli_1-25_087_rank3.peakpkl.
Info: Parsing file /storage/yufe/results/msfragger_dia_paper/lymph/msfraggerdiadda/Lymph_Ecoli_1-25_087_rank4.peakpkl.
Info: Parsing file /storage/yufe/results/msfragger_dia_paper/lymph/msfraggerdiadda/Lymph_Ecoli_1-25_087_rank5.peakpkl.
Info: Parsing file /storage/yufe/results/msfragger_dia_paper/lymph/msfraggerdiadda/Lymph_Ecoli_1-25_101_rank1.peakpkl.
Info: Parsing file /storage/yufe/results/msfragger_dia_paper/lymph/msfraggerdiadda/Lymph_Ecoli_1-25_101_rank2.peakpkl.
Info: Parsing file /storage/yufe/results/msfragger_dia_paper/lymph/msfraggerdiadda/Lymph_Ecoli_1-25_101_rank3.peakpkl.
Info: Parsing file /storage/yufe/results/msfragger_dia_paper/lymph/msfraggerdiadda/Lymph_Ecoli_1-25_101_rank4.peakpkl.
Info: Parsing file /storage/yufe/results/msfragger_dia_paper/lymph/msfraggerdiadda/Lymph_Ecoli_1-25_101_rank5.peakpkl.
Info: Parsing file /storage/yufe/results/msfragger_dia_paper/lymph/msfraggerdiadda/Lymph_Ecoli_1-25_102_rank1.peakpkl.
Info: Parsing file /storage/yufe/results/msfragger_dia_paper/lymph/msfraggerdiadda/Lymph_Ecoli_1-25_102_rank2.peakpkl.
Info: Parsing file /storage/yufe/results/msfragger_dia_paper/lymph/msfraggerdiadda/Lymph_Ecoli_1-25_102_rank3.peakpkl.
Info: Parsing file /storage/yufe/results/msfragger_dia_paper/lymph/msfraggerdiadda/Lymph_Ecoli_1-25_102_rank4.peakpkl.
Info: Parsing file /storage/yufe/results/msfragger_dia_paper/lymph/msfraggerdiadda/Lymph_Ecoli_1-25_102_rank5.peakpkl.
Info: Parsing file /storage/yufe/results/msfragger_dia_paper/lymph/msfraggerdiadda/Lymph_Ecoli_1-6_011_rank1.peakpkl.
Info: Parsing file /storage/yufe/results/msfragger_dia_paper/lymph/msfraggerdiadda/Lymph_Ecoli_1-6_011_rank2.peakpkl.
Info: Parsing file /storage/yufe/results/msfragger_dia_paper/lymph/msfraggerdiadda/Lymph_Ecoli_1-6_011_rank3.peakpkl.
Info: Parsing file /storage/yufe/results/msfragger_dia_paper/lymph/msfraggerdiadda/Lymph_Ecoli_1-6_011_rank4.peakpkl.
Info: Parsing file /storage/yufe/results/msfragger_dia_paper/lymph/msfraggerdiadda/Lymph_Ecoli_1-6_011_rank5.peakpkl.
Info: Parsing file /storage/yufe/results/msfragger_dia_paper/lymph/msfraggerdiadda/Lymph_Ecoli_1-6_012_rank1.peakpkl.
Info: Parsing file /storage/yufe/results/msfragger_dia_paper/lymph/msfraggerdiadda/Lymph_Ecoli_1-6_012_rank2.peakpkl.
Info: Parsing file /storage/yufe/results/msfragger_dia_paper/lymph/msfraggerdiadda/Lymph_Ecoli_1-6_012_rank3.peakpkl.
Info: Parsing file /storage/yufe/results/msfragger_dia_paper/lymph/msfraggerdiadda/Lymph_Ecoli_1-6_012_rank4.peakpkl.
Info: Parsing file /storage/yufe/results/msfragger_dia_paper/lymph/msfraggerdiadda/Lymph_Ecoli_1-6_012_rank5.peakpkl.
Info: Parsing file /storage/yufe/results/msfragger_dia_paper/lymph/msfraggerdiadda/Lymph_Ecoli_1-6_013_rank1.peakpkl.
Info: Parsing file /storage/yufe/results/msfragger_dia_paper/lymph/msfraggerdiadda/Lymph_Ecoli_1-6_013_rank2.peakpkl.
Info: Parsing file /storage/yufe/results/msfragger_dia_paper/lymph/msfraggerdiadda/Lymph_Ecoli_1-6_013_rank3.peakpkl.
Info: Parsing file /storage/yufe/results/msfragger_dia_paper/lymph/msfraggerdiadda/Lymph_Ecoli_1-6_013_rank4.peakpkl.
Info: Parsing file /storage/yufe/results/msfragger_dia_paper/lymph/msfraggerdiadda/Lymph_Ecoli_1-6_013_rank5.peakpkl.
Info: Parsing file /storage/yufe/results/msfragger_dia_paper/lymph/msfraggerdiadda/Lymph_Ecoli_1-6_026_rank1.peakpkl.
Info: Parsing file /storage/yufe/results/msfragger_dia_paper/lymph/msfraggerdiadda/Lymph_Ecoli_1-6_026_rank2.peakpkl.
Info: Parsing file /storage/yufe/results/msfragger_dia_paper/lymph/msfraggerdiadda/Lymph_Ecoli_1-6_026_rank3.peakpkl.
Info: Parsing file /storage/yufe/results/msfragger_dia_paper/lymph/msfraggerdiadda/Lymph_Ecoli_1-6_026_rank4.peakpkl.
Info: Parsing file /storage/yufe/results/msfragger_dia_paper/lymph/msfraggerdiadda/Lymph_Ecoli_1-6_026_rank5.peakpkl.
Info: Parsing file /storage/yufe/results/msfragger_dia_paper/lymph/msfraggerdiadda/Lymph_Ecoli_1-6_027_rank1.peakpkl.
Info: Parsing file /storage/yufe/results/msfragger_dia_paper/lymph/msfraggerdiadda/Lymph_Ecoli_1-6_027_rank2.peakpkl.
Info: Parsing file /storage/yufe/results/msfragger_dia_paper/lymph/msfraggerdiadda/Lymph_Ecoli_1-6_027_rank3.peakpkl.
Info: Parsing file /storage/yufe/results/msfragger_dia_paper/lymph/msfraggerdiadda/Lymph_Ecoli_1-6_027_rank4.peakpkl.
Info: Parsing file /storage/yufe/results/msfragger_dia_paper/lymph/msfraggerdiadda/Lymph_Ecoli_1-6_027_rank5.peakpkl.
Info: Parsing file /storage/yufe/results/msfragger_dia_paper/lymph/msfraggerdiadda/Lymph_Ecoli_1-6_028_rank1.peakpkl.
Info: Parsing file /storage/yufe/results/msfragger_dia_paper/lymph/msfraggerdiadda/Lymph_Ecoli_1-6_028_rank2.peakpkl.
Info: Parsing file /storage/yufe/results/msfragger_dia_paper/lymph/msfraggerdiadda/Lymph_Ecoli_1-6_028_rank3.peakpkl.
Info: Parsing file /storage/yufe/results/msfragger_dia_paper/lymph/msfraggerdiadda/Lymph_Ecoli_1-6_028_rank4.peakpkl.
Info: Parsing file /storage/yufe/results/msfragger_dia_paper/lymph/msfraggerdiadda/Lymph_Ecoli_1-6_028_rank5.peakpkl.
Info: Parsing file /storage/yufe/results/msfragger_dia_paper/lymph/msfraggerdiadda/Lymph_Ecoli_1-6_039_rank1.peakpkl.
Info: Parsing file /storage/yufe/results/msfragger_dia_paper/lymph/msfraggerdiadda/Lymph_Ecoli_1-6_039_rank2.peakpkl.
Info: Parsing file /storage/yufe/results/msfragger_dia_paper/lymph/msfraggerdiadda/Lymph_Ecoli_1-6_039_rank3.peakpkl.
Info: Parsing file /storage/yufe/results/msfragger_dia_paper/lymph/msfraggerdiadda/Lymph_Ecoli_1-6_039_rank4.peakpkl.
Info: Parsing file /storage/yufe/results/msfragger_dia_paper/lymph/msfraggerdiadda/Lymph_Ecoli_1-6_039_rank5.peakpkl.
Info: Parsing file /storage/yufe/results/msfragger_dia_paper/lymph/msfraggerdiadda/Lymph_Ecoli_1-6_041_rank1.peakpkl.
Info: Parsing file /storage/yufe/results/msfragger_dia_paper/lymph/msfraggerdiadda/Lymph_Ecoli_1-6_041_rank2.peakpkl.
Info: Parsing file /storage/yufe/results/msfragger_dia_paper/lymph/msfraggerdiadda/Lymph_Ecoli_1-6_041_rank3.peakpkl.
Info: Parsing file /storage/yufe/results/msfragger_dia_paper/lymph/msfraggerdiadda/Lymph_Ecoli_1-6_041_rank4.peakpkl.
Info: Parsing file /storage/yufe/results/msfragger_dia_paper/lymph/msfraggerdiadda/Lymph_Ecoli_1-6_041_rank5.peakpkl.
Info: Parsing file /storage/yufe/results/msfragger_dia_paper/lymph/msfraggerdiadda/Lymph_Ecoli_1-6_042_rank1.peakpkl.
Info: Parsing file /storage/yufe/results/msfragger_dia_paper/lymph/msfraggerdiadda/Lymph_Ecoli_1-6_042_rank2.peakpkl.
Info: Parsing file /storage/yufe/results/msfragger_dia_paper/lymph/msfraggerdiadda/Lymph_Ecoli_1-6_042_rank3.peakpkl.
Info: Parsing file /storage/yufe/results/msfragger_dia_paper/lymph/msfraggerdiadda/Lymph_Ecoli_1-6_042_rank4.peakpkl.
Info: Parsing file /storage/yufe/results/msfragger_dia_paper/lymph/msfraggerdiadda/Lymph_Ecoli_1-6_042_rank5.peakpkl.
Info: Parsing file /storage/yufe/results/msfragger_dia_paper/lymph/msfraggerdiadda/Lymph_Ecoli_1-6_053_rank1.peakpkl.
Info: Parsing file /storage/yufe/results/msfragger_dia_paper/lymph/msfraggerdiadda/Lymph_Ecoli_1-6_053_rank2.peakpkl.
Info: Parsing file /storage/yufe/results/msfragger_dia_paper/lymph/msfraggerdiadda/Lymph_Ecoli_1-6_053_rank3.peakpkl.
Info: Parsing file /storage/yufe/results/msfragger_dia_paper/lymph/msfraggerdiadda/Lymph_Ecoli_1-6_053_rank4.peakpkl.
Info: Parsing file /storage/yufe/results/msfragger_dia_paper/lymph/msfraggerdiadda/Lymph_Ecoli_1-6_053_rank5.peakpkl.
Info: Parsing file /storage/yufe/results/msfragger_dia_paper/lymph/msfraggerdiadda/Lymph_Ecoli_1-6_054_rank1.peakpkl.
Info: Parsing file /storage/yufe/results/msfragger_dia_paper/lymph/msfraggerdiadda/Lymph_Ecoli_1-6_054_rank2.peakpkl.
Info: Parsing file /storage/yufe/results/msfragger_dia_paper/lymph/msfraggerdiadda/Lymph_Ecoli_1-6_054_rank3.peakpkl.
Info: Parsing file /storage/yufe/results/msfragger_dia_paper/lymph/msfraggerdiadda/Lymph_Ecoli_1-6_054_rank4.peakpkl.
Info: Parsing file /storage/yufe/results/msfragger_dia_paper/lymph/msfraggerdiadda/Lymph_Ecoli_1-6_054_rank5.peakpkl.
Info: Parsing file /storage/yufe/results/msfragger_dia_paper/lymph/msfraggerdiadda/Lymph_Ecoli_1-6_055_rank1.peakpkl.
Info: Parsing file /storage/yufe/results/msfragger_dia_paper/lymph/msfraggerdiadda/Lymph_Ecoli_1-6_055_rank2.peakpkl.
Info: Parsing file /storage/yufe/results/msfragger_dia_paper/lymph/msfraggerdiadda/Lymph_Ecoli_1-6_055_rank3.peakpkl.
Info: Parsing file /storage/yufe/results/msfragger_dia_paper/lymph/msfraggerdiadda/Lymph_Ecoli_1-6_055_rank4.peakpkl.
Info: Parsing file /storage/yufe/results/msfragger_dia_paper/lymph/msfraggerdiadda/Lymph_Ecoli_1-6_055_rank5.peakpkl.
Info: Parsing file /storage/yufe/results/msfragger_dia_paper/lymph/msfraggerdiadda/Lymph_Ecoli_1-6_070_rank1.peakpkl.
Info: Parsing file /storage/yufe/results/msfragger_dia_paper/lymph/msfraggerdiadda/Lymph_Ecoli_1-6_070_rank2.peakpkl.
Info: Parsing file /storage/yufe/results/msfragger_dia_paper/lymph/msfraggerdiadda/Lymph_Ecoli_1-6_070_rank3.peakpkl.
Info: Parsing file /storage/yufe/results/msfragger_dia_paper/lymph/msfraggerdiadda/Lymph_Ecoli_1-6_070_rank4.peakpkl.
Info: Parsing file /storage/yufe/results/msfragger_dia_paper/lymph/msfraggerdiadda/Lymph_Ecoli_1-6_070_rank5.peakpkl.
Info: Parsing file /storage/yufe/results/msfragger_dia_paper/lymph/msfraggerdiadda/Lymph_Ecoli_1-6_071_rank1.peakpkl.
Info: Parsing file /storage/yufe/results/msfragger_dia_paper/lymph/msfraggerdiadda/Lymph_Ecoli_1-6_071_rank2.peakpkl.
Info: Parsing file /storage/yufe/results/msfragger_dia_paper/lymph/msfraggerdiadda/Lymph_Ecoli_1-6_071_rank3.peakpkl.
Info: Parsing file /storage/yufe/results/msfragger_dia_paper/lymph/msfraggerdiadda/Lymph_Ecoli_1-6_071_rank4.peakpkl.
Info: Parsing file /storage/yufe/results/msfragger_dia_paper/lymph/msfraggerdiadda/Lymph_Ecoli_1-6_071_rank5.peakpkl.
Info: Parsing file /storage/yufe/results/msfragger_dia_paper/lymph/msfraggerdiadda/Lymph_Ecoli_1-6_072_rank1.peakpkl.
Info: Parsing file /storage/yufe/results/msfragger_dia_paper/lymph/msfraggerdiadda/Lymph_Ecoli_1-6_072_rank2.peakpkl.
Info: Parsing file /storage/yufe/results/msfragger_dia_paper/lymph/msfraggerdiadda/Lymph_Ecoli_1-6_072_rank3.peakpkl.
Info: Parsing file /storage/yufe/results/msfragger_dia_paper/lymph/msfraggerdiadda/Lymph_Ecoli_1-6_072_rank4.peakpkl.
Info: Parsing file /storage/yufe/results/msfragger_dia_paper/lymph/msfraggerdiadda/Lymph_Ecoli_1-6_072_rank5.peakpkl.
Info: Parsing file /storage/yufe/results/msfragger_dia_paper/lymph/msfraggerdiadda/Lymph_Ecoli_1-6_074_rank1.peakpkl.
Info: Parsing file /storage/yufe/results/msfragger_dia_paper/lymph/msfraggerdiadda/Lymph_Ecoli_1-6_074_rank2.peakpkl.
Info: Parsing file /storage/yufe/results/msfragger_dia_paper/lymph/msfraggerdiadda/Lymph_Ecoli_1-6_074_rank3.peakpkl.
Info: Parsing file /storage/yufe/results/msfragger_dia_paper/lymph/msfraggerdiadda/Lymph_Ecoli_1-6_074_rank4.peakpkl.
Info: Parsing file /storage/yufe/results/msfragger_dia_paper/lymph/msfraggerdiadda/Lymph_Ecoli_1-6_074_rank5.peakpkl.
Info: Parsing file /storage/yufe/results/msfragger_dia_paper/lymph/msfraggerdiadda/Lymph_Ecoli_1-6_093_rank1.peakpkl.
Info: Parsing file /storage/yufe/results/msfragger_dia_paper/lymph/msfraggerdiadda/Lymph_Ecoli_1-6_093_rank2.peakpkl.
Info: Parsing file /storage/yufe/results/msfragger_dia_paper/lymph/msfraggerdiadda/Lymph_Ecoli_1-6_093_rank3.peakpkl.
Info: Parsing file /storage/yufe/results/msfragger_dia_paper/lymph/msfraggerdiadda/Lymph_Ecoli_1-6_093_rank4.peakpkl.
Info: Parsing file /storage/yufe/results/msfragger_dia_paper/lymph/msfraggerdiadda/Lymph_Ecoli_1-6_093_rank5.peakpkl.
Info: Parsing file /storage/yufe/results/msfragger_dia_paper/lymph/msfraggerdiadda/Lymph_Ecoli_1-6_094_rank1.peakpkl.
Info: Parsing file /storage/yufe/results/msfragger_dia_paper/lymph/msfraggerdiadda/Lymph_Ecoli_1-6_094_rank2.peakpkl.
Info: Parsing file /storage/yufe/results/msfragger_dia_paper/lymph/msfraggerdiadda/Lymph_Ecoli_1-6_094_rank3.peakpkl.
Info: Parsing file /storage/yufe/results/msfragger_dia_paper/lymph/msfraggerdiadda/Lymph_Ecoli_1-6_094_rank4.peakpkl.
Info: Parsing file /storage/yufe/results/msfragger_dia_paper/lymph/msfraggerdiadda/Lymph_Ecoli_1-6_094_rank5.peakpkl.
Info: Parsing file /storage/yufe/results/msfragger_dia_paper/lymph/msfraggerdiadda/Lymph_Ecoli_1-6_095_rank1.peakpkl.
Info: Parsing file /storage/yufe/results/msfragger_dia_paper/lymph/msfraggerdiadda/Lymph_Ecoli_1-6_095_rank2.peakpkl.
Info: Parsing file /storage/yufe/results/msfragger_dia_paper/lymph/msfraggerdiadda/Lymph_Ecoli_1-6_095_rank3.peakpkl.
Info: Parsing file /storage/yufe/results/msfragger_dia_paper/lymph/msfraggerdiadda/Lymph_Ecoli_1-6_095_rank4.peakpkl.
Info: Parsing file /storage/yufe/results/msfragger_dia_paper/lymph/msfraggerdiadda/Lymph_Ecoli_1-6_095_rank5.peakpkl.
Info: Parsing file /storage/yufe/results/msfragger_dia_paper/lymph/msfraggerdiadda/Lymph_Ecoli_1-6_096_rank1.peakpkl.
Info: Parsing file /storage/yufe/results/msfragger_dia_paper/lymph/msfraggerdiadda/Lymph_Ecoli_1-6_096_rank2.peakpkl.
Info: Parsing file /storage/yufe/results/msfragger_dia_paper/lymph/msfraggerdiadda/Lymph_Ecoli_1-6_096_rank3.peakpkl.
Info: Parsing file /storage/yufe/results/msfragger_dia_paper/lymph/msfraggerdiadda/Lymph_Ecoli_1-6_096_rank4.peakpkl.
Info: Parsing file /storage/yufe/results/msfragger_dia_paper/lymph/msfraggerdiadda/Lymph_Ecoli_1-6_096_rank5.peakpkl.
Info: Parsing file /storage/yufe/results/msfragger_dia_paper/lymph/msfraggerdiadda/Lymph_Ecoli_1-6_097_rank1.peakpkl.
Info: Parsing file /storage/yufe/results/msfragger_dia_paper/lymph/msfraggerdiadda/Lymph_Ecoli_1-6_097_rank2.peakpkl.
Info: Parsing file /storage/yufe/results/msfragger_dia_paper/lymph/msfraggerdiadda/Lymph_Ecoli_1-6_097_rank3.peakpkl.
Info: Parsing file /storage/yufe/results/msfragger_dia_paper/lymph/msfraggerdiadda/Lymph_Ecoli_1-6_097_rank4.peakpkl.
Info: Parsing file /storage/yufe/results/msfragger_dia_paper/lymph/msfraggerdiadda/Lymph_Ecoli_1-6_097_rank5.peakpkl.
Info: Parsing file /storage/yufe/results/msfragger_dia_paper/lymph/msfraggerdiadda/Lymph_Ecoli_1-6_105_rank1.peakpkl.
Info: Parsing file /storage/yufe/results/msfragger_dia_paper/lymph/msfraggerdiadda/Lymph_Ecoli_1-6_105_rank2.peakpkl.
Info: Parsing file /storage/yufe/results/msfragger_dia_paper/lymph/msfraggerdiadda/Lymph_Ecoli_1-6_105_rank3.peakpkl.
Info: Parsing file /storage/yufe/results/msfragger_dia_paper/lymph/msfraggerdiadda/Lymph_Ecoli_1-6_105_rank4.peakpkl.
Info: Parsing file /storage/yufe/results/msfragger_dia_paper/lymph/msfraggerdiadda/Lymph_Ecoli_1-6_105_rank5.peakpkl.
Info: Parsing file /storage/yufe/results/msfragger_dia_paper/lymph/msfraggerdiadda/Lymph_Ecoli_1-6_106_rank1.peakpkl.
Info: Parsing file /storage/yufe/results/msfragger_dia_paper/lymph/msfraggerdiadda/Lymph_Ecoli_1-6_106_rank2.peakpkl.
Info: Parsing file /storage/yufe/results/msfragger_dia_paper/lymph/msfraggerdiadda/Lymph_Ecoli_1-6_106_rank3.peakpkl.
Info: Parsing file /storage/yufe/results/msfragger_dia_paper/lymph/msfraggerdiadda/Lymph_Ecoli_1-6_106_rank4.peakpkl.
Info: Parsing file /storage/yufe/results/msfragger_dia_paper/lymph/msfraggerdiadda/Lymph_Ecoli_1-6_106_rank5.peakpkl.
Info: Parsing file /storage/yufe/results/msfragger_dia_paper/lymph/msfraggerdiadda/MM-85-87-91-92-96-97-102-104-106_Lymph-Ecoli_1-12_DIA400_rank1.peakpkl.
Info: Parsing file /storage/yufe/results/msfragger_dia_paper/lymph/msfraggerdiadda/MM-85-87-91-92-96-97-102-104-106_Lymph-Ecoli_1-12_DIA400_rank2.peakpkl.
Info: Parsing file /storage/yufe/results/msfragger_dia_paper/lymph/msfraggerdiadda/MM-85-87-91-92-96-97-102-104-106_Lymph-Ecoli_1-12_DIA400_rank3.peakpkl.
Info: Parsing file /storage/yufe/results/msfragger_dia_paper/lymph/msfraggerdiadda/MM-85-87-91-92-96-97-102-104-106_Lymph-Ecoli_1-12_DIA500_rank1.peakpkl.
Info: Parsing file /storage/yufe/results/msfragger_dia_paper/lymph/msfraggerdiadda/MM-85-87-91-92-96-97-102-104-106_Lymph-Ecoli_1-12_DIA500_rank2.peakpkl.
Info: Parsing file /storage/yufe/results/msfragger_dia_paper/lymph/msfraggerdiadda/MM-85-87-91-92-96-97-102-104-106_Lymph-Ecoli_1-12_DIA500_rank3.peakpkl.
Info: Parsing file /storage/yufe/results/msfragger_dia_paper/lymph/msfraggerdiadda/MM-85-87-91-92-96-97-102-104-106_Lymph-Ecoli_1-12_DIA600_rank1.peakpkl.
Info: Parsing file /storage/yufe/results/msfragger_dia_paper/lymph/msfraggerdiadda/MM-85-87-91-92-96-97-102-104-106_Lymph-Ecoli_1-12_DIA600_rank2.peakpkl.
Info: Parsing file /storage/yufe/results/msfragger_dia_paper/lymph/msfraggerdiadda/MM-85-87-91-92-96-97-102-104-106_Lymph-Ecoli_1-12_DIA600_rank3.peakpkl.
Info: Parsing file /storage/yufe/results/msfragger_dia_paper/lymph/msfraggerdiadda/MM-85-87-91-92-96-97-102-104-106_Lymph-Ecoli_1-12_DIA700_rank1.peakpkl.
Info: Parsing file /storage/yufe/results/msfragger_dia_paper/lymph/msfraggerdiadda/MM-85-87-91-92-96-97-102-104-106_Lymph-Ecoli_1-12_DIA700_rank2.peakpkl.
Info: Parsing file /storage/yufe/results/msfragger_dia_paper/lymph/msfraggerdiadda/MM-85-87-91-92-96-97-102-104-106_Lymph-Ecoli_1-12_DIA700_rank3.peakpkl.
Info: Parsing file /storage/yufe/results/msfragger_dia_paper/lymph/msfraggerdiadda/MM-85-87-91-92-96-97-102-104-106_Lymph-Ecoli_1-12_DIA800_rank1.peakpkl.
Info: Parsing file /storage/yufe/results/msfragger_dia_paper/lymph/msfraggerdiadda/MM-85-87-91-92-96-97-102-104-106_Lymph-Ecoli_1-12_DIA800_rank2.peakpkl.
Info: Parsing file /storage/yufe/results/msfragger_dia_paper/lymph/msfraggerdiadda/MM-85-87-91-92-96-97-102-104-106_Lymph-Ecoli_1-12_DIA800_rank3.peakpkl.
Info: Parsing file /storage/yufe/results/msfragger_dia_paper/lymph/msfraggerdiadda/MM-85-87-91-92-96-97-102-104-106_Lymph-Ecoli_1-12_DIA900_rank1.peakpkl.
Info: Parsing file /storage/yufe/results/msfragger_dia_paper/lymph/msfraggerdiadda/MM-85-87-91-92-96-97-102-104-106_Lymph-Ecoli_1-12_DIA900_rank2.peakpkl.
Info: Parsing file /storage/yufe/results/msfragger_dia_paper/lymph/msfraggerdiadda/MM-85-87-91-92-96-97-102-104-106_Lymph-Ecoli_1-12_DIA900_rank3.peakpkl.
Info: Library successfully generated.
Done generating spectral library
2022-08-22 08:55:27,134:INFO:took 5:25:45.271291
Process 'SpecLibGen' finished, exit code: 0
WorkspaceClean [Work dir: /storage/yufe/results/msfragger_dia_paper/lymph/msfraggerdiadda]
/storage/yufe/tools/philosopher_v4.4.0_linux_amd64/philosopher workspace --clean --nocheck
time="08:55:27" level=info msg="Executing Workspace  v4.4.0"
time="08:55:27" level=info msg="Removing workspace"
Process 'WorkspaceClean' finished, exit code: 0
time="08:55:28" level=info msg=Done

Please cite:
(Any searches) MSFragger: ultrafast and comprehensive peptide identification in mass spectrometry–based proteomics. Nat Methods 14:513 (2017)
(Any searches) Fast deisotoping algorithm and its implementation in the MSFragger search engine. J. Proteome Res. 20:498 (2021)
(Open search) Identification of modified peptides using localization-aware open search. Nat Commun. 11:4065 (2020)
(Open search) Crystal-C: A Computational Tool for Refinement of Open Search Results. J. Proteome Res. 19.6:2511 (2020)
(Open search) PTM-Shepherd: analysis and summarization of post-translational and chemical modifications from open search results. Mol Cell Proteomics 20:100018 (2020)
(Glyco/labile search) Fast and comprehensive N- and O-glycoproteomics analysis with MSFragger-Glyco. Nat Methods 17:1125 (2020)
(timsTOF PASEF) Fast quantitative analysis of timsTOF PASEF data with MSFragger and IonQuant. Mol Cell Proteomics 19:1575 (2020)
(PSM validation with Percolator) Semi-supervised learning for peptide identification from shotgun proteomics datasets. Nat Methods 4:923 (2007)
(Label-free quantification/SILAC) IonQuant Enables Accurate and Sensitive Label-Free Quantification With FDR-Controlled Match-Between-Runs. Mol Cell Proteomics 20:100077 (2021)
(PeptideProphet/ProteinProphet/PTMProphet/Filtering) Philosopher: a versatile toolkit for shotgun proteomics data analysis. Nat Methods 17:869 (2020)
(TMT-Integrator) Quantitative proteomic landscape of metaplastic breast carcinoma pathological subtypes and their relationship to triple-negative tumors. Nat Commun. 11:1723 (2020)
(DIA-Umpire) DIA-Umpire: comprehensive computational framework for data-independent acquisition proteomics. Nat Methods 12:258 (2015)
(DIA-NN) High sensitivity dia-PASEF proteomics with DIA-NN and FragPipe. bioRxiv doi:10.1101/2021.03.08.434385 (2021)

=============================================================ALL JOBS DONE IN 963.9 MINUTES=============================================================
```
