## Supplementary Data 1 for "One-stop analysis of DIA proteomics data using MSFragger-DIA and FragPipe computational platform": log_2022-08-22_17-08-14.txt

```
System OS: Linux, Architecture: amd64
Java Info: 11.0.16, OpenJDK 64-Bit Server VM, Red Hat, Inc.


Version info:
FragPipe version 18.0
MSFragger version 3.5
Philosopher version 4.4.0


LCMS files:
  Experiment/Group: 
  - /storage/yufe/data/lymph_Klemens_Frohlich/mzml/dia/Lymph_001.mzML	DIA
  - /storage/yufe/data/lymph_Klemens_Frohlich/mzml/dia/Lymph_002.mzML	DIA
  - /storage/yufe/data/lymph_Klemens_Frohlich/mzml/dia/Lymph_004.mzML	DIA
  - /storage/yufe/data/lymph_Klemens_Frohlich/mzml/dia/Lymph_0100.mzML	DIA
  - /storage/yufe/data/lymph_Klemens_Frohlich/mzml/dia/Lymph_016.mzML	DIA
  - /storage/yufe/data/lymph_Klemens_Frohlich/mzml/dia/Lymph_017.mzML	DIA
  - /storage/yufe/data/lymph_Klemens_Frohlich/mzml/dia/Lymph_029.mzML	DIA
  - /storage/yufe/data/lymph_Klemens_Frohlich/mzml/dia/Lymph_030.mzML	DIA
  - /storage/yufe/data/lymph_Klemens_Frohlich/mzml/dia/Lymph_031.mzML	DIA
  - /storage/yufe/data/lymph_Klemens_Frohlich/mzml/dia/Lymph_043.mzML	DIA
  - /storage/yufe/data/lymph_Klemens_Frohlich/mzml/dia/Lymph_044.mzML	DIA
  - /storage/yufe/data/lymph_Klemens_Frohlich/mzml/dia/Lymph_045.mzML	DIA
  - /storage/yufe/data/lymph_Klemens_Frohlich/mzml/dia/Lymph_056.mzML	DIA
  - /storage/yufe/data/lymph_Klemens_Frohlich/mzml/dia/Lymph_057.mzML	DIA
  - /storage/yufe/data/lymph_Klemens_Frohlich/mzml/dia/Lymph_058.mzML	DIA
  - /storage/yufe/data/lymph_Klemens_Frohlich/mzml/dia/Lymph_060.mzML	DIA
  - /storage/yufe/data/lymph_Klemens_Frohlich/mzml/dia/Lymph_075.mzML	DIA
  - /storage/yufe/data/lymph_Klemens_Frohlich/mzml/dia/Lymph_076.mzML	DIA
  - /storage/yufe/data/lymph_Klemens_Frohlich/mzml/dia/Lymph_077.mzML	DIA
  - /storage/yufe/data/lymph_Klemens_Frohlich/mzml/dia/Lymph_078.mzML	DIA
  - /storage/yufe/data/lymph_Klemens_Frohlich/mzml/dia/Lymph_079.mzML	DIA
  - /storage/yufe/data/lymph_Klemens_Frohlich/mzml/dia/Lymph_098.mzML	DIA
  - /storage/yufe/data/lymph_Klemens_Frohlich/mzml/dia/Lymph_130.mzML	DIA
  - /storage/yufe/data/lymph_Klemens_Frohlich/mzml/dia/Lymph_Ecoli_1-12_008.mzML	DIA
  - /storage/yufe/data/lymph_Klemens_Frohlich/mzml/dia/Lymph_Ecoli_1-12_009.mzML	DIA
  - /storage/yufe/data/lymph_Klemens_Frohlich/mzml/dia/Lymph_Ecoli_1-12_010.mzML	DIA
  - /storage/yufe/data/lymph_Klemens_Frohlich/mzml/dia/Lymph_Ecoli_1-12_022.mzML	DIA
  - /storage/yufe/data/lymph_Klemens_Frohlich/mzml/dia/Lymph_Ecoli_1-12_023.mzML	DIA
  - /storage/yufe/data/lymph_Klemens_Frohlich/mzml/dia/Lymph_Ecoli_1-12_024.mzML	DIA
  - /storage/yufe/data/lymph_Klemens_Frohlich/mzml/dia/Lymph_Ecoli_1-12_036.mzML	DIA
  - /storage/yufe/data/lymph_Klemens_Frohlich/mzml/dia/Lymph_Ecoli_1-12_037.mzML	DIA
  - /storage/yufe/data/lymph_Klemens_Frohlich/mzml/dia/Lymph_Ecoli_1-12_038.mzML	DIA
  - /storage/yufe/data/lymph_Klemens_Frohlich/mzml/dia/Lymph_Ecoli_1-12_050.mzML	DIA
  - /storage/yufe/data/lymph_Klemens_Frohlich/mzml/dia/Lymph_Ecoli_1-12_051.mzML	DIA
  - /storage/yufe/data/lymph_Klemens_Frohlich/mzml/dia/Lymph_Ecoli_1-12_052.mzML	DIA
  - /storage/yufe/data/lymph_Klemens_Frohlich/mzml/dia/Lymph_Ecoli_1-12_066.mzML	DIA
  - /storage/yufe/data/lymph_Klemens_Frohlich/mzml/dia/Lymph_Ecoli_1-12_067.mzML	DIA
  - /storage/yufe/data/lymph_Klemens_Frohlich/mzml/dia/Lymph_Ecoli_1-12_068.mzML	DIA
  - /storage/yufe/data/lymph_Klemens_Frohlich/mzml/dia/Lymph_Ecoli_1-12_069.mzML	DIA
  - /storage/yufe/data/lymph_Klemens_Frohlich/mzml/dia/Lymph_Ecoli_1-12_088.mzML	DIA
  - /storage/yufe/data/lymph_Klemens_Frohlich/mzml/dia/Lymph_Ecoli_1-12_089.mzML	DIA
  - /storage/yufe/data/lymph_Klemens_Frohlich/mzml/dia/Lymph_Ecoli_1-12_090.mzML	DIA
  - /storage/yufe/data/lymph_Klemens_Frohlich/mzml/dia/Lymph_Ecoli_1-12_091.mzML	DIA
  - /storage/yufe/data/lymph_Klemens_Frohlich/mzml/dia/Lymph_Ecoli_1-12_092.mzML	DIA
  - /storage/yufe/data/lymph_Klemens_Frohlich/mzml/dia/Lymph_Ecoli_1-12_103.mzML	DIA
  - /storage/yufe/data/lymph_Klemens_Frohlich/mzml/dia/Lymph_Ecoli_1-12_104.mzML	DIA
  - /storage/yufe/data/lymph_Klemens_Frohlich/mzml/dia/Lymph_Ecoli_1-25_005.mzML	DIA
  - /storage/yufe/data/lymph_Klemens_Frohlich/mzml/dia/Lymph_Ecoli_1-25_006.mzML	DIA
  - /storage/yufe/data/lymph_Klemens_Frohlich/mzml/dia/Lymph_Ecoli_1-25_007.mzML	DIA
  - /storage/yufe/data/lymph_Klemens_Frohlich/mzml/dia/Lymph_Ecoli_1-25_018.mzML	DIA
  - /storage/yufe/data/lymph_Klemens_Frohlich/mzml/dia/Lymph_Ecoli_1-25_019.mzML	DIA
  - /storage/yufe/data/lymph_Klemens_Frohlich/mzml/dia/Lymph_Ecoli_1-25_020.mzML	DIA
  - /storage/yufe/data/lymph_Klemens_Frohlich/mzml/dia/Lymph_Ecoli_1-25_032.mzML	DIA
  - /storage/yufe/data/lymph_Klemens_Frohlich/mzml/dia/Lymph_Ecoli_1-25_033.mzML	DIA
  - /storage/yufe/data/lymph_Klemens_Frohlich/mzml/dia/Lymph_Ecoli_1-25_034.mzML	DIA
  - /storage/yufe/data/lymph_Klemens_Frohlich/mzml/dia/Lymph_Ecoli_1-25_046.mzML	DIA
  - /storage/yufe/data/lymph_Klemens_Frohlich/mzml/dia/Lymph_Ecoli_1-25_047.mzML	DIA
  - /storage/yufe/data/lymph_Klemens_Frohlich/mzml/dia/Lymph_Ecoli_1-25_049.mzML	DIA
  - /storage/yufe/data/lymph_Klemens_Frohlich/mzml/dia/Lymph_Ecoli_1-25_061.mzML	DIA
  - /storage/yufe/data/lymph_Klemens_Frohlich/mzml/dia/Lymph_Ecoli_1-25_063.mzML	DIA
  - /storage/yufe/data/lymph_Klemens_Frohlich/mzml/dia/Lymph_Ecoli_1-25_064.mzML	DIA
  - /storage/yufe/data/lymph_Klemens_Frohlich/mzml/dia/Lymph_Ecoli_1-25_065.mzML	DIA
  - /storage/yufe/data/lymph_Klemens_Frohlich/mzml/dia/Lymph_Ecoli_1-25_080.mzML	DIA
  - /storage/yufe/data/lymph_Klemens_Frohlich/mzml/dia/Lymph_Ecoli_1-25_082.mzML	DIA
  - /storage/yufe/data/lymph_Klemens_Frohlich/mzml/dia/Lymph_Ecoli_1-25_083.mzML	DIA
  - /storage/yufe/data/lymph_Klemens_Frohlich/mzml/dia/Lymph_Ecoli_1-25_085.mzML	DIA
  - /storage/yufe/data/lymph_Klemens_Frohlich/mzml/dia/Lymph_Ecoli_1-25_087.mzML	DIA
  - /storage/yufe/data/lymph_Klemens_Frohlich/mzml/dia/Lymph_Ecoli_1-25_101.mzML	DIA
  - /storage/yufe/data/lymph_Klemens_Frohlich/mzml/dia/Lymph_Ecoli_1-25_102.mzML	DIA
  - /storage/yufe/data/lymph_Klemens_Frohlich/mzml/dia/Lymph_Ecoli_1-6_011.mzML	DIA
  - /storage/yufe/data/lymph_Klemens_Frohlich/mzml/dia/Lymph_Ecoli_1-6_012.mzML	DIA
  - /storage/yufe/data/lymph_Klemens_Frohlich/mzml/dia/Lymph_Ecoli_1-6_013.mzML	DIA
  - /storage/yufe/data/lymph_Klemens_Frohlich/mzml/dia/Lymph_Ecoli_1-6_026.mzML	DIA
  - /storage/yufe/data/lymph_Klemens_Frohlich/mzml/dia/Lymph_Ecoli_1-6_027.mzML	DIA
  - /storage/yufe/data/lymph_Klemens_Frohlich/mzml/dia/Lymph_Ecoli_1-6_028.mzML	DIA
  - /storage/yufe/data/lymph_Klemens_Frohlich/mzml/dia/Lymph_Ecoli_1-6_039.mzML	DIA
  - /storage/yufe/data/lymph_Klemens_Frohlich/mzml/dia/Lymph_Ecoli_1-6_041.mzML	DIA
  - /storage/yufe/data/lymph_Klemens_Frohlich/mzml/dia/Lymph_Ecoli_1-6_042.mzML	DIA
  - /storage/yufe/data/lymph_Klemens_Frohlich/mzml/dia/Lymph_Ecoli_1-6_053.mzML	DIA
  - /storage/yufe/data/lymph_Klemens_Frohlich/mzml/dia/Lymph_Ecoli_1-6_054.mzML	DIA
  - /storage/yufe/data/lymph_Klemens_Frohlich/mzml/dia/Lymph_Ecoli_1-6_055.mzML	DIA
  - /storage/yufe/data/lymph_Klemens_Frohlich/mzml/dia/Lymph_Ecoli_1-6_070.mzML	DIA
  - /storage/yufe/data/lymph_Klemens_Frohlich/mzml/dia/Lymph_Ecoli_1-6_071.mzML	DIA
  - /storage/yufe/data/lymph_Klemens_Frohlich/mzml/dia/Lymph_Ecoli_1-6_072.mzML	DIA
  - /storage/yufe/data/lymph_Klemens_Frohlich/mzml/dia/Lymph_Ecoli_1-6_074.mzML	DIA
  - /storage/yufe/data/lymph_Klemens_Frohlich/mzml/dia/Lymph_Ecoli_1-6_093.mzML	DIA
  - /storage/yufe/data/lymph_Klemens_Frohlich/mzml/dia/Lymph_Ecoli_1-6_094.mzML	DIA
  - /storage/yufe/data/lymph_Klemens_Frohlich/mzml/dia/Lymph_Ecoli_1-6_095.mzML	DIA
  - /storage/yufe/data/lymph_Klemens_Frohlich/mzml/dia/Lymph_Ecoli_1-6_096.mzML	DIA
  - /storage/yufe/data/lymph_Klemens_Frohlich/mzml/dia/Lymph_Ecoli_1-6_097.mzML	DIA
  - /storage/yufe/data/lymph_Klemens_Frohlich/mzml/dia/Lymph_Ecoli_1-6_105.mzML	DIA
  - /storage/yufe/data/lymph_Klemens_Frohlich/mzml/dia/Lymph_Ecoli_1-6_106.mzML	DIA


2 commands to execute:
CheckCentroid
java -Xmx256G -cp /storage/yufe/tools/FragPipe-18.0/fragpipe/lib/fragpipe-18.0.jar:/storage/yufe/tools/FragPipe-18.0/fragpipe/tools/batmass-io-1.25.5.jar com.dmtavt.fragpipe.util.CheckCentroid /storage/yufe/data/lymph_Klemens_Frohlich/mzml/dia/Lymph_001.mzML 56
DIA-NN [Work dir: /storage/yufe/results/msfragger_dia_paper/lymph/msfraggerdiadda]
/storage/yufe/tools/FragPipe-18.0/fragpipe/tools/diann/1.8.1/linux/diann-1.8.1 --lib library.tsv --threads 56 --verbose 1 --out diann-output.tsv --qvalue 0.01 --matrix-spec-q 0.01 --matrices --no-prot-inf --smart-profiling --no-quant-files --peak-center --no-ifs-removal --predictor --dl-no-rt --dl-no-im --strip-unknown-mods --cfg /storage/yufe/results/msfragger_dia_paper/lymph/msfraggerdiadda/filelist_diann.txt
~~~~~~~~~~~~~~~~~~~~~~

Execution order:

    Cmd: [START], Work dir: [/storage/yufe/results/msfragger_dia_paper/lymph/msfraggerdiadda]
    Cmd: [CheckCentroid], Work dir: [/storage/yufe/results/msfragger_dia_paper/lymph/msfraggerdiadda]
    Cmd: [DIA-NN], Work dir: [/storage/yufe/results/msfragger_dia_paper/lymph/msfraggerdiadda]

~~~~~~~~~~~~~~~~~~~~~~

~~~~~~Sample of /storage/yufe/results/msfragger_dia_paper/lymph/2022-02-18-decoys-reviewed-UP000005640-UP000000625.fas~~~~~~~
>rev_sp|A0A024RBG1|NUD4B_HUMAN Diphosphoinositol polyphosphate phosphohydrolase NUDT4B OS=Homo sapiens OX=9606 GN=NUDT4B PE=3 SV=1
>rev_sp|O75474|FRAT2_HUMAN GSK-3-binding protein FRAT2 OS=Homo sapiens OX=9606 GN=FRAT2 PE=2 SV=3
>rev_sp|P0ADW8|YHEV_ECOLI Uncharacterized protein YheV OS=Escherichia coli (strain K12) OX=83333 GN=yheV PE=4 SV=1
>rev_sp|P30128|GREB_ECOLI Transcription elongation factor GreB OS=Escherichia coli (strain K12) OX=83333 GN=greB PE=1 SV=2
>rev_sp|P61160|ARP2_HUMAN Actin-related protein 2 OS=Homo sapiens OX=9606 GN=ACTR2 PE=1 SV=1
>rev_sp|Q14671|PUM1_HUMAN Pumilio homolog 1 OS=Homo sapiens OX=9606 GN=PUM1 PE=1 SV=3
>rev_sp|Q6P9H5|GIMA6_HUMAN GTPase IMAP family member 6 OS=Homo sapiens OX=9606 GN=GIMAP6 PE=2 SV=1
>rev_sp|Q8N907|DAND5_HUMAN DAN domain family member 5 OS=Homo sapiens OX=9606 GN=DAND5 PE=2 SV=1
>rev_sp|Q96LJ7|DHRS1_HUMAN Dehydrogenase/reductase SDR family member 1 OS=Homo sapiens OX=9606 GN=DHRS1 PE=1 SV=1
>rev_sp|Q9NPB6|PAR6A_HUMAN Partitioning defective 6 homolog alpha OS=Homo sapiens OX=9606 GN=PARD6A PE=1 SV=1
>rev_sp|Q9YNA8|GAK19_HUMAN Endogenous retrovirus group K member 19 Gag polyprotein OS=Homo sapiens OX=9606 GN=ERVK-19 PE=1 SV=3
>sp|O75448|MED24_HUMAN Mediator of RNA polymerase II transcription subunit 24 OS=Homo sapiens OX=9606 GN=MED24 PE=1 SV=1
>sp|P0ADT8|YGIM_ECOLI Uncharacterized protein YgiM OS=Escherichia coli (strain K12) OX=83333 GN=ygiM PE=3 SV=1
>sp|P30047|GFRP_HUMAN GTP cyclohydrolase 1 feedback regulatory protein OS=Homo sapiens OX=9606 GN=GCHFR PE=1 SV=3
>sp|P61024|CKS1_HUMAN Cyclin-dependent kinases regulatory subunit 1 OS=Homo sapiens OX=9606 GN=CKS1B PE=1 SV=1
>sp|Q14642|I5P1_HUMAN Inositol polyphosphate-5-phosphatase A OS=Homo sapiens OX=9606 GN=INPP5A PE=1 SV=1
>sp|Q6P9A3|ZN549_HUMAN Zinc finger protein 549 OS=Homo sapiens OX=9606 GN=ZNF549 PE=1 SV=2
>sp|Q8N8V2|GBP7_HUMAN Guanylate-binding protein 7 OS=Homo sapiens OX=9606 GN=GBP7 PE=1 SV=2
>sp|Q96LB8|PGRP4_HUMAN Peptidoglycan recognition protein 4 OS=Homo sapiens OX=9606 GN=PGLYRP4 PE=1 SV=2
>sp|Q9NP98|MYOZ1_HUMAN Myozenin-1 OS=Homo sapiens OX=9606 GN=MYOZ1 PE=1 SV=1
>sp|Q9Y6X8|ZHX2_HUMAN Zinc fingers and homeoboxes protein 2 OS=Homo sapiens OX=9606 GN=ZHX2 PE=1 SV=1
~~~~~~~~~~~~~~~~~~~~~~

~~~~~~~~~ fragpipe.config ~~~~~~~~~
# FragPipe v18.0ui state cache


# Please edit the following path to point to the correct location.
# In Windows, please replace single '\' with '\\'
database.db-path=/storage/yufe/results/msfragger_dia_paper/lymph/2022-02-18-decoys-reviewed-UP000005640-UP000000625.fas

AdjustFragIntensity=true
BoostComplementaryIon=false
CorrThreshold=0
DeltaApex=0.2
ExportPrecursorPeak=false
RFmax=500
RPmax=25
RTOverlap=0.3
SE.EstimateBG=false
SE.IsoPattern=0.3
SE.MS1PPM=10
SE.MS2PPM=20
SE.MS2SN=1.1
SE.MassDefectFilter=true
SE.MassDefectOffset=0.1
SE.NoMissedScan=1
SE.SN=1.1
crystalc.run-crystalc=false
database.decoy-tag=rev_
diann.easypqp.extras.max_delta_ppm=15
diann.easypqp.extras.max_delta_unimod=0.02
diann.easypqp.extras.rt_lowess_fraction=0.01
diann.easypqp.im-cal=Automatic selection of a run as reference IM
diann.easypqp.rt-cal=Automatic selection of a run as reference RT
diann.easypqp.select-file.text=
diann.easypqp.select-im-file.text=
diann.fragpipe.cmd-opts=
diann.keep-intermediate-files=false
diann.library=
diann.q-value=0.01
diann.quantification-strategy=3
diann.run-dia-nn=true
diann.run-specific-protein-q-value=0.01
diann.run-speclibgen=false
diann.spectra-type=0
diann.unrelated-runs=false
diann.use-predicted-spectra=true
diaumpire.AdjustFragIntensity=true
diaumpire.BoostComplementaryIon=false
diaumpire.CorrThreshold=0
diaumpire.DeltaApex=0.2
diaumpire.ExportPrecursorPeak=false
diaumpire.Q1=true
diaumpire.Q2=true
diaumpire.Q3=true
diaumpire.RFmax=500
diaumpire.RPmax=25
diaumpire.RTOverlap=0.3
diaumpire.SE.EstimateBG=false
diaumpire.SE.IsoPattern=0.3
diaumpire.SE.MS1PPM=10
diaumpire.SE.MS2PPM=20
diaumpire.SE.MS2SN=1.1
diaumpire.SE.MassDefectFilter=true
diaumpire.SE.MassDefectOffset=0.1
diaumpire.SE.NoMissedScan=1
diaumpire.SE.SN=1.1
diaumpire.run-diaumpire=false
fragpipe-config.bin-ionquant=/storage/yufe/tools/IonQuant-1.8.0.jar
fragpipe-config.bin-msfragger=/storage/yufe/tools/MSFragger-3.5/MSFragger-3.5.jar
fragpipe-config.bin-philosopher=/storage/yufe/tools/philosopher_v4.4.0_linux_amd64/philosopher
fragpipe-config.bin-python=/storage/teog/anaconda3_easypqp/bin/python3
freequant.mz-tol=10
freequant.rt-tol=0.4
freequant.run-freequant=false
ionquant.excludemods=
ionquant.heavy=
ionquant.ibaq=0
ionquant.imtol=0.05
ionquant.ionfdr=0.01
ionquant.light=
ionquant.locprob=0.75
ionquant.maxlfq=1
ionquant.mbr=0
ionquant.mbrimtol=0.05
ionquant.mbrmincorr=0
ionquant.mbrrttol=1
ionquant.mbrtoprun=100000
ionquant.medium=
ionquant.minexps=1
ionquant.minfreq=0
ionquant.minions=1
ionquant.minisotopes=1
ionquant.minscans=3
ionquant.mztol=10
ionquant.normalization=1
ionquant.peptidefdr=1
ionquant.proteinfdr=1
ionquant.proteinquant=2
ionquant.requantify=1
ionquant.rttol=0.4
ionquant.run-ionquant=true
ionquant.tp=0
ionquant.uniqueness=0
ionquant.use-labeling=false
ionquant.use-lfq=true
ionquant.writeindex=0
morerescore.predict-rt=true
morerescore.predict-spectra=true
morerescore.run-morerescore=false
msbooster.predict-rt=true
msbooster.predict-spectra=true
msbooster.run-msbooster=true
msbooster.use-correlated-features=false
msfragger.Y_type_masses=
msfragger.activation_types=all
msfragger.add_topN_complementary=0
msfragger.allowed_missed_cleavage_1=1
msfragger.allowed_missed_cleavage_2=2
msfragger.calibrate_mass=2
msfragger.check_spectral_files=true
msfragger.clip_nTerm_M=true
msfragger.data_type=0
msfragger.deisotope=1
msfragger.delta_mass_exclude_ranges=(-1.5,3.5)
msfragger.deneutralloss=1
msfragger.diagnostic_fragments=
msfragger.diagnostic_intensity_filter=0
msfragger.digest_max_length=50
msfragger.digest_min_length=7
msfragger.fragment_ion_series=b,y
msfragger.fragment_mass_tolerance=20
msfragger.fragment_mass_units=1
msfragger.intensity_transform=0
msfragger.ion_series_definitions=
msfragger.isotope_error=0/1/2
msfragger.labile_search_mode=off
msfragger.localize_delta_mass=false
msfragger.mass_diff_to_variable_mod=0
msfragger.mass_offsets=0
msfragger.max_fragment_charge=2
msfragger.max_variable_mods_combinations=5000
msfragger.max_variable_mods_per_peptide=3
msfragger.min_fragments_modelling=2
msfragger.min_matched_fragments=5
msfragger.min_sequence_matches=2
msfragger.minimum_peaks=15
msfragger.minimum_ratio=0.00
msfragger.misc.fragger.clear-mz-hi=0
msfragger.misc.fragger.clear-mz-lo=0
msfragger.misc.fragger.digest-mass-hi=5000
msfragger.misc.fragger.digest-mass-lo=500
msfragger.misc.fragger.enzyme-dropdown-1=stricttrypsin
msfragger.misc.fragger.enzyme-dropdown-2=null
msfragger.misc.fragger.precursor-charge-hi=4
msfragger.misc.fragger.precursor-charge-lo=1
msfragger.misc.fragger.remove-precursor-range-hi=1.5
msfragger.misc.fragger.remove-precursor-range-lo=-1.5
msfragger.misc.slice-db=1
msfragger.num_enzyme_termini=2
msfragger.output_format=pepXML_pin
msfragger.output_max_expect=50
msfragger.output_report_topN=1
msfragger.override_charge=false
msfragger.precursor_mass_lower=-20
msfragger.precursor_mass_mode=selected
msfragger.precursor_mass_units=1
msfragger.precursor_mass_upper=20
msfragger.precursor_true_tolerance=20
msfragger.precursor_true_units=1
msfragger.remainder_fragment_masses=
msfragger.remove_precursor_peak=1
msfragger.report_alternative_proteins=true
msfragger.restrict_deltamass_to=all
msfragger.run-msfragger=false
msfragger.search_enzyme_cut_1=KR
msfragger.search_enzyme_cut_2=
msfragger.search_enzyme_name=stricttrypsin
msfragger.search_enzyme_name_1=stricttrypsin
msfragger.search_enzyme_name_2=null
msfragger.search_enzyme_nocut_1=
msfragger.search_enzyme_nocut_2=
msfragger.search_enzyme_sense_1=C
msfragger.search_enzyme_sense_2=C
msfragger.table.fix-mods=0.000000,C-Term Peptide,true,-1; 0.000000,N-Term Peptide,true,-1; 0.000000,C-Term Protein,true,-1; 0.000000,N-Term Protein,true,-1; 0.000000,G (glycine),true,-1; 0.000000,A (alanine),true,-1; 0.000000,S (serine),true,-1; 0.000000,P (proline),true,-1; 0.000000,V (valine),true,-1; 0.000000,T (threonine),true,-1; 57.021464,C (cysteine),true,-1; 0.000000,L (leucine),true,-1; 0.000000,I (isoleucine),true,-1; 0.000000,N (asparagine),true,-1; 0.000000,D (aspartic acid),true,-1; 0.000000,Q (glutamine),true,-1; 0.000000,K (lysine),true,-1; 0.000000,E (glutamic acid),true,-1; 0.000000,M (methionine),true,-1; 0.000000,H (histidine),true,-1; 0.000000,F (phenylalanine),true,-1; 0.000000,R (arginine),true,-1; 0.000000,Y (tyrosine),true,-1; 0.000000,W (tryptophan),true,-1; 0.000000,B ,true,-1; 0.000000,J,true,-1; 0.000000,O,true,-1; 0.000000,U,true,-1; 0.000000,X,true,-1; 0.000000,Z,true,-1
msfragger.table.var-mods=15.994900,M,true,3; 42.010600,[^,true,1; 79.966330,STY,false,3; -17.026500,nQnC,false,1; -18.010600,nE,false,1; 0.000000,site_06,false,1; 0.000000,site_07,false,1; 0.000000,site_08,false,1; 0.000000,site_09,false,1; 0.000000,site_10,false,1; 0.000000,site_11,false,1; 0.000000,site_12,false,1; 0.000000,site_13,false,1; 0.000000,site_14,false,1; 0.000000,site_15,false,1; 0.000000,site_16,false,1
msfragger.track_zero_topN=0
msfragger.use_all_mods_in_first_search=false
msfragger.use_topN_peaks=300
msfragger.write_calibrated_mgf=false
msfragger.zero_bin_accept_expect=0
msfragger.zero_bin_mult_expect=1
peptide-prophet.cmd-opts=--decoyprobs --ppm --accmass --nonparam --expectscore
peptide-prophet.combine-pepxml=false
peptide-prophet.run-peptide-prophet=false
percolator.cmd-opts=--only-psms --no-terminate --post-processing-tdc
percolator.keep-tsv-files=false
percolator.min-prob=0.7
percolator.run-percolator=true
phi-report.dont-use-prot-proph-file=false
phi-report.filter=--picked --prot 0.01
phi-report.pep-level-summary=false
phi-report.philosoher-msstats=false
phi-report.print-decoys=false
phi-report.prot-level-summary=true
phi-report.run-report=true
protein-prophet.cmd-opts=--maxppmdiff 2000000 --minprob 0.5
protein-prophet.run-protein-prophet=true
ptmprophet.cmdline=
ptmprophet.run-ptmprophet=false
ptmshepherd.adv_params=false
ptmshepherd.annotation-common=false
ptmshepherd.annotation-custom=false
ptmshepherd.annotation-glyco=false
ptmshepherd.annotation-unimod=true
ptmshepherd.annotation_file=
ptmshepherd.annotation_tol=0.01
ptmshepherd.assign_glycans=true
ptmshepherd.cap_y_ions=
ptmshepherd.decoy_type=1
ptmshepherd.diag_ions=
ptmshepherd.diagextract_mode=false
ptmshepherd.diagmine_diagMinFoldChange=3.0
ptmshepherd.diagmine_diagMinSpecDiff=25
ptmshepherd.diagmine_fragMinFoldChange=3.0
ptmshepherd.diagmine_fragMinPropensity=12.5
ptmshepherd.diagmine_fragMinSpecDiff=25
ptmshepherd.diagmine_minIons=25
ptmshepherd.diagmine_minIonsPerSpec=2
ptmshepherd.diagmine_minSpecDiff=0.25
ptmshepherd.diagmine_mode=false
ptmshepherd.diagmine_pepMinFoldChange=3.0
ptmshepherd.diagmine_pepMinSpecDiff=25
ptmshepherd.glyco_adducts=
ptmshepherd.glyco_fdr=1.00
ptmshepherd.glyco_isotope_max=3
ptmshepherd.glyco_isotope_min=-1
ptmshepherd.glyco_mode=false
ptmshepherd.glyco_ppm_tol=50
ptmshepherd.glycodatabase=
ptmshepherd.histo_smoothbins=2
ptmshepherd.iontype_a=false
ptmshepherd.iontype_b=true
ptmshepherd.iontype_c=true
ptmshepherd.iontype_x=false
ptmshepherd.iontype_y=true
ptmshepherd.iontype_z=true
ptmshepherd.localization_allowed_res=
ptmshepherd.localization_background=4
ptmshepherd.max_adducts=0
ptmshepherd.n_glyco=true
ptmshepherd.normalization-psms=true
ptmshepherd.normalization-scans=false
ptmshepherd.output_extended=false
ptmshepherd.peakpicking_mass_units=0
ptmshepherd.peakpicking_minPsm=10
ptmshepherd.peakpicking_promRatio=0.3
ptmshepherd.peakpicking_width=0.002
ptmshepherd.precursor_mass_units=0
ptmshepherd.precursor_tol=0.01
ptmshepherd.print_decoys=false
ptmshepherd.prob_dhexOx=
ptmshepherd.prob_dhexY=
ptmshepherd.prob_neuacOx=
ptmshepherd.prob_neugcOx=
ptmshepherd.prob_phosphoOx=
ptmshepherd.prob_regY=
ptmshepherd.prob_sulfoOx=
ptmshepherd.put_glycans_to_assigned_mods=true
ptmshepherd.remainder_masses=
ptmshepherd.remove_glycan_delta_mass=true
ptmshepherd.run-shepherd=false
ptmshepherd.spectra_maxfragcharge=2
ptmshepherd.spectra_ppmtol=20
ptmshepherd.varmod_masses=
quantitation.run-label-free-quant=false
run-diaumpire=false
run-psm-validation=true
run-validation-tab=false
speclibgen.easypqp.extras.max_delta_ppm=15
speclibgen.easypqp.extras.max_delta_unimod=0.02
speclibgen.easypqp.extras.rt_lowess_fraction=0
speclibgen.easypqp.im-cal=Automatic selection of a run as reference IM
speclibgen.easypqp.rt-cal=noiRT
speclibgen.easypqp.select-file.text=
speclibgen.easypqp.select-im-file.text=
speclibgen.keep-intermediate-files=false
speclibgen.run-speclibgen=false
speclibgen.use-easypqp=true
speclibgen.use-spectrast=false
tmtintegrator.add_Ref=-1
tmtintegrator.aggregation_method=0
tmtintegrator.allow_overlabel=true
tmtintegrator.allow_unlabeled=true
tmtintegrator.best_psm=true
tmtintegrator.channel_num=6
tmtintegrator.dont-run-fq-lq=false
tmtintegrator.glyco_qval=-1
tmtintegrator.groupby=0
tmtintegrator.max_pep_prob_thres=0
tmtintegrator.min_ntt=0
tmtintegrator.min_pep_prob=0.9
tmtintegrator.min_percent=0.05
tmtintegrator.min_purity=0.5
tmtintegrator.min_site_prob=-1
tmtintegrator.mod_tag=none
tmtintegrator.ms1_int=true
tmtintegrator.outlier_removal=true
tmtintegrator.print_RefInt=false
tmtintegrator.prot_exclude=none
tmtintegrator.prot_norm=0
tmtintegrator.psm_norm=false
tmtintegrator.quant_level=2
tmtintegrator.ref_tag=Bridge
tmtintegrator.run-tmtintegrator=false
tmtintegrator.tolerance=20
tmtintegrator.top3_pep=true
tmtintegrator.unique_gene=0
tmtintegrator.unique_pep=false
tmtintegrator.use_glycan_composition=false
workdir=/storage/yufe/results/msfragger_dia_paper/lymph/msfraggerdiadda
workflow.input.data-type.im-ms=false
workflow.input.data-type.regular-ms=true
workflow.ram=256
workflow.threads=56

~~~~~~~~~~~~~~~~~~~~~~~~~~~~~~~~~~~
CheckCentroid
java -Xmx256G -cp /storage/yufe/tools/FragPipe-18.0/fragpipe/lib/fragpipe-18.0.jar:/storage/yufe/tools/FragPipe-18.0/fragpipe/tools/batmass-io-1.25.5.jar com.dmtavt.fragpipe.util.CheckCentroid /storage/yufe/data/lymph_Klemens_Frohlich/mzml/dia/Lymph_001.mzML 56
Done in 4635 ms.
Process 'CheckCentroid' finished, exit code: 0
DIA-NN [Work dir: /storage/yufe/results/msfragger_dia_paper/lymph/msfraggerdiadda]
/storage/yufe/tools/FragPipe-18.0/fragpipe/tools/diann/1.8.1/linux/diann-1.8.1 --lib library.tsv --threads 56 --verbose 1 --out diann-output.tsv --qvalue 0.01 --matrix-spec-q 0.01 --matrices --no-prot-inf --smart-profiling --no-quant-files --peak-center --no-ifs-removal --predictor --dl-no-rt --dl-no-im --strip-unknown-mods --cfg /storage/yufe/results/msfragger_dia_paper/lymph/msfraggerdiadda/filelist_diann.txt
DIA-NN 1.8.1 (Data-Independent Acquisition by Neural Networks)
Compiled on Apr 15 2022 08:45:18
Current date and time: Mon Aug 22 11:15:03 2022
Logical CPU cores: 56
Thread number set to 56
Output will be filtered at 0.01 FDR
Protein x sample matrices will be also filtered using run-specific protein q-value
Precursor/protein x samples expression level matrices will be saved along with the main report
Protein inference will not be performed
When generating a spectral library, in silico predicted spectra will be retained if deemed more reliable than experimental ones
.quant files will not be saved to the disk
Fixed-width center of each elution peak will be used for quantification
Interference removal from fragment elution curves disabled
Deep learning will be used to generate a new in silico spectral library from peptides provided
RTs will not be predicted using deep learning
IMs will not be predicted using deep learning
DIA-NN will use deep learning to predict spectra/RTs/IMs even for peptides carrying modifications which are not recognised by the deep learning predictor. In this scenario, if also generating a spectral library from the DIA data or using the MBR mode, it might or might not be better (depends on the data) to also use the --out-measured-rt option - it's recommended to test it with and without this option
DIA-NN will optimise the mass accuracy automatically using the first run in the experiment. This is useful primarily for quick initial analyses, when it is not yet known which mass accuracy setting works best for a particular acquisition scheme.

92 files will be processed
[0:00] Loading spectral library library.tsv
[0:02] Finding proteotypic peptides (assuming that the list of UniProt ids provided for each peptide is complete)
[0:02] Spectral library loaded: 8329 protein isoforms, 8329 protein groups and 115116 precursors in 94995 elution groups.
[0:05] Encoding peptides for spectra and RTs prediction
[0:06] Predicting spectra and IMs
[0:18] Decoding predicted spectra and IMs
[0:19] Saving the library to lib.predicted.speclib
[0:19] Initialising library

[0:19] File #1/92
[0:19] Loading run /storage/yufe/data/lymph_Klemens_Frohlich/mzml/dia/Lymph_Ecoli_1-12_009.mzML
[4:02] 114396 library precursors are potentially detectable
[4:02] Processing...
[4:03] RT window set to 1.72926
[4:03] Peak width: 4.068
[4:03] Scan window radius set to 8
[4:03] Recommended MS1 mass accuracy setting: 5.27819 ppm
[4:04] Optimised mass accuracy: 24.026 ppm
[4:07] Removing low confidence identifications
[4:07] Removing interfering precursors
[4:09] Training neural networks: 90986 targets, 70628 decoys
[4:13] Number of IDs at 0.01 FDR: 63268
[4:14] Calculating protein q-values
[4:14] Number of protein isoforms identified at 1% FDR: 6994 (precursor-level), 6814 (protein-level) (inference performed using proteotypic peptides only)
[4:14] Quantification

[4:14] File #2/92
[4:14] Loading run /storage/yufe/data/lymph_Klemens_Frohlich/mzml/dia/Lymph_043.mzML
[8:00] 114396 library precursors are potentially detectable
[8:00] Processing...
[8:01] RT window set to 1.68555
[8:01] Recommended MS1 mass accuracy setting: 5.50035 ppm
[8:04] Removing low confidence identifications
[8:04] Removing interfering precursors
[8:06] Training neural networks: 86279 targets, 62831 decoys
[8:10] Number of IDs at 0.01 FDR: 56720
[8:10] Calculating protein q-values
[8:11] Number of protein isoforms identified at 1% FDR: 6035 (precursor-level), 5805 (protein-level) (inference performed using proteotypic peptides only)
[8:11] Quantification

[8:11] File #3/92
[8:11] Loading run /storage/yufe/data/lymph_Klemens_Frohlich/mzml/dia/Lymph_002.mzML
[11:56] 114396 library precursors are potentially detectable
[11:56] Processing...
[11:57] RT window set to 1.72312
[11:57] Recommended MS1 mass accuracy setting: 5.46356 ppm
[12:00] Removing low confidence identifications
[12:00] Removing interfering precursors
[12:03] Training neural networks: 89590 targets, 71612 decoys
[12:07] Number of IDs at 0.01 FDR: 60855
[12:07] Calculating protein q-values
[12:07] Number of protein isoforms identified at 1% FDR: 6336 (precursor-level), 6131 (protein-level) (inference performed using proteotypic peptides only)
[12:07] Quantification

[12:08] File #4/92
[12:08] Loading run /storage/yufe/data/lymph_Klemens_Frohlich/mzml/dia/Lymph_Ecoli_1-6_027.mzML
[15:50] 114396 library precursors are potentially detectable
[15:50] Processing...
[15:52] RT window set to 1.69385
[15:52] Recommended MS1 mass accuracy setting: 5.43611 ppm
[15:54] Removing low confidence identifications
[15:55] Removing interfering precursors
[15:57] Training neural networks: 86748 targets, 62232 decoys
[16:00] Number of IDs at 0.01 FDR: 57194
[16:01] Calculating protein q-values
[16:01] Number of protein isoforms identified at 1% FDR: 6518 (precursor-level), 6254 (protein-level) (inference performed using proteotypic peptides only)
[16:01] Quantification

[16:02] File #5/92
[16:02] Loading run /storage/yufe/data/lymph_Klemens_Frohlich/mzml/dia/Lymph_Ecoli_1-25_082.mzML
[19:47] 114396 library precursors are potentially detectable
[19:47] Processing...
[19:49] RT window set to 1.69507
[19:49] Recommended MS1 mass accuracy setting: 4.81591 ppm
[19:52] Removing low confidence identifications
[19:52] Removing interfering precursors
[19:54] Training neural networks: 88508 targets, 64832 decoys
[19:58] Number of IDs at 0.01 FDR: 61559
[19:59] Calculating protein q-values
[19:59] Number of protein isoforms identified at 1% FDR: 6603 (precursor-level), 6380 (protein-level) (inference performed using proteotypic peptides only)
[19:59] Quantification

[20:00] File #6/92
[20:00] Loading run /storage/yufe/data/lymph_Klemens_Frohlich/mzml/dia/Lymph_Ecoli_1-6_041.mzML
[23:40] 114396 library precursors are potentially detectable
[23:40] Processing...
[23:42] RT window set to 1.69409
[23:42] Recommended MS1 mass accuracy setting: 5.16597 ppm
[23:44] Removing low confidence identifications
[23:44] Removing interfering precursors
[23:47] Training neural networks: 92188 targets, 65536 decoys
[23:51] Number of IDs at 0.01 FDR: 69377
[23:51] Calculating protein q-values
[23:51] Number of protein isoforms identified at 1% FDR: 7191 (precursor-level), 6963 (protein-level) (inference performed using proteotypic peptides only)
[23:51] Quantification

[23:52] File #7/92
[23:52] Loading run /storage/yufe/data/lymph_Klemens_Frohlich/mzml/dia/Lymph_017.mzML
[27:38] 114396 library precursors are potentially detectable
[27:38] Processing...
[27:40] RT window set to 1.72405
[27:40] Recommended MS1 mass accuracy setting: 6.18683 ppm
[27:42] Removing low confidence identifications
[27:42] Removing interfering precursors
[27:45] Training neural networks: 84538 targets, 63014 decoys
[27:48] Number of IDs at 0.01 FDR: 56423
[27:49] Calculating protein q-values
[27:49] Number of protein isoforms identified at 1% FDR: 6181 (precursor-level), 5904 (protein-level) (inference performed using proteotypic peptides only)
[27:49] Quantification

[27:49] File #8/92
[27:49] Loading run /storage/yufe/data/lymph_Klemens_Frohlich/mzml/dia/Lymph_045.mzML
[31:34] 114396 library precursors are potentially detectable
[31:34] Processing...
[31:36] RT window set to 1.72704
[31:36] Recommended MS1 mass accuracy setting: 5.21325 ppm
[31:38] Removing low confidence identifications
[31:38] Removing interfering precursors
[31:41] Training neural networks: 88585 targets, 64030 decoys
[31:45] Number of IDs at 0.01 FDR: 63216
[31:45] Calculating protein q-values
[31:45] Number of protein isoforms identified at 1% FDR: 6288 (precursor-level), 6049 (protein-level) (inference performed using proteotypic peptides only)
[31:45] Quantification

[31:46] File #9/92
[31:46] Loading run /storage/yufe/data/lymph_Klemens_Frohlich/mzml/dia/Lymph_Ecoli_1-6_054.mzML
[35:33] 114396 library precursors are potentially detectable
[35:33] Processing...
[35:35] RT window set to 1.69466
[35:35] Recommended MS1 mass accuracy setting: 5.3417 ppm
[35:37] Removing low confidence identifications
[35:37] Removing interfering precursors
[35:39] Training neural networks: 88614 targets, 61326 decoys
[35:43] Number of IDs at 0.01 FDR: 63776
[35:44] Calculating protein q-values
[35:44] Number of protein isoforms identified at 1% FDR: 6851 (precursor-level), 6634 (protein-level) (inference performed using proteotypic peptides only)
[35:44] Quantification

[35:44] File #10/92
[35:44] Loading run /storage/yufe/data/lymph_Klemens_Frohlich/mzml/dia/Lymph_Ecoli_1-12_023.mzML
[39:27] 114396 library precursors are potentially detectable
[39:27] Processing...
[39:29] RT window set to 1.72975
[39:29] Recommended MS1 mass accuracy setting: 5.77505 ppm
[39:31] Removing low confidence identifications
[39:31] Removing interfering precursors
[39:33] Training neural networks: 87920 targets, 64050 decoys
[39:37] Number of IDs at 0.01 FDR: 61615
[39:38] Calculating protein q-values
[39:38] Number of protein isoforms identified at 1% FDR: 6804 (precursor-level), 6588 (protein-level) (inference performed using proteotypic peptides only)
[39:38] Quantification

[39:38] File #11/92
[39:38] Loading run /storage/yufe/data/lymph_Klemens_Frohlich/mzml/dia/Lymph_Ecoli_1-25_007.mzML
[43:19] 114396 library precursors are potentially detectable
[43:19] Processing...
[43:21] RT window set to 1.72363
[43:21] Recommended MS1 mass accuracy setting: 6.59744 ppm
[43:23] Removing low confidence identifications
[43:23] Removing interfering precursors
[43:26] Training neural networks: 85116 targets, 62566 decoys
[43:29] Number of IDs at 0.01 FDR: 56033
[43:30] Calculating protein q-values
[43:30] Number of protein isoforms identified at 1% FDR: 6465 (precursor-level), 6281 (protein-level) (inference performed using proteotypic peptides only)
[43:30] Quantification

[43:30] File #12/92
[43:30] Loading run /storage/yufe/data/lymph_Klemens_Frohlich/mzml/dia/Lymph_Ecoli_1-12_038.mzML
[47:05] 114396 library precursors are potentially detectable
[47:05] Processing...
[47:06] RT window set to 1.71055
[47:06] Recommended MS1 mass accuracy setting: 5.26569 ppm
[47:09] Removing low confidence identifications
[47:09] Removing interfering precursors
[47:11] Training neural networks: 90366 targets, 61693 decoys
[47:15] Number of IDs at 0.01 FDR: 69315
[47:16] Calculating protein q-values
[47:16] Number of protein isoforms identified at 1% FDR: 7083 (precursor-level), 6845 (protein-level) (inference performed using proteotypic peptides only)
[47:16] Quantification

[47:17] File #13/92
[47:17] Loading run /storage/yufe/data/lymph_Klemens_Frohlich/mzml/dia/Lymph_Ecoli_1-12_037.mzML
[50:55] 114396 library precursors are potentially detectable
[50:55] Processing...
[50:57] RT window set to 1.70185
[50:57] Recommended MS1 mass accuracy setting: 5.49953 ppm
[50:59] Removing low confidence identifications
[50:59] Removing interfering precursors
[51:02] Training neural networks: 89441 targets, 61879 decoys
[51:05] Number of IDs at 0.01 FDR: 65883
[51:06] Calculating protein q-values
[51:06] Number of protein isoforms identified at 1% FDR: 6973 (precursor-level), 6738 (protein-level) (inference performed using proteotypic peptides only)
[51:06] Quantification

[51:07] File #14/92
[51:07] Loading run /storage/yufe/data/lymph_Klemens_Frohlich/mzml/dia/Lymph_Ecoli_1-6_042.mzML
[54:47] 114396 library precursors are potentially detectable
[54:47] Processing...
[54:49] RT window set to 1.70289
[54:49] Recommended MS1 mass accuracy setting: 5.38721 ppm
[54:51] Removing low confidence identifications
[54:51] Removing interfering precursors
[54:54] Training neural networks: 90097 targets, 61759 decoys
[54:57] Number of IDs at 0.01 FDR: 70360
[54:58] Calculating protein q-values
[54:58] Number of protein isoforms identified at 1% FDR: 7216 (precursor-level), 7019 (protein-level) (inference performed using proteotypic peptides only)
[54:58] Quantification

[54:59] File #15/92
[54:59] Loading run /storage/yufe/data/lymph_Klemens_Frohlich/mzml/dia/Lymph_Ecoli_1-12_036.mzML
[58:45] 114396 library precursors are potentially detectable
[58:46] Processing...
[58:47] RT window set to 1.70111
[58:47] Recommended MS1 mass accuracy setting: 5.8671 ppm
[58:49] Removing low confidence identifications
[58:49] Removing interfering precursors
[58:52] Training neural networks: 83761 targets, 58568 decoys
[58:55] Number of IDs at 0.01 FDR: 56222
[58:56] Calculating protein q-values
[58:56] Number of protein isoforms identified at 1% FDR: 6597 (precursor-level), 6334 (protein-level) (inference performed using proteotypic peptides only)
[58:56] Quantification

[58:57] File #16/92
[58:57] Loading run /storage/yufe/data/lymph_Klemens_Frohlich/mzml/dia/Lymph_Ecoli_1-6_012.mzML
[62:41] 114396 library precursors are potentially detectable
[62:41] Processing...
[62:42] RT window set to 1.71965
[62:42] Recommended MS1 mass accuracy setting: 5.61999 ppm
[62:44] Removing low confidence identifications
[62:44] Removing interfering precursors
[62:47] Training neural networks: 83884 targets, 60865 decoys
[62:50] Number of IDs at 0.01 FDR: 57055
[62:51] Calculating protein q-values
[62:51] Number of protein isoforms identified at 1% FDR: 6737 (precursor-level), 6490 (protein-level) (inference performed using proteotypic peptides only)
[62:51] Quantification

[62:51] File #17/92
[62:51] Loading run /storage/yufe/data/lymph_Klemens_Frohlich/mzml/dia/Lymph_Ecoli_1-6_070.mzML
[66:28] 114396 library precursors are potentially detectable
[66:28] Processing...
[66:30] RT window set to 1.69531
[66:30] Recommended MS1 mass accuracy setting: 4.53651 ppm
[66:32] Removing low confidence identifications
[66:32] Removing interfering precursors
[66:34] Training neural networks: 87101 targets, 58606 decoys
[66:38] Number of IDs at 0.01 FDR: 62681
[66:38] Calculating protein q-values
[66:39] Number of protein isoforms identified at 1% FDR: 6767 (precursor-level), 6566 (protein-level) (inference performed using proteotypic peptides only)
[66:39] Quantification

[66:39] File #18/92
[66:39] Loading run /storage/yufe/data/lymph_Klemens_Frohlich/mzml/dia/Lymph_Ecoli_1-25_083.mzML
[70:15] 114396 library precursors are potentially detectable
[70:15] Processing...
[70:17] RT window set to 1.68586
[70:17] Recommended MS1 mass accuracy setting: 5.14677 ppm
[70:19] Removing low confidence identifications
[70:19] Removing interfering precursors
[70:21] Training neural networks: 84487 targets, 57651 decoys
[70:25] Number of IDs at 0.01 FDR: 58510
[70:25] Calculating protein q-values
[70:26] Number of protein isoforms identified at 1% FDR: 6396 (precursor-level), 6141 (protein-level) (inference performed using proteotypic peptides only)
[70:26] Quantification

[70:26] File #19/92
[70:26] Loading run /storage/yufe/data/lymph_Klemens_Frohlich/mzml/dia/Lymph_Ecoli_1-25_034.mzML
[74:11] 114396 library precursors are potentially detectable
[74:11] Processing...
[74:13] RT window set to 1.706
[74:13] Recommended MS1 mass accuracy setting: 5.52292 ppm
[74:15] Removing low confidence identifications
[74:15] Removing interfering precursors
[74:18] Training neural networks: 86043 targets, 58110 decoys
[74:21] Number of IDs at 0.01 FDR: 61427
[74:22] Calculating protein q-values
[74:22] Number of protein isoforms identified at 1% FDR: 6698 (precursor-level), 6394 (protein-level) (inference performed using proteotypic peptides only)
[74:22] Quantification

[74:23] File #20/92
[74:23] Loading run /storage/yufe/data/lymph_Klemens_Frohlich/mzml/dia/Lymph_Ecoli_1-25_020.mzML
[78:04] 114396 library precursors are potentially detectable
[78:04] Processing...
[78:05] RT window set to 1.71495
[78:05] Recommended MS1 mass accuracy setting: 5.62219 ppm
[78:07] Removing low confidence identifications
[78:07] Removing interfering precursors
[78:10] Training neural networks: 81042 targets, 59204 decoys
[78:13] Number of IDs at 0.01 FDR: 51450
[78:14] Calculating protein q-values
[78:14] Number of protein isoforms identified at 1% FDR: 6310 (precursor-level), 6040 (protein-level) (inference performed using proteotypic peptides only)
[78:14] Quantification

[78:14] File #21/92
[78:14] Loading run /storage/yufe/data/lymph_Klemens_Frohlich/mzml/dia/Lymph_Ecoli_1-25_019.mzML
[81:49] 114396 library precursors are potentially detectable
[81:49] Processing...
[81:51] RT window set to 1.70228
[81:51] Recommended MS1 mass accuracy setting: 5.3459 ppm
[81:53] Removing low confidence identifications
[81:53] Removing interfering precursors
[81:55] Training neural networks: 84692 targets, 64541 decoys
[81:59] Number of IDs at 0.01 FDR: 54105
[81:59] Calculating protein q-values
[81:59] Number of protein isoforms identified at 1% FDR: 6110 (precursor-level), 5838 (protein-level) (inference performed using proteotypic peptides only)
[81:59] Quantification

[82:00] File #22/92
[82:00] Loading run /storage/yufe/data/lymph_Klemens_Frohlich/mzml/dia/Lymph_Ecoli_1-6_096.mzML
[85:26] 114396 library precursors are potentially detectable
[85:26] Processing...
[85:27] RT window set to 1.71086
[85:27] Recommended MS1 mass accuracy setting: 5.46027 ppm
[85:30] Removing low confidence identifications
[85:30] Removing interfering precursors
[85:32] Training neural networks: 88257 targets, 59528 decoys
[85:36] Number of IDs at 0.01 FDR: 67514
[85:36] Calculating protein q-values
[85:36] Number of protein isoforms identified at 1% FDR: 7104 (precursor-level), 6866 (protein-level) (inference performed using proteotypic peptides only)
[85:36] Quantification

[85:37] File #23/92
[85:37] Loading run /storage/yufe/data/lymph_Klemens_Frohlich/mzml/dia/Lymph_031.mzML
[89:15] 114396 library precursors are potentially detectable
[89:15] Processing...
[89:17] RT window set to 1.70269
[89:17] Recommended MS1 mass accuracy setting: 5.34017 ppm
[89:19] Removing low confidence identifications
[89:19] Removing interfering precursors
[89:21] Training neural networks: 85716 targets, 59257 decoys
[89:24] Number of IDs at 0.01 FDR: 61551
[89:25] Calculating protein q-values
[89:25] Number of protein isoforms identified at 1% FDR: 6198 (precursor-level), 5967 (protein-level) (inference performed using proteotypic peptides only)
[89:25] Quantification

[89:26] File #24/92
[89:26] Loading run /storage/yufe/data/lymph_Klemens_Frohlich/mzml/dia/Lymph_Ecoli_1-12_088.mzML
[93:04] 114396 library precursors are potentially detectable
[93:04] Processing...
[93:06] RT window set to 1.69802
[93:06] Recommended MS1 mass accuracy setting: 5.26756 ppm
[93:08] Removing low confidence identifications
[93:08] Removing interfering precursors
[93:10] Training neural networks: 84315 targets, 56935 decoys
[93:13] Number of IDs at 0.01 FDR: 60391
[93:14] Calculating protein q-values
[93:14] Number of protein isoforms identified at 1% FDR: 6778 (precursor-level), 6554 (protein-level) (inference performed using proteotypic peptides only)
[93:14] Quantification

[93:15] File #25/92
[93:15] Loading run /storage/yufe/data/lymph_Klemens_Frohlich/mzml/dia/Lymph_Ecoli_1-6_026.mzML
[96:55] 114396 library precursors are potentially detectable
[96:55] Processing...
[96:57] RT window set to 1.7058
[96:57] Recommended MS1 mass accuracy setting: 4.82427 ppm
[96:59] Removing low confidence identifications
[96:59] Removing interfering precursors
[97:02] Training neural networks: 85047 targets, 61487 decoys
[97:05] Number of IDs at 0.01 FDR: 56454
[97:06] Calculating protein q-values
[97:06] Number of protein isoforms identified at 1% FDR: 6313 (precursor-level), 6020 (protein-level) (inference performed using proteotypic peptides only)
[97:06] Quantification

[97:06] File #26/92
[97:06] Loading run /storage/yufe/data/lymph_Klemens_Frohlich/mzml/dia/Lymph_Ecoli_1-25_085.mzML
[100:46] 114396 library precursors are potentially detectable
[100:47] Processing...
[100:48] RT window set to 1.67939
[100:48] Recommended MS1 mass accuracy setting: 4.60706 ppm
[100:50] Removing low confidence identifications
[100:50] Removing interfering precursors
[100:52] Training neural networks: 82004 targets, 54358 decoys
[100:56] Number of IDs at 0.01 FDR: 57379
[100:56] Calculating protein q-values
[100:56] Number of protein isoforms identified at 1% FDR: 6482 (precursor-level), 6202 (protein-level) (inference performed using proteotypic peptides only)
[100:56] Quantification

[100:57] File #27/92
[100:57] Loading run /storage/yufe/data/lymph_Klemens_Frohlich/mzml/dia/Lymph_Ecoli_1-12_092.mzML
[104:40] 114396 library precursors are potentially detectable
[104:40] Processing...
[104:41] RT window set to 1.703
[104:41] Recommended MS1 mass accuracy setting: 5.07442 ppm
[104:43] Removing low confidence identifications
[104:43] Removing interfering precursors
[104:45] Training neural networks: 83370 targets, 55443 decoys
[104:48] Number of IDs at 0.01 FDR: 58361
[104:49] Calculating protein q-values
[104:49] Number of protein isoforms identified at 1% FDR: 6613 (precursor-level), 6357 (protein-level) (inference performed using proteotypic peptides only)
[104:49] Quantification

[104:50] File #28/92
[104:50] Loading run /storage/yufe/data/lymph_Klemens_Frohlich/mzml/dia/Lymph_075.mzML
[108:36] 114396 library precursors are potentially detectable
[108:36] Processing...
[108:38] RT window set to 1.69605
[108:38] Recommended MS1 mass accuracy setting: 5.40415 ppm
[108:40] Removing low confidence identifications
[108:40] Removing interfering precursors
[108:42] Training neural networks: 80822 targets, 55813 decoys
[108:46] Number of IDs at 0.01 FDR: 56331
[108:46] Calculating protein q-values
[108:46] Number of protein isoforms identified at 1% FDR: 5977 (precursor-level), 5701 (protein-level) (inference performed using proteotypic peptides only)
[108:46] Quantification

[108:47] File #29/92
[108:47] Loading run /storage/yufe/data/lymph_Klemens_Frohlich/mzml/dia/Lymph_130.mzML
[112:32] 114396 library precursors are potentially detectable
[112:32] Processing...
[112:34] RT window set to 1.71718
[112:34] Recommended MS1 mass accuracy setting: 5.81345 ppm
[112:36] Removing low confidence identifications
[112:36] Removing interfering precursors
[112:37] Training neural networks: 77970 targets, 55866 decoys
[112:41] Number of IDs at 0.01 FDR: 48893
[112:41] Calculating protein q-values
[112:41] Number of protein isoforms identified at 1% FDR: 5795 (precursor-level), 5584 (protein-level) (inference performed using proteotypic peptides only)
[112:41] Quantification

[112:42] File #30/92
[112:42] Loading run /storage/yufe/data/lymph_Klemens_Frohlich/mzml/dia/Lymph_Ecoli_1-25_047.mzML
[116:24] 114396 library precursors are potentially detectable
[116:24] Processing...
[116:25] RT window set to 1.71227
[116:25] Recommended MS1 mass accuracy setting: 5.48753 ppm
[116:27] Removing low confidence identifications
[116:27] Removing interfering precursors
[116:29] Training neural networks: 84279 targets, 56433 decoys
[116:32] Number of IDs at 0.01 FDR: 59349
[116:33] Calculating protein q-values
[116:33] Number of protein isoforms identified at 1% FDR: 6527 (precursor-level), 6315 (protein-level) (inference performed using proteotypic peptides only)
[116:33] Quantification

[116:34] File #31/92
[116:34] Loading run /storage/yufe/data/lymph_Klemens_Frohlich/mzml/dia/Lymph_Ecoli_1-12_066.mzML
[120:16] 114396 library precursors are potentially detectable
[120:16] Processing...
[120:18] RT window set to 1.70005
[120:18] Recommended MS1 mass accuracy setting: 5.49265 ppm
[120:19] Removing low confidence identifications
[120:19] Removing interfering precursors
[120:21] Training neural networks: 79365 targets, 52038 decoys
[120:24] Number of IDs at 0.01 FDR: 53453
[120:25] Calculating protein q-values
[120:25] Number of protein isoforms identified at 1% FDR: 6334 (precursor-level), 6063 (protein-level) (inference performed using proteotypic peptides only)
[120:25] Quantification

[120:25] File #32/92
[120:25] Loading run /storage/yufe/data/lymph_Klemens_Frohlich/mzml/dia/Lymph_Ecoli_1-12_024.mzML
[124:00] 114396 library precursors are potentially detectable
[124:00] Processing...
[124:01] RT window set to 1.71095
[124:01] Recommended MS1 mass accuracy setting: 4.90848 ppm
[124:04] Removing low confidence identifications
[124:04] Removing interfering precursors
[124:06] Training neural networks: 86032 targets, 60657 decoys
[124:10] Number of IDs at 0.01 FDR: 59301
[124:11] Calculating protein q-values
[124:11] Number of protein isoforms identified at 1% FDR: 6447 (precursor-level), 6163 (protein-level) (inference performed using proteotypic peptides only)
[124:11] Quantification

[124:11] File #33/92
[124:11] Loading run /storage/yufe/data/lymph_Klemens_Frohlich/mzml/dia/Lymph_Ecoli_1-6_039.mzML
[127:45] 114396 library precursors are potentially detectable
[127:45] Processing...
[127:46] RT window set to 1.71556
[127:46] Recommended MS1 mass accuracy setting: 5.35416 ppm
[127:49] Removing low confidence identifications
[127:49] Removing interfering precursors
[127:51] Training neural networks: 85788 targets, 57445 decoys
[127:54] Number of IDs at 0.01 FDR: 63787
[127:55] Calculating protein q-values
[127:55] Number of protein isoforms identified at 1% FDR: 7021 (precursor-level), 6807 (protein-level) (inference performed using proteotypic peptides only)
[127:55] Quantification

[127:56] File #34/92
[127:56] Loading run /storage/yufe/data/lymph_Klemens_Frohlich/mzml/dia/Lymph_029.mzML
[131:36] 114396 library precursors are potentially detectable
[131:36] Processing...
[131:38] RT window set to 1.71945
[131:38] Recommended MS1 mass accuracy setting: 5.27688 ppm
[131:40] Removing low confidence identifications
[131:40] Removing interfering precursors
[131:42] Training neural networks: 86348 targets, 60168 decoys
[131:45] Number of IDs at 0.01 FDR: 62423
[131:46] Calculating protein q-values
[131:46] Number of protein isoforms identified at 1% FDR: 6248 (precursor-level), 6007 (protein-level) (inference performed using proteotypic peptides only)
[131:46] Quantification

[131:46] File #35/92
[131:46] Loading run /storage/yufe/data/lymph_Klemens_Frohlich/mzml/dia/Lymph_Ecoli_1-6_097.mzML
[135:03] 114396 library precursors are potentially detectable
[135:03] Processing...
[135:04] RT window set to 1.70856
[135:04] Recommended MS1 mass accuracy setting: 5.36103 ppm
[135:06] Removing low confidence identifications
[135:07] Removing interfering precursors
[135:09] Training neural networks: 85589 targets, 57322 decoys
[135:12] Number of IDs at 0.01 FDR: 61106
[135:13] Calculating protein q-values
[135:13] Number of protein isoforms identified at 1% FDR: 6820 (precursor-level), 6601 (protein-level) (inference performed using proteotypic peptides only)
[135:13] Quantification

[135:14] File #36/92
[135:14] Loading run /storage/yufe/data/lymph_Klemens_Frohlich/mzml/dia/Lymph_Ecoli_1-6_095.mzML
[138:56] 114396 library precursors are potentially detectable
[138:56] Processing...
[138:57] RT window set to 1.69899
[138:57] Recommended MS1 mass accuracy setting: 5.33386 ppm
[139:00] Removing low confidence identifications
[139:00] Removing interfering precursors
[139:02] Training neural networks: 87130 targets, 57329 decoys
[139:06] Number of IDs at 0.01 FDR: 67475
[139:06] Calculating protein q-values
[139:06] Number of protein isoforms identified at 1% FDR: 7173 (precursor-level), 6988 (protein-level) (inference performed using proteotypic peptides only)
[139:06] Quantification

[139:07] File #37/92
[139:07] Loading run /storage/yufe/data/lymph_Klemens_Frohlich/mzml/dia/Lymph_Ecoli_1-25_046.mzML
[142:51] 114396 library precursors are potentially detectable
[142:51] Processing...
[142:53] RT window set to 1.70745
[142:53] Recommended MS1 mass accuracy setting: 4.88118 ppm
[142:55] Removing low confidence identifications
[142:55] Removing interfering precursors
[142:58] Training neural networks: 88131 targets, 57540 decoys
[143:01] Number of IDs at 0.01 FDR: 68231
[143:02] Calculating protein q-values
[143:02] Number of protein isoforms identified at 1% FDR: 6911 (precursor-level), 6679 (protein-level) (inference performed using proteotypic peptides only)
[143:02] Quantification

[143:03] File #38/92
[143:03] Loading run /storage/yufe/data/lymph_Klemens_Frohlich/mzml/dia/Lymph_Ecoli_1-12_091.mzML
[146:45] 114396 library precursors are potentially detectable
[146:45] Processing...
[146:47] RT window set to 1.7117
[146:47] Recommended MS1 mass accuracy setting: 4.97632 ppm
[146:49] Removing low confidence identifications
[146:49] Removing interfering precursors
[146:51] Training neural networks: 78625 targets, 52549 decoys
[146:54] Number of IDs at 0.01 FDR: 52931
[146:55] Calculating protein q-values
[146:55] Number of protein isoforms identified at 1% FDR: 6402 (precursor-level), 6112 (protein-level) (inference performed using proteotypic peptides only)
[146:55] Quantification

[146:55] File #39/92
[146:55] Loading run /storage/yufe/data/lymph_Klemens_Frohlich/mzml/dia/Lymph_Ecoli_1-6_013.mzML
[150:39] 114396 library precursors are potentially detectable
[150:39] Processing...
[150:40] RT window set to 1.71823
[150:40] Recommended MS1 mass accuracy setting: 6.09104 ppm
[150:42] Removing low confidence identifications
[150:42] Removing interfering precursors
[150:44] Training neural networks: 86665 targets, 58540 decoys
[150:48] Number of IDs at 0.01 FDR: 64227
[150:49] Calculating protein q-values
[150:49] Number of protein isoforms identified at 1% FDR: 6898 (precursor-level), 6706 (protein-level) (inference performed using proteotypic peptides only)
[150:49] Quantification

[150:49] File #40/92
[150:49] Loading run /storage/yufe/data/lymph_Klemens_Frohlich/mzml/dia/Lymph_Ecoli_1-25_032.mzML
[154:28] 114396 library precursors are potentially detectable
[154:28] Processing...
[154:30] RT window set to 1.69291
[154:30] Recommended MS1 mass accuracy setting: 4.60914 ppm
[154:32] Removing low confidence identifications
[154:32] Removing interfering precursors
[154:34] Training neural networks: 86067 targets, 57437 decoys
[154:38] Number of IDs at 0.01 FDR: 63834
[154:38] Calculating protein q-values
[154:38] Number of protein isoforms identified at 1% FDR: 6727 (precursor-level), 6492 (protein-level) (inference performed using proteotypic peptides only)
[154:38] Quantification

[154:39] File #41/92
[154:39] Loading run /storage/yufe/data/lymph_Klemens_Frohlich/mzml/dia/Lymph_004.mzML
[158:21] 114396 library precursors are potentially detectable
[158:21] Processing...
[158:22] RT window set to 1.69566
[158:22] Recommended MS1 mass accuracy setting: 5.90555 ppm
[158:25] Removing low confidence identifications
[158:25] Removing interfering precursors
[158:27] Training neural networks: 82722 targets, 59415 decoys
[158:30] Number of IDs at 0.01 FDR: 53459
[158:31] Calculating protein q-values
[158:31] Number of protein isoforms identified at 1% FDR: 5891 (precursor-level), 5696 (protein-level) (inference performed using proteotypic peptides only)
[158:31] Quantification

[158:31] File #42/92
[158:31] Loading run /storage/yufe/data/lymph_Klemens_Frohlich/mzml/dia/Lymph_Ecoli_1-6_093.mzML
[162:14] 114396 library precursors are potentially detectable
[162:14] Processing...
[162:16] RT window set to 1.69085
[162:16] Recommended MS1 mass accuracy setting: 5.16261 ppm
[162:18] Removing low confidence identifications
[162:18] Removing interfering precursors
[162:20] Training neural networks: 80062 targets, 50974 decoys
[162:23] Number of IDs at 0.01 FDR: 56374
[162:24] Calculating protein q-values
[162:24] Number of protein isoforms identified at 1% FDR: 6604 (precursor-level), 6358 (protein-level) (inference performed using proteotypic peptides only)
[162:24] Quantification

[162:25] File #43/92
[162:25] Loading run /storage/yufe/data/lymph_Klemens_Frohlich/mzml/dia/Lymph_Ecoli_1-6_106.mzML
[166:03] 114396 library precursors are potentially detectable
[166:03] Processing...
[166:05] RT window set to 1.70202
[166:05] Recommended MS1 mass accuracy setting: 5.02103 ppm
[166:07] Removing low confidence identifications
[166:07] Removing interfering precursors
[166:09] Training neural networks: 79735 targets, 51049 decoys
[166:12] Number of IDs at 0.01 FDR: 57710
[166:12] Calculating protein q-values
[166:12] Number of protein isoforms identified at 1% FDR: 6819 (precursor-level), 6577 (protein-level) (inference performed using proteotypic peptides only)
[166:12] Quantification

[166:13] File #44/92
[166:13] Loading run /storage/yufe/data/lymph_Klemens_Frohlich/mzml/dia/Lymph_044.mzML
[169:44] 114396 library precursors are potentially detectable
[169:44] Processing...
[169:47] RT window set to 1.70901
[169:47] Recommended MS1 mass accuracy setting: 5.67626 ppm
[169:49] Removing low confidence identifications
[169:49] Removing interfering precursors
[169:51] Training neural networks: 81867 targets, 55506 decoys
[169:55] Number of IDs at 0.01 FDR: 58254
[169:55] Calculating protein q-values
[169:55] Number of protein isoforms identified at 1% FDR: 6032 (precursor-level), 5792 (protein-level) (inference performed using proteotypic peptides only)
[169:55] Quantification

[169:56] File #45/92
[169:56] Loading run /storage/yufe/data/lymph_Klemens_Frohlich/mzml/dia/Lymph_016.mzML
[173:29] 114396 library precursors are potentially detectable
[173:29] Processing...
[173:31] RT window set to 1.70191
[173:31] Recommended MS1 mass accuracy setting: 5.47962 ppm
[173:33] Removing low confidence identifications
[173:33] Removing interfering precursors
[173:35] Training neural networks: 77522 targets, 53742 decoys
[173:38] Number of IDs at 0.01 FDR: 50791
[173:39] Calculating protein q-values
[173:39] Number of protein isoforms identified at 1% FDR: 5818 (precursor-level), 5562 (protein-level) (inference performed using proteotypic peptides only)
[173:39] Quantification

[173:39] File #46/92
[173:39] Loading run /storage/yufe/data/lymph_Klemens_Frohlich/mzml/dia/Lymph_Ecoli_1-25_049.mzML
[177:08] 114396 library precursors are potentially detectable
[177:08] Processing...
[177:10] RT window set to 1.69346
[177:10] Recommended MS1 mass accuracy setting: 5.58423 ppm
[177:11] Removing low confidence identifications
[177:11] Removing interfering precursors
[177:13] Training neural networks: 74307 targets, 46810 decoys
[177:16] Number of IDs at 0.01 FDR: 49740
[177:17] Calculating protein q-values
[177:17] Number of protein isoforms identified at 1% FDR: 6080 (precursor-level), 5772 (protein-level) (inference performed using proteotypic peptides only)
[177:17] Quantification

[177:17] File #47/92
[177:17] Loading run /storage/yufe/data/lymph_Klemens_Frohlich/mzml/dia/Lymph_030.mzML
[180:50] 114396 library precursors are potentially detectable
[180:50] Processing...
[180:51] RT window set to 1.70624
[180:51] Recommended MS1 mass accuracy setting: 5.45018 ppm
[180:54] Removing low confidence identifications
[180:54] Removing interfering precursors
[180:56] Training neural networks: 81452 targets, 54828 decoys
[181:00] Number of IDs at 0.01 FDR: 59393
[181:00] Calculating protein q-values
[181:00] Number of protein isoforms identified at 1% FDR: 6183 (precursor-level), 5916 (protein-level) (inference performed using proteotypic peptides only)
[181:00] Quantification

[181:01] File #48/92
[181:01] Loading run /storage/yufe/data/lymph_Klemens_Frohlich/mzml/dia/Lymph_Ecoli_1-12_008.mzML
[184:41] 114396 library precursors are potentially detectable
[184:41] Processing...
[184:44] RT window set to 1.73399
[184:44] Recommended MS1 mass accuracy setting: 6.05994 ppm
[184:46] Removing low confidence identifications
[184:46] Removing interfering precursors
[184:49] Training neural networks: 80284 targets, 57141 decoys
[184:52] Number of IDs at 0.01 FDR: 54908
[184:53] Calculating protein q-values
[184:53] Number of protein isoforms identified at 1% FDR: 6652 (precursor-level), 6438 (protein-level) (inference performed using proteotypic peptides only)
[184:53] Quantification

[184:53] File #49/92
[184:53] Loading run /storage/yufe/data/lymph_Klemens_Frohlich/mzml/dia/Lymph_Ecoli_1-25_101.mzML
[188:23] 114396 library precursors are potentially detectable
[188:23] Processing...
[188:24] RT window set to 1.70645
[188:24] Recommended MS1 mass accuracy setting: 4.36079 ppm
[188:26] Removing low confidence identifications
[188:26] Removing interfering precursors
[188:28] Training neural networks: 77411 targets, 48936 decoys
[188:31] Number of IDs at 0.01 FDR: 54053
[188:32] Calculating protein q-values
[188:32] Number of protein isoforms identified at 1% FDR: 6401 (precursor-level), 6074 (protein-level) (inference performed using proteotypic peptides only)
[188:32] Quantification

[188:32] File #50/92
[188:32] Loading run /storage/yufe/data/lymph_Klemens_Frohlich/mzml/dia/Lymph_Ecoli_1-6_055.mzML
[191:56] 114396 library precursors are potentially detectable
[191:56] Processing...
[191:58] RT window set to 1.69709
[191:58] Recommended MS1 mass accuracy setting: 5.09117 ppm
[192:00] Removing low confidence identifications
[192:00] Removing interfering precursors
[192:02] Training neural networks: 87138 targets, 55703 decoys
[192:06] Number of IDs at 0.01 FDR: 67355
[192:07] Calculating protein q-values
[192:07] Number of protein isoforms identified at 1% FDR: 7094 (precursor-level), 6880 (protein-level) (inference performed using proteotypic peptides only)
[192:07] Quantification

[192:07] File #51/92
[192:07] Loading run /storage/yufe/data/lymph_Klemens_Frohlich/mzml/dia/Lymph_079.mzML
[195:38] 114396 library precursors are potentially detectable
[195:38] Processing...
[195:41] RT window set to 1.6874
[195:41] Recommended MS1 mass accuracy setting: 4.7378 ppm
[195:43] Removing low confidence identifications
[195:43] Removing interfering precursors
[195:45] Training neural networks: 74516 targets, 48793 decoys
[195:48] Number of IDs at 0.01 FDR: 48393
[195:49] Calculating protein q-values
[195:49] Number of protein isoforms identified at 1% FDR: 5632 (precursor-level), 5337 (protein-level) (inference performed using proteotypic peptides only)
[195:49] Quantification

[195:49] File #52/92
[195:49] Loading run /storage/yufe/data/lymph_Klemens_Frohlich/mzml/dia/Lymph_Ecoli_1-25_033.mzML
[199:20] 114396 library precursors are potentially detectable
[199:20] Processing...
[199:21] RT window set to 1.69061
[199:21] Recommended MS1 mass accuracy setting: 5.89862 ppm
[199:24] Removing low confidence identifications
[199:24] Removing interfering precursors
[199:26] Training neural networks: 79349 targets, 52583 decoys
[199:30] Number of IDs at 0.01 FDR: 54009
[199:30] Calculating protein q-values
[199:30] Number of protein isoforms identified at 1% FDR: 6459 (precursor-level), 6254 (protein-level) (inference performed using proteotypic peptides only)
[199:30] Quantification

[199:31] File #53/92
[199:31] Loading run /storage/yufe/data/lymph_Klemens_Frohlich/mzml/dia/Lymph_Ecoli_1-6_028.mzML
[203:01] 114396 library precursors are potentially detectable
[203:01] Processing...
[203:03] RT window set to 1.74293
[203:03] Recommended MS1 mass accuracy setting: 5.59498 ppm
[203:05] Removing low confidence identifications
[203:05] Removing interfering precursors
[203:07] Training neural networks: 54676 targets, 41001 decoys
[203:09] Number of IDs at 0.01 FDR: 30523
[203:09] Calculating protein q-values
[203:09] Number of protein isoforms identified at 1% FDR: 5671 (precursor-level), 5434 (protein-level) (inference performed using proteotypic peptides only)
[203:09] Quantification

[203:10] File #54/92
[203:10] Loading run /storage/yufe/data/lymph_Klemens_Frohlich/mzml/dia/Lymph_Ecoli_1-6_053.mzML
[206:38] 114396 library precursors are potentially detectable
[206:38] Processing...
[206:41] RT window set to 1.71095
[206:41] Recommended MS1 mass accuracy setting: 4.48612 ppm
[206:43] Removing low confidence identifications
[206:43] Removing interfering precursors
[206:45] Training neural networks: 76227 targets, 50571 decoys
[206:48] Number of IDs at 0.01 FDR: 49253
[206:48] Calculating protein q-values
[206:48] Number of protein isoforms identified at 1% FDR: 6128 (precursor-level), 5890 (protein-level) (inference performed using proteotypic peptides only)
[206:48] Quantification

[206:49] File #55/92
[206:49] Loading run /storage/yufe/data/lymph_Klemens_Frohlich/mzml/dia/Lymph_Ecoli_1-12_010.mzML
[210:20] 114396 library precursors are potentially detectable
[210:20] Processing...
[210:22] RT window set to 1.69331
[210:22] Recommended MS1 mass accuracy setting: 5.83291 ppm
[210:24] Removing low confidence identifications
[210:24] Removing interfering precursors
[210:26] Training neural networks: 83211 targets, 56896 decoys
[210:30] Number of IDs at 0.01 FDR: 58003
[210:30] Calculating protein q-values
[210:30] Number of protein isoforms identified at 1% FDR: 6430 (precursor-level), 6167 (protein-level) (inference performed using proteotypic peptides only)
[210:30] Quantification

[210:31] File #56/92
[210:31] Loading run /storage/yufe/data/lymph_Klemens_Frohlich/mzml/dia/Lymph_Ecoli_1-6_094.mzML
[214:00] 114396 library precursors are potentially detectable
[214:00] Processing...
[214:01] RT window set to 1.71089
[214:01] Recommended MS1 mass accuracy setting: 5.11892 ppm
[214:03] Removing low confidence identifications
[214:03] Removing interfering precursors
[214:06] Training neural networks: 81667 targets, 50442 decoys
[214:09] Number of IDs at 0.01 FDR: 60556
[214:10] Calculating protein q-values
[214:10] Number of protein isoforms identified at 1% FDR: 6839 (precursor-level), 6594 (protein-level) (inference performed using proteotypic peptides only)
[214:10] Quantification

[214:11] File #57/92
[214:11] Loading run /storage/yufe/data/lymph_Klemens_Frohlich/mzml/dia/Lymph_Ecoli_1-12_022.mzML
[217:26] 114396 library precursors are potentially detectable
[217:26] Processing...
[217:28] RT window set to 1.68862
[217:28] Recommended MS1 mass accuracy setting: 5.28985 ppm
[217:30] Removing low confidence identifications
[217:30] Removing interfering precursors
[217:32] Training neural networks: 82386 targets, 55197 decoys
[217:35] Number of IDs at 0.01 FDR: 58938
[217:36] Calculating protein q-values
[217:36] Number of protein isoforms identified at 1% FDR: 6473 (precursor-level), 6157 (protein-level) (inference performed using proteotypic peptides only)
[217:36] Quantification

[217:37] File #58/92
[217:37] Loading run /storage/yufe/data/lymph_Klemens_Frohlich/mzml/dia/Lymph_Ecoli_1-12_052.mzML
[220:59] 114396 library precursors are potentially detectable
[220:59] Processing...
[221:01] RT window set to 1.70325
[221:01] Recommended MS1 mass accuracy setting: 4.60202 ppm
[221:03] Removing low confidence identifications
[221:03] Removing interfering precursors
[221:05] Training neural networks: 80445 targets, 52041 decoys
[221:08] Number of IDs at 0.01 FDR: 57359
[221:09] Calculating protein q-values
[221:09] Number of protein isoforms identified at 1% FDR: 6554 (precursor-level), 6345 (protein-level) (inference performed using proteotypic peptides only)
[221:09] Quantification

[221:09] File #59/92
[221:09] Loading run /storage/yufe/data/lymph_Klemens_Frohlich/mzml/dia/Lymph_Ecoli_1-6_072.mzML
[224:36] 114396 library precursors are potentially detectable
[224:36] Processing...
[224:38] RT window set to 1.67861
[224:38] Recommended MS1 mass accuracy setting: 6.70759 ppm
[224:40] Removing low confidence identifications
[224:40] Removing interfering precursors
[224:42] Training neural networks: 81257 targets, 48946 decoys
[224:45] Number of IDs at 0.01 FDR: 61491
[224:46] Calculating protein q-values
[224:46] Number of protein isoforms identified at 1% FDR: 6799 (precursor-level), 6592 (protein-level) (inference performed using proteotypic peptides only)
[224:46] Quantification

[224:46] File #60/92
[224:46] Loading run /storage/yufe/data/lymph_Klemens_Frohlich/mzml/dia/Lymph_Ecoli_1-6_071.mzML
[228:22] 114396 library precursors are potentially detectable
[228:22] Processing...
[228:23] RT window set to 1.69319
[228:23] Recommended MS1 mass accuracy setting: 5.30231 ppm
[228:25] Removing low confidence identifications
[228:26] Removing interfering precursors
[228:28] Training neural networks: 81819 targets, 50231 decoys
[228:31] Number of IDs at 0.01 FDR: 60856
[228:32] Calculating protein q-values
[228:32] Number of protein isoforms identified at 1% FDR: 6736 (precursor-level), 6527 (protein-level) (inference performed using proteotypic peptides only)
[228:32] Quantification

[228:32] File #61/92
[228:32] Loading run /storage/yufe/data/lymph_Klemens_Frohlich/mzml/dia/Lymph_Ecoli_1-6_011.mzML
[232:02] 114396 library precursors are potentially detectable
[232:02] Processing...
[232:04] RT window set to 1.71896
[232:04] Recommended MS1 mass accuracy setting: 5.28755 ppm
[232:06] Removing low confidence identifications
[232:06] Removing interfering precursors
[232:08] Training neural networks: 78622 targets, 50842 decoys
[232:12] Number of IDs at 0.01 FDR: 56161
[232:12] Calculating protein q-values
[232:13] Number of protein isoforms identified at 1% FDR: 6720 (precursor-level), 6514 (protein-level) (inference performed using proteotypic peptides only)
[232:13] Quantification

[232:13] File #62/92
[232:13] Loading run /storage/yufe/data/lymph_Klemens_Frohlich/mzml/dia/Lymph_Ecoli_1-25_087.mzML
[235:49] 114396 library precursors are potentially detectable
[235:49] Processing...
[235:51] RT window set to 1.6862
[235:51] Recommended MS1 mass accuracy setting: 5.05076 ppm
[235:54] Removing low confidence identifications
[235:54] Removing interfering precursors
[235:56] Training neural networks: 81548 targets, 51063 decoys
[236:00] Number of IDs at 0.01 FDR: 60263
[236:00] Calculating protein q-values
[236:00] Number of protein isoforms identified at 1% FDR: 6613 (precursor-level), 6330 (protein-level) (inference performed using proteotypic peptides only)
[236:00] Quantification

[236:01] File #63/92
[236:01] Loading run /storage/yufe/data/lymph_Klemens_Frohlich/mzml/dia/Lymph_Ecoli_1-25_018.mzML
[239:25] 114396 library precursors are potentially detectable
[239:25] Processing...
[239:27] RT window set to 1.69325
[239:27] Recommended MS1 mass accuracy setting: 5.11937 ppm
[239:29] Removing low confidence identifications
[239:29] Removing interfering precursors
[239:31] Training neural networks: 78968 targets, 52319 decoys
[239:35] Number of IDs at 0.01 FDR: 53585
[239:35] Calculating protein q-values
[239:35] Number of protein isoforms identified at 1% FDR: 6189 (precursor-level), 5900 (protein-level) (inference performed using proteotypic peptides only)
[239:35] Quantification

[239:36] File #64/92
[239:36] Loading run /storage/yufe/data/lymph_Klemens_Frohlich/mzml/dia/Lymph_Ecoli_1-12_067.mzML
[243:11] 114396 library precursors are potentially detectable
[243:11] Processing...
[243:14] RT window set to 1.69804
[243:14] Recommended MS1 mass accuracy setting: 5.34636 ppm
[243:16] Removing low confidence identifications
[243:16] Removing interfering precursors
[243:18] Training neural networks: 79153 targets, 48816 decoys
[243:21] Number of IDs at 0.01 FDR: 58365
[243:22] Calculating protein q-values
[243:22] Number of protein isoforms identified at 1% FDR: 6594 (precursor-level), 6394 (protein-level) (inference performed using proteotypic peptides only)
[243:22] Quantification

[243:23] File #65/92
[243:23] Loading run /storage/yufe/data/lymph_Klemens_Frohlich/mzml/dia/Lymph_Ecoli_1-25_005.mzML
[247:00] 114396 library precursors are potentially detectable
[247:00] Processing...
[247:02] RT window set to 1.72856
[247:02] Recommended MS1 mass accuracy setting: 5.64364 ppm
[247:04] Removing low confidence identifications
[247:04] Removing interfering precursors
[247:07] Training neural networks: 77284 targets, 51252 decoys
[247:10] Number of IDs at 0.01 FDR: 53315
[247:10] Calculating protein q-values
[247:10] Number of protein isoforms identified at 1% FDR: 6445 (precursor-level), 6215 (protein-level) (inference performed using proteotypic peptides only)
[247:10] Quantification

[247:11] File #66/92
[247:11] Loading run /storage/yufe/data/lymph_Klemens_Frohlich/mzml/dia/Lymph_Ecoli_1-12_089.mzML
[250:46] 114396 library precursors are potentially detectable
[250:46] Processing...
[250:48] RT window set to 1.70853
[250:48] Recommended MS1 mass accuracy setting: 5.1174 ppm
[250:50] Removing low confidence identifications
[250:50] Removing interfering precursors
[250:52] Training neural networks: 76640 targets, 45766 decoys
[250:55] Number of IDs at 0.01 FDR: 55812
[250:56] Calculating protein q-values
[250:56] Number of protein isoforms identified at 1% FDR: 6614 (precursor-level), 6333 (protein-level) (inference performed using proteotypic peptides only)
[250:56] Quantification

[250:56] File #67/92
[250:56] Loading run /storage/yufe/data/lymph_Klemens_Frohlich/mzml/dia/Lymph_Ecoli_1-12_050.mzML
[254:20] 114396 library precursors are potentially detectable
[254:20] Processing...
[254:22] RT window set to 1.7094
[254:22] Recommended MS1 mass accuracy setting: 4.66917 ppm
[254:24] Removing low confidence identifications
[254:24] Removing interfering precursors
[254:26] Training neural networks: 74490 targets, 46012 decoys
[254:29] Number of IDs at 0.01 FDR: 53309
[254:29] Calculating protein q-values
[254:30] Number of protein isoforms identified at 1% FDR: 6452 (precursor-level), 6211 (protein-level) (inference performed using proteotypic peptides only)
[254:30] Quantification

[254:30] File #68/92
[254:30] Loading run /storage/yufe/data/lymph_Klemens_Frohlich/mzml/dia/Lymph_Ecoli_1-25_065.mzML
[257:55] 114396 library precursors are potentially detectable
[257:55] Processing...
[257:57] RT window set to 1.70475
[257:57] Recommended MS1 mass accuracy setting: 5.48923 ppm
[257:59] Removing low confidence identifications
[257:59] Removing interfering precursors
[258:01] Training neural networks: 80339 targets, 49329 decoys
[258:05] Number of IDs at 0.01 FDR: 61268
[258:05] Calculating protein q-values
[258:05] Number of protein isoforms identified at 1% FDR: 6694 (precursor-level), 6441 (protein-level) (inference performed using proteotypic peptides only)
[258:05] Quantification

[258:06] File #69/92
[258:06] Loading run /storage/yufe/data/lymph_Klemens_Frohlich/mzml/dia/Lymph_077.mzML
[261:42] 114396 library precursors are potentially detectable
[261:42] Processing...
[261:45] RT window set to 1.69674
[261:45] Recommended MS1 mass accuracy setting: 4.85623 ppm
[261:47] Removing low confidence identifications
[261:47] Removing interfering precursors
[261:49] Training neural networks: 76643 targets, 48346 decoys
[261:52] Number of IDs at 0.01 FDR: 55077
[261:52] Calculating protein q-values
[261:52] Number of protein isoforms identified at 1% FDR: 5965 (precursor-level), 5678 (protein-level) (inference performed using proteotypic peptides only)
[261:53] Quantification

[261:53] File #70/92
[261:53] Loading run /storage/yufe/data/lymph_Klemens_Frohlich/mzml/dia/Lymph_057.mzML
[265:23] 114396 library precursors are potentially detectable
[265:23] Processing...
[265:25] RT window set to 1.69974
[265:25] Recommended MS1 mass accuracy setting: 6.98211 ppm
[265:27] Removing low confidence identifications
[265:27] Removing interfering precursors
[265:29] Training neural networks: 73720 targets, 46558 decoys
[265:32] Number of IDs at 0.01 FDR: 51568
[265:33] Calculating protein q-values
[265:33] Number of protein isoforms identified at 1% FDR: 5955 (precursor-level), 5678 (protein-level) (inference performed using proteotypic peptides only)
[265:33] Quantification

[265:33] File #71/92
[265:33] Loading run /storage/yufe/data/lymph_Klemens_Frohlich/mzml/dia/Lymph_Ecoli_1-25_080.mzML
[269:05] 114396 library precursors are potentially detectable
[269:05] Processing...
[269:07] RT window set to 1.70279
[269:07] Recommended MS1 mass accuracy setting: 5.03549 ppm
[269:09] Removing low confidence identifications
[269:09] Removing interfering precursors
[269:11] Training neural networks: 78580 targets, 47919 decoys
[269:15] Number of IDs at 0.01 FDR: 58877
[269:16] Calculating protein q-values
[269:16] Number of protein isoforms identified at 1% FDR: 6572 (precursor-level), 6274 (protein-level) (inference performed using proteotypic peptides only)
[269:16] Quantification

[269:16] File #72/92
[269:16] Loading run /storage/yufe/data/lymph_Klemens_Frohlich/mzml/dia/Lymph_Ecoli_1-12_090.mzML
[272:42] 114396 library precursors are potentially detectable
[272:42] Processing...
[272:43] RT window set to 1.6997
[272:43] Recommended MS1 mass accuracy setting: 4.93054 ppm
[272:45] Removing low confidence identifications
[272:45] Removing interfering precursors
[272:48] Training neural networks: 78098 targets, 45739 decoys
[272:51] Number of IDs at 0.01 FDR: 59780
[272:52] Calculating protein q-values
[272:52] Number of protein isoforms identified at 1% FDR: 6821 (precursor-level), 6616 (protein-level) (inference performed using proteotypic peptides only)
[272:52] Quantification

[272:52] File #73/92
[272:52] Loading run /storage/yufe/data/lymph_Klemens_Frohlich/mzml/dia/Lymph_Ecoli_1-6_074.mzML
[276:25] 114396 library precursors are potentially detectable
[276:25] Processing...
[276:26] RT window set to 1.67864
[276:26] Recommended MS1 mass accuracy setting: 5.66246 ppm
[276:28] Removing low confidence identifications
[276:28] Removing interfering precursors
[276:30] Training neural networks: 79907 targets, 45839 decoys
[276:33] Number of IDs at 0.01 FDR: 62011
[276:34] Calculating protein q-values
[276:34] Number of protein isoforms identified at 1% FDR: 6819 (precursor-level), 6615 (protein-level) (inference performed using proteotypic peptides only)
[276:34] Quantification

[276:35] File #74/92
[276:35] Loading run /storage/yufe/data/lymph_Klemens_Frohlich/mzml/dia/Lymph_056.mzML
[280:06] 114396 library precursors are potentially detectable
[280:06] Processing...
[280:08] RT window set to 1.70631
[280:08] Recommended MS1 mass accuracy setting: 5.42825 ppm
[280:09] Removing low confidence identifications
[280:09] Removing interfering precursors
[280:11] Training neural networks: 69256 targets, 43852 decoys
[280:14] Number of IDs at 0.01 FDR: 45953
[280:14] Calculating protein q-values
[280:14] Number of protein isoforms identified at 1% FDR: 5584 (precursor-level), 5350 (protein-level) (inference performed using proteotypic peptides only)
[280:14] Quantification

[280:15] File #75/92
[280:15] Loading run /storage/yufe/data/lymph_Klemens_Frohlich/mzml/dia/Lymph_Ecoli_1-25_102.mzML
[283:38] 114396 library precursors are potentially detectable
[283:38] Processing...
[283:39] RT window set to 1.68963
[283:39] Recommended MS1 mass accuracy setting: 4.88108 ppm
[283:41] Removing low confidence identifications
[283:41] Removing interfering precursors
[283:43] Training neural networks: 70638 targets, 40800 decoys
[283:46] Number of IDs at 0.01 FDR: 49854
[283:46] Calculating protein q-values
[283:46] Number of protein isoforms identified at 1% FDR: 6289 (precursor-level), 5966 (protein-level) (inference performed using proteotypic peptides only)
[283:46] Quantification

[283:47] File #76/92
[283:47] Loading run /storage/yufe/data/lymph_Klemens_Frohlich/mzml/dia/Lymph_001.mzML
[287:09] 114396 library precursors are potentially detectable
[287:09] Processing...
[287:11] RT window set to 1.71524
[287:11] Recommended MS1 mass accuracy setting: 5.44193 ppm
[287:12] Removing low confidence identifications
[287:12] Removing interfering precursors
[287:14] Training neural networks: 59752 targets, 39915 decoys
[287:16] Number of IDs at 0.01 FDR: 34087
[287:17] Calculating protein q-values
[287:17] Number of protein isoforms identified at 1% FDR: 4925 (precursor-level), 4701 (protein-level) (inference performed using proteotypic peptides only)
[287:17] Quantification

[287:17] File #77/92
[287:17] Loading run /storage/yufe/data/lymph_Klemens_Frohlich/mzml/dia/Lymph_Ecoli_1-6_105.mzML
[290:52] 114396 library precursors are potentially detectable
[290:52] Processing...
[290:53] RT window set to 1.70173
[290:53] Recommended MS1 mass accuracy setting: 4.53291 ppm
[290:55] Removing low confidence identifications
[290:55] Removing interfering precursors
[290:57] Training neural networks: 69110 targets, 39747 decoys
[291:00] Number of IDs at 0.01 FDR: 50659
[291:00] Calculating protein q-values
[291:00] Number of protein isoforms identified at 1% FDR: 6477 (precursor-level), 6197 (protein-level) (inference performed using proteotypic peptides only)
[291:00] Quantification

[291:01] File #78/92
[291:01] Loading run /storage/yufe/data/lymph_Klemens_Frohlich/mzml/dia/Lymph_Ecoli_1-12_068.mzML
[294:39] 114396 library precursors are potentially detectable
[294:39] Processing...
[294:41] RT window set to 1.69593
[294:41] Recommended MS1 mass accuracy setting: 5.50288 ppm
[294:42] Removing low confidence identifications
[294:42] Removing interfering precursors
[294:43] Training neural networks: 63135 targets, 34566 decoys
[294:46] Number of IDs at 0.01 FDR: 43585
[294:46] Calculating protein q-values
[294:46] Number of protein isoforms identified at 1% FDR: 5735 (precursor-level), 5471 (protein-level) (inference performed using proteotypic peptides only)
[294:46] Quantification

[294:47] File #79/92
[294:47] Loading run /storage/yufe/data/lymph_Klemens_Frohlich/mzml/dia/Lymph_060.mzML
[298:33] 114396 library precursors are potentially detectable
[298:33] Processing...
[298:34] RT window set to 1.69734
[298:34] Recommended MS1 mass accuracy setting: 5.66061 ppm
[298:36] Removing low confidence identifications
[298:36] Removing interfering precursors
[298:38] Training neural networks: 68355 targets, 39632 decoys
[298:40] Number of IDs at 0.01 FDR: 48575
[298:41] Calculating protein q-values
[298:41] Number of protein isoforms identified at 1% FDR: 5621 (precursor-level), 5300 (protein-level) (inference performed using proteotypic peptides only)
[298:41] Quantification

[298:41] File #80/92
[298:41] Loading run /storage/yufe/data/lymph_Klemens_Frohlich/mzml/dia/Lymph_Ecoli_1-12_051.mzML
[302:25] 114396 library precursors are potentially detectable
[302:25] Processing...
[302:26] RT window set to 1.68117
[302:26] Recommended MS1 mass accuracy setting: 4.59115 ppm
[302:28] Removing low confidence identifications
[302:28] Removing interfering precursors
[302:29] Training neural networks: 64687 targets, 35150 decoys
[302:32] Number of IDs at 0.01 FDR: 46819
[302:32] Calculating protein q-values
[302:32] Number of protein isoforms identified at 1% FDR: 6111 (precursor-level), 5806 (protein-level) (inference performed using proteotypic peptides only)
[302:32] Quantification

[302:33] File #81/92
[302:33] Loading run /storage/yufe/data/lymph_Klemens_Frohlich/mzml/dia/Lymph_078.mzML
[306:18] 114396 library precursors are potentially detectable
[306:18] Processing...
[306:20] RT window set to 1.68699
[306:20] Recommended MS1 mass accuracy setting: 4.99974 ppm
[306:22] Removing low confidence identifications
[306:22] Removing interfering precursors
[306:23] Training neural networks: 64082 targets, 37067 decoys
[306:26] Number of IDs at 0.01 FDR: 43463
[306:26] Calculating protein q-values
[306:26] Number of protein isoforms identified at 1% FDR: 5380 (precursor-level), 5105 (protein-level) (inference performed using proteotypic peptides only)
[306:26] Quantification

[306:27] File #82/92
[306:27] Loading run /storage/yufe/data/lymph_Klemens_Frohlich/mzml/dia/Lymph_Ecoli_1-12_104.mzML
[310:05] 114396 library precursors are potentially detectable
[310:05] Processing...
[310:07] RT window set to 1.69577
[310:07] Recommended MS1 mass accuracy setting: 4.59953 ppm
[310:08] Removing low confidence identifications
[310:08] Removing interfering precursors
[310:10] Training neural networks: 68920 targets, 39178 decoys
[310:12] Number of IDs at 0.01 FDR: 50341
[310:13] Calculating protein q-values
[310:13] Number of protein isoforms identified at 1% FDR: 6542 (precursor-level), 6188 (protein-level) (inference performed using proteotypic peptides only)
[310:13] Quantification

[310:13] File #83/92
[310:13] Loading run /storage/yufe/data/lymph_Klemens_Frohlich/mzml/dia/Lymph_098.mzML
[313:48] 114396 library precursors are potentially detectable
[313:48] Processing...
[313:49] RT window set to 1.70327
[313:49] Recommended MS1 mass accuracy setting: 4.79284 ppm
[313:51] Removing low confidence identifications
[313:51] Removing interfering precursors
[313:52] Training neural networks: 67291 targets, 38205 decoys
[313:55] Number of IDs at 0.01 FDR: 49184
[313:56] Calculating protein q-values
[313:56] Number of protein isoforms identified at 1% FDR: 5813 (precursor-level), 5596 (protein-level) (inference performed using proteotypic peptides only)
[313:56] Quantification

[313:56] File #84/92
[313:56] Loading run /storage/yufe/data/lymph_Klemens_Frohlich/mzml/dia/Lymph_076.mzML
[317:27] 114396 library precursors are potentially detectable
[317:27] Processing...
[317:29] RT window set to 1.701
[317:29] Recommended MS1 mass accuracy setting: 4.91841 ppm
[317:30] Removing low confidence identifications
[317:30] Removing interfering precursors
[317:32] Training neural networks: 67568 targets, 39798 decoys
[317:35] Number of IDs at 0.01 FDR: 47667
[317:35] Calculating protein q-values
[317:35] Number of protein isoforms identified at 1% FDR: 5579 (precursor-level), 5377 (protein-level) (inference performed using proteotypic peptides only)
[317:35] Quantification

[317:36] File #85/92
[317:36] Loading run /storage/yufe/data/lymph_Klemens_Frohlich/mzml/dia/Lymph_Ecoli_1-25_064.mzML
[321:20] 114396 library precursors are potentially detectable
[321:20] Processing...
[321:21] RT window set to 1.69182
[321:21] Recommended MS1 mass accuracy setting: 5.27705 ppm
[321:23] Removing low confidence identifications
[321:23] Removing interfering precursors
[321:25] Training neural networks: 67387 targets, 37369 decoys
[321:27] Number of IDs at 0.01 FDR: 49732
[321:28] Calculating protein q-values
[321:28] Number of protein isoforms identified at 1% FDR: 6254 (precursor-level), 5971 (protein-level) (inference performed using proteotypic peptides only)
[321:28] Quantification

[321:28] File #86/92
[321:28] Loading run /storage/yufe/data/lymph_Klemens_Frohlich/mzml/dia/Lymph_Ecoli_1-25_006.mzML
[325:11] 114396 library precursors are potentially detectable
[325:11] Processing...
[325:13] RT window set to 1.68021
[325:13] Recommended MS1 mass accuracy setting: 5.39499 ppm
[325:15] Removing low confidence identifications
[325:15] Removing interfering precursors
[325:17] Training neural networks: 51864 targets, 29775 decoys
[325:19] Number of IDs at 0.01 FDR: 32524
[325:19] Calculating protein q-values
[325:19] Number of protein isoforms identified at 1% FDR: 5218 (precursor-level), 4897 (protein-level) (inference performed using proteotypic peptides only)
[325:19] Quantification

[325:19] File #87/92
[325:19] Loading run /storage/yufe/data/lymph_Klemens_Frohlich/mzml/dia/Lymph_Ecoli_1-12_069.mzML
[328:59] 114396 library precursors are potentially detectable
[328:59] Processing...
[329:01] RT window set to 1.70842
[329:01] Recommended MS1 mass accuracy setting: 4.68832 ppm
[329:02] Removing low confidence identifications
[329:02] Removing interfering precursors
[329:03] Training neural networks: 60336 targets, 31709 decoys
[329:06] Number of IDs at 0.01 FDR: 42935
[329:06] Calculating protein q-values
[329:06] Number of protein isoforms identified at 1% FDR: 5663 (precursor-level), 5346 (protein-level) (inference performed using proteotypic peptides only)
[329:06] Quantification

[329:07] File #88/92
[329:07] Loading run /storage/yufe/data/lymph_Klemens_Frohlich/mzml/dia/Lymph_Ecoli_1-12_103.mzML
[332:40] 114396 library precursors are potentially detectable
[332:40] Processing...
[332:42] RT window set to 1.67047
[332:42] Recommended MS1 mass accuracy setting: 4.47738 ppm
[332:44] Removing low confidence identifications
[332:44] Removing interfering precursors
[332:45] Training neural networks: 61867 targets, 33116 decoys
[332:48] Number of IDs at 0.01 FDR: 45762
[332:48] Calculating protein q-values
[332:48] Number of protein isoforms identified at 1% FDR: 6211 (precursor-level), 5938 (protein-level) (inference performed using proteotypic peptides only)
[332:48] Quantification

[332:49] File #89/92
[332:49] Loading run /storage/yufe/data/lymph_Klemens_Frohlich/mzml/dia/Lymph_058.mzML
[336:17] 114396 library precursors are potentially detectable
[336:17] Processing...
[336:19] RT window set to 1.72296
[336:19] Recommended MS1 mass accuracy setting: 4.64787 ppm
[336:21] Removing low confidence identifications
[336:21] Removing interfering precursors
[336:23] Training neural networks: 64376 targets, 34364 decoys
[336:25] Number of IDs at 0.01 FDR: 48877
[336:26] Calculating protein q-values
[336:26] Number of protein isoforms identified at 1% FDR: 5601 (precursor-level), 5284 (protein-level) (inference performed using proteotypic peptides only)
[336:26] Quantification

[336:26] File #90/92
[336:26] Loading run /storage/yufe/data/lymph_Klemens_Frohlich/mzml/dia/Lymph_0100.mzML
[340:07] 114396 library precursors are potentially detectable
[340:07] Processing...
[340:10] RT window set to 1.67273
[340:10] Recommended MS1 mass accuracy setting: 4.69646 ppm
[340:11] Removing low confidence identifications
[340:11] Removing interfering precursors
[340:12] Training neural networks: 56665 targets, 28868 decoys
[340:15] Number of IDs at 0.01 FDR: 41527
[340:15] Calculating protein q-values
[340:15] Number of protein isoforms identified at 1% FDR: 5391 (precursor-level), 5123 (protein-level) (inference performed using proteotypic peptides only)
[340:15] Quantification

[340:16] File #91/92
[340:16] Loading run /storage/yufe/data/lymph_Klemens_Frohlich/mzml/dia/Lymph_Ecoli_1-25_061.mzML
[343:58] 114396 library precursors are potentially detectable
[343:58] Processing...
[344:00] RT window set to 1.68384
[344:00] Recommended MS1 mass accuracy setting: 5.82304 ppm
[344:02] Removing low confidence identifications
[344:02] Removing interfering precursors
[344:03] Training neural networks: 58785 targets, 29718 decoys
[344:05] Number of IDs at 0.01 FDR: 44579
[344:06] Calculating protein q-values
[344:06] Number of protein isoforms identified at 1% FDR: 5957 (precursor-level), 5620 (protein-level) (inference performed using proteotypic peptides only)
[344:06] Quantification

[344:06] File #92/92
[344:06] Loading run /storage/yufe/data/lymph_Klemens_Frohlich/mzml/dia/Lymph_Ecoli_1-25_063.mzML
[347:42] 114396 library precursors are potentially detectable
[347:42] Processing...
[347:44] RT window set to 1.6641
[347:44] Recommended MS1 mass accuracy setting: 5.05031 ppm
[347:45] Removing low confidence identifications
[347:45] Removing interfering precursors
[347:46] Training neural networks: 47243 targets, 20682 decoys
[347:48] Number of IDs at 0.01 FDR: 35949
[347:49] Calculating protein q-values
[347:49] Number of protein isoforms identified at 1% FDR: 5315 (precursor-level), 4950 (protein-level) (inference performed using proteotypic peptides only)
[347:49] Quantification

[347:49] Cross-run analysis
[347:49] Reading quantification information: 92 files
[348:03] Quantifying peptides
[349:38] Quantifying proteins
[349:43] Calculating q-values for protein and gene groups
[349:48] Calculating global q-values for protein and gene groups
[349:48] Writing report
[353:00] Report saved to diann-output.tsv.
[353:00] Saving precursor levels matrix
[353:05] Precursor levels matrix (1% precursor and protein group FDR) saved to diann-output.pr_matrix.tsv.
[353:05] Saving protein group levels matrix
[353:06] Protein group levels matrix (1% precursor FDR and protein group FDR) saved to diann-output.pg_matrix.tsv.
[353:06] Saving gene group levels matrix
[353:07] Gene groups levels matrix (1% precursor FDR and protein group FDR) saved to diann-output.gg_matrix.tsv.
[353:07] Saving unique genes levels matrix
[353:08] Unique genes levels matrix (1% precursor FDR and protein group FDR) saved to diann-output.unique_genes_matrix.tsv.
[353:08] Stats report saved to diann-output.stats.tsv
[353:08] Log saved to diann-output.log.txt
Finished

Process 'DIA-NN' finished, exit code: 0

Please cite:
(Any searches) MSFragger: ultrafast and comprehensive peptide identification in mass spectrometry–based proteomics. Nat Methods 14:513 (2017)
(Any searches) Fast deisotoping algorithm and its implementation in the MSFragger search engine. J. Proteome Res. 20:498 (2021)
(Open search) Identification of modified peptides using localization-aware open search. Nat Commun. 11:4065 (2020)
(Open search) Crystal-C: A Computational Tool for Refinement of Open Search Results. J. Proteome Res. 19.6:2511 (2020)
(Open search) PTM-Shepherd: analysis and summarization of post-translational and chemical modifications from open search results. Mol Cell Proteomics 20:100018 (2020)
(Glyco/labile search) Fast and comprehensive N- and O-glycoproteomics analysis with MSFragger-Glyco. Nat Methods 17:1125 (2020)
(timsTOF PASEF) Fast quantitative analysis of timsTOF PASEF data with MSFragger and IonQuant. Mol Cell Proteomics 19:1575 (2020)
(PSM validation with Percolator) Semi-supervised learning for peptide identification from shotgun proteomics datasets. Nat Methods 4:923 (2007)
(Label-free quantification/SILAC) IonQuant Enables Accurate and Sensitive Label-Free Quantification With FDR-Controlled Match-Between-Runs. Mol Cell Proteomics 20:100077 (2021)
(PeptideProphet/ProteinProphet/PTMProphet/Filtering) Philosopher: a versatile toolkit for shotgun proteomics data analysis. Nat Methods 17:869 (2020)
(TMT-Integrator) Quantitative proteomic landscape of metaplastic breast carcinoma pathological subtypes and their relationship to triple-negative tumors. Nat Commun. 11:1723 (2020)
(DIA-Umpire) DIA-Umpire: comprehensive computational framework for data-independent acquisition proteomics. Nat Methods 12:258 (2015)
(DIA-NN) High sensitivity dia-PASEF proteomics with DIA-NN and FragPipe. bioRxiv doi:10.1101/2021.03.08.434385 (2021)

=============================================================ALL JOBS DONE IN 353.3 MINUTES=============================================================
```
