## Supplementary Data 1 for "One-stop analysis of DIA proteomics data using MSFragger-DIA and FragPipe computational platform": log_2022-08-22_08-55-28.txt (part 1 of 3)

```
System OS: Linux, Architecture: amd64
Java Info: 11.0.16, OpenJDK 64-Bit Server VM, Red Hat, Inc.


Version info:
FragPipe version 18.0
MSFragger version 3.5
Philosopher version 4.4.0


LCMS files:
  Experiment/Group: 
  - /storage/yufe/data/lymph_Klemens_Frohlich/mzml/dia/Lymph_001.mzML	DIA
  - /storage/yufe/data/lymph_Klemens_Frohlich/mzml/dia/Lymph_002.mzML	DIA
  - /storage/yufe/data/lymph_Klemens_Frohlich/mzml/dia/Lymph_004.mzML	DIA
  - /storage/yufe/data/lymph_Klemens_Frohlich/mzml/dia/Lymph_0100.mzML	DIA
  - /storage/yufe/data/lymph_Klemens_Frohlich/mzml/dia/Lymph_016.mzML	DIA
  - /storage/yufe/data/lymph_Klemens_Frohlich/mzml/dia/Lymph_017.mzML	DIA
  - /storage/yufe/data/lymph_Klemens_Frohlich/mzml/dia/Lymph_029.mzML	DIA
  - /storage/yufe/data/lymph_Klemens_Frohlich/mzml/dia/Lymph_030.mzML	DIA
  - /storage/yufe/data/lymph_Klemens_Frohlich/mzml/dia/Lymph_031.mzML	DIA
  - /storage/yufe/data/lymph_Klemens_Frohlich/mzml/dia/Lymph_043.mzML	DIA
  - /storage/yufe/data/lymph_Klemens_Frohlich/mzml/dia/Lymph_044.mzML	DIA
  - /storage/yufe/data/lymph_Klemens_Frohlich/mzml/dia/Lymph_045.mzML	DIA
  - /storage/yufe/data/lymph_Klemens_Frohlich/mzml/dia/Lymph_056.mzML	DIA
  - /storage/yufe/data/lymph_Klemens_Frohlich/mzml/dia/Lymph_057.mzML	DIA
  - /storage/yufe/data/lymph_Klemens_Frohlich/mzml/dia/Lymph_058.mzML	DIA
  - /storage/yufe/data/lymph_Klemens_Frohlich/mzml/dia/Lymph_060.mzML	DIA
  - /storage/yufe/data/lymph_Klemens_Frohlich/mzml/dia/Lymph_075.mzML	DIA
  - /storage/yufe/data/lymph_Klemens_Frohlich/mzml/dia/Lymph_076.mzML	DIA
  - /storage/yufe/data/lymph_Klemens_Frohlich/mzml/dia/Lymph_077.mzML	DIA
  - /storage/yufe/data/lymph_Klemens_Frohlich/mzml/dia/Lymph_078.mzML	DIA
  - /storage/yufe/data/lymph_Klemens_Frohlich/mzml/dia/Lymph_079.mzML	DIA
  - /storage/yufe/data/lymph_Klemens_Frohlich/mzml/dia/Lymph_098.mzML	DIA
  - /storage/yufe/data/lymph_Klemens_Frohlich/mzml/dia/Lymph_130.mzML	DIA
  - /storage/yufe/data/lymph_Klemens_Frohlich/mzml/dia/Lymph_Ecoli_1-12_008.mzML	DIA
  - /storage/yufe/data/lymph_Klemens_Frohlich/mzml/dia/Lymph_Ecoli_1-12_009.mzML	DIA
  - /storage/yufe/data/lymph_Klemens_Frohlich/mzml/dia/Lymph_Ecoli_1-12_010.mzML	DIA
  - /storage/yufe/data/lymph_Klemens_Frohlich/mzml/dia/Lymph_Ecoli_1-12_022.mzML	DIA
  - /storage/yufe/data/lymph_Klemens_Frohlich/mzml/dia/Lymph_Ecoli_1-12_023.mzML	DIA
  - /storage/yufe/data/lymph_Klemens_Frohlich/mzml/dia/Lymph_Ecoli_1-12_024.mzML	DIA
  - /storage/yufe/data/lymph_Klemens_Frohlich/mzml/dia/Lymph_Ecoli_1-12_036.mzML	DIA
  - /storage/yufe/data/lymph_Klemens_Frohlich/mzml/dia/Lymph_Ecoli_1-12_037.mzML	DIA
  - /storage/yufe/data/lymph_Klemens_Frohlich/mzml/dia/Lymph_Ecoli_1-12_038.mzML	DIA
  - /storage/yufe/data/lymph_Klemens_Frohlich/mzml/dia/Lymph_Ecoli_1-12_050.mzML	DIA
  - /storage/yufe/data/lymph_Klemens_Frohlich/mzml/dia/Lymph_Ecoli_1-12_051.mzML	DIA
  - /storage/yufe/data/lymph_Klemens_Frohlich/mzml/dia/Lymph_Ecoli_1-12_052.mzML	DIA
  - /storage/yufe/data/lymph_Klemens_Frohlich/mzml/dia/Lymph_Ecoli_1-12_066.mzML	DIA
  - /storage/yufe/data/lymph_Klemens_Frohlich/mzml/dia/Lymph_Ecoli_1-12_067.mzML	DIA
  - /storage/yufe/data/lymph_Klemens_Frohlich/mzml/dia/Lymph_Ecoli_1-12_068.mzML	DIA
  - /storage/yufe/data/lymph_Klemens_Frohlich/mzml/dia/Lymph_Ecoli_1-12_069.mzML	DIA
  - /storage/yufe/data/lymph_Klemens_Frohlich/mzml/dia/Lymph_Ecoli_1-12_088.mzML	DIA
  - /storage/yufe/data/lymph_Klemens_Frohlich/mzml/dia/Lymph_Ecoli_1-12_089.mzML	DIA
  - /storage/yufe/data/lymph_Klemens_Frohlich/mzml/dia/Lymph_Ecoli_1-12_090.mzML	DIA
  - /storage/yufe/data/lymph_Klemens_Frohlich/mzml/dia/Lymph_Ecoli_1-12_091.mzML	DIA
  - /storage/yufe/data/lymph_Klemens_Frohlich/mzml/dia/Lymph_Ecoli_1-12_092.mzML	DIA
  - /storage/yufe/data/lymph_Klemens_Frohlich/mzml/dia/Lymph_Ecoli_1-12_103.mzML	DIA
  - /storage/yufe/data/lymph_Klemens_Frohlich/mzml/dia/Lymph_Ecoli_1-12_104.mzML	DIA
  - /storage/yufe/data/lymph_Klemens_Frohlich/mzml/dia/Lymph_Ecoli_1-25_005.mzML	DIA
  - /storage/yufe/data/lymph_Klemens_Frohlich/mzml/dia/Lymph_Ecoli_1-25_006.mzML	DIA
  - /storage/yufe/data/lymph_Klemens_Frohlich/mzml/dia/Lymph_Ecoli_1-25_007.mzML	DIA
  - /storage/yufe/data/lymph_Klemens_Frohlich/mzml/dia/Lymph_Ecoli_1-25_018.mzML	DIA
  - /storage/yufe/data/lymph_Klemens_Frohlich/mzml/dia/Lymph_Ecoli_1-25_019.mzML	DIA
  - /storage/yufe/data/lymph_Klemens_Frohlich/mzml/dia/Lymph_Ecoli_1-25_020.mzML	DIA
  - /storage/yufe/data/lymph_Klemens_Frohlich/mzml/dia/Lymph_Ecoli_1-25_032.mzML	DIA
  - /storage/yufe/data/lymph_Klemens_Frohlich/mzml/dia/Lymph_Ecoli_1-25_033.mzML	DIA
  - /storage/yufe/data/lymph_Klemens_Frohlich/mzml/dia/Lymph_Ecoli_1-25_034.mzML	DIA
  - /storage/yufe/data/lymph_Klemens_Frohlich/mzml/dia/Lymph_Ecoli_1-25_046.mzML	DIA
  - /storage/yufe/data/lymph_Klemens_Frohlich/mzml/dia/Lymph_Ecoli_1-25_047.mzML	DIA
  - /storage/yufe/data/lymph_Klemens_Frohlich/mzml/dia/Lymph_Ecoli_1-25_049.mzML	DIA
  - /storage/yufe/data/lymph_Klemens_Frohlich/mzml/dia/Lymph_Ecoli_1-25_061.mzML	DIA
  - /storage/yufe/data/lymph_Klemens_Frohlich/mzml/dia/Lymph_Ecoli_1-25_063.mzML	DIA
  - /storage/yufe/data/lymph_Klemens_Frohlich/mzml/dia/Lymph_Ecoli_1-25_064.mzML	DIA
  - /storage/yufe/data/lymph_Klemens_Frohlich/mzml/dia/Lymph_Ecoli_1-25_065.mzML	DIA
  - /storage/yufe/data/lymph_Klemens_Frohlich/mzml/dia/Lymph_Ecoli_1-25_080.mzML	DIA
  - /storage/yufe/data/lymph_Klemens_Frohlich/mzml/dia/Lymph_Ecoli_1-25_082.mzML	DIA
  - /storage/yufe/data/lymph_Klemens_Frohlich/mzml/dia/Lymph_Ecoli_1-25_083.mzML	DIA
  - /storage/yufe/data/lymph_Klemens_Frohlich/mzml/dia/Lymph_Ecoli_1-25_085.mzML	DIA
  - /storage/yufe/data/lymph_Klemens_Frohlich/mzml/dia/Lymph_Ecoli_1-25_087.mzML	DIA
  - /storage/yufe/data/lymph_Klemens_Frohlich/mzml/dia/Lymph_Ecoli_1-25_101.mzML	DIA
  - /storage/yufe/data/lymph_Klemens_Frohlich/mzml/dia/Lymph_Ecoli_1-25_102.mzML	DIA
  - /storage/yufe/data/lymph_Klemens_Frohlich/mzml/dia/Lymph_Ecoli_1-6_011.mzML	DIA
  - /storage/yufe/data/lymph_Klemens_Frohlich/mzml/dia/Lymph_Ecoli_1-6_012.mzML	DIA
  - /storage/yufe/data/lymph_Klemens_Frohlich/mzml/dia/Lymph_Ecoli_1-6_013.mzML	DIA
  - /storage/yufe/data/lymph_Klemens_Frohlich/mzml/dia/Lymph_Ecoli_1-6_026.mzML	DIA
  - /storage/yufe/data/lymph_Klemens_Frohlich/mzml/dia/Lymph_Ecoli_1-6_027.mzML	DIA
  - /storage/yufe/data/lymph_Klemens_Frohlich/mzml/dia/Lymph_Ecoli_1-6_028.mzML	DIA
  - /storage/yufe/data/lymph_Klemens_Frohlich/mzml/dia/Lymph_Ecoli_1-6_039.mzML	DIA
  - /storage/yufe/data/lymph_Klemens_Frohlich/mzml/dia/Lymph_Ecoli_1-6_041.mzML	DIA
  - /storage/yufe/data/lymph_Klemens_Frohlich/mzml/dia/Lymph_Ecoli_1-6_042.mzML	DIA
  - /storage/yufe/data/lymph_Klemens_Frohlich/mzml/dia/Lymph_Ecoli_1-6_053.mzML	DIA
  - /storage/yufe/data/lymph_Klemens_Frohlich/mzml/dia/Lymph_Ecoli_1-6_054.mzML	DIA
  - /storage/yufe/data/lymph_Klemens_Frohlich/mzml/dia/Lymph_Ecoli_1-6_055.mzML	DIA
  - /storage/yufe/data/lymph_Klemens_Frohlich/mzml/dia/Lymph_Ecoli_1-6_070.mzML	DIA
  - /storage/yufe/data/lymph_Klemens_Frohlich/mzml/dia/Lymph_Ecoli_1-6_071.mzML	DIA
  - /storage/yufe/data/lymph_Klemens_Frohlich/mzml/dia/Lymph_Ecoli_1-6_072.mzML	DIA
  - /storage/yufe/data/lymph_Klemens_Frohlich/mzml/dia/Lymph_Ecoli_1-6_074.mzML	DIA
  - /storage/yufe/data/lymph_Klemens_Frohlich/mzml/dia/Lymph_Ecoli_1-6_093.mzML	DIA
  - /storage/yufe/data/lymph_Klemens_Frohlich/mzml/dia/Lymph_Ecoli_1-6_094.mzML	DIA
  - /storage/yufe/data/lymph_Klemens_Frohlich/mzml/dia/Lymph_Ecoli_1-6_095.mzML	DIA
  - /storage/yufe/data/lymph_Klemens_Frohlich/mzml/dia/Lymph_Ecoli_1-6_096.mzML	DIA
  - /storage/yufe/data/lymph_Klemens_Frohlich/mzml/dia/Lymph_Ecoli_1-6_097.mzML	DIA
  - /storage/yufe/data/lymph_Klemens_Frohlich/mzml/dia/Lymph_Ecoli_1-6_105.mzML	DIA
  - /storage/yufe/data/lymph_Klemens_Frohlich/mzml/dia/Lymph_Ecoli_1-6_106.mzML	DIA
  - /storage/yufe/data/lymph_Klemens_Frohlich/mzml/dia/MM-85-87-91-92-96-97-102-104-106_Lymph-Ecoli_1-12_DIA400.mzML	GPF-DIA
  - /storage/yufe/data/lymph_Klemens_Frohlich/mzml/dia/MM-85-87-91-92-96-97-102-104-106_Lymph-Ecoli_1-12_DIA500.mzML	GPF-DIA
  - /storage/yufe/data/lymph_Klemens_Frohlich/mzml/dia/MM-85-87-91-92-96-97-102-104-106_Lymph-Ecoli_1-12_DIA600.mzML	GPF-DIA
  - /storage/yufe/data/lymph_Klemens_Frohlich/mzml/dia/MM-85-87-91-92-96-97-102-104-106_Lymph-Ecoli_1-12_DIA700.mzML	GPF-DIA
  - /storage/yufe/data/lymph_Klemens_Frohlich/mzml/dia/MM-85-87-91-92-96-97-102-104-106_Lymph-Ecoli_1-12_DIA800.mzML	GPF-DIA
  - /storage/yufe/data/lymph_Klemens_Frohlich/mzml/dia/MM-85-87-91-92-96-97-102-104-106_Lymph-Ecoli_1-12_DIA900.mzML	GPF-DIA
  - /storage/yufe/data/lymph_Klemens_Frohlich/mzml/dda/LE_10_DDA_2ul.mzML	DDA
  - /storage/yufe/data/lymph_Klemens_Frohlich/mzml/dda/LE_10_DDA_2ul_20201209114338.mzML	DDA
  - /storage/yufe/data/lymph_Klemens_Frohlich/mzml/dda/LE_1_DDA_2ul.mzML	DDA
  - /storage/yufe/data/lymph_Klemens_Frohlich/mzml/dda/LE_1_DDA_2ul_20201208200004.mzML	DDA
  - /storage/yufe/data/lymph_Klemens_Frohlich/mzml/dda/LE_2_DDA_2ul.mzML	DDA
  - /storage/yufe/data/lymph_Klemens_Frohlich/mzml/dda/LE_2_DDA_2ul_20201208214527.mzML	DDA
  - /storage/yufe/data/lymph_Klemens_Frohlich/mzml/dda/LE_3_DDA_2ul.mzML	DDA
  - /storage/yufe/data/lymph_Klemens_Frohlich/mzml/dda/LE_3_DDA_2ul_20201208233016.mzML	DDA
  - /storage/yufe/data/lymph_Klemens_Frohlich/mzml/dda/LE_4_DDA_2ul.mzML	DDA
  - /storage/yufe/data/lymph_Klemens_Frohlich/mzml/dda/LE_4_DDA_2ul_20201209011502.mzML	DDA
  - /storage/yufe/data/lymph_Klemens_Frohlich/mzml/dda/LE_5_DDA_2ul.mzML	DDA
  - /storage/yufe/data/lymph_Klemens_Frohlich/mzml/dda/LE_5_DDA_2ul_20201209025945.mzML	DDA
  - /storage/yufe/data/lymph_Klemens_Frohlich/mzml/dda/LE_6_DDA_2ul.mzML	DDA
  - /storage/yufe/data/lymph_Klemens_Frohlich/mzml/dda/LE_6_DDA_2ul_20201209044429.mzML	DDA
  - /storage/yufe/data/lymph_Klemens_Frohlich/mzml/dda/LE_7_DDA_2ul.mzML	DDA
  - /storage/yufe/data/lymph_Klemens_Frohlich/mzml/dda/LE_7_DDA_2ul_20201209062916.mzML	DDA
  - /storage/yufe/data/lymph_Klemens_Frohlich/mzml/dda/LE_8_DDA_2ul.mzML	DDA
  - /storage/yufe/data/lymph_Klemens_Frohlich/mzml/dda/LE_8_DDA_2ul_20201209081403.mzML	DDA
  - /storage/yufe/data/lymph_Klemens_Frohlich/mzml/dda/LE_9_DDA_2ul.mzML	DDA
  - /storage/yufe/data/lymph_Klemens_Frohlich/mzml/dda/LE_9_DDA_2ul_20201209095851.mzML	DDA


1101 commands to execute:
CheckCentroid
java -Xmx256G -cp /storage/yufe/tools/FragPipe-18.0/fragpipe/lib/fragpipe-18.0.jar:/storage/yufe/tools/FragPipe-18.0/fragpipe/tools/batmass-io-1.25.5.jar com.dmtavt.fragpipe.util.CheckCentroid /storage/yufe/data/lymph_Klemens_Frohlich/mzml/dia/Lymph_001.mzML 56
WorkspaceCleanInit [Work dir: /storage/yufe/results/msfragger_dia_paper/lymph/msfraggerdiadda]
/storage/yufe/tools/philosopher_v4.4.0_linux_amd64/philosopher workspace --clean --nocheck
WorkspaceCleanInit [Work dir: /storage/yufe/results/msfragger_dia_paper/lymph/msfraggerdiadda]
/storage/yufe/tools/philosopher_v4.4.0_linux_amd64/philosopher workspace --init --nocheck --temp /tmp/8ca2ba59-bb98-4cde-9178-240581459286
MSFragger [Work dir: /storage/yufe/results/msfragger_dia_paper/lymph/msfraggerdiadda]
java -jar -Dfile.encoding=UTF-8 -Xmx256G /storage/yufe/tools/MSFragger-3.5/MSFragger-3.5.jar /storage/yufe/results/msfragger_dia_paper/lymph/msfraggerdiadda/fragger_dda.params /storage/yufe/data/lymph_Klemens_Frohlich/mzml/dda/LE_10_DDA_2ul.mzML /storage/yufe/data/lymph_Klemens_Frohlich/mzml/dda/LE_10_DDA_2ul_20201209114338.mzML /storage/yufe/data/lymph_Klemens_Frohlich/mzml/dda/LE_1_DDA_2ul.mzML /storage/yufe/data/lymph_Klemens_Frohlich/mzml/dda/LE_1_DDA_2ul_20201208200004.mzML /storage/yufe/data/lymph_Klemens_Frohlich/mzml/dda/LE_2_DDA_2ul.mzML /storage/yufe/data/lymph_Klemens_Frohlich/mzml/dda/LE_2_DDA_2ul_20201208214527.mzML /storage/yufe/data/lymph_Klemens_Frohlich/mzml/dda/LE_3_DDA_2ul.mzML /storage/yufe/data/lymph_Klemens_Frohlich/mzml/dda/LE_3_DDA_2ul_20201208233016.mzML /storage/yufe/data/lymph_Klemens_Frohlich/mzml/dda/LE_4_DDA_2ul.mzML /storage/yufe/data/lymph_Klemens_Frohlich/mzml/dda/LE_4_DDA_2ul_20201209011502.mzML /storage/yufe/data/lymph_Klemens_Frohlich/mzml/dda/LE_5_DDA_2ul.mzML /storage/yufe/data/lymph_Klemens_Frohlich/mzml/dda/LE_5_DDA_2ul_20201209025945.mzML /storage/yufe/data/lymph_Klemens_Frohlich/mzml/dda/LE_6_DDA_2ul.mzML /storage/yufe/data/lymph_Klemens_Frohlich/mzml/dda/LE_6_DDA_2ul_20201209044429.mzML /storage/yufe/data/lymph_Klemens_Frohlich/mzml/dda/LE_7_DDA_2ul.mzML /storage/yufe/data/lymph_Klemens_Frohlich/mzml/dda/LE_7_DDA_2ul_20201209062916.mzML /storage/yufe/data/lymph_Klemens_Frohlich/mzml/dda/LE_8_DDA_2ul.mzML /storage/yufe/data/lymph_Klemens_Frohlich/mzml/dda/LE_8_DDA_2ul_20201209081403.mzML /storage/yufe/data/lymph_Klemens_Frohlich/mzml/dda/LE_9_DDA_2ul.mzML /storage/yufe/data/lymph_Klemens_Frohlich/mzml/dda/LE_9_DDA_2ul_20201209095851.mzML
MSFragger move pepxml
java -cp /storage/yufe/tools/FragPipe-18.0/fragpipe/lib/fragpipe-18.0.jar:/storage/yufe/tools/FragPipe-18.0/fragpipe/lib/commons-io-2.11.0.jar com.github.chhh.utils.FileMove --no-err /storage/yufe/data/lymph_Klemens_Frohlich/mzml/dda/LE_10_DDA_2ul.pepXML /storage/yufe/results/msfragger_dia_paper/lymph/msfraggerdiadda/LE_10_DDA_2ul.pepXML
MSFragger move pin
java -cp /storage/yufe/tools/FragPipe-18.0/fragpipe/lib/fragpipe-18.0.jar:/storage/yufe/tools/FragPipe-18.0/fragpipe/lib/commons-io-2.11.0.jar com.github.chhh.utils.FileMove --no-err /storage/yufe/data/lymph_Klemens_Frohlich/mzml/dda/LE_10_DDA_2ul.pin /storage/yufe/results/msfragger_dia_paper/lymph/msfraggerdiadda/LE_10_DDA_2ul.pin
MSFragger move pepxml
java -cp /storage/yufe/tools/FragPipe-18.0/fragpipe/lib/fragpipe-18.0.jar:/storage/yufe/tools/FragPipe-18.0/fragpipe/lib/commons-io-2.11.0.jar com.github.chhh.utils.FileMove --no-err /storage/yufe/data/lymph_Klemens_Frohlich/mzml/dda/LE_10_DDA_2ul_20201209114338.pepXML /storage/yufe/results/msfragger_dia_paper/lymph/msfraggerdiadda/LE_10_DDA_2ul_20201209114338.pepXML
MSFragger move pin
java -cp /storage/yufe/tools/FragPipe-18.0/fragpipe/lib/fragpipe-18.0.jar:/storage/yufe/tools/FragPipe-18.0/fragpipe/lib/commons-io-2.11.0.jar com.github.chhh.utils.FileMove --no-err /storage/yufe/data/lymph_Klemens_Frohlich/mzml/dda/LE_10_DDA_2ul_20201209114338.pin /storage/yufe/results/msfragger_dia_paper/lymph/msfraggerdiadda/LE_10_DDA_2ul_20201209114338.pin
MSFragger move pepxml
java -cp /storage/yufe/tools/FragPipe-18.0/fragpipe/lib/fragpipe-18.0.jar:/storage/yufe/tools/FragPipe-18.0/fragpipe/lib/commons-io-2.11.0.jar com.github.chhh.utils.FileMove --no-err /storage/yufe/data/lymph_Klemens_Frohlich/mzml/dda/LE_1_DDA_2ul.pepXML /storage/yufe/results/msfragger_dia_paper/lymph/msfraggerdiadda/LE_1_DDA_2ul.pepXML
MSFragger move pin
java -cp /storage/yufe/tools/FragPipe-18.0/fragpipe/lib/fragpipe-18.0.jar:/storage/yufe/tools/FragPipe-18.0/fragpipe/lib/commons-io-2.11.0.jar com.github.chhh.utils.FileMove --no-err /storage/yufe/data/lymph_Klemens_Frohlich/mzml/dda/LE_1_DDA_2ul.pin /storage/yufe/results/msfragger_dia_paper/lymph/msfraggerdiadda/LE_1_DDA_2ul.pin
MSFragger move pepxml
java -cp /storage/yufe/tools/FragPipe-18.0/fragpipe/lib/fragpipe-18.0.jar:/storage/yufe/tools/FragPipe-18.0/fragpipe/lib/commons-io-2.11.0.jar com.github.chhh.utils.FileMove --no-err /storage/yufe/data/lymph_Klemens_Frohlich/mzml/dda/LE_1_DDA_2ul_20201208200004.pepXML /storage/yufe/results/msfragger_dia_paper/lymph/msfraggerdiadda/LE_1_DDA_2ul_20201208200004.pepXML
MSFragger move pin
java -cp /storage/yufe/tools/FragPipe-18.0/fragpipe/lib/fragpipe-18.0.jar:/storage/yufe/tools/FragPipe-18.0/fragpipe/lib/commons-io-2.11.0.jar com.github.chhh.utils.FileMove --no-err /storage/yufe/data/lymph_Klemens_Frohlich/mzml/dda/LE_1_DDA_2ul_20201208200004.pin /storage/yufe/results/msfragger_dia_paper/lymph/msfraggerdiadda/LE_1_DDA_2ul_20201208200004.pin
MSFragger move pepxml
java -cp /storage/yufe/tools/FragPipe-18.0/fragpipe/lib/fragpipe-18.0.jar:/storage/yufe/tools/FragPipe-18.0/fragpipe/lib/commons-io-2.11.0.jar com.github.chhh.utils.FileMove --no-err /storage/yufe/data/lymph_Klemens_Frohlich/mzml/dda/LE_2_DDA_2ul.pepXML /storage/yufe/results/msfragger_dia_paper/lymph/msfraggerdiadda/LE_2_DDA_2ul.pepXML
MSFragger move pin
java -cp /storage/yufe/tools/FragPipe-18.0/fragpipe/lib/fragpipe-18.0.jar:/storage/yufe/tools/FragPipe-18.0/fragpipe/lib/commons-io-2.11.0.jar com.github.chhh.utils.FileMove --no-err /storage/yufe/data/lymph_Klemens_Frohlich/mzml/dda/LE_2_DDA_2ul.pin /storage/yufe/results/msfragger_dia_paper/lymph/msfraggerdiadda/LE_2_DDA_2ul.pin
MSFragger move pepxml
java -cp /storage/yufe/tools/FragPipe-18.0/fragpipe/lib/fragpipe-18.0.jar:/storage/yufe/tools/FragPipe-18.0/fragpipe/lib/commons-io-2.11.0.jar com.github.chhh.utils.FileMove --no-err /storage/yufe/data/lymph_Klemens_Frohlich/mzml/dda/LE_2_DDA_2ul_20201208214527.pepXML /storage/yufe/results/msfragger_dia_paper/lymph/msfraggerdiadda/LE_2_DDA_2ul_20201208214527.pepXML
MSFragger move pin
java -cp /storage/yufe/tools/FragPipe-18.0/fragpipe/lib/fragpipe-18.0.jar:/storage/yufe/tools/FragPipe-18.0/fragpipe/lib/commons-io-2.11.0.jar com.github.chhh.utils.FileMove --no-err /storage/yufe/data/lymph_Klemens_Frohlich/mzml/dda/LE_2_DDA_2ul_20201208214527.pin /storage/yufe/results/msfragger_dia_paper/lymph/msfraggerdiadda/LE_2_DDA_2ul_20201208214527.pin
MSFragger move pepxml
java -cp /storage/yufe/tools/FragPipe-18.0/fragpipe/lib/fragpipe-18.0.jar:/storage/yufe/tools/FragPipe-18.0/fragpipe/lib/commons-io-2.11.0.jar com.github.chhh.utils.FileMove --no-err /storage/yufe/data/lymph_Klemens_Frohlich/mzml/dda/LE_3_DDA_2ul.pepXML /storage/yufe/results/msfragger_dia_paper/lymph/msfraggerdiadda/LE_3_DDA_2ul.pepXML
MSFragger move pin
java -cp /storage/yufe/tools/FragPipe-18.0/fragpipe/lib/fragpipe-18.0.jar:/storage/yufe/tools/FragPipe-18.0/fragpipe/lib/commons-io-2.11.0.jar com.github.chhh.utils.FileMove --no-err /storage/yufe/data/lymph_Klemens_Frohlich/mzml/dda/LE_3_DDA_2ul.pin /storage/yufe/results/msfragger_dia_paper/lymph/msfraggerdiadda/LE_3_DDA_2ul.pin
MSFragger move pepxml
java -cp /storage/yufe/tools/FragPipe-18.0/fragpipe/lib/fragpipe-18.0.jar:/storage/yufe/tools/FragPipe-18.0/fragpipe/lib/commons-io-2.11.0.jar com.github.chhh.utils.FileMove --no-err /storage/yufe/data/lymph_Klemens_Frohlich/mzml/dda/LE_3_DDA_2ul_20201208233016.pepXML /storage/yufe/results/msfragger_dia_paper/lymph/msfraggerdiadda/LE_3_DDA_2ul_20201208233016.pepXML
MSFragger move pin
java -cp /storage/yufe/tools/FragPipe-18.0/fragpipe/lib/fragpipe-18.0.jar:/storage/yufe/tools/FragPipe-18.0/fragpipe/lib/commons-io-2.11.0.jar com.github.chhh.utils.FileMove --no-err /storage/yufe/data/lymph_Klemens_Frohlich/mzml/dda/LE_3_DDA_2ul_20201208233016.pin /storage/yufe/results/msfragger_dia_paper/lymph/msfraggerdiadda/LE_3_DDA_2ul_20201208233016.pin
MSFragger move pepxml
java -cp /storage/yufe/tools/FragPipe-18.0/fragpipe/lib/fragpipe-18.0.jar:/storage/yufe/tools/FragPipe-18.0/fragpipe/lib/commons-io-2.11.0.jar com.github.chhh.utils.FileMove --no-err /storage/yufe/data/lymph_Klemens_Frohlich/mzml/dda/LE_4_DDA_2ul.pepXML /storage/yufe/results/msfragger_dia_paper/lymph/msfraggerdiadda/LE_4_DDA_2ul.pepXML
MSFragger move pin
java -cp /storage/yufe/tools/FragPipe-18.0/fragpipe/lib/fragpipe-18.0.jar:/storage/yufe/tools/FragPipe-18.0/fragpipe/lib/commons-io-2.11.0.jar com.github.chhh.utils.FileMove --no-err /storage/yufe/data/lymph_Klemens_Frohlich/mzml/dda/LE_4_DDA_2ul.pin /storage/yufe/results/msfragger_dia_paper/lymph/msfraggerdiadda/LE_4_DDA_2ul.pin
MSFragger move pepxml
java -cp /storage/yufe/tools/FragPipe-18.0/fragpipe/lib/fragpipe-18.0.jar:/storage/yufe/tools/FragPipe-18.0/fragpipe/lib/commons-io-2.11.0.jar com.github.chhh.utils.FileMove --no-err /storage/yufe/data/lymph_Klemens_Frohlich/mzml/dda/LE_4_DDA_2ul_20201209011502.pepXML /storage/yufe/results/msfragger_dia_paper/lymph/msfraggerdiadda/LE_4_DDA_2ul_20201209011502.pepXML
MSFragger move pin
java -cp /storage/yufe/tools/FragPipe-18.0/fragpipe/lib/fragpipe-18.0.jar:/storage/yufe/tools/FragPipe-18.0/fragpipe/lib/commons-io-2.11.0.jar com.github.chhh.utils.FileMove --no-err /storage/yufe/data/lymph_Klemens_Frohlich/mzml/dda/LE_4_DDA_2ul_20201209011502.pin /storage/yufe/results/msfragger_dia_paper/lymph/msfraggerdiadda/LE_4_DDA_2ul_20201209011502.pin
MSFragger move pepxml
java -cp /storage/yufe/tools/FragPipe-18.0/fragpipe/lib/fragpipe-18.0.jar:/storage/yufe/tools/FragPipe-18.0/fragpipe/lib/commons-io-2.11.0.jar com.github.chhh.utils.FileMove --no-err /storage/yufe/data/lymph_Klemens_Frohlich/mzml/dda/LE_5_DDA_2ul.pepXML /storage/yufe/results/msfragger_dia_paper/lymph/msfraggerdiadda/LE_5_DDA_2ul.pepXML
MSFragger move pin
java -cp /storage/yufe/tools/FragPipe-18.0/fragpipe/lib/fragpipe-18.0.jar:/storage/yufe/tools/FragPipe-18.0/fragpipe/lib/commons-io-2.11.0.jar com.github.chhh.utils.FileMove --no-err /storage/yufe/data/lymph_Klemens_Frohlich/mzml/dda/LE_5_DDA_2ul.pin /storage/yufe/results/msfragger_dia_paper/lymph/msfraggerdiadda/LE_5_DDA_2ul.pin
MSFragger move pepxml
java -cp /storage/yufe/tools/FragPipe-18.0/fragpipe/lib/fragpipe-18.0.jar:/storage/yufe/tools/FragPipe-18.0/fragpipe/lib/commons-io-2.11.0.jar com.github.chhh.utils.FileMove --no-err /storage/yufe/data/lymph_Klemens_Frohlich/mzml/dda/LE_5_DDA_2ul_20201209025945.pepXML /storage/yufe/results/msfragger_dia_paper/lymph/msfraggerdiadda/LE_5_DDA_2ul_20201209025945.pepXML
MSFragger move pin
java -cp /storage/yufe/tools/FragPipe-18.0/fragpipe/lib/fragpipe-18.0.jar:/storage/yufe/tools/FragPipe-18.0/fragpipe/lib/commons-io-2.11.0.jar com.github.chhh.utils.FileMove --no-err /storage/yufe/data/lymph_Klemens_Frohlich/mzml/dda/LE_5_DDA_2ul_20201209025945.pin /storage/yufe/results/msfragger_dia_paper/lymph/msfraggerdiadda/LE_5_DDA_2ul_20201209025945.pin
MSFragger move pepxml
java -cp /storage/yufe/tools/FragPipe-18.0/fragpipe/lib/fragpipe-18.0.jar:/storage/yufe/tools/FragPipe-18.0/fragpipe/lib/commons-io-2.11.0.jar com.github.chhh.utils.FileMove --no-err /storage/yufe/data/lymph_Klemens_Frohlich/mzml/dda/LE_6_DDA_2ul.pepXML /storage/yufe/results/msfragger_dia_paper/lymph/msfraggerdiadda/LE_6_DDA_2ul.pepXML
MSFragger move pin
java -cp /storage/yufe/tools/FragPipe-18.0/fragpipe/lib/fragpipe-18.0.jar:/storage/yufe/tools/FragPipe-18.0/fragpipe/lib/commons-io-2.11.0.jar com.github.chhh.utils.FileMove --no-err /storage/yufe/data/lymph_Klemens_Frohlich/mzml/dda/LE_6_DDA_2ul.pin /storage/yufe/results/msfragger_dia_paper/lymph/msfraggerdiadda/LE_6_DDA_2ul.pin
MSFragger move pepxml
java -cp /storage/yufe/tools/FragPipe-18.0/fragpipe/lib/fragpipe-18.0.jar:/storage/yufe/tools/FragPipe-18.0/fragpipe/lib/commons-io-2.11.0.jar com.github.chhh.utils.FileMove --no-err /storage/yufe/data/lymph_Klemens_Frohlich/mzml/dda/LE_6_DDA_2ul_20201209044429.pepXML /storage/yufe/results/msfragger_dia_paper/lymph/msfraggerdiadda/LE_6_DDA_2ul_20201209044429.pepXML
MSFragger move pin
java -cp /storage/yufe/tools/FragPipe-18.0/fragpipe/lib/fragpipe-18.0.jar:/storage/yufe/tools/FragPipe-18.0/fragpipe/lib/commons-io-2.11.0.jar com.github.chhh.utils.FileMove --no-err /storage/yufe/data/lymph_Klemens_Frohlich/mzml/dda/LE_6_DDA_2ul_20201209044429.pin /storage/yufe/results/msfragger_dia_paper/lymph/msfraggerdiadda/LE_6_DDA_2ul_20201209044429.pin
MSFragger move pepxml
java -cp /storage/yufe/tools/FragPipe-18.0/fragpipe/lib/fragpipe-18.0.jar:/storage/yufe/tools/FragPipe-18.0/fragpipe/lib/commons-io-2.11.0.jar com.github.chhh.utils.FileMove --no-err /storage/yufe/data/lymph_Klemens_Frohlich/mzml/dda/LE_7_DDA_2ul.pepXML /storage/yufe/results/msfragger_dia_paper/lymph/msfraggerdiadda/LE_7_DDA_2ul.pepXML
MSFragger move pin
java -cp /storage/yufe/tools/FragPipe-18.0/fragpipe/lib/fragpipe-18.0.jar:/storage/yufe/tools/FragPipe-18.0/fragpipe/lib/commons-io-2.11.0.jar com.github.chhh.utils.FileMove --no-err /storage/yufe/data/lymph_Klemens_Frohlich/mzml/dda/LE_7_DDA_2ul.pin /storage/yufe/results/msfragger_dia_paper/lymph/msfraggerdiadda/LE_7_DDA_2ul.pin
MSFragger move pepxml
java -cp /storage/yufe/tools/FragPipe-18.0/fragpipe/lib/fragpipe-18.0.jar:/storage/yufe/tools/FragPipe-18.0/fragpipe/lib/commons-io-2.11.0.jar com.github.chhh.utils.FileMove --no-err /storage/yufe/data/lymph_Klemens_Frohlich/mzml/dda/LE_7_DDA_2ul_20201209062916.pepXML /storage/yufe/results/msfragger_dia_paper/lymph/msfraggerdiadda/LE_7_DDA_2ul_20201209062916.pepXML
MSFragger move pin
java -cp /storage/yufe/tools/FragPipe-18.0/fragpipe/lib/fragpipe-18.0.jar:/storage/yufe/tools/FragPipe-18.0/fragpipe/lib/commons-io-2.11.0.jar com.github.chhh.utils.FileMove --no-err /storage/yufe/data/lymph_Klemens_Frohlich/mzml/dda/LE_7_DDA_2ul_20201209062916.pin /storage/yufe/results/msfragger_dia_paper/lymph/msfraggerdiadda/LE_7_DDA_2ul_20201209062916.pin
MSFragger move pepxml
java -cp /storage/yufe/tools/FragPipe-18.0/fragpipe/lib/fragpipe-18.0.jar:/storage/yufe/tools/FragPipe-18.0/fragpipe/lib/commons-io-2.11.0.jar com.github.chhh.utils.FileMove --no-err /storage/yufe/data/lymph_Klemens_Frohlich/mzml/dda/LE_8_DDA_2ul.pepXML /storage/yufe/results/msfragger_dia_paper/lymph/msfraggerdiadda/LE_8_DDA_2ul.pepXML
MSFragger move pin
java -cp /storage/yufe/tools/FragPipe-18.0/fragpipe/lib/fragpipe-18.0.jar:/storage/yufe/tools/FragPipe-18.0/fragpipe/lib/commons-io-2.11.0.jar com.github.chhh.utils.FileMove --no-err /storage/yufe/data/lymph_Klemens_Frohlich/mzml/dda/LE_8_DDA_2ul.pin /storage/yufe/results/msfragger_dia_paper/lymph/msfraggerdiadda/LE_8_DDA_2ul.pin
MSFragger move pepxml
java -cp /storage/yufe/tools/FragPipe-18.0/fragpipe/lib/fragpipe-18.0.jar:/storage/yufe/tools/FragPipe-18.0/fragpipe/lib/commons-io-2.11.0.jar com.github.chhh.utils.FileMove --no-err /storage/yufe/data/lymph_Klemens_Frohlich/mzml/dda/LE_8_DDA_2ul_20201209081403.pepXML /storage/yufe/results/msfragger_dia_paper/lymph/msfraggerdiadda/LE_8_DDA_2ul_20201209081403.pepXML
MSFragger move pin
java -cp /storage/yufe/tools/FragPipe-18.0/fragpipe/lib/fragpipe-18.0.jar:/storage/yufe/tools/FragPipe-18.0/fragpipe/lib/commons-io-2.11.0.jar com.github.chhh.utils.FileMove --no-err /storage/yufe/data/lymph_Klemens_Frohlich/mzml/dda/LE_8_DDA_2ul_20201209081403.pin /storage/yufe/results/msfragger_dia_paper/lymph/msfraggerdiadda/LE_8_DDA_2ul_20201209081403.pin
MSFragger move pepxml
java -cp /storage/yufe/tools/FragPipe-18.0/fragpipe/lib/fragpipe-18.0.jar:/storage/yufe/tools/FragPipe-18.0/fragpipe/lib/commons-io-2.11.0.jar com.github.chhh.utils.FileMove --no-err /storage/yufe/data/lymph_Klemens_Frohlich/mzml/dda/LE_9_DDA_2ul.pepXML /storage/yufe/results/msfragger_dia_paper/lymph/msfraggerdiadda/LE_9_DDA_2ul.pepXML
MSFragger move pin
java -cp /storage/yufe/tools/FragPipe-18.0/fragpipe/lib/fragpipe-18.0.jar:/storage/yufe/tools/FragPipe-18.0/fragpipe/lib/commons-io-2.11.0.jar com.github.chhh.utils.FileMove --no-err /storage/yufe/data/lymph_Klemens_Frohlich/mzml/dda/LE_9_DDA_2ul.pin /storage/yufe/results/msfragger_dia_paper/lymph/msfraggerdiadda/LE_9_DDA_2ul.pin
MSFragger move pepxml
java -cp /storage/yufe/tools/FragPipe-18.0/fragpipe/lib/fragpipe-18.0.jar:/storage/yufe/tools/FragPipe-18.0/fragpipe/lib/commons-io-2.11.0.jar com.github.chhh.utils.FileMove --no-err /storage/yufe/data/lymph_Klemens_Frohlich/mzml/dda/LE_9_DDA_2ul_20201209095851.pepXML /storage/yufe/results/msfragger_dia_paper/lymph/msfraggerdiadda/LE_9_DDA_2ul_20201209095851.pepXML
MSFragger move pin
java -cp /storage/yufe/tools/FragPipe-18.0/fragpipe/lib/fragpipe-18.0.jar:/storage/yufe/tools/FragPipe-18.0/fragpipe/lib/commons-io-2.11.0.jar com.github.chhh.utils.FileMove --no-err /storage/yufe/data/lymph_Klemens_Frohlich/mzml/dda/LE_9_DDA_2ul_20201209095851.pin /storage/yufe/results/msfragger_dia_paper/lymph/msfraggerdiadda/LE_9_DDA_2ul_20201209095851.pin
MSFragger [Work dir: /storage/yufe/results/msfragger_dia_paper/lymph/msfraggerdiadda]
java -jar -Dfile.encoding=UTF-8 -Xmx256G /storage/yufe/tools/MSFragger-3.5/MSFragger-3.5.jar /storage/yufe/results/msfragger_dia_paper/lymph/msfraggerdiadda/fragger_dia.params /storage/yufe/data/lymph_Klemens_Frohlich/mzml/dia/Lymph_001.mzML /storage/yufe/data/lymph_Klemens_Frohlich/mzml/dia/Lymph_002.mzML /storage/yufe/data/lymph_Klemens_Frohlich/mzml/dia/Lymph_004.mzML /storage/yufe/data/lymph_Klemens_Frohlich/mzml/dia/Lymph_0100.mzML /storage/yufe/data/lymph_Klemens_Frohlich/mzml/dia/Lymph_016.mzML /storage/yufe/data/lymph_Klemens_Frohlich/mzml/dia/Lymph_017.mzML /storage/yufe/data/lymph_Klemens_Frohlich/mzml/dia/Lymph_029.mzML /storage/yufe/data/lymph_Klemens_Frohlich/mzml/dia/Lymph_030.mzML /storage/yufe/data/lymph_Klemens_Frohlich/mzml/dia/Lymph_031.mzML /storage/yufe/data/lymph_Klemens_Frohlich/mzml/dia/Lymph_043.mzML /storage/yufe/data/lymph_Klemens_Frohlich/mzml/dia/Lymph_044.mzML /storage/yufe/data/lymph_Klemens_Frohlich/mzml/dia/Lymph_045.mzML /storage/yufe/data/lymph_Klemens_Frohlich/mzml/dia/Lymph_056.mzML /storage/yufe/data/lymph_Klemens_Frohlich/mzml/dia/Lymph_057.mzML /storage/yufe/data/lymph_Klemens_Frohlich/mzml/dia/Lymph_058.mzML /storage/yufe/data/lymph_Klemens_Frohlich/mzml/dia/Lymph_060.mzML /storage/yufe/data/lymph_Klemens_Frohlich/mzml/dia/Lymph_075.mzML /storage/yufe/data/lymph_Klemens_Frohlich/mzml/dia/Lymph_076.mzML /storage/yufe/data/lymph_Klemens_Frohlich/mzml/dia/Lymph_077.mzML /storage/yufe/data/lymph_Klemens_Frohlich/mzml/dia/Lymph_078.mzML /storage/yufe/data/lymph_Klemens_Frohlich/mzml/dia/Lymph_079.mzML /storage/yufe/data/lymph_Klemens_Frohlich/mzml/dia/Lymph_098.mzML /storage/yufe/data/lymph_Klemens_Frohlich/mzml/dia/Lymph_130.mzML /storage/yufe/data/lymph_Klemens_Frohlich/mzml/dia/Lymph_Ecoli_1-12_008.mzML /storage/yufe/data/lymph_Klemens_Frohlich/mzml/dia/Lymph_Ecoli_1-12_009.mzML /storage/yufe/data/lymph_Klemens_Frohlich/mzml/dia/Lymph_Ecoli_1-12_010.mzML /storage/yufe/data/lymph_Klemens_Frohlich/mzml/dia/Lymph_Ecoli_1-12_022.mzML /storage/yufe/data/lymph_Klemens_Frohlich/mzml/dia/Lymph_Ecoli_1-12_023.mzML /storage/yufe/data/lymph_Klemens_Frohlich/mzml/dia/Lymph_Ecoli_1-12_024.mzML /storage/yufe/data/lymph_Klemens_Frohlich/mzml/dia/Lymph_Ecoli_1-12_036.mzML /storage/yufe/data/lymph_Klemens_Frohlich/mzml/dia/Lymph_Ecoli_1-12_037.mzML /storage/yufe/data/lymph_Klemens_Frohlich/mzml/dia/Lymph_Ecoli_1-12_038.mzML /storage/yufe/data/lymph_Klemens_Frohlich/mzml/dia/Lymph_Ecoli_1-12_050.mzML /storage/yufe/data/lymph_Klemens_Frohlich/mzml/dia/Lymph_Ecoli_1-12_051.mzML /storage/yufe/data/lymph_Klemens_Frohlich/mzml/dia/Lymph_Ecoli_1-12_052.mzML /storage/yufe/data/lymph_Klemens_Frohlich/mzml/dia/Lymph_Ecoli_1-12_066.mzML /storage/yufe/data/lymph_Klemens_Frohlich/mzml/dia/Lymph_Ecoli_1-12_067.mzML /storage/yufe/data/lymph_Klemens_Frohlich/mzml/dia/Lymph_Ecoli_1-12_068.mzML /storage/yufe/data/lymph_Klemens_Frohlich/mzml/dia/Lymph_Ecoli_1-12_069.mzML /storage/yufe/data/lymph_Klemens_Frohlich/mzml/dia/Lymph_Ecoli_1-12_088.mzML /storage/yufe/data/lymph_Klemens_Frohlich/mzml/dia/Lymph_Ecoli_1-12_089.mzML /storage/yufe/data/lymph_Klemens_Frohlich/mzml/dia/Lymph_Ecoli_1-12_090.mzML /storage/yufe/data/lymph_Klemens_Frohlich/mzml/dia/Lymph_Ecoli_1-12_091.mzML /storage/yufe/data/lymph_Klemens_Frohlich/mzml/dia/Lymph_Ecoli_1-12_092.mzML /storage/yufe/data/lymph_Klemens_Frohlich/mzml/dia/Lymph_Ecoli_1-12_103.mzML /storage/yufe/data/lymph_Klemens_Frohlich/mzml/dia/Lymph_Ecoli_1-12_104.mzML /storage/yufe/data/lymph_Klemens_Frohlich/mzml/dia/Lymph_Ecoli_1-25_005.mzML /storage/yufe/data/lymph_Klemens_Frohlich/mzml/dia/Lymph_Ecoli_1-25_006.mzML /storage/yufe/data/lymph_Klemens_Frohlich/mzml/dia/Lymph_Ecoli_1-25_007.mzML /storage/yufe/data/lymph_Klemens_Frohlich/mzml/dia/Lymph_Ecoli_1-25_018.mzML /storage/yufe/data/lymph_Klemens_Frohlich/mzml/dia/Lymph_Ecoli_1-25_019.mzML /storage/yufe/data/lymph_Klemens_Frohlich/mzml/dia/Lymph_Ecoli_1-25_020.mzML /storage/yufe/data/lymph_Klemens_Frohlich/mzml/dia/Lymph_Ecoli_1-25_032.mzML /storage/yufe/data/lymph_Klemens_Frohlich/mzml/dia/Lymph_Ecoli_1-25_033.mzML /storage/yufe/data/lymph_Klemens_Frohlich/mzml/dia/Lymph_Ecoli_1-25_034.mzML /storage/yufe/data/lymph_Klemens_Frohlich/mzml/dia/Lymph_Ecoli_1-25_046.mzML /storage/yufe/data/lymph_Klemens_Frohlich/mzml/dia/Lymph_Ecoli_1-25_047.mzML /storage/yufe/data/lymph_Klemens_Frohlich/mzml/dia/Lymph_Ecoli_1-25_049.mzML /storage/yufe/data/lymph_Klemens_Frohlich/mzml/dia/Lymph_Ecoli_1-25_061.mzML /storage/yufe/data/lymph_Klemens_Frohlich/mzml/dia/Lymph_Ecoli_1-25_063.mzML /storage/yufe/data/lymph_Klemens_Frohlich/mzml/dia/Lymph_Ecoli_1-25_064.mzML /storage/yufe/data/lymph_Klemens_Frohlich/mzml/dia/Lymph_Ecoli_1-25_065.mzML /storage/yufe/data/lymph_Klemens_Frohlich/mzml/dia/Lymph_Ecoli_1-25_080.mzML /storage/yufe/data/lymph_Klemens_Frohlich/mzml/dia/Lymph_Ecoli_1-25_082.mzML /storage/yufe/data/lymph_Klemens_Frohlich/mzml/dia/Lymph_Ecoli_1-25_083.mzML /storage/yufe/data/lymph_Klemens_Frohlich/mzml/dia/Lymph_Ecoli_1-25_085.mzML /storage/yufe/data/lymph_Klemens_Frohlich/mzml/dia/Lymph_Ecoli_1-25_087.mzML /storage/yufe/data/lymph_Klemens_Frohlich/mzml/dia/Lymph_Ecoli_1-25_101.mzML /storage/yufe/data/lymph_Klemens_Frohlich/mzml/dia/Lymph_Ecoli_1-25_102.mzML /storage/yufe/data/lymph_Klemens_Frohlich/mzml/dia/Lymph_Ecoli_1-6_011.mzML /storage/yufe/data/lymph_Klemens_Frohlich/mzml/dia/Lymph_Ecoli_1-6_012.mzML /storage/yufe/data/lymph_Klemens_Frohlich/mzml/dia/Lymph_Ecoli_1-6_013.mzML /storage/yufe/data/lymph_Klemens_Frohlich/mzml/dia/Lymph_Ecoli_1-6_026.mzML /storage/yufe/data/lymph_Klemens_Frohlich/mzml/dia/Lymph_Ecoli_1-6_027.mzML /storage/yufe/data/lymph_Klemens_Frohlich/mzml/dia/Lymph_Ecoli_1-6_028.mzML /storage/yufe/data/lymph_Klemens_Frohlich/mzml/dia/Lymph_Ecoli_1-6_039.mzML /storage/yufe/data/lymph_Klemens_Frohlich/mzml/dia/Lymph_Ecoli_1-6_041.mzML /storage/yufe/data/lymph_Klemens_Frohlich/mzml/dia/Lymph_Ecoli_1-6_042.mzML /storage/yufe/data/lymph_Klemens_Frohlich/mzml/dia/Lymph_Ecoli_1-6_053.mzML /storage/yufe/data/lymph_Klemens_Frohlich/mzml/dia/Lymph_Ecoli_1-6_054.mzML /storage/yufe/data/lymph_Klemens_Frohlich/mzml/dia/Lymph_Ecoli_1-6_055.mzML /storage/yufe/data/lymph_Klemens_Frohlich/mzml/dia/Lymph_Ecoli_1-6_070.mzML /storage/yufe/data/lymph_Klemens_Frohlich/mzml/dia/Lymph_Ecoli_1-6_071.mzML /storage/yufe/data/lymph_Klemens_Frohlich/mzml/dia/Lymph_Ecoli_1-6_072.mzML /storage/yufe/data/lymph_Klemens_Frohlich/mzml/dia/Lymph_Ecoli_1-6_074.mzML /storage/yufe/data/lymph_Klemens_Frohlich/mzml/dia/Lymph_Ecoli_1-6_093.mzML /storage/yufe/data/lymph_Klemens_Frohlich/mzml/dia/Lymph_Ecoli_1-6_094.mzML /storage/yufe/data/lymph_Klemens_Frohlich/mzml/dia/Lymph_Ecoli_1-6_095.mzML /storage/yufe/data/lymph_Klemens_Frohlich/mzml/dia/Lymph_Ecoli_1-6_096.mzML /storage/yufe/data/lymph_Klemens_Frohlich/mzml/dia/Lymph_Ecoli_1-6_097.mzML /storage/yufe/data/lymph_Klemens_Frohlich/mzml/dia/Lymph_Ecoli_1-6_105.mzML /storage/yufe/data/lymph_Klemens_Frohlich/mzml/dia/Lymph_Ecoli_1-6_106.mzML
MSFragger move pepxml
java -cp /storage/yufe/tools/FragPipe-18.0/fragpipe/lib/fragpipe-18.0.jar:/storage/yufe/tools/FragPipe-18.0/fragpipe/lib/commons-io-2.11.0.jar com.github.chhh.utils.FileMove --no-err /storage/yufe/data/lymph_Klemens_Frohlich/mzml/dia/Lymph_001_rank1.pepXML /storage/yufe/results/msfragger_dia_paper/lymph/msfraggerdiadda/Lymph_001_rank1.pepXML
MSFragger move pepxml
java -cp /storage/yufe/tools/FragPipe-18.0/fragpipe/lib/fragpipe-18.0.jar:/storage/yufe/tools/FragPipe-18.0/fragpipe/lib/commons-io-2.11.0.jar com.github.chhh.utils.FileMove --no-err /storage/yufe/data/lymph_Klemens_Frohlich/mzml/dia/Lymph_001_rank2.pepXML /storage/yufe/results/msfragger_dia_paper/lymph/msfraggerdiadda/Lymph_001_rank2.pepXML
MSFragger move pepxml
java -cp /storage/yufe/tools/FragPipe-18.0/fragpipe/lib/fragpipe-18.0.jar:/storage/yufe/tools/FragPipe-18.0/fragpipe/lib/commons-io-2.11.0.jar com.github.chhh.utils.FileMove --no-err /storage/yufe/data/lymph_Klemens_Frohlich/mzml/dia/Lymph_001_rank3.pepXML /storage/yufe/results/msfragger_dia_paper/lymph/msfraggerdiadda/Lymph_001_rank3.pepXML
MSFragger move pepxml
java -cp /storage/yufe/tools/FragPipe-18.0/fragpipe/lib/fragpipe-18.0.jar:/storage/yufe/tools/FragPipe-18.0/fragpipe/lib/commons-io-2.11.0.jar com.github.chhh.utils.FileMove --no-err /storage/yufe/data/lymph_Klemens_Frohlich/mzml/dia/Lymph_001_rank4.pepXML /storage/yufe/results/msfragger_dia_paper/lymph/msfraggerdiadda/Lymph_001_rank4.pepXML
MSFragger move pepxml
java -cp /storage/yufe/tools/FragPipe-18.0/fragpipe/lib/fragpipe-18.0.jar:/storage/yufe/tools/FragPipe-18.0/fragpipe/lib/commons-io-2.11.0.jar com.github.chhh.utils.FileMove --no-err /storage/yufe/data/lymph_Klemens_Frohlich/mzml/dia/Lymph_001_rank5.pepXML /storage/yufe/results/msfragger_dia_paper/lymph/msfraggerdiadda/Lymph_001_rank5.pepXML
MSFragger move pin
java -cp /storage/yufe/tools/FragPipe-18.0/fragpipe/lib/fragpipe-18.0.jar:/storage/yufe/tools/FragPipe-18.0/fragpipe/lib/commons-io-2.11.0.jar com.github.chhh.utils.FileMove --no-err /storage/yufe/data/lymph_Klemens_Frohlich/mzml/dia/Lymph_001.pin /storage/yufe/results/msfragger_dia_paper/lymph/msfraggerdiadda/Lymph_001.pin
MSFragger move pepxml
java -cp /storage/yufe/tools/FragPipe-18.0/fragpipe/lib/fragpipe-18.0.jar:/storage/yufe/tools/FragPipe-18.0/fragpipe/lib/commons-io-2.11.0.jar com.github.chhh.utils.FileMove --no-err /storage/yufe/data/lymph_Klemens_Frohlich/mzml/dia/Lymph_002_rank1.pepXML /storage/yufe/results/msfragger_dia_paper/lymph/msfraggerdiadda/Lymph_002_rank1.pepXML
MSFragger move pepxml
java -cp /storage/yufe/tools/FragPipe-18.0/fragpipe/lib/fragpipe-18.0.jar:/storage/yufe/tools/FragPipe-18.0/fragpipe/lib/commons-io-2.11.0.jar com.github.chhh.utils.FileMove --no-err /storage/yufe/data/lymph_Klemens_Frohlich/mzml/dia/Lymph_002_rank2.pepXML /storage/yufe/results/msfragger_dia_paper/lymph/msfraggerdiadda/Lymph_002_rank2.pepXML
MSFragger move pepxml
java -cp /storage/yufe/tools/FragPipe-18.0/fragpipe/lib/fragpipe-18.0.jar:/storage/yufe/tools/FragPipe-18.0/fragpipe/lib/commons-io-2.11.0.jar com.github.chhh.utils.FileMove --no-err /storage/yufe/data/lymph_Klemens_Frohlich/mzml/dia/Lymph_002_rank3.pepXML /storage/yufe/results/msfragger_dia_paper/lymph/msfraggerdiadda/Lymph_002_rank3.pepXML
MSFragger move pepxml
java -cp /storage/yufe/tools/FragPipe-18.0/fragpipe/lib/fragpipe-18.0.jar:/storage/yufe/tools/FragPipe-18.0/fragpipe/lib/commons-io-2.11.0.jar com.github.chhh.utils.FileMove --no-err /storage/yufe/data/lymph_Klemens_Frohlich/mzml/dia/Lymph_002_rank4.pepXML /storage/yufe/results/msfragger_dia_paper/lymph/msfraggerdiadda/Lymph_002_rank4.pepXML
MSFragger move pepxml
java -cp /storage/yufe/tools/FragPipe-18.0/fragpipe/lib/fragpipe-18.0.jar:/storage/yufe/tools/FragPipe-18.0/fragpipe/lib/commons-io-2.11.0.jar com.github.chhh.utils.FileMove --no-err /storage/yufe/data/lymph_Klemens_Frohlich/mzml/dia/Lymph_002_rank5.pepXML /storage/yufe/results/msfragger_dia_paper/lymph/msfraggerdiadda/Lymph_002_rank5.pepXML
MSFragger move pin
java -cp /storage/yufe/tools/FragPipe-18.0/fragpipe/lib/fragpipe-18.0.jar:/storage/yufe/tools/FragPipe-18.0/fragpipe/lib/commons-io-2.11.0.jar com.github.chhh.utils.FileMove --no-err /storage/yufe/data/lymph_Klemens_Frohlich/mzml/dia/Lymph_002.pin /storage/yufe/results/msfragger_dia_paper/lymph/msfraggerdiadda/Lymph_002.pin
MSFragger move pepxml
java -cp /storage/yufe/tools/FragPipe-18.0/fragpipe/lib/fragpipe-18.0.jar:/storage/yufe/tools/FragPipe-18.0/fragpipe/lib/commons-io-2.11.0.jar com.github.chhh.utils.FileMove --no-err /storage/yufe/data/lymph_Klemens_Frohlich/mzml/dia/Lymph_004_rank1.pepXML /storage/yufe/results/msfragger_dia_paper/lymph/msfraggerdiadda/Lymph_004_rank1.pepXML
MSFragger move pepxml
java -cp /storage/yufe/tools/FragPipe-18.0/fragpipe/lib/fragpipe-18.0.jar:/storage/yufe/tools/FragPipe-18.0/fragpipe/lib/commons-io-2.11.0.jar com.github.chhh.utils.FileMove --no-err /storage/yufe/data/lymph_Klemens_Frohlich/mzml/dia/Lymph_004_rank2.pepXML /storage/yufe/results/msfragger_dia_paper/lymph/msfraggerdiadda/Lymph_004_rank2.pepXML
MSFragger move pepxml
java -cp /storage/yufe/tools/FragPipe-18.0/fragpipe/lib/fragpipe-18.0.jar:/storage/yufe/tools/FragPipe-18.0/fragpipe/lib/commons-io-2.11.0.jar com.github.chhh.utils.FileMove --no-err /storage/yufe/data/lymph_Klemens_Frohlich/mzml/dia/Lymph_004_rank3.pepXML /storage/yufe/results/msfragger_dia_paper/lymph/msfraggerdiadda/Lymph_004_rank3.pepXML
MSFragger move pepxml
java -cp /storage/yufe/tools/FragPipe-18.0/fragpipe/lib/fragpipe-18.0.jar:/storage/yufe/tools/FragPipe-18.0/fragpipe/lib/commons-io-2.11.0.jar com.github.chhh.utils.FileMove --no-err /storage/yufe/data/lymph_Klemens_Frohlich/mzml/dia/Lymph_004_rank4.pepXML /storage/yufe/results/msfragger_dia_paper/lymph/msfraggerdiadda/Lymph_004_rank4.pepXML
MSFragger move pepxml
java -cp /storage/yufe/tools/FragPipe-18.0/fragpipe/lib/fragpipe-18.0.jar:/storage/yufe/tools/FragPipe-18.0/fragpipe/lib/commons-io-2.11.0.jar com.github.chhh.utils.FileMove --no-err /storage/yufe/data/lymph_Klemens_Frohlich/mzml/dia/Lymph_004_rank5.pepXML /storage/yufe/results/msfragger_dia_paper/lymph/msfraggerdiadda/Lymph_004_rank5.pepXML
MSFragger move pin
java -cp /storage/yufe/tools/FragPipe-18.0/fragpipe/lib/fragpipe-18.0.jar:/storage/yufe/tools/FragPipe-18.0/fragpipe/lib/commons-io-2.11.0.jar com.github.chhh.utils.FileMove --no-err /storage/yufe/data/lymph_Klemens_Frohlich/mzml/dia/Lymph_004.pin /storage/yufe/results/msfragger_dia_paper/lymph/msfraggerdiadda/Lymph_004.pin
MSFragger move pepxml
java -cp /storage/yufe/tools/FragPipe-18.0/fragpipe/lib/fragpipe-18.0.jar:/storage/yufe/tools/FragPipe-18.0/fragpipe/lib/commons-io-2.11.0.jar com.github.chhh.utils.FileMove --no-err /storage/yufe/data/lymph_Klemens_Frohlich/mzml/dia/Lymph_0100_rank1.pepXML /storage/yufe/results/msfragger_dia_paper/lymph/msfraggerdiadda/Lymph_0100_rank1.pepXML
MSFragger move pepxml
java -cp /storage/yufe/tools/FragPipe-18.0/fragpipe/lib/fragpipe-18.0.jar:/storage/yufe/tools/FragPipe-18.0/fragpipe/lib/commons-io-2.11.0.jar com.github.chhh.utils.FileMove --no-err /storage/yufe/data/lymph_Klemens_Frohlich/mzml/dia/Lymph_0100_rank2.pepXML /storage/yufe/results/msfragger_dia_paper/lymph/msfraggerdiadda/Lymph_0100_rank2.pepXML
MSFragger move pepxml
java -cp /storage/yufe/tools/FragPipe-18.0/fragpipe/lib/fragpipe-18.0.jar:/storage/yufe/tools/FragPipe-18.0/fragpipe/lib/commons-io-2.11.0.jar com.github.chhh.utils.FileMove --no-err /storage/yufe/data/lymph_Klemens_Frohlich/mzml/dia/Lymph_0100_rank3.pepXML /storage/yufe/results/msfragger_dia_paper/lymph/msfraggerdiadda/Lymph_0100_rank3.pepXML
MSFragger move pepxml
java -cp /storage/yufe/tools/FragPipe-18.0/fragpipe/lib/fragpipe-18.0.jar:/storage/yufe/tools/FragPipe-18.0/fragpipe/lib/commons-io-2.11.0.jar com.github.chhh.utils.FileMove --no-err /storage/yufe/data/lymph_Klemens_Frohlich/mzml/dia/Lymph_0100_rank4.pepXML /storage/yufe/results/msfragger_dia_paper/lymph/msfraggerdiadda/Lymph_0100_rank4.pepXML
MSFragger move pepxml
java -cp /storage/yufe/tools/FragPipe-18.0/fragpipe/lib/fragpipe-18.0.jar:/storage/yufe/tools/FragPipe-18.0/fragpipe/lib/commons-io-2.11.0.jar com.github.chhh.utils.FileMove --no-err /storage/yufe/data/lymph_Klemens_Frohlich/mzml/dia/Lymph_0100_rank5.pepXML /storage/yufe/results/msfragger_dia_paper/lymph/msfraggerdiadda/Lymph_0100_rank5.pepXML
MSFragger move pin
java -cp /storage/yufe/tools/FragPipe-18.0/fragpipe/lib/fragpipe-18.0.jar:/storage/yufe/tools/FragPipe-18.0/fragpipe/lib/commons-io-2.11.0.jar com.github.chhh.utils.FileMove --no-err /storage/yufe/data/lymph_Klemens_Frohlich/mzml/dia/Lymph_0100.pin /storage/yufe/results/msfragger_dia_paper/lymph/msfraggerdiadda/Lymph_0100.pin
MSFragger move pepxml
java -cp /storage/yufe/tools/FragPipe-18.0/fragpipe/lib/fragpipe-18.0.jar:/storage/yufe/tools/FragPipe-18.0/fragpipe/lib/commons-io-2.11.0.jar com.github.chhh.utils.FileMove --no-err /storage/yufe/data/lymph_Klemens_Frohlich/mzml/dia/Lymph_016_rank1.pepXML /storage/yufe/results/msfragger_dia_paper/lymph/msfraggerdiadda/Lymph_016_rank1.pepXML
MSFragger move pepxml
java -cp /storage/yufe/tools/FragPipe-18.0/fragpipe/lib/fragpipe-18.0.jar:/storage/yufe/tools/FragPipe-18.0/fragpipe/lib/commons-io-2.11.0.jar com.github.chhh.utils.FileMove --no-err /storage/yufe/data/lymph_Klemens_Frohlich/mzml/dia/Lymph_016_rank2.pepXML /storage/yufe/results/msfragger_dia_paper/lymph/msfraggerdiadda/Lymph_016_rank2.pepXML
MSFragger move pepxml
java -cp /storage/yufe/tools/FragPipe-18.0/fragpipe/lib/fragpipe-18.0.jar:/storage/yufe/tools/FragPipe-18.0/fragpipe/lib/commons-io-2.11.0.jar com.github.chhh.utils.FileMove --no-err /storage/yufe/data/lymph_Klemens_Frohlich/mzml/dia/Lymph_016_rank3.pepXML /storage/yufe/results/msfragger_dia_paper/lymph/msfraggerdiadda/Lymph_016_rank3.pepXML
MSFragger move pepxml
java -cp /storage/yufe/tools/FragPipe-18.0/fragpipe/lib/fragpipe-18.0.jar:/storage/yufe/tools/FragPipe-18.0/fragpipe/lib/commons-io-2.11.0.jar com.github.chhh.utils.FileMove --no-err /storage/yufe/data/lymph_Klemens_Frohlich/mzml/dia/Lymph_016_rank4.pepXML /storage/yufe/results/msfragger_dia_paper/lymph/msfraggerdiadda/Lymph_016_rank4.pepXML
MSFragger move pepxml
java -cp /storage/yufe/tools/FragPipe-18.0/fragpipe/lib/fragpipe-18.0.jar:/storage/yufe/tools/FragPipe-18.0/fragpipe/lib/commons-io-2.11.0.jar com.github.chhh.utils.FileMove --no-err /storage/yufe/data/lymph_Klemens_Frohlich/mzml/dia/Lymph_016_rank5.pepXML /storage/yufe/results/msfragger_dia_paper/lymph/msfraggerdiadda/Lymph_016_rank5.pepXML
MSFragger move pin
java -cp /storage/yufe/tools/FragPipe-18.0/fragpipe/lib/fragpipe-18.0.jar:/storage/yufe/tools/FragPipe-18.0/fragpipe/lib/commons-io-2.11.0.jar com.github.chhh.utils.FileMove --no-err /storage/yufe/data/lymph_Klemens_Frohlich/mzml/dia/Lymph_016.pin /storage/yufe/results/msfragger_dia_paper/lymph/msfraggerdiadda/Lymph_016.pin
MSFragger move pepxml
java -cp /storage/yufe/tools/FragPipe-18.0/fragpipe/lib/fragpipe-18.0.jar:/storage/yufe/tools/FragPipe-18.0/fragpipe/lib/commons-io-2.11.0.jar com.github.chhh.utils.FileMove --no-err /storage/yufe/data/lymph_Klemens_Frohlich/mzml/dia/Lymph_017_rank1.pepXML /storage/yufe/results/msfragger_dia_paper/lymph/msfraggerdiadda/Lymph_017_rank1.pepXML
MSFragger move pepxml
java -cp /storage/yufe/tools/FragPipe-18.0/fragpipe/lib/fragpipe-18.0.jar:/storage/yufe/tools/FragPipe-18.0/fragpipe/lib/commons-io-2.11.0.jar com.github.chhh.utils.FileMove --no-err /storage/yufe/data/lymph_Klemens_Frohlich/mzml/dia/Lymph_017_rank2.pepXML /storage/yufe/results/msfragger_dia_paper/lymph/msfraggerdiadda/Lymph_017_rank2.pepXML
MSFragger move pepxml
java -cp /storage/yufe/tools/FragPipe-18.0/fragpipe/lib/fragpipe-18.0.jar:/storage/yufe/tools/FragPipe-18.0/fragpipe/lib/commons-io-2.11.0.jar com.github.chhh.utils.FileMove --no-err /storage/yufe/data/lymph_Klemens_Frohlich/mzml/dia/Lymph_017_rank3.pepXML /storage/yufe/results/msfragger_dia_paper/lymph/msfraggerdiadda/Lymph_017_rank3.pepXML
MSFragger move pepxml
java -cp /storage/yufe/tools/FragPipe-18.0/fragpipe/lib/fragpipe-18.0.jar:/storage/yufe/tools/FragPipe-18.0/fragpipe/lib/commons-io-2.11.0.jar com.github.chhh.utils.FileMove --no-err /storage/yufe/data/lymph_Klemens_Frohlich/mzml/dia/Lymph_017_rank4.pepXML /storage/yufe/results/msfragger_dia_paper/lymph/msfraggerdiadda/Lymph_017_rank4.pepXML
MSFragger move pepxml
java -cp /storage/yufe/tools/FragPipe-18.0/fragpipe/lib/fragpipe-18.0.jar:/storage/yufe/tools/FragPipe-18.0/fragpipe/lib/commons-io-2.11.0.jar com.github.chhh.utils.FileMove --no-err /storage/yufe/data/lymph_Klemens_Frohlich/mzml/dia/Lymph_017_rank5.pepXML /storage/yufe/results/msfragger_dia_paper/lymph/msfraggerdiadda/Lymph_017_rank5.pepXML
MSFragger move pin
java -cp /storage/yufe/tools/FragPipe-18.0/fragpipe/lib/fragpipe-18.0.jar:/storage/yufe/tools/FragPipe-18.0/fragpipe/lib/commons-io-2.11.0.jar com.github.chhh.utils.FileMove --no-err /storage/yufe/data/lymph_Klemens_Frohlich/mzml/dia/Lymph_017.pin /storage/yufe/results/msfragger_dia_paper/lymph/msfraggerdiadda/Lymph_017.pin
MSFragger move pepxml
java -cp /storage/yufe/tools/FragPipe-18.0/fragpipe/lib/fragpipe-18.0.jar:/storage/yufe/tools/FragPipe-18.0/fragpipe/lib/commons-io-2.11.0.jar com.github.chhh.utils.FileMove --no-err /storage/yufe/data/lymph_Klemens_Frohlich/mzml/dia/Lymph_029_rank1.pepXML /storage/yufe/results/msfragger_dia_paper/lymph/msfraggerdiadda/Lymph_029_rank1.pepXML
MSFragger move pepxml
java -cp /storage/yufe/tools/FragPipe-18.0/fragpipe/lib/fragpipe-18.0.jar:/storage/yufe/tools/FragPipe-18.0/fragpipe/lib/commons-io-2.11.0.jar com.github.chhh.utils.FileMove --no-err /storage/yufe/data/lymph_Klemens_Frohlich/mzml/dia/Lymph_029_rank2.pepXML /storage/yufe/results/msfragger_dia_paper/lymph/msfraggerdiadda/Lymph_029_rank2.pepXML
MSFragger move pepxml
java -cp /storage/yufe/tools/FragPipe-18.0/fragpipe/lib/fragpipe-18.0.jar:/storage/yufe/tools/FragPipe-18.0/fragpipe/lib/commons-io-2.11.0.jar com.github.chhh.utils.FileMove --no-err /storage/yufe/data/lymph_Klemens_Frohlich/mzml/dia/Lymph_029_rank3.pepXML /storage/yufe/results/msfragger_dia_paper/lymph/msfraggerdiadda/Lymph_029_rank3.pepXML
MSFragger move pepxml
java -cp /storage/yufe/tools/FragPipe-18.0/fragpipe/lib/fragpipe-18.0.jar:/storage/yufe/tools/FragPipe-18.0/fragpipe/lib/commons-io-2.11.0.jar com.github.chhh.utils.FileMove --no-err /storage/yufe/data/lymph_Klemens_Frohlich/mzml/dia/Lymph_029_rank4.pepXML /storage/yufe/results/msfragger_dia_paper/lymph/msfraggerdiadda/Lymph_029_rank4.pepXML
MSFragger move pepxml
java -cp /storage/yufe/tools/FragPipe-18.0/fragpipe/lib/fragpipe-18.0.jar:/storage/yufe/tools/FragPipe-18.0/fragpipe/lib/commons-io-2.11.0.jar com.github.chhh.utils.FileMove --no-err /storage/yufe/data/lymph_Klemens_Frohlich/mzml/dia/Lymph_029_rank5.pepXML /storage/yufe/results/msfragger_dia_paper/lymph/msfraggerdiadda/Lymph_029_rank5.pepXML
MSFragger move pin
java -cp /storage/yufe/tools/FragPipe-18.0/fragpipe/lib/fragpipe-18.0.jar:/storage/yufe/tools/FragPipe-18.0/fragpipe/lib/commons-io-2.11.0.jar com.github.chhh.utils.FileMove --no-err /storage/yufe/data/lymph_Klemens_Frohlich/mzml/dia/Lymph_029.pin /storage/yufe/results/msfragger_dia_paper/lymph/msfraggerdiadda/Lymph_029.pin
MSFragger move pepxml
java -cp /storage/yufe/tools/FragPipe-18.0/fragpipe/lib/fragpipe-18.0.jar:/storage/yufe/tools/FragPipe-18.0/fragpipe/lib/commons-io-2.11.0.jar com.github.chhh.utils.FileMove --no-err /storage/yufe/data/lymph_Klemens_Frohlich/mzml/dia/Lymph_030_rank1.pepXML /storage/yufe/results/msfragger_dia_paper/lymph/msfraggerdiadda/Lymph_030_rank1.pepXML
MSFragger move pepxml
java -cp /storage/yufe/tools/FragPipe-18.0/fragpipe/lib/fragpipe-18.0.jar:/storage/yufe/tools/FragPipe-18.0/fragpipe/lib/commons-io-2.11.0.jar com.github.chhh.utils.FileMove --no-err /storage/yufe/data/lymph_Klemens_Frohlich/mzml/dia/Lymph_030_rank2.pepXML /storage/yufe/results/msfragger_dia_paper/lymph/msfraggerdiadda/Lymph_030_rank2.pepXML
MSFragger move pepxml
java -cp /storage/yufe/tools/FragPipe-18.0/fragpipe/lib/fragpipe-18.0.jar:/storage/yufe/tools/FragPipe-18.0/fragpipe/lib/commons-io-2.11.0.jar com.github.chhh.utils.FileMove --no-err /storage/yufe/data/lymph_Klemens_Frohlich/mzml/dia/Lymph_030_rank3.pepXML /storage/yufe/results/msfragger_dia_paper/lymph/msfraggerdiadda/Lymph_030_rank3.pepXML
MSFragger move pepxml
java -cp /storage/yufe/tools/FragPipe-18.0/fragpipe/lib/fragpipe-18.0.jar:/storage/yufe/tools/FragPipe-18.0/fragpipe/lib/commons-io-2.11.0.jar com.github.chhh.utils.FileMove --no-err /storage/yufe/data/lymph_Klemens_Frohlich/mzml/dia/Lymph_030_rank4.pepXML /storage/yufe/results/msfragger_dia_paper/lymph/msfraggerdiadda/Lymph_030_rank4.pepXML
MSFragger move pepxml
java -cp /storage/yufe/tools/FragPipe-18.0/fragpipe/lib/fragpipe-18.0.jar:/storage/yufe/tools/FragPipe-18.0/fragpipe/lib/commons-io-2.11.0.jar com.github.chhh.utils.FileMove --no-err /storage/yufe/data/lymph_Klemens_Frohlich/mzml/dia/Lymph_030_rank5.pepXML /storage/yufe/results/msfragger_dia_paper/lymph/msfraggerdiadda/Lymph_030_rank5.pepXML
MSFragger move pin
java -cp /storage/yufe/tools/FragPipe-18.0/fragpipe/lib/fragpipe-18.0.jar:/storage/yufe/tools/FragPipe-18.0/fragpipe/lib/commons-io-2.11.0.jar com.github.chhh.utils.FileMove --no-err /storage/yufe/data/lymph_Klemens_Frohlich/mzml/dia/Lymph_030.pin /storage/yufe/results/msfragger_dia_paper/lymph/msfraggerdiadda/Lymph_030.pin
MSFragger move pepxml
java -cp /storage/yufe/tools/FragPipe-18.0/fragpipe/lib/fragpipe-18.0.jar:/storage/yufe/tools/FragPipe-18.0/fragpipe/lib/commons-io-2.11.0.jar com.github.chhh.utils.FileMove --no-err /storage/yufe/data/lymph_Klemens_Frohlich/mzml/dia/Lymph_031_rank1.pepXML /storage/yufe/results/msfragger_dia_paper/lymph/msfraggerdiadda/Lymph_031_rank1.pepXML
MSFragger move pepxml
java -cp /storage/yufe/tools/FragPipe-18.0/fragpipe/lib/fragpipe-18.0.jar:/storage/yufe/tools/FragPipe-18.0/fragpipe/lib/commons-io-2.11.0.jar com.github.chhh.utils.FileMove --no-err /storage/yufe/data/lymph_Klemens_Frohlich/mzml/dia/Lymph_031_rank2.pepXML /storage/yufe/results/msfragger_dia_paper/lymph/msfraggerdiadda/Lymph_031_rank2.pepXML
MSFragger move pepxml
java -cp /storage/yufe/tools/FragPipe-18.0/fragpipe/lib/fragpipe-18.0.jar:/storage/yufe/tools/FragPipe-18.0/fragpipe/lib/commons-io-2.11.0.jar com.github.chhh.utils.FileMove --no-err /storage/yufe/data/lymph_Klemens_Frohlich/mzml/dia/Lymph_031_rank3.pepXML /storage/yufe/results/msfragger_dia_paper/lymph/msfraggerdiadda/Lymph_031_rank3.pepXML
MSFragger move pepxml
java -cp /storage/yufe/tools/FragPipe-18.0/fragpipe/lib/fragpipe-18.0.jar:/storage/yufe/tools/FragPipe-18.0/fragpipe/lib/commons-io-2.11.0.jar com.github.chhh.utils.FileMove --no-err /storage/yufe/data/lymph_Klemens_Frohlich/mzml/dia/Lymph_031_rank4.pepXML /storage/yufe/results/msfragger_dia_paper/lymph/msfraggerdiadda/Lymph_031_rank4.pepXML
MSFragger move pepxml
java -cp /storage/yufe/tools/FragPipe-18.0/fragpipe/lib/fragpipe-18.0.jar:/storage/yufe/tools/FragPipe-18.0/fragpipe/lib/commons-io-2.11.0.jar com.github.chhh.utils.FileMove --no-err /storage/yufe/data/lymph_Klemens_Frohlich/mzml/dia/Lymph_031_rank5.pepXML /storage/yufe/results/msfragger_dia_paper/lymph/msfraggerdiadda/Lymph_031_rank5.pepXML
MSFragger move pin
java -cp /storage/yufe/tools/FragPipe-18.0/fragpipe/lib/fragpipe-18.0.jar:/storage/yufe/tools/FragPipe-18.0/fragpipe/lib/commons-io-2.11.0.jar com.github.chhh.utils.FileMove --no-err /storage/yufe/data/lymph_Klemens_Frohlich/mzml/dia/Lymph_031.pin /storage/yufe/results/msfragger_dia_paper/lymph/msfraggerdiadda/Lymph_031.pin
MSFragger move pepxml
java -cp /storage/yufe/tools/FragPipe-18.0/fragpipe/lib/fragpipe-18.0.jar:/storage/yufe/tools/FragPipe-18.0/fragpipe/lib/commons-io-2.11.0.jar com.github.chhh.utils.FileMove --no-err /storage/yufe/data/lymph_Klemens_Frohlich/mzml/dia/Lymph_043_rank1.pepXML /storage/yufe/results/msfragger_dia_paper/lymph/msfraggerdiadda/Lymph_043_rank1.pepXML
MSFragger move pepxml
java -cp /storage/yufe/tools/FragPipe-18.0/fragpipe/lib/fragpipe-18.0.jar:/storage/yufe/tools/FragPipe-18.0/fragpipe/lib/commons-io-2.11.0.jar com.github.chhh.utils.FileMove --no-err /storage/yufe/data/lymph_Klemens_Frohlich/mzml/dia/Lymph_043_rank2.pepXML /storage/yufe/results/msfragger_dia_paper/lymph/msfraggerdiadda/Lymph_043_rank2.pepXML
MSFragger move pepxml
java -cp /storage/yufe/tools/FragPipe-18.0/fragpipe/lib/fragpipe-18.0.jar:/storage/yufe/tools/FragPipe-18.0/fragpipe/lib/commons-io-2.11.0.jar com.github.chhh.utils.FileMove --no-err /storage/yufe/data/lymph_Klemens_Frohlich/mzml/dia/Lymph_043_rank3.pepXML /storage/yufe/results/msfragger_dia_paper/lymph/msfraggerdiadda/Lymph_043_rank3.pepXML
MSFragger move pepxml
java -cp /storage/yufe/tools/FragPipe-18.0/fragpipe/lib/fragpipe-18.0.jar:/storage/yufe/tools/FragPipe-18.0/fragpipe/lib/commons-io-2.11.0.jar com.github.chhh.utils.FileMove --no-err /storage/yufe/data/lymph_Klemens_Frohlich/mzml/dia/Lymph_043_rank4.pepXML /storage/yufe/results/msfragger_dia_paper/lymph/msfraggerdiadda/Lymph_043_rank4.pepXML
MSFragger move pepxml
java -cp /storage/yufe/tools/FragPipe-18.0/fragpipe/lib/fragpipe-18.0.jar:/storage/yufe/tools/FragPipe-18.0/fragpipe/lib/commons-io-2.11.0.jar com.github.chhh.utils.FileMove --no-err /storage/yufe/data/lymph_Klemens_Frohlich/mzml/dia/Lymph_043_rank5.pepXML /storage/yufe/results/msfragger_dia_paper/lymph/msfraggerdiadda/Lymph_043_rank5.pepXML
MSFragger move pin
java -cp /storage/yufe/tools/FragPipe-18.0/fragpipe/lib/fragpipe-18.0.jar:/storage/yufe/tools/FragPipe-18.0/fragpipe/lib/commons-io-2.11.0.jar com.github.chhh.utils.FileMove --no-err /storage/yufe/data/lymph_Klemens_Frohlich/mzml/dia/Lymph_043.pin /storage/yufe/results/msfragger_dia_paper/lymph/msfraggerdiadda/Lymph_043.pin
MSFragger move pepxml
java -cp /storage/yufe/tools/FragPipe-18.0/fragpipe/lib/fragpipe-18.0.jar:/storage/yufe/tools/FragPipe-18.0/fragpipe/lib/commons-io-2.11.0.jar com.github.chhh.utils.FileMove --no-err /storage/yufe/data/lymph_Klemens_Frohlich/mzml/dia/Lymph_044_rank1.pepXML /storage/yufe/results/msfragger_dia_paper/lymph/msfraggerdiadda/Lymph_044_rank1.pepXML
MSFragger move pepxml
java -cp /storage/yufe/tools/FragPipe-18.0/fragpipe/lib/fragpipe-18.0.jar:/storage/yufe/tools/FragPipe-18.0/fragpipe/lib/commons-io-2.11.0.jar com.github.chhh.utils.FileMove --no-err /storage/yufe/data/lymph_Klemens_Frohlich/mzml/dia/Lymph_044_rank2.pepXML /storage/yufe/results/msfragger_dia_paper/lymph/msfraggerdiadda/Lymph_044_rank2.pepXML
MSFragger move pepxml
java -cp /storage/yufe/tools/FragPipe-18.0/fragpipe/lib/fragpipe-18.0.jar:/storage/yufe/tools/FragPipe-18.0/fragpipe/lib/commons-io-2.11.0.jar com.github.chhh.utils.FileMove --no-err /storage/yufe/data/lymph_Klemens_Frohlich/mzml/dia/Lymph_044_rank3.pepXML /storage/yufe/results/msfragger_dia_paper/lymph/msfraggerdiadda/Lymph_044_rank3.pepXML
MSFragger move pepxml
java -cp /storage/yufe/tools/FragPipe-18.0/fragpipe/lib/fragpipe-18.0.jar:/storage/yufe/tools/FragPipe-18.0/fragpipe/lib/commons-io-2.11.0.jar com.github.chhh.utils.FileMove --no-err /storage/yufe/data/lymph_Klemens_Frohlich/mzml/dia/Lymph_044_rank4.pepXML /storage/yufe/results/msfragger_dia_paper/lymph/msfraggerdiadda/Lymph_044_rank4.pepXML
MSFragger move pepxml
java -cp /storage/yufe/tools/FragPipe-18.0/fragpipe/lib/fragpipe-18.0.jar:/storage/yufe/tools/FragPipe-18.0/fragpipe/lib/commons-io-2.11.0.jar com.github.chhh.utils.FileMove --no-err /storage/yufe/data/lymph_Klemens_Frohlich/mzml/dia/Lymph_044_rank5.pepXML /storage/yufe/results/msfragger_dia_paper/lymph/msfraggerdiadda/Lymph_044_rank5.pepXML
MSFragger move pin
java -cp /storage/yufe/tools/FragPipe-18.0/fragpipe/lib/fragpipe-18.0.jar:/storage/yufe/tools/FragPipe-18.0/fragpipe/lib/commons-io-2.11.0.jar com.github.chhh.utils.FileMove --no-err /storage/yufe/data/lymph_Klemens_Frohlich/mzml/dia/Lymph_044.pin /storage/yufe/results/msfragger_dia_paper/lymph/msfraggerdiadda/Lymph_044.pin
MSFragger move pepxml
java -cp /storage/yufe/tools/FragPipe-18.0/fragpipe/lib/fragpipe-18.0.jar:/storage/yufe/tools/FragPipe-18.0/fragpipe/lib/commons-io-2.11.0.jar com.github.chhh.utils.FileMove --no-err /storage/yufe/data/lymph_Klemens_Frohlich/mzml/dia/Lymph_045_rank1.pepXML /storage/yufe/results/msfragger_dia_paper/lymph/msfraggerdiadda/Lymph_045_rank1.pepXML
MSFragger move pepxml
java -cp /storage/yufe/tools/FragPipe-18.0/fragpipe/lib/fragpipe-18.0.jar:/storage/yufe/tools/FragPipe-18.0/fragpipe/lib/commons-io-2.11.0.jar com.github.chhh.utils.FileMove --no-err /storage/yufe/data/lymph_Klemens_Frohlich/mzml/dia/Lymph_045_rank2.pepXML /storage/yufe/results/msfragger_dia_paper/lymph/msfraggerdiadda/Lymph_045_rank2.pepXML
MSFragger move pepxml
java -cp /storage/yufe/tools/FragPipe-18.0/fragpipe/lib/fragpipe-18.0.jar:/storage/yufe/tools/FragPipe-18.0/fragpipe/lib/commons-io-2.11.0.jar com.github.chhh.utils.FileMove --no-err /storage/yufe/data/lymph_Klemens_Frohlich/mzml/dia/Lymph_045_rank3.pepXML /storage/yufe/results/msfragger_dia_paper/lymph/msfraggerdiadda/Lymph_045_rank3.pepXML
MSFragger move pepxml
java -cp /storage/yufe/tools/FragPipe-18.0/fragpipe/lib/fragpipe-18.0.jar:/storage/yufe/tools/FragPipe-18.0/fragpipe/lib/commons-io-2.11.0.jar com.github.chhh.utils.FileMove --no-err /storage/yufe/data/lymph_Klemens_Frohlich/mzml/dia/Lymph_045_rank4.pepXML /storage/yufe/results/msfragger_dia_paper/lymph/msfraggerdiadda/Lymph_045_rank4.pepXML
MSFragger move pepxml
java -cp /storage/yufe/tools/FragPipe-18.0/fragpipe/lib/fragpipe-18.0.jar:/storage/yufe/tools/FragPipe-18.0/fragpipe/lib/commons-io-2.11.0.jar com.github.chhh.utils.FileMove --no-err /storage/yufe/data/lymph_Klemens_Frohlich/mzml/dia/Lymph_045_rank5.pepXML /storage/yufe/results/msfragger_dia_paper/lymph/msfraggerdiadda/Lymph_045_rank5.pepXML
MSFragger move pin
java -cp /storage/yufe/tools/FragPipe-18.0/fragpipe/lib/fragpipe-18.0.jar:/storage/yufe/tools/FragPipe-18.0/fragpipe/lib/commons-io-2.11.0.jar com.github.chhh.utils.FileMove --no-err /storage/yufe/data/lymph_Klemens_Frohlich/mzml/dia/Lymph_045.pin /storage/yufe/results/msfragger_dia_paper/lymph/msfraggerdiadda/Lymph_045.pin
MSFragger move pepxml
java -cp /storage/yufe/tools/FragPipe-18.0/fragpipe/lib/fragpipe-18.0.jar:/storage/yufe/tools/FragPipe-18.0/fragpipe/lib/commons-io-2.11.0.jar com.github.chhh.utils.FileMove --no-err /storage/yufe/data/lymph_Klemens_Frohlich/mzml/dia/Lymph_056_rank1.pepXML /storage/yufe/results/msfragger_dia_paper/lymph/msfraggerdiadda/Lymph_056_rank1.pepXML
MSFragger move pepxml
java -cp /storage/yufe/tools/FragPipe-18.0/fragpipe/lib/fragpipe-18.0.jar:/storage/yufe/tools/FragPipe-18.0/fragpipe/lib/commons-io-2.11.0.jar com.github.chhh.utils.FileMove --no-err /storage/yufe/data/lymph_Klemens_Frohlich/mzml/dia/Lymph_056_rank2.pepXML /storage/yufe/results/msfragger_dia_paper/lymph/msfraggerdiadda/Lymph_056_rank2.pepXML
MSFragger move pepxml
java -cp /storage/yufe/tools/FragPipe-18.0/fragpipe/lib/fragpipe-18.0.jar:/storage/yufe/tools/FragPipe-18.0/fragpipe/lib/commons-io-2.11.0.jar com.github.chhh.utils.FileMove --no-err /storage/yufe/data/lymph_Klemens_Frohlich/mzml/dia/Lymph_056_rank3.pepXML /storage/yufe/results/msfragger_dia_paper/lymph/msfraggerdiadda/Lymph_056_rank3.pepXML
MSFragger move pepxml
java -cp /storage/yufe/tools/FragPipe-18.0/fragpipe/lib/fragpipe-18.0.jar:/storage/yufe/tools/FragPipe-18.0/fragpipe/lib/commons-io-2.11.0.jar com.github.chhh.utils.FileMove --no-err /storage/yufe/data/lymph_Klemens_Frohlich/mzml/dia/Lymph_056_rank4.pepXML /storage/yufe/results/msfragger_dia_paper/lymph/msfraggerdiadda/Lymph_056_rank4.pepXML
MSFragger move pepxml
java -cp /storage/yufe/tools/FragPipe-18.0/fragpipe/lib/fragpipe-18.0.jar:/storage/yufe/tools/FragPipe-18.0/fragpipe/lib/commons-io-2.11.0.jar com.github.chhh.utils.FileMove --no-err /storage/yufe/data/lymph_Klemens_Frohlich/mzml/dia/Lymph_056_rank5.pepXML /storage/yufe/results/msfragger_dia_paper/lymph/msfraggerdiadda/Lymph_056_rank5.pepXML
MSFragger move pin
java -cp /storage/yufe/tools/FragPipe-18.0/fragpipe/lib/fragpipe-18.0.jar:/storage/yufe/tools/FragPipe-18.0/fragpipe/lib/commons-io-2.11.0.jar com.github.chhh.utils.FileMove --no-err /storage/yufe/data/lymph_Klemens_Frohlich/mzml/dia/Lymph_056.pin /storage/yufe/results/msfragger_dia_paper/lymph/msfraggerdiadda/Lymph_056.pin
MSFragger move pepxml
java -cp /storage/yufe/tools/FragPipe-18.0/fragpipe/lib/fragpipe-18.0.jar:/storage/yufe/tools/FragPipe-18.0/fragpipe/lib/commons-io-2.11.0.jar com.github.chhh.utils.FileMove --no-err /storage/yufe/data/lymph_Klemens_Frohlich/mzml/dia/Lymph_057_rank1.pepXML /storage/yufe/results/msfragger_dia_paper/lymph/msfraggerdiadda/Lymph_057_rank1.pepXML
MSFragger move pepxml
java -cp /storage/yufe/tools/FragPipe-18.0/fragpipe/lib/fragpipe-18.0.jar:/storage/yufe/tools/FragPipe-18.0/fragpipe/lib/commons-io-2.11.0.jar com.github.chhh.utils.FileMove --no-err /storage/yufe/data/lymph_Klemens_Frohlich/mzml/dia/Lymph_057_rank2.pepXML /storage/yufe/results/msfragger_dia_paper/lymph/msfraggerdiadda/Lymph_057_rank2.pepXML
MSFragger move pepxml
java -cp /storage/yufe/tools/FragPipe-18.0/fragpipe/lib/fragpipe-18.0.jar:/storage/yufe/tools/FragPipe-18.0/fragpipe/lib/commons-io-2.11.0.jar com.github.chhh.utils.FileMove --no-err /storage/yufe/data/lymph_Klemens_Frohlich/mzml/dia/Lymph_057_rank3.pepXML /storage/yufe/results/msfragger_dia_paper/lymph/msfraggerdiadda/Lymph_057_rank3.pepXML
MSFragger move pepxml
java -cp /storage/yufe/tools/FragPipe-18.0/fragpipe/lib/fragpipe-18.0.jar:/storage/yufe/tools/FragPipe-18.0/fragpipe/lib/commons-io-2.11.0.jar com.github.chhh.utils.FileMove --no-err /storage/yufe/data/lymph_Klemens_Frohlich/mzml/dia/Lymph_057_rank4.pepXML /storage/yufe/results/msfragger_dia_paper/lymph/msfraggerdiadda/Lymph_057_rank4.pepXML
MSFragger move pepxml
java -cp /storage/yufe/tools/FragPipe-18.0/fragpipe/lib/fragpipe-18.0.jar:/storage/yufe/tools/FragPipe-18.0/fragpipe/lib/commons-io-2.11.0.jar com.github.chhh.utils.FileMove --no-err /storage/yufe/data/lymph_Klemens_Frohlich/mzml/dia/Lymph_057_rank5.pepXML /storage/yufe/results/msfragger_dia_paper/lymph/msfraggerdiadda/Lymph_057_rank5.pepXML
MSFragger move pin
java -cp /storage/yufe/tools/FragPipe-18.0/fragpipe/lib/fragpipe-18.0.jar:/storage/yufe/tools/FragPipe-18.0/fragpipe/lib/commons-io-2.11.0.jar com.github.chhh.utils.FileMove --no-err /storage/yufe/data/lymph_Klemens_Frohlich/mzml/dia/Lymph_057.pin /storage/yufe/results/msfragger_dia_paper/lymph/msfraggerdiadda/Lymph_057.pin
MSFragger move pepxml
java -cp /storage/yufe/tools/FragPipe-18.0/fragpipe/lib/fragpipe-18.0.jar:/storage/yufe/tools/FragPipe-18.0/fragpipe/lib/commons-io-2.11.0.jar com.github.chhh.utils.FileMove --no-err /storage/yufe/data/lymph_Klemens_Frohlich/mzml/dia/Lymph_058_rank1.pepXML /storage/yufe/results/msfragger_dia_paper/lymph/msfraggerdiadda/Lymph_058_rank1.pepXML
MSFragger move pepxml
java -cp /storage/yufe/tools/FragPipe-18.0/fragpipe/lib/fragpipe-18.0.jar:/storage/yufe/tools/FragPipe-18.0/fragpipe/lib/commons-io-2.11.0.jar com.github.chhh.utils.FileMove --no-err /storage/yufe/data/lymph_Klemens_Frohlich/mzml/dia/Lymph_058_rank2.pepXML /storage/yufe/results/msfragger_dia_paper/lymph/msfraggerdiadda/Lymph_058_rank2.pepXML
MSFragger move pepxml
java -cp /storage/yufe/tools/FragPipe-18.0/fragpipe/lib/fragpipe-18.0.jar:/storage/yufe/tools/FragPipe-18.0/fragpipe/lib/commons-io-2.11.0.jar com.github.chhh.utils.FileMove --no-err /storage/yufe/data/lymph_Klemens_Frohlich/mzml/dia/Lymph_058_rank3.pepXML /storage/yufe/results/msfragger_dia_paper/lymph/msfraggerdiadda/Lymph_058_rank3.pepXML
MSFragger move pepxml
java -cp /storage/yufe/tools/FragPipe-18.0/fragpipe/lib/fragpipe-18.0.jar:/storage/yufe/tools/FragPipe-18.0/fragpipe/lib/commons-io-2.11.0.jar com.github.chhh.utils.FileMove --no-err /storage/yufe/data/lymph_Klemens_Frohlich/mzml/dia/Lymph_058_rank4.pepXML /storage/yufe/results/msfragger_dia_paper/lymph/msfraggerdiadda/Lymph_058_rank4.pepXML
MSFragger move pepxml
java -cp /storage/yufe/tools/FragPipe-18.0/fragpipe/lib/fragpipe-18.0.jar:/storage/yufe/tools/FragPipe-18.0/fragpipe/lib/commons-io-2.11.0.jar com.github.chhh.utils.FileMove --no-err /storage/yufe/data/lymph_Klemens_Frohlich/mzml/dia/Lymph_058_rank5.pepXML /storage/yufe/results/msfragger_dia_paper/lymph/msfraggerdiadda/Lymph_058_rank5.pepXML
MSFragger move pin
java -cp /storage/yufe/tools/FragPipe-18.0/fragpipe/lib/fragpipe-18.0.jar:/storage/yufe/tools/FragPipe-18.0/fragpipe/lib/commons-io-2.11.0.jar com.github.chhh.utils.FileMove --no-err /storage/yufe/data/lymph_Klemens_Frohlich/mzml/dia/Lymph_058.pin /storage/yufe/results/msfragger_dia_paper/lymph/msfraggerdiadda/Lymph_058.pin
MSFragger move pepxml
java -cp /storage/yufe/tools/FragPipe-18.0/fragpipe/lib/fragpipe-18.0.jar:/storage/yufe/tools/FragPipe-18.0/fragpipe/lib/commons-io-2.11.0.jar com.github.chhh.utils.FileMove --no-err /storage/yufe/data/lymph_Klemens_Frohlich/mzml/dia/Lymph_060_rank1.pepXML /storage/yufe/results/msfragger_dia_paper/lymph/msfraggerdiadda/Lymph_060_rank1.pepXML
MSFragger move pepxml
java -cp /storage/yufe/tools/FragPipe-18.0/fragpipe/lib/fragpipe-18.0.jar:/storage/yufe/tools/FragPipe-18.0/fragpipe/lib/commons-io-2.11.0.jar com.github.chhh.utils.FileMove --no-err /storage/yufe/data/lymph_Klemens_Frohlich/mzml/dia/Lymph_060_rank2.pepXML /storage/yufe/results/msfragger_dia_paper/lymph/msfraggerdiadda/Lymph_060_rank2.pepXML
MSFragger move pepxml
java -cp /storage/yufe/tools/FragPipe-18.0/fragpipe/lib/fragpipe-18.0.jar:/storage/yufe/tools/FragPipe-18.0/fragpipe/lib/commons-io-2.11.0.jar com.github.chhh.utils.FileMove --no-err /storage/yufe/data/lymph_Klemens_Frohlich/mzml/dia/Lymph_060_rank3.pepXML /storage/yufe/results/msfragger_dia_paper/lymph/msfraggerdiadda/Lymph_060_rank3.pepXML
MSFragger move pepxml
java -cp /storage/yufe/tools/FragPipe-18.0/fragpipe/lib/fragpipe-18.0.jar:/storage/yufe/tools/FragPipe-18.0/fragpipe/lib/commons-io-2.11.0.jar com.github.chhh.utils.FileMove --no-err /storage/yufe/data/lymph_Klemens_Frohlich/mzml/dia/Lymph_060_rank4.pepXML /storage/yufe/results/msfragger_dia_paper/lymph/msfraggerdiadda/Lymph_060_rank4.pepXML
MSFragger move pepxml
java -cp /storage/yufe/tools/FragPipe-18.0/fragpipe/lib/fragpipe-18.0.jar:/storage/yufe/tools/FragPipe-18.0/fragpipe/lib/commons-io-2.11.0.jar com.github.chhh.utils.FileMove --no-err /storage/yufe/data/lymph_Klemens_Frohlich/mzml/dia/Lymph_060_rank5.pepXML /storage/yufe/results/msfragger_dia_paper/lymph/msfraggerdiadda/Lymph_060_rank5.pepXML
MSFragger move pin
java -cp /storage/yufe/tools/FragPipe-18.0/fragpipe/lib/fragpipe-18.0.jar:/storage/yufe/tools/FragPipe-18.0/fragpipe/lib/commons-io-2.11.0.jar com.github.chhh.utils.FileMove --no-err /storage/yufe/data/lymph_Klemens_Frohlich/mzml/dia/Lymph_060.pin /storage/yufe/results/msfragger_dia_paper/lymph/msfraggerdiadda/Lymph_060.pin
MSFragger move pepxml
java -cp /storage/yufe/tools/FragPipe-18.0/fragpipe/lib/fragpipe-18.0.jar:/storage/yufe/tools/FragPipe-18.0/fragpipe/lib/commons-io-2.11.0.jar com.github.chhh.utils.FileMove --no-err /storage/yufe/data/lymph_Klemens_Frohlich/mzml/dia/Lymph_075_rank1.pepXML /storage/yufe/results/msfragger_dia_paper/lymph/msfraggerdiadda/Lymph_075_rank1.pepXML
MSFragger move pepxml
java -cp /storage/yufe/tools/FragPipe-18.0/fragpipe/lib/fragpipe-18.0.jar:/storage/yufe/tools/FragPipe-18.0/fragpipe/lib/commons-io-2.11.0.jar com.github.chhh.utils.FileMove --no-err /storage/yufe/data/lymph_Klemens_Frohlich/mzml/dia/Lymph_075_rank2.pepXML /storage/yufe/results/msfragger_dia_paper/lymph/msfraggerdiadda/Lymph_075_rank2.pepXML
MSFragger move pepxml
java -cp /storage/yufe/tools/FragPipe-18.0/fragpipe/lib/fragpipe-18.0.jar:/storage/yufe/tools/FragPipe-18.0/fragpipe/lib/commons-io-2.11.0.jar com.github.chhh.utils.FileMove --no-err /storage/yufe/data/lymph_Klemens_Frohlich/mzml/dia/Lymph_075_rank3.pepXML /storage/yufe/results/msfragger_dia_paper/lymph/msfraggerdiadda/Lymph_075_rank3.pepXML
MSFragger move pepxml
java -cp /storage/yufe/tools/FragPipe-18.0/fragpipe/lib/fragpipe-18.0.jar:/storage/yufe/tools/FragPipe-18.0/fragpipe/lib/commons-io-2.11.0.jar com.github.chhh.utils.FileMove --no-err /storage/yufe/data/lymph_Klemens_Frohlich/mzml/dia/Lymph_075_rank4.pepXML /storage/yufe/results/msfragger_dia_paper/lymph/msfraggerdiadda/Lymph_075_rank4.pepXML
MSFragger move pepxml
java -cp /storage/yufe/tools/FragPipe-18.0/fragpipe/lib/fragpipe-18.0.jar:/storage/yufe/tools/FragPipe-18.0/fragpipe/lib/commons-io-2.11.0.jar com.github.chhh.utils.FileMove --no-err /storage/yufe/data/lymph_Klemens_Frohlich/mzml/dia/Lymph_075_rank5.pepXML /storage/yufe/results/msfragger_dia_paper/lymph/msfraggerdiadda/Lymph_075_rank5.pepXML
MSFragger move pin
java -cp /storage/yufe/tools/FragPipe-18.0/fragpipe/lib/fragpipe-18.0.jar:/storage/yufe/tools/FragPipe-18.0/fragpipe/lib/commons-io-2.11.0.jar com.github.chhh.utils.FileMove --no-err /storage/yufe/data/lymph_Klemens_Frohlich/mzml/dia/Lymph_075.pin /storage/yufe/results/msfragger_dia_paper/lymph/msfraggerdiadda/Lymph_075.pin
MSFragger move pepxml
java -cp /storage/yufe/tools/FragPipe-18.0/fragpipe/lib/fragpipe-18.0.jar:/storage/yufe/tools/FragPipe-18.0/fragpipe/lib/commons-io-2.11.0.jar com.github.chhh.utils.FileMove --no-err /storage/yufe/data/lymph_Klemens_Frohlich/mzml/dia/Lymph_076_rank1.pepXML /storage/yufe/results/msfragger_dia_paper/lymph/msfraggerdiadda/Lymph_076_rank1.pepXML
MSFragger move pepxml
java -cp /storage/yufe/tools/FragPipe-18.0/fragpipe/lib/fragpipe-18.0.jar:/storage/yufe/tools/FragPipe-18.0/fragpipe/lib/commons-io-2.11.0.jar com.github.chhh.utils.FileMove --no-err /storage/yufe/data/lymph_Klemens_Frohlich/mzml/dia/Lymph_076_rank2.pepXML /storage/yufe/results/msfragger_dia_paper/lymph/msfraggerdiadda/Lymph_076_rank2.pepXML
MSFragger move pepxml
java -cp /storage/yufe/tools/FragPipe-18.0/fragpipe/lib/fragpipe-18.0.jar:/storage/yufe/tools/FragPipe-18.0/fragpipe/lib/commons-io-2.11.0.jar com.github.chhh.utils.FileMove --no-err /storage/yufe/data/lymph_Klemens_Frohlich/mzml/dia/Lymph_076_rank3.pepXML /storage/yufe/results/msfragger_dia_paper/lymph/msfraggerdiadda/Lymph_076_rank3.pepXML
MSFragger move pepxml
java -cp /storage/yufe/tools/FragPipe-18.0/fragpipe/lib/fragpipe-18.0.jar:/storage/yufe/tools/FragPipe-18.0/fragpipe/lib/commons-io-2.11.0.jar com.github.chhh.utils.FileMove --no-err /storage/yufe/data/lymph_Klemens_Frohlich/mzml/dia/Lymph_076_rank4.pepXML /storage/yufe/results/msfragger_dia_paper/lymph/msfraggerdiadda/Lymph_076_rank4.pepXML
MSFragger move pepxml
java -cp /storage/yufe/tools/FragPipe-18.0/fragpipe/lib/fragpipe-18.0.jar:/storage/yufe/tools/FragPipe-18.0/fragpipe/lib/commons-io-2.11.0.jar com.github.chhh.utils.FileMove --no-err /storage/yufe/data/lymph_Klemens_Frohlich/mzml/dia/Lymph_076_rank5.pepXML /storage/yufe/results/msfragger_dia_paper/lymph/msfraggerdiadda/Lymph_076_rank5.pepXML
MSFragger move pin
java -cp /storage/yufe/tools/FragPipe-18.0/fragpipe/lib/fragpipe-18.0.jar:/storage/yufe/tools/FragPipe-18.0/fragpipe/lib/commons-io-2.11.0.jar com.github.chhh.utils.FileMove --no-err /storage/yufe/data/lymph_Klemens_Frohlich/mzml/dia/Lymph_076.pin /storage/yufe/results/msfragger_dia_paper/lymph/msfraggerdiadda/Lymph_076.pin
MSFragger move pepxml
java -cp /storage/yufe/tools/FragPipe-18.0/fragpipe/lib/fragpipe-18.0.jar:/storage/yufe/tools/FragPipe-18.0/fragpipe/lib/commons-io-2.11.0.jar com.github.chhh.utils.FileMove --no-err /storage/yufe/data/lymph_Klemens_Frohlich/mzml/dia/Lymph_077_rank1.pepXML /storage/yufe/results/msfragger_dia_paper/lymph/msfraggerdiadda/Lymph_077_rank1.pepXML
MSFragger move pepxml
java -cp /storage/yufe/tools/FragPipe-18.0/fragpipe/lib/fragpipe-18.0.jar:/storage/yufe/tools/FragPipe-18.0/fragpipe/lib/commons-io-2.11.0.jar com.github.chhh.utils.FileMove --no-err /storage/yufe/data/lymph_Klemens_Frohlich/mzml/dia/Lymph_077_rank2.pepXML /storage/yufe/results/msfragger_dia_paper/lymph/msfraggerdiadda/Lymph_077_rank2.pepXML
MSFragger move pepxml
java -cp /storage/yufe/tools/FragPipe-18.0/fragpipe/lib/fragpipe-18.0.jar:/storage/yufe/tools/FragPipe-18.0/fragpipe/lib/commons-io-2.11.0.jar com.github.chhh.utils.FileMove --no-err /storage/yufe/data/lymph_Klemens_Frohlich/mzml/dia/Lymph_077_rank3.pepXML /storage/yufe/results/msfragger_dia_paper/lymph/msfraggerdiadda/Lymph_077_rank3.pepXML
MSFragger move pepxml
java -cp /storage/yufe/tools/FragPipe-18.0/fragpipe/lib/fragpipe-18.0.jar:/storage/yufe/tools/FragPipe-18.0/fragpipe/lib/commons-io-2.11.0.jar com.github.chhh.utils.FileMove --no-err /storage/yufe/data/lymph_Klemens_Frohlich/mzml/dia/Lymph_077_rank4.pepXML /storage/yufe/results/msfragger_dia_paper/lymph/msfraggerdiadda/Lymph_077_rank4.pepXML
MSFragger move pepxml
java -cp /storage/yufe/tools/FragPipe-18.0/fragpipe/lib/fragpipe-18.0.jar:/storage/yufe/tools/FragPipe-18.0/fragpipe/lib/commons-io-2.11.0.jar com.github.chhh.utils.FileMove --no-err /storage/yufe/data/lymph_Klemens_Frohlich/mzml/dia/Lymph_077_rank5.pepXML /storage/yufe/results/msfragger_dia_paper/lymph/msfraggerdiadda/Lymph_077_rank5.pepXML
MSFragger move pin
java -cp /storage/yufe/tools/FragPipe-18.0/fragpipe/lib/fragpipe-18.0.jar:/storage/yufe/tools/FragPipe-18.0/fragpipe/lib/commons-io-2.11.0.jar com.github.chhh.utils.FileMove --no-err /storage/yufe/data/lymph_Klemens_Frohlich/mzml/dia/Lymph_077.pin /storage/yufe/results/msfragger_dia_paper/lymph/msfraggerdiadda/Lymph_077.pin
MSFragger move pepxml
java -cp /storage/yufe/tools/FragPipe-18.0/fragpipe/lib/fragpipe-18.0.jar:/storage/yufe/tools/FragPipe-18.0/fragpipe/lib/commons-io-2.11.0.jar com.github.chhh.utils.FileMove --no-err /storage/yufe/data/lymph_Klemens_Frohlich/mzml/dia/Lymph_078_rank1.pepXML /storage/yufe/results/msfragger_dia_paper/lymph/msfraggerdiadda/Lymph_078_rank1.pepXML
MSFragger move pepxml
java -cp /storage/yufe/tools/FragPipe-18.0/fragpipe/lib/fragpipe-18.0.jar:/storage/yufe/tools/FragPipe-18.0/fragpipe/lib/commons-io-2.11.0.jar com.github.chhh.utils.FileMove --no-err /storage/yufe/data/lymph_Klemens_Frohlich/mzml/dia/Lymph_078_rank2.pepXML /storage/yufe/results/msfragger_dia_paper/lymph/msfraggerdiadda/Lymph_078_rank2.pepXML
MSFragger move pepxml
java -cp /storage/yufe/tools/FragPipe-18.0/fragpipe/lib/fragpipe-18.0.jar:/storage/yufe/tools/FragPipe-18.0/fragpipe/lib/commons-io-2.11.0.jar com.github.chhh.utils.FileMove --no-err /storage/yufe/data/lymph_Klemens_Frohlich/mzml/dia/Lymph_078_rank3.pepXML /storage/yufe/results/msfragger_dia_paper/lymph/msfraggerdiadda/Lymph_078_rank3.pepXML
MSFragger move pepxml
java -cp /storage/yufe/tools/FragPipe-18.0/fragpipe/lib/fragpipe-18.0.jar:/storage/yufe/tools/FragPipe-18.0/fragpipe/lib/commons-io-2.11.0.jar com.github.chhh.utils.FileMove --no-err /storage/yufe/data/lymph_Klemens_Frohlich/mzml/dia/Lymph_078_rank4.pepXML /storage/yufe/results/msfragger_dia_paper/lymph/msfraggerdiadda/Lymph_078_rank4.pepXML
MSFragger move pepxml
java -cp /storage/yufe/tools/FragPipe-18.0/fragpipe/lib/fragpipe-18.0.jar:/storage/yufe/tools/FragPipe-18.0/fragpipe/lib/commons-io-2.11.0.jar com.github.chhh.utils.FileMove --no-err /storage/yufe/data/lymph_Klemens_Frohlich/mzml/dia/Lymph_078_rank5.pepXML /storage/yufe/results/msfragger_dia_paper/lymph/msfraggerdiadda/Lymph_078_rank5.pepXML
MSFragger move pin
java -cp /storage/yufe/tools/FragPipe-18.0/fragpipe/lib/fragpipe-18.0.jar:/storage/yufe/tools/FragPipe-18.0/fragpipe/lib/commons-io-2.11.0.jar com.github.chhh.utils.FileMove --no-err /storage/yufe/data/lymph_Klemens_Frohlich/mzml/dia/Lymph_078.pin /storage/yufe/results/msfragger_dia_paper/lymph/msfraggerdiadda/Lymph_078.pin
MSFragger move pepxml
java -cp /storage/yufe/tools/FragPipe-18.0/fragpipe/lib/fragpipe-18.0.jar:/storage/yufe/tools/FragPipe-18.0/fragpipe/lib/commons-io-2.11.0.jar com.github.chhh.utils.FileMove --no-err /storage/yufe/data/lymph_Klemens_Frohlich/mzml/dia/Lymph_079_rank1.pepXML /storage/yufe/results/msfragger_dia_paper/lymph/msfraggerdiadda/Lymph_079_rank1.pepXML
MSFragger move pepxml
java -cp /storage/yufe/tools/FragPipe-18.0/fragpipe/lib/fragpipe-18.0.jar:/storage/yufe/tools/FragPipe-18.0/fragpipe/lib/commons-io-2.11.0.jar com.github.chhh.utils.FileMove --no-err /storage/yufe/data/lymph_Klemens_Frohlich/mzml/dia/Lymph_079_rank2.pepXML /storage/yufe/results/msfragger_dia_paper/lymph/msfraggerdiadda/Lymph_079_rank2.pepXML
MSFragger move pepxml
java -cp /storage/yufe/tools/FragPipe-18.0/fragpipe/lib/fragpipe-18.0.jar:/storage/yufe/tools/FragPipe-18.0/fragpipe/lib/commons-io-2.11.0.jar com.github.chhh.utils.FileMove --no-err /storage/yufe/data/lymph_Klemens_Frohlich/mzml/dia/Lymph_079_rank3.pepXML /storage/yufe/results/msfragger_dia_paper/lymph/msfraggerdiadda/Lymph_079_rank3.pepXML
MSFragger move pepxml
java -cp /storage/yufe/tools/FragPipe-18.0/fragpipe/lib/fragpipe-18.0.jar:/storage/yufe/tools/FragPipe-18.0/fragpipe/lib/commons-io-2.11.0.jar com.github.chhh.utils.FileMove --no-err /storage/yufe/data/lymph_Klemens_Frohlich/mzml/dia/Lymph_079_rank4.pepXML /storage/yufe/results/msfragger_dia_paper/lymph/msfraggerdiadda/Lymph_079_rank4.pepXML
MSFragger move pepxml
java -cp /storage/yufe/tools/FragPipe-18.0/fragpipe/lib/fragpipe-18.0.jar:/storage/yufe/tools/FragPipe-18.0/fragpipe/lib/commons-io-2.11.0.jar com.github.chhh.utils.FileMove --no-err /storage/yufe/data/lymph_Klemens_Frohlich/mzml/dia/Lymph_079_rank5.pepXML /storage/yufe/results/msfragger_dia_paper/lymph/msfraggerdiadda/Lymph_079_rank5.pepXML
MSFragger move pin
java -cp /storage/yufe/tools/FragPipe-18.0/fragpipe/lib/fragpipe-18.0.jar:/storage/yufe/tools/FragPipe-18.0/fragpipe/lib/commons-io-2.11.0.jar com.github.chhh.utils.FileMove --no-err /storage/yufe/data/lymph_Klemens_Frohlich/mzml/dia/Lymph_079.pin /storage/yufe/results/msfragger_dia_paper/lymph/msfraggerdiadda/Lymph_079.pin
MSFragger move pepxml
java -cp /storage/yufe/tools/FragPipe-18.0/fragpipe/lib/fragpipe-18.0.jar:/storage/yufe/tools/FragPipe-18.0/fragpipe/lib/commons-io-2.11.0.jar com.github.chhh.utils.FileMove --no-err /storage/yufe/data/lymph_Klemens_Frohlich/mzml/dia/Lymph_098_rank1.pepXML /storage/yufe/results/msfragger_dia_paper/lymph/msfraggerdiadda/Lymph_098_rank1.pepXML
MSFragger move pepxml
java -cp /storage/yufe/tools/FragPipe-18.0/fragpipe/lib/fragpipe-18.0.jar:/storage/yufe/tools/FragPipe-18.0/fragpipe/lib/commons-io-2.11.0.jar com.github.chhh.utils.FileMove --no-err /storage/yufe/data/lymph_Klemens_Frohlich/mzml/dia/Lymph_098_rank2.pepXML /storage/yufe/results/msfragger_dia_paper/lymph/msfraggerdiadda/Lymph_098_rank2.pepXML
MSFragger move pepxml
java -cp /storage/yufe/tools/FragPipe-18.0/fragpipe/lib/fragpipe-18.0.jar:/storage/yufe/tools/FragPipe-18.0/fragpipe/lib/commons-io-2.11.0.jar com.github.chhh.utils.FileMove --no-err /storage/yufe/data/lymph_Klemens_Frohlich/mzml/dia/Lymph_098_rank3.pepXML /storage/yufe/results/msfragger_dia_paper/lymph/msfraggerdiadda/Lymph_098_rank3.pepXML
MSFragger move pepxml
java -cp /storage/yufe/tools/FragPipe-18.0/fragpipe/lib/fragpipe-18.0.jar:/storage/yufe/tools/FragPipe-18.0/fragpipe/lib/commons-io-2.11.0.jar com.github.chhh.utils.FileMove --no-err /storage/yufe/data/lymph_Klemens_Frohlich/mzml/dia/Lymph_098_rank4.pepXML /storage/yufe/results/msfragger_dia_paper/lymph/msfraggerdiadda/Lymph_098_rank4.pepXML
MSFragger move pepxml
java -cp /storage/yufe/tools/FragPipe-18.0/fragpipe/lib/fragpipe-18.0.jar:/storage/yufe/tools/FragPipe-18.0/fragpipe/lib/commons-io-2.11.0.jar com.github.chhh.utils.FileMove --no-err /storage/yufe/data/lymph_Klemens_Frohlich/mzml/dia/Lymph_098_rank5.pepXML /storage/yufe/results/msfragger_dia_paper/lymph/msfraggerdiadda/Lymph_098_rank5.pepXML
MSFragger move pin
java -cp /storage/yufe/tools/FragPipe-18.0/fragpipe/lib/fragpipe-18.0.jar:/storage/yufe/tools/FragPipe-18.0/fragpipe/lib/commons-io-2.11.0.jar com.github.chhh.utils.FileMove --no-err /storage/yufe/data/lymph_Klemens_Frohlich/mzml/dia/Lymph_098.pin /storage/yufe/results/msfragger_dia_paper/lymph/msfraggerdiadda/Lymph_098.pin
MSFragger move pepxml
java -cp /storage/yufe/tools/FragPipe-18.0/fragpipe/lib/fragpipe-18.0.jar:/storage/yufe/tools/FragPipe-18.0/fragpipe/lib/commons-io-2.11.0.jar com.github.chhh.utils.FileMove --no-err /storage/yufe/data/lymph_Klemens_Frohlich/mzml/dia/Lymph_130_rank1.pepXML /storage/yufe/results/msfragger_dia_paper/lymph/msfraggerdiadda/Lymph_130_rank1.pepXML
MSFragger move pepxml
java -cp /storage/yufe/tools/FragPipe-18.0/fragpipe/lib/fragpipe-18.0.jar:/storage/yufe/tools/FragPipe-18.0/fragpipe/lib/commons-io-2.11.0.jar com.github.chhh.utils.FileMove --no-err /storage/yufe/data/lymph_Klemens_Frohlich/mzml/dia/Lymph_130_rank2.pepXML /storage/yufe/results/msfragger_dia_paper/lymph/msfraggerdiadda/Lymph_130_rank2.pepXML
MSFragger move pepxml
java -cp /storage/yufe/tools/FragPipe-18.0/fragpipe/lib/fragpipe-18.0.jar:/storage/yufe/tools/FragPipe-18.0/fragpipe/lib/commons-io-2.11.0.jar com.github.chhh.utils.FileMove --no-err /storage/yufe/data/lymph_Klemens_Frohlich/mzml/dia/Lymph_130_rank3.pepXML /storage/yufe/results/msfragger_dia_paper/lymph/msfraggerdiadda/Lymph_130_rank3.pepXML
MSFragger move pepxml
java -cp /storage/yufe/tools/FragPipe-18.0/fragpipe/lib/fragpipe-18.0.jar:/storage/yufe/tools/FragPipe-18.0/fragpipe/lib/commons-io-2.11.0.jar com.github.chhh.utils.FileMove --no-err /storage/yufe/data/lymph_Klemens_Frohlich/mzml/dia/Lymph_130_rank4.pepXML /storage/yufe/results/msfragger_dia_paper/lymph/msfraggerdiadda/Lymph_130_rank4.pepXML
MSFragger move pepxml
java -cp /storage/yufe/tools/FragPipe-18.0/fragpipe/lib/fragpipe-18.0.jar:/storage/yufe/tools/FragPipe-18.0/fragpipe/lib/commons-io-2.11.0.jar com.github.chhh.utils.FileMove --no-err /storage/yufe/data/lymph_Klemens_Frohlich/mzml/dia/Lymph_130_rank5.pepXML /storage/yufe/results/msfragger_dia_paper/lymph/msfraggerdiadda/Lymph_130_rank5.pepXML
MSFragger move pin
java -cp /storage/yufe/tools/FragPipe-18.0/fragpipe/lib/fragpipe-18.0.jar:/storage/yufe/tools/FragPipe-18.0/fragpipe/lib/commons-io-2.11.0.jar com.github.chhh.utils.FileMove --no-err /storage/yufe/data/lymph_Klemens_Frohlich/mzml/dia/Lymph_130.pin /storage/yufe/results/msfragger_dia_paper/lymph/msfraggerdiadda/Lymph_130.pin
MSFragger move pepxml
java -cp /storage/yufe/tools/FragPipe-18.0/fragpipe/lib/fragpipe-18.0.jar:/storage/yufe/tools/FragPipe-18.0/fragpipe/lib/commons-io-2.11.0.jar com.github.chhh.utils.FileMove --no-err /storage/yufe/data/lymph_Klemens_Frohlich/mzml/dia/Lymph_Ecoli_1-12_008_rank1.pepXML /storage/yufe/results/msfragger_dia_paper/lymph/msfraggerdiadda/Lymph_Ecoli_1-12_008_rank1.pepXML
MSFragger move pepxml
java -cp /storage/yufe/tools/FragPipe-18.0/fragpipe/lib/fragpipe-18.0.jar:/storage/yufe/tools/FragPipe-18.0/fragpipe/lib/commons-io-2.11.0.jar com.github.chhh.utils.FileMove --no-err /storage/yufe/data/lymph_Klemens_Frohlich/mzml/dia/Lymph_Ecoli_1-12_008_rank2.pepXML /storage/yufe/results/msfragger_dia_paper/lymph/msfraggerdiadda/Lymph_Ecoli_1-12_008_rank2.pepXML
MSFragger move pepxml
java -cp /storage/yufe/tools/FragPipe-18.0/fragpipe/lib/fragpipe-18.0.jar:/storage/yufe/tools/FragPipe-18.0/fragpipe/lib/commons-io-2.11.0.jar com.github.chhh.utils.FileMove --no-err /storage/yufe/data/lymph_Klemens_Frohlich/mzml/dia/Lymph_Ecoli_1-12_008_rank3.pepXML /storage/yufe/results/msfragger_dia_paper/lymph/msfraggerdiadda/Lymph_Ecoli_1-12_008_rank3.pepXML
MSFragger move pepxml
java -cp /storage/yufe/tools/FragPipe-18.0/fragpipe/lib/fragpipe-18.0.jar:/storage/yufe/tools/FragPipe-18.0/fragpipe/lib/commons-io-2.11.0.jar com.github.chhh.utils.FileMove --no-err /storage/yufe/data/lymph_Klemens_Frohlich/mzml/dia/Lymph_Ecoli_1-12_008_rank4.pepXML /storage/yufe/results/msfragger_dia_paper/lymph/msfraggerdiadda/Lymph_Ecoli_1-12_008_rank4.pepXML
MSFragger move pepxml
java -cp /storage/yufe/tools/FragPipe-18.0/fragpipe/lib/fragpipe-18.0.jar:/storage/yufe/tools/FragPipe-18.0/fragpipe/lib/commons-io-2.11.0.jar com.github.chhh.utils.FileMove --no-err /storage/yufe/data/lymph_Klemens_Frohlich/mzml/dia/Lymph_Ecoli_1-12_008_rank5.pepXML /storage/yufe/results/msfragger_dia_paper/lymph/msfraggerdiadda/Lymph_Ecoli_1-12_008_rank5.pepXML
MSFragger move pin
java -cp /storage/yufe/tools/FragPipe-18.0/fragpipe/lib/fragpipe-18.0.jar:/storage/yufe/tools/FragPipe-18.0/fragpipe/lib/commons-io-2.11.0.jar com.github.chhh.utils.FileMove --no-err /storage/yufe/data/lymph_Klemens_Frohlich/mzml/dia/Lymph_Ecoli_1-12_008.pin /storage/yufe/results/msfragger_dia_paper/lymph/msfraggerdiadda/Lymph_Ecoli_1-12_008.pin
MSFragger move pepxml
java -cp /storage/yufe/tools/FragPipe-18.0/fragpipe/lib/fragpipe-18.0.jar:/storage/yufe/tools/FragPipe-18.0/fragpipe/lib/commons-io-2.11.0.jar com.github.chhh.utils.FileMove --no-err /storage/yufe/data/lymph_Klemens_Frohlich/mzml/dia/Lymph_Ecoli_1-12_009_rank1.pepXML /storage/yufe/results/msfragger_dia_paper/lymph/msfraggerdiadda/Lymph_Ecoli_1-12_009_rank1.pepXML
MSFragger move pepxml
java -cp /storage/yufe/tools/FragPipe-18.0/fragpipe/lib/fragpipe-18.0.jar:/storage/yufe/tools/FragPipe-18.0/fragpipe/lib/commons-io-2.11.0.jar com.github.chhh.utils.FileMove --no-err /storage/yufe/data/lymph_Klemens_Frohlich/mzml/dia/Lymph_Ecoli_1-12_009_rank2.pepXML /storage/yufe/results/msfragger_dia_paper/lymph/msfraggerdiadda/Lymph_Ecoli_1-12_009_rank2.pepXML
MSFragger move pepxml
java -cp /storage/yufe/tools/FragPipe-18.0/fragpipe/lib/fragpipe-18.0.jar:/storage/yufe/tools/FragPipe-18.0/fragpipe/lib/commons-io-2.11.0.jar com.github.chhh.utils.FileMove --no-err /storage/yufe/data/lymph_Klemens_Frohlich/mzml/dia/Lymph_Ecoli_1-12_009_rank3.pepXML /storage/yufe/results/msfragger_dia_paper/lymph/msfraggerdiadda/Lymph_Ecoli_1-12_009_rank3.pepXML
MSFragger move pepxml
java -cp /storage/yufe/tools/FragPipe-18.0/fragpipe/lib/fragpipe-18.0.jar:/storage/yufe/tools/FragPipe-18.0/fragpipe/lib/commons-io-2.11.0.jar com.github.chhh.utils.FileMove --no-err /storage/yufe/data/lymph_Klemens_Frohlich/mzml/dia/Lymph_Ecoli_1-12_009_rank4.pepXML /storage/yufe/results/msfragger_dia_paper/lymph/msfraggerdiadda/Lymph_Ecoli_1-12_009_rank4.pepXML
MSFragger move pepxml
java -cp /storage/yufe/tools/FragPipe-18.0/fragpipe/lib/fragpipe-18.0.jar:/storage/yufe/tools/FragPipe-18.0/fragpipe/lib/commons-io-2.11.0.jar com.github.chhh.utils.FileMove --no-err /storage/yufe/data/lymph_Klemens_Frohlich/mzml/dia/Lymph_Ecoli_1-12_009_rank5.pepXML /storage/yufe/results/msfragger_dia_paper/lymph/msfraggerdiadda/Lymph_Ecoli_1-12_009_rank5.pepXML
MSFragger move pin
java -cp /storage/yufe/tools/FragPipe-18.0/fragpipe/lib/fragpipe-18.0.jar:/storage/yufe/tools/FragPipe-18.0/fragpipe/lib/commons-io-2.11.0.jar com.github.chhh.utils.FileMove --no-err /storage/yufe/data/lymph_Klemens_Frohlich/mzml/dia/Lymph_Ecoli_1-12_009.pin /storage/yufe/results/msfragger_dia_paper/lymph/msfraggerdiadda/Lymph_Ecoli_1-12_009.pin
MSFragger move pepxml
java -cp /storage/yufe/tools/FragPipe-18.0/fragpipe/lib/fragpipe-18.0.jar:/storage/yufe/tools/FragPipe-18.0/fragpipe/lib/commons-io-2.11.0.jar com.github.chhh.utils.FileMove --no-err /storage/yufe/data/lymph_Klemens_Frohlich/mzml/dia/Lymph_Ecoli_1-12_010_rank1.pepXML /storage/yufe/results/msfragger_dia_paper/lymph/msfraggerdiadda/Lymph_Ecoli_1-12_010_rank1.pepXML
MSFragger move pepxml
java -cp /storage/yufe/tools/FragPipe-18.0/fragpipe/lib/fragpipe-18.0.jar:/storage/yufe/tools/FragPipe-18.0/fragpipe/lib/commons-io-2.11.0.jar com.github.chhh.utils.FileMove --no-err /storage/yufe/data/lymph_Klemens_Frohlich/mzml/dia/Lymph_Ecoli_1-12_010_rank2.pepXML /storage/yufe/results/msfragger_dia_paper/lymph/msfraggerdiadda/Lymph_Ecoli_1-12_010_rank2.pepXML
MSFragger move pepxml
java -cp /storage/yufe/tools/FragPipe-18.0/fragpipe/lib/fragpipe-18.0.jar:/storage/yufe/tools/FragPipe-18.0/fragpipe/lib/commons-io-2.11.0.jar com.github.chhh.utils.FileMove --no-err /storage/yufe/data/lymph_Klemens_Frohlich/mzml/dia/Lymph_Ecoli_1-12_010_rank3.pepXML /storage/yufe/results/msfragger_dia_paper/lymph/msfraggerdiadda/Lymph_Ecoli_1-12_010_rank3.pepXML
MSFragger move pepxml
java -cp /storage/yufe/tools/FragPipe-18.0/fragpipe/lib/fragpipe-18.0.jar:/storage/yufe/tools/FragPipe-18.0/fragpipe/lib/commons-io-2.11.0.jar com.github.chhh.utils.FileMove --no-err /storage/yufe/data/lymph_Klemens_Frohlich/mzml/dia/Lymph_Ecoli_1-12_010_rank4.pepXML /storage/yufe/results/msfragger_dia_paper/lymph/msfraggerdiadda/Lymph_Ecoli_1-12_010_rank4.pepXML
MSFragger move pepxml
java -cp /storage/yufe/tools/FragPipe-18.0/fragpipe/lib/fragpipe-18.0.jar:/storage/yufe/tools/FragPipe-18.0/fragpipe/lib/commons-io-2.11.0.jar com.github.chhh.utils.FileMove --no-err /storage/yufe/data/lymph_Klemens_Frohlich/mzml/dia/Lymph_Ecoli_1-12_010_rank5.pepXML /storage/yufe/results/msfragger_dia_paper/lymph/msfraggerdiadda/Lymph_Ecoli_1-12_010_rank5.pepXML
MSFragger move pin
java -cp /storage/yufe/tools/FragPipe-18.0/fragpipe/lib/fragpipe-18.0.jar:/storage/yufe/tools/FragPipe-18.0/fragpipe/lib/commons-io-2.11.0.jar com.github.chhh.utils.FileMove --no-err /storage/yufe/data/lymph_Klemens_Frohlich/mzml/dia/Lymph_Ecoli_1-12_010.pin /storage/yufe/results/msfragger_dia_paper/lymph/msfraggerdiadda/Lymph_Ecoli_1-12_010.pin
MSFragger move pepxml
java -cp /storage/yufe/tools/FragPipe-18.0/fragpipe/lib/fragpipe-18.0.jar:/storage/yufe/tools/FragPipe-18.0/fragpipe/lib/commons-io-2.11.0.jar com.github.chhh.utils.FileMove --no-err /storage/yufe/data/lymph_Klemens_Frohlich/mzml/dia/Lymph_Ecoli_1-12_022_rank1.pepXML /storage/yufe/results/msfragger_dia_paper/lymph/msfraggerdiadda/Lymph_Ecoli_1-12_022_rank1.pepXML
MSFragger move pepxml
java -cp /storage/yufe/tools/FragPipe-18.0/fragpipe/lib/fragpipe-18.0.jar:/storage/yufe/tools/FragPipe-18.0/fragpipe/lib/commons-io-2.11.0.jar com.github.chhh.utils.FileMove --no-err /storage/yufe/data/lymph_Klemens_Frohlich/mzml/dia/Lymph_Ecoli_1-12_022_rank2.pepXML /storage/yufe/results/msfragger_dia_paper/lymph/msfraggerdiadda/Lymph_Ecoli_1-12_022_rank2.pepXML
MSFragger move pepxml
java -cp /storage/yufe/tools/FragPipe-18.0/fragpipe/lib/fragpipe-18.0.jar:/storage/yufe/tools/FragPipe-18.0/fragpipe/lib/commons-io-2.11.0.jar com.github.chhh.utils.FileMove --no-err /storage/yufe/data/lymph_Klemens_Frohlich/mzml/dia/Lymph_Ecoli_1-12_022_rank3.pepXML /storage/yufe/results/msfragger_dia_paper/lymph/msfraggerdiadda/Lymph_Ecoli_1-12_022_rank3.pepXML
MSFragger move pepxml
java -cp /storage/yufe/tools/FragPipe-18.0/fragpipe/lib/fragpipe-18.0.jar:/storage/yufe/tools/FragPipe-18.0/fragpipe/lib/commons-io-2.11.0.jar com.github.chhh.utils.FileMove --no-err /storage/yufe/data/lymph_Klemens_Frohlich/mzml/dia/Lymph_Ecoli_1-12_022_rank4.pepXML /storage/yufe/results/msfragger_dia_paper/lymph/msfraggerdiadda/Lymph_Ecoli_1-12_022_rank4.pepXML
MSFragger move pepxml
java -cp /storage/yufe/tools/FragPipe-18.0/fragpipe/lib/fragpipe-18.0.jar:/storage/yufe/tools/FragPipe-18.0/fragpipe/lib/commons-io-2.11.0.jar com.github.chhh.utils.FileMove --no-err /storage/yufe/data/lymph_Klemens_Frohlich/mzml/dia/Lymph_Ecoli_1-12_022_rank5.pepXML /storage/yufe/results/msfragger_dia_paper/lymph/msfraggerdiadda/Lymph_Ecoli_1-12_022_rank5.pepXML
MSFragger move pin
java -cp /storage/yufe/tools/FragPipe-18.0/fragpipe/lib/fragpipe-18.0.jar:/storage/yufe/tools/FragPipe-18.0/fragpipe/lib/commons-io-2.11.0.jar com.github.chhh.utils.FileMove --no-err /storage/yufe/data/lymph_Klemens_Frohlich/mzml/dia/Lymph_Ecoli_1-12_022.pin /storage/yufe/results/msfragger_dia_paper/lymph/msfraggerdiadda/Lymph_Ecoli_1-12_022.pin
MSFragger move pepxml
java -cp /storage/yufe/tools/FragPipe-18.0/fragpipe/lib/fragpipe-18.0.jar:/storage/yufe/tools/FragPipe-18.0/fragpipe/lib/commons-io-2.11.0.jar com.github.chhh.utils.FileMove --no-err /storage/yufe/data/lymph_Klemens_Frohlich/mzml/dia/Lymph_Ecoli_1-12_023_rank1.pepXML /storage/yufe/results/msfragger_dia_paper/lymph/msfraggerdiadda/Lymph_Ecoli_1-12_023_rank1.pepXML
MSFragger move pepxml
java -cp /storage/yufe/tools/FragPipe-18.0/fragpipe/lib/fragpipe-18.0.jar:/storage/yufe/tools/FragPipe-18.0/fragpipe/lib/commons-io-2.11.0.jar com.github.chhh.utils.FileMove --no-err /storage/yufe/data/lymph_Klemens_Frohlich/mzml/dia/Lymph_Ecoli_1-12_023_rank2.pepXML /storage/yufe/results/msfragger_dia_paper/lymph/msfraggerdiadda/Lymph_Ecoli_1-12_023_rank2.pepXML
MSFragger move pepxml
java -cp /storage/yufe/tools/FragPipe-18.0/fragpipe/lib/fragpipe-18.0.jar:/storage/yufe/tools/FragPipe-18.0/fragpipe/lib/commons-io-2.11.0.jar com.github.chhh.utils.FileMove --no-err /storage/yufe/data/lymph_Klemens_Frohlich/mzml/dia/Lymph_Ecoli_1-12_023_rank3.pepXML /storage/yufe/results/msfragger_dia_paper/lymph/msfraggerdiadda/Lymph_Ecoli_1-12_023_rank3.pepXML
MSFragger move pepxml
java -cp /storage/yufe/tools/FragPipe-18.0/fragpipe/lib/fragpipe-18.0.jar:/storage/yufe/tools/FragPipe-18.0/fragpipe/lib/commons-io-2.11.0.jar com.github.chhh.utils.FileMove --no-err /storage/yufe/data/lymph_Klemens_Frohlich/mzml/dia/Lymph_Ecoli_1-12_023_rank4.pepXML /storage/yufe/results/msfragger_dia_paper/lymph/msfraggerdiadda/Lymph_Ecoli_1-12_023_rank4.pepXML
MSFragger move pepxml
java -cp /storage/yufe/tools/FragPipe-18.0/fragpipe/lib/fragpipe-18.0.jar:/storage/yufe/tools/FragPipe-18.0/fragpipe/lib/commons-io-2.11.0.jar com.github.chhh.utils.FileMove --no-err /storage/yufe/data/lymph_Klemens_Frohlich/mzml/dia/Lymph_Ecoli_1-12_023_rank5.pepXML /storage/yufe/results/msfragger_dia_paper/lymph/msfraggerdiadda/Lymph_Ecoli_1-12_023_rank5.pepXML
MSFragger move pin
java -cp /storage/yufe/tools/FragPipe-18.0/fragpipe/lib/fragpipe-18.0.jar:/storage/yufe/tools/FragPipe-18.0/fragpipe/lib/commons-io-2.11.0.jar com.github.chhh.utils.FileMove --no-err /storage/yufe/data/lymph_Klemens_Frohlich/mzml/dia/Lymph_Ecoli_1-12_023.pin /storage/yufe/results/msfragger_dia_paper/lymph/msfraggerdiadda/Lymph_Ecoli_1-12_023.pin
MSFragger move pepxml
java -cp /storage/yufe/tools/FragPipe-18.0/fragpipe/lib/fragpipe-18.0.jar:/storage/yufe/tools/FragPipe-18.0/fragpipe/lib/commons-io-2.11.0.jar com.github.chhh.utils.FileMove --no-err /storage/yufe/data/lymph_Klemens_Frohlich/mzml/dia/Lymph_Ecoli_1-12_024_rank1.pepXML /storage/yufe/results/msfragger_dia_paper/lymph/msfraggerdiadda/Lymph_Ecoli_1-12_024_rank1.pepXML
MSFragger move pepxml
java -cp /storage/yufe/tools/FragPipe-18.0/fragpipe/lib/fragpipe-18.0.jar:/storage/yufe/tools/FragPipe-18.0/fragpipe/lib/commons-io-2.11.0.jar com.github.chhh.utils.FileMove --no-err /storage/yufe/data/lymph_Klemens_Frohlich/mzml/dia/Lymph_Ecoli_1-12_024_rank2.pepXML /storage/yufe/results/msfragger_dia_paper/lymph/msfraggerdiadda/Lymph_Ecoli_1-12_024_rank2.pepXML
MSFragger move pepxml
java -cp /storage/yufe/tools/FragPipe-18.0/fragpipe/lib/fragpipe-18.0.jar:/storage/yufe/tools/FragPipe-18.0/fragpipe/lib/commons-io-2.11.0.jar com.github.chhh.utils.FileMove --no-err /storage/yufe/data/lymph_Klemens_Frohlich/mzml/dia/Lymph_Ecoli_1-12_024_rank3.pepXML /storage/yufe/results/msfragger_dia_paper/lymph/msfraggerdiadda/Lymph_Ecoli_1-12_024_rank3.pepXML
MSFragger move pepxml
java -cp /storage/yufe/tools/FragPipe-18.0/fragpipe/lib/fragpipe-18.0.jar:/storage/yufe/tools/FragPipe-18.0/fragpipe/lib/commons-io-2.11.0.jar com.github.chhh.utils.FileMove --no-err /storage/yufe/data/lymph_Klemens_Frohlich/mzml/dia/Lymph_Ecoli_1-12_024_rank4.pepXML /storage/yufe/results/msfragger_dia_paper/lymph/msfraggerdiadda/Lymph_Ecoli_1-12_024_rank4.pepXML
MSFragger move pepxml
java -cp /storage/yufe/tools/FragPipe-18.0/fragpipe/lib/fragpipe-18.0.jar:/storage/yufe/tools/FragPipe-18.0/fragpipe/lib/commons-io-2.11.0.jar com.github.chhh.utils.FileMove --no-err /storage/yufe/data/lymph_Klemens_Frohlich/mzml/dia/Lymph_Ecoli_1-12_024_rank5.pepXML /storage/yufe/results/msfragger_dia_paper/lymph/msfraggerdiadda/Lymph_Ecoli_1-12_024_rank5.pepXML
MSFragger move pin
java -cp /storage/yufe/tools/FragPipe-18.0/fragpipe/lib/fragpipe-18.0.jar:/storage/yufe/tools/FragPipe-18.0/fragpipe/lib/commons-io-2.11.0.jar com.github.chhh.utils.FileMove --no-err /storage/yufe/data/lymph_Klemens_Frohlich/mzml/dia/Lymph_Ecoli_1-12_024.pin /storage/yufe/results/msfragger_dia_paper/lymph/msfraggerdiadda/Lymph_Ecoli_1-12_024.pin
MSFragger move pepxml
java -cp /storage/yufe/tools/FragPipe-18.0/fragpipe/lib/fragpipe-18.0.jar:/storage/yufe/tools/FragPipe-18.0/fragpipe/lib/commons-io-2.11.0.jar com.github.chhh.utils.FileMove --no-err /storage/yufe/data/lymph_Klemens_Frohlich/mzml/dia/Lymph_Ecoli_1-12_036_rank1.pepXML /storage/yufe/results/msfragger_dia_paper/lymph/msfraggerdiadda/Lymph_Ecoli_1-12_036_rank1.pepXML
MSFragger move pepxml
java -cp /storage/yufe/tools/FragPipe-18.0/fragpipe/lib/fragpipe-18.0.jar:/storage/yufe/tools/FragPipe-18.0/fragpipe/lib/commons-io-2.11.0.jar com.github.chhh.utils.FileMove --no-err /storage/yufe/data/lymph_Klemens_Frohlich/mzml/dia/Lymph_Ecoli_1-12_036_rank2.pepXML /storage/yufe/results/msfragger_dia_paper/lymph/msfraggerdiadda/Lymph_Ecoli_1-12_036_rank2.pepXML
MSFragger move pepxml
java -cp /storage/yufe/tools/FragPipe-18.0/fragpipe/lib/fragpipe-18.0.jar:/storage/yufe/tools/FragPipe-18.0/fragpipe/lib/commons-io-2.11.0.jar com.github.chhh.utils.FileMove --no-err /storage/yufe/data/lymph_Klemens_Frohlich/mzml/dia/Lymph_Ecoli_1-12_036_rank3.pepXML /storage/yufe/results/msfragger_dia_paper/lymph/msfraggerdiadda/Lymph_Ecoli_1-12_036_rank3.pepXML
MSFragger move pepxml
java -cp /storage/yufe/tools/FragPipe-18.0/fragpipe/lib/fragpipe-18.0.jar:/storage/yufe/tools/FragPipe-18.0/fragpipe/lib/commons-io-2.11.0.jar com.github.chhh.utils.FileMove --no-err /storage/yufe/data/lymph_Klemens_Frohlich/mzml/dia/Lymph_Ecoli_1-12_036_rank4.pepXML /storage/yufe/results/msfragger_dia_paper/lymph/msfraggerdiadda/Lymph_Ecoli_1-12_036_rank4.pepXML
MSFragger move pepxml
java -cp /storage/yufe/tools/FragPipe-18.0/fragpipe/lib/fragpipe-18.0.jar:/storage/yufe/tools/FragPipe-18.0/fragpipe/lib/commons-io-2.11.0.jar com.github.chhh.utils.FileMove --no-err /storage/yufe/data/lymph_Klemens_Frohlich/mzml/dia/Lymph_Ecoli_1-12_036_rank5.pepXML /storage/yufe/results/msfragger_dia_paper/lymph/msfraggerdiadda/Lymph_Ecoli_1-12_036_rank5.pepXML
MSFragger move pin
java -cp /storage/yufe/tools/FragPipe-18.0/fragpipe/lib/fragpipe-18.0.jar:/storage/yufe/tools/FragPipe-18.0/fragpipe/lib/commons-io-2.11.0.jar com.github.chhh.utils.FileMove --no-err /storage/yufe/data/lymph_Klemens_Frohlich/mzml/dia/Lymph_Ecoli_1-12_036.pin /storage/yufe/results/msfragger_dia_paper/lymph/msfraggerdiadda/Lymph_Ecoli_1-12_036.pin
MSFragger move pepxml
java -cp /storage/yufe/tools/FragPipe-18.0/fragpipe/lib/fragpipe-18.0.jar:/storage/yufe/tools/FragPipe-18.0/fragpipe/lib/commons-io-2.11.0.jar com.github.chhh.utils.FileMove --no-err /storage/yufe/data/lymph_Klemens_Frohlich/mzml/dia/Lymph_Ecoli_1-12_037_rank1.pepXML /storage/yufe/results/msfragger_dia_paper/lymph/msfraggerdiadda/Lymph_Ecoli_1-12_037_rank1.pepXML
MSFragger move pepxml
java -cp /storage/yufe/tools/FragPipe-18.0/fragpipe/lib/fragpipe-18.0.jar:/storage/yufe/tools/FragPipe-18.0/fragpipe/lib/commons-io-2.11.0.jar com.github.chhh.utils.FileMove --no-err /storage/yufe/data/lymph_Klemens_Frohlich/mzml/dia/Lymph_Ecoli_1-12_037_rank2.pepXML /storage/yufe/results/msfragger_dia_paper/lymph/msfraggerdiadda/Lymph_Ecoli_1-12_037_rank2.pepXML
MSFragger move pepxml
java -cp /storage/yufe/tools/FragPipe-18.0/fragpipe/lib/fragpipe-18.0.jar:/storage/yufe/tools/FragPipe-18.0/fragpipe/lib/commons-io-2.11.0.jar com.github.chhh.utils.FileMove --no-err /storage/yufe/data/lymph_Klemens_Frohlich/mzml/dia/Lymph_Ecoli_1-12_037_rank3.pepXML /storage/yufe/results/msfragger_dia_paper/lymph/msfraggerdiadda/Lymph_Ecoli_1-12_037_rank3.pepXML
MSFragger move pepxml
java -cp /storage/yufe/tools/FragPipe-18.0/fragpipe/lib/fragpipe-18.0.jar:/storage/yufe/tools/FragPipe-18.0/fragpipe/lib/commons-io-2.11.0.jar com.github.chhh.utils.FileMove --no-err /storage/yufe/data/lymph_Klemens_Frohlich/mzml/dia/Lymph_Ecoli_1-12_037_rank4.pepXML /storage/yufe/results/msfragger_dia_paper/lymph/msfraggerdiadda/Lymph_Ecoli_1-12_037_rank4.pepXML
MSFragger move pepxml
java -cp /storage/yufe/tools/FragPipe-18.0/fragpipe/lib/fragpipe-18.0.jar:/storage/yufe/tools/FragPipe-18.0/fragpipe/lib/commons-io-2.11.0.jar com.github.chhh.utils.FileMove --no-err /storage/yufe/data/lymph_Klemens_Frohlich/mzml/dia/Lymph_Ecoli_1-12_037_rank5.pepXML /storage/yufe/results/msfragger_dia_paper/lymph/msfraggerdiadda/Lymph_Ecoli_1-12_037_rank5.pepXML
MSFragger move pin
java -cp /storage/yufe/tools/FragPipe-18.0/fragpipe/lib/fragpipe-18.0.jar:/storage/yufe/tools/FragPipe-18.0/fragpipe/lib/commons-io-2.11.0.jar com.github.chhh.utils.FileMove --no-err /storage/yufe/data/lymph_Klemens_Frohlich/mzml/dia/Lymph_Ecoli_1-12_037.pin /storage/yufe/results/msfragger_dia_paper/lymph/msfraggerdiadda/Lymph_Ecoli_1-12_037.pin
MSFragger move pepxml
java -cp /storage/yufe/tools/FragPipe-18.0/fragpipe/lib/fragpipe-18.0.jar:/storage/yufe/tools/FragPipe-18.0/fragpipe/lib/commons-io-2.11.0.jar com.github.chhh.utils.FileMove --no-err /storage/yufe/data/lymph_Klemens_Frohlich/mzml/dia/Lymph_Ecoli_1-12_038_rank1.pepXML /storage/yufe/results/msfragger_dia_paper/lymph/msfraggerdiadda/Lymph_Ecoli_1-12_038_rank1.pepXML
MSFragger move pepxml
java -cp /storage/yufe/tools/FragPipe-18.0/fragpipe/lib/fragpipe-18.0.jar:/storage/yufe/tools/FragPipe-18.0/fragpipe/lib/commons-io-2.11.0.jar com.github.chhh.utils.FileMove --no-err /storage/yufe/data/lymph_Klemens_Frohlich/mzml/dia/Lymph_Ecoli_1-12_038_rank2.pepXML /storage/yufe/results/msfragger_dia_paper/lymph/msfraggerdiadda/Lymph_Ecoli_1-12_038_rank2.pepXML
MSFragger move pepxml
java -cp /storage/yufe/tools/FragPipe-18.0/fragpipe/lib/fragpipe-18.0.jar:/storage/yufe/tools/FragPipe-18.0/fragpipe/lib/commons-io-2.11.0.jar com.github.chhh.utils.FileMove --no-err /storage/yufe/data/lymph_Klemens_Frohlich/mzml/dia/Lymph_Ecoli_1-12_038_rank3.pepXML /storage/yufe/results/msfragger_dia_paper/lymph/msfraggerdiadda/Lymph_Ecoli_1-12_038_rank3.pepXML
MSFragger move pepxml
java -cp /storage/yufe/tools/FragPipe-18.0/fragpipe/lib/fragpipe-18.0.jar:/storage/yufe/tools/FragPipe-18.0/fragpipe/lib/commons-io-2.11.0.jar com.github.chhh.utils.FileMove --no-err /storage/yufe/data/lymph_Klemens_Frohlich/mzml/dia/Lymph_Ecoli_1-12_038_rank4.pepXML /storage/yufe/results/msfragger_dia_paper/lymph/msfraggerdiadda/Lymph_Ecoli_1-12_038_rank4.pepXML
MSFragger move pepxml
java -cp /storage/yufe/tools/FragPipe-18.0/fragpipe/lib/fragpipe-18.0.jar:/storage/yufe/tools/FragPipe-18.0/fragpipe/lib/commons-io-2.11.0.jar com.github.chhh.utils.FileMove --no-err /storage/yufe/data/lymph_Klemens_Frohlich/mzml/dia/Lymph_Ecoli_1-12_038_rank5.pepXML /storage/yufe/results/msfragger_dia_paper/lymph/msfraggerdiadda/Lymph_Ecoli_1-12_038_rank5.pepXML
MSFragger move pin
java -cp /storage/yufe/tools/FragPipe-18.0/fragpipe/lib/fragpipe-18.0.jar:/storage/yufe/tools/FragPipe-18.0/fragpipe/lib/commons-io-2.11.0.jar com.github.chhh.utils.FileMove --no-err /storage/yufe/data/lymph_Klemens_Frohlich/mzml/dia/Lymph_Ecoli_1-12_038.pin /storage/yufe/results/msfragger_dia_paper/lymph/msfraggerdiadda/Lymph_Ecoli_1-12_038.pin
MSFragger move pepxml
java -cp /storage/yufe/tools/FragPipe-18.0/fragpipe/lib/fragpipe-18.0.jar:/storage/yufe/tools/FragPipe-18.0/fragpipe/lib/commons-io-2.11.0.jar com.github.chhh.utils.FileMove --no-err /storage/yufe/data/lymph_Klemens_Frohlich/mzml/dia/Lymph_Ecoli_1-12_050_rank1.pepXML /storage/yufe/results/msfragger_dia_paper/lymph/msfraggerdiadda/Lymph_Ecoli_1-12_050_rank1.pepXML
MSFragger move pepxml
java -cp /storage/yufe/tools/FragPipe-18.0/fragpipe/lib/fragpipe-18.0.jar:/storage/yufe/tools/FragPipe-18.0/fragpipe/lib/commons-io-2.11.0.jar com.github.chhh.utils.FileMove --no-err /storage/yufe/data/lymph_Klemens_Frohlich/mzml/dia/Lymph_Ecoli_1-12_050_rank2.pepXML /storage/yufe/results/msfragger_dia_paper/lymph/msfraggerdiadda/Lymph_Ecoli_1-12_050_rank2.pepXML
MSFragger move pepxml
java -cp /storage/yufe/tools/FragPipe-18.0/fragpipe/lib/fragpipe-18.0.jar:/storage/yufe/tools/FragPipe-18.0/fragpipe/lib/commons-io-2.11.0.jar com.github.chhh.utils.FileMove --no-err /storage/yufe/data/lymph_Klemens_Frohlich/mzml/dia/Lymph_Ecoli_1-12_050_rank3.pepXML /storage/yufe/results/msfragger_dia_paper/lymph/msfraggerdiadda/Lymph_Ecoli_1-12_050_rank3.pepXML
MSFragger move pepxml
java -cp /storage/yufe/tools/FragPipe-18.0/fragpipe/lib/fragpipe-18.0.jar:/storage/yufe/tools/FragPipe-18.0/fragpipe/lib/commons-io-2.11.0.jar com.github.chhh.utils.FileMove --no-err /storage/yufe/data/lymph_Klemens_Frohlich/mzml/dia/Lymph_Ecoli_1-12_050_rank4.pepXML /storage/yufe/results/msfragger_dia_paper/lymph/msfraggerdiadda/Lymph_Ecoli_1-12_050_rank4.pepXML
MSFragger move pepxml
java -cp /storage/yufe/tools/FragPipe-18.0/fragpipe/lib/fragpipe-18.0.jar:/storage/yufe/tools/FragPipe-18.0/fragpipe/lib/commons-io-2.11.0.jar com.github.chhh.utils.FileMove --no-err /storage/yufe/data/lymph_Klemens_Frohlich/mzml/dia/Lymph_Ecoli_1-12_050_rank5.pepXML /storage/yufe/results/msfragger_dia_paper/lymph/msfraggerdiadda/Lymph_Ecoli_1-12_050_rank5.pepXML
MSFragger move pin
java -cp /storage/yufe/tools/FragPipe-18.0/fragpipe/lib/fragpipe-18.0.jar:/storage/yufe/tools/FragPipe-18.0/fragpipe/lib/commons-io-2.11.0.jar com.github.chhh.utils.FileMove --no-err /storage/yufe/data/lymph_Klemens_Frohlich/mzml/dia/Lymph_Ecoli_1-12_050.pin /storage/yufe/results/msfragger_dia_paper/lymph/msfraggerdiadda/Lymph_Ecoli_1-12_050.pin
MSFragger move pepxml
java -cp /storage/yufe/tools/FragPipe-18.0/fragpipe/lib/fragpipe-18.0.jar:/storage/yufe/tools/FragPipe-18.0/fragpipe/lib/commons-io-2.11.0.jar com.github.chhh.utils.FileMove --no-err /storage/yufe/data/lymph_Klemens_Frohlich/mzml/dia/Lymph_Ecoli_1-12_051_rank1.pepXML /storage/yufe/results/msfragger_dia_paper/lymph/msfraggerdiadda/Lymph_Ecoli_1-12_051_rank1.pepXML
MSFragger move pepxml
java -cp /storage/yufe/tools/FragPipe-18.0/fragpipe/lib/fragpipe-18.0.jar:/storage/yufe/tools/FragPipe-18.0/fragpipe/lib/commons-io-2.11.0.jar com.github.chhh.utils.FileMove --no-err /storage/yufe/data/lymph_Klemens_Frohlich/mzml/dia/Lymph_Ecoli_1-12_051_rank2.pepXML /storage/yufe/results/msfragger_dia_paper/lymph/msfraggerdiadda/Lymph_Ecoli_1-12_051_rank2.pepXML
MSFragger move pepxml
java -cp /storage/yufe/tools/FragPipe-18.0/fragpipe/lib/fragpipe-18.0.jar:/storage/yufe/tools/FragPipe-18.0/fragpipe/lib/commons-io-2.11.0.jar com.github.chhh.utils.FileMove --no-err /storage/yufe/data/lymph_Klemens_Frohlich/mzml/dia/Lymph_Ecoli_1-12_051_rank3.pepXML /storage/yufe/results/msfragger_dia_paper/lymph/msfraggerdiadda/Lymph_Ecoli_1-12_051_rank3.pepXML
MSFragger move pepxml
java -cp /storage/yufe/tools/FragPipe-18.0/fragpipe/lib/fragpipe-18.0.jar:/storage/yufe/tools/FragPipe-18.0/fragpipe/lib/commons-io-2.11.0.jar com.github.chhh.utils.FileMove --no-err /storage/yufe/data/lymph_Klemens_Frohlich/mzml/dia/Lymph_Ecoli_1-12_051_rank4.pepXML /storage/yufe/results/msfragger_dia_paper/lymph/msfraggerdiadda/Lymph_Ecoli_1-12_051_rank4.pepXML
MSFragger move pepxml
java -cp /storage/yufe/tools/FragPipe-18.0/fragpipe/lib/fragpipe-18.0.jar:/storage/yufe/tools/FragPipe-18.0/fragpipe/lib/commons-io-2.11.0.jar com.github.chhh.utils.FileMove --no-err /storage/yufe/data/lymph_Klemens_Frohlich/mzml/dia/Lymph_Ecoli_1-12_051_rank5.pepXML /storage/yufe/results/msfragger_dia_paper/lymph/msfraggerdiadda/Lymph_Ecoli_1-12_051_rank5.pepXML
MSFragger move pin
java -cp /storage/yufe/tools/FragPipe-18.0/fragpipe/lib/fragpipe-18.0.jar:/storage/yufe/tools/FragPipe-18.0/fragpipe/lib/commons-io-2.11.0.jar com.github.chhh.utils.FileMove --no-err /storage/yufe/data/lymph_Klemens_Frohlich/mzml/dia/Lymph_Ecoli_1-12_051.pin /storage/yufe/results/msfragger_dia_paper/lymph/msfraggerdiadda/Lymph_Ecoli_1-12_051.pin
MSFragger move pepxml
java -cp /storage/yufe/tools/FragPipe-18.0/fragpipe/lib/fragpipe-18.0.jar:/storage/yufe/tools/FragPipe-18.0/fragpipe/lib/commons-io-2.11.0.jar com.github.chhh.utils.FileMove --no-err /storage/yufe/data/lymph_Klemens_Frohlich/mzml/dia/Lymph_Ecoli_1-12_052_rank1.pepXML /storage/yufe/results/msfragger_dia_paper/lymph/msfraggerdiadda/Lymph_Ecoli_1-12_052_rank1.pepXML
MSFragger move pepxml
java -cp /storage/yufe/tools/FragPipe-18.0/fragpipe/lib/fragpipe-18.0.jar:/storage/yufe/tools/FragPipe-18.0/fragpipe/lib/commons-io-2.11.0.jar com.github.chhh.utils.FileMove --no-err /storage/yufe/data/lymph_Klemens_Frohlich/mzml/dia/Lymph_Ecoli_1-12_052_rank2.pepXML /storage/yufe/results/msfragger_dia_paper/lymph/msfraggerdiadda/Lymph_Ecoli_1-12_052_rank2.pepXML
MSFragger move pepxml
java -cp /storage/yufe/tools/FragPipe-18.0/fragpipe/lib/fragpipe-18.0.jar:/storage/yufe/tools/FragPipe-18.0/fragpipe/lib/commons-io-2.11.0.jar com.github.chhh.utils.FileMove --no-err /storage/yufe/data/lymph_Klemens_Frohlich/mzml/dia/Lymph_Ecoli_1-12_052_rank3.pepXML /storage/yufe/results/msfragger_dia_paper/lymph/msfraggerdiadda/Lymph_Ecoli_1-12_052_rank3.pepXML
MSFragger move pepxml
java -cp /storage/yufe/tools/FragPipe-18.0/fragpipe/lib/fragpipe-18.0.jar:/storage/yufe/tools/FragPipe-18.0/fragpipe/lib/commons-io-2.11.0.jar com.github.chhh.utils.FileMove --no-err /storage/yufe/data/lymph_Klemens_Frohlich/mzml/dia/Lymph_Ecoli_1-12_052_rank4.pepXML /storage/yufe/results/msfragger_dia_paper/lymph/msfraggerdiadda/Lymph_Ecoli_1-12_052_rank4.pepXML
MSFragger move pepxml
java -cp /storage/yufe/tools/FragPipe-18.0/fragpipe/lib/fragpipe-18.0.jar:/storage/yufe/tools/FragPipe-18.0/fragpipe/lib/commons-io-2.11.0.jar com.github.chhh.utils.FileMove --no-err /storage/yufe/data/lymph_Klemens_Frohlich/mzml/dia/Lymph_Ecoli_1-12_052_rank5.pepXML /storage/yufe/results/msfragger_dia_paper/lymph/msfraggerdiadda/Lymph_Ecoli_1-12_052_rank5.pepXML
MSFragger move pin
java -cp /storage/yufe/tools/FragPipe-18.0/fragpipe/lib/fragpipe-18.0.jar:/storage/yufe/tools/FragPipe-18.0/fragpipe/lib/commons-io-2.11.0.jar com.github.chhh.utils.FileMove --no-err /storage/yufe/data/lymph_Klemens_Frohlich/mzml/dia/Lymph_Ecoli_1-12_052.pin /storage/yufe/results/msfragger_dia_paper/lymph/msfraggerdiadda/Lymph_Ecoli_1-12_052.pin
MSFragger move pepxml
java -cp /storage/yufe/tools/FragPipe-18.0/fragpipe/lib/fragpipe-18.0.jar:/storage/yufe/tools/FragPipe-18.0/fragpipe/lib/commons-io-2.11.0.jar com.github.chhh.utils.FileMove --no-err /storage/yufe/data/lymph_Klemens_Frohlich/mzml/dia/Lymph_Ecoli_1-12_066_rank1.pepXML /storage/yufe/results/msfragger_dia_paper/lymph/msfraggerdiadda/Lymph_Ecoli_1-12_066_rank1.pepXML
MSFragger move pepxml
java -cp /storage/yufe/tools/FragPipe-18.0/fragpipe/lib/fragpipe-18.0.jar:/storage/yufe/tools/FragPipe-18.0/fragpipe/lib/commons-io-2.11.0.jar com.github.chhh.utils.FileMove --no-err /storage/yufe/data/lymph_Klemens_Frohlich/mzml/dia/Lymph_Ecoli_1-12_066_rank2.pepXML /storage/yufe/results/msfragger_dia_paper/lymph/msfraggerdiadda/Lymph_Ecoli_1-12_066_rank2.pepXML
MSFragger move pepxml
java -cp /storage/yufe/tools/FragPipe-18.0/fragpipe/lib/fragpipe-18.0.jar:/storage/yufe/tools/FragPipe-18.0/fragpipe/lib/commons-io-2.11.0.jar com.github.chhh.utils.FileMove --no-err /storage/yufe/data/lymph_Klemens_Frohlich/mzml/dia/Lymph_Ecoli_1-12_066_rank3.pepXML /storage/yufe/results/msfragger_dia_paper/lymph/msfraggerdiadda/Lymph_Ecoli_1-12_066_rank3.pepXML
MSFragger move pepxml
java -cp /storage/yufe/tools/FragPipe-18.0/fragpipe/lib/fragpipe-18.0.jar:/storage/yufe/tools/FragPipe-18.0/fragpipe/lib/commons-io-2.11.0.jar com.github.chhh.utils.FileMove --no-err /storage/yufe/data/lymph_Klemens_Frohlich/mzml/dia/Lymph_Ecoli_1-12_066_rank4.pepXML /storage/yufe/results/msfragger_dia_paper/lymph/msfraggerdiadda/Lymph_Ecoli_1-12_066_rank4.pepXML
MSFragger move pepxml
java -cp /storage/yufe/tools/FragPipe-18.0/fragpipe/lib/fragpipe-18.0.jar:/storage/yufe/tools/FragPipe-18.0/fragpipe/lib/commons-io-2.11.0.jar com.github.chhh.utils.FileMove --no-err /storage/yufe/data/lymph_Klemens_Frohlich/mzml/dia/Lymph_Ecoli_1-12_066_rank5.pepXML /storage/yufe/results/msfragger_dia_paper/lymph/msfraggerdiadda/Lymph_Ecoli_1-12_066_rank5.pepXML
MSFragger move pin
java -cp /storage/yufe/tools/FragPipe-18.0/fragpipe/lib/fragpipe-18.0.jar:/storage/yufe/tools/FragPipe-18.0/fragpipe/lib/commons-io-2.11.0.jar com.github.chhh.utils.FileMove --no-err /storage/yufe/data/lymph_Klemens_Frohlich/mzml/dia/Lymph_Ecoli_1-12_066.pin /storage/yufe/results/msfragger_dia_paper/lymph/msfraggerdiadda/Lymph_Ecoli_1-12_066.pin
MSFragger move pepxml
java -cp /storage/yufe/tools/FragPipe-18.0/fragpipe/lib/fragpipe-18.0.jar:/storage/yufe/tools/FragPipe-18.0/fragpipe/lib/commons-io-2.11.0.jar com.github.chhh.utils.FileMove --no-err /storage/yufe/data/lymph_Klemens_Frohlich/mzml/dia/Lymph_Ecoli_1-12_067_rank1.pepXML /storage/yufe/results/msfragger_dia_paper/lymph/msfraggerdiadda/Lymph_Ecoli_1-12_067_rank1.pepXML
MSFragger move pepxml
java -cp /storage/yufe/tools/FragPipe-18.0/fragpipe/lib/fragpipe-18.0.jar:/storage/yufe/tools/FragPipe-18.0/fragpipe/lib/commons-io-2.11.0.jar com.github.chhh.utils.FileMove --no-err /storage/yufe/data/lymph_Klemens_Frohlich/mzml/dia/Lymph_Ecoli_1-12_067_rank2.pepXML /storage/yufe/results/msfragger_dia_paper/lymph/msfraggerdiadda/Lymph_Ecoli_1-12_067_rank2.pepXML
MSFragger move pepxml
java -cp /storage/yufe/tools/FragPipe-18.0/fragpipe/lib/fragpipe-18.0.jar:/storage/yufe/tools/FragPipe-18.0/fragpipe/lib/commons-io-2.11.0.jar com.github.chhh.utils.FileMove --no-err /storage/yufe/data/lymph_Klemens_Frohlich/mzml/dia/Lymph_Ecoli_1-12_067_rank3.pepXML /storage/yufe/results/msfragger_dia_paper/lymph/msfraggerdiadda/Lymph_Ecoli_1-12_067_rank3.pepXML
MSFragger move pepxml
java -cp /storage/yufe/tools/FragPipe-18.0/fragpipe/lib/fragpipe-18.0.jar:/storage/yufe/tools/FragPipe-18.0/fragpipe/lib/commons-io-2.11.0.jar com.github.chhh.utils.FileMove --no-err /storage/yufe/data/lymph_Klemens_Frohlich/mzml/dia/Lymph_Ecoli_1-12_067_rank4.pepXML /storage/yufe/results/msfragger_dia_paper/lymph/msfraggerdiadda/Lymph_Ecoli_1-12_067_rank4.pepXML
MSFragger move pepxml
java -cp /storage/yufe/tools/FragPipe-18.0/fragpipe/lib/fragpipe-18.0.jar:/storage/yufe/tools/FragPipe-18.0/fragpipe/lib/commons-io-2.11.0.jar com.github.chhh.utils.FileMove --no-err /storage/yufe/data/lymph_Klemens_Frohlich/mzml/dia/Lymph_Ecoli_1-12_067_rank5.pepXML /storage/yufe/results/msfragger_dia_paper/lymph/msfraggerdiadda/Lymph_Ecoli_1-12_067_rank5.pepXML
MSFragger move pin
java -cp /storage/yufe/tools/FragPipe-18.0/fragpipe/lib/fragpipe-18.0.jar:/storage/yufe/tools/FragPipe-18.0/fragpipe/lib/commons-io-2.11.0.jar com.github.chhh.utils.FileMove --no-err /storage/yufe/data/lymph_Klemens_Frohlich/mzml/dia/Lymph_Ecoli_1-12_067.pin /storage/yufe/results/msfragger_dia_paper/lymph/msfraggerdiadda/Lymph_Ecoli_1-12_067.pin
MSFragger move pepxml
java -cp /storage/yufe/tools/FragPipe-18.0/fragpipe/lib/fragpipe-18.0.jar:/storage/yufe/tools/FragPipe-18.0/fragpipe/lib/commons-io-2.11.0.jar com.github.chhh.utils.FileMove --no-err /storage/yufe/data/lymph_Klemens_Frohlich/mzml/dia/Lymph_Ecoli_1-12_068_rank1.pepXML /storage/yufe/results/msfragger_dia_paper/lymph/msfraggerdiadda/Lymph_Ecoli_1-12_068_rank1.pepXML
MSFragger move pepxml
java -cp /storage/yufe/tools/FragPipe-18.0/fragpipe/lib/fragpipe-18.0.jar:/storage/yufe/tools/FragPipe-18.0/fragpipe/lib/commons-io-2.11.0.jar com.github.chhh.utils.FileMove --no-err /storage/yufe/data/lymph_Klemens_Frohlich/mzml/dia/Lymph_Ecoli_1-12_068_rank2.pepXML /storage/yufe/results/msfragger_dia_paper/lymph/msfraggerdiadda/Lymph_Ecoli_1-12_068_rank2.pepXML
MSFragger move pepxml
java -cp /storage/yufe/tools/FragPipe-18.0/fragpipe/lib/fragpipe-18.0.jar:/storage/yufe/tools/FragPipe-18.0/fragpipe/lib/commons-io-2.11.0.jar com.github.chhh.utils.FileMove --no-err /storage/yufe/data/lymph_Klemens_Frohlich/mzml/dia/Lymph_Ecoli_1-12_068_rank3.pepXML /storage/yufe/results/msfragger_dia_paper/lymph/msfraggerdiadda/Lymph_Ecoli_1-12_068_rank3.pepXML
MSFragger move pepxml
java -cp /storage/yufe/tools/FragPipe-18.0/fragpipe/lib/fragpipe-18.0.jar:/storage/yufe/tools/FragPipe-18.0/fragpipe/lib/commons-io-2.11.0.jar com.github.chhh.utils.FileMove --no-err /storage/yufe/data/lymph_Klemens_Frohlich/mzml/dia/Lymph_Ecoli_1-12_068_rank4.pepXML /storage/yufe/results/msfragger_dia_paper/lymph/msfraggerdiadda/Lymph_Ecoli_1-12_068_rank4.pepXML
MSFragger move pepxml
java -cp /storage/yufe/tools/FragPipe-18.0/fragpipe/lib/fragpipe-18.0.jar:/storage/yufe/tools/FragPipe-18.0/fragpipe/lib/commons-io-2.11.0.jar com.github.chhh.utils.FileMove --no-err /storage/yufe/data/lymph_Klemens_Frohlich/mzml/dia/Lymph_Ecoli_1-12_068_rank5.pepXML /storage/yufe/results/msfragger_dia_paper/lymph/msfraggerdiadda/Lymph_Ecoli_1-12_068_rank5.pepXML
MSFragger move pin
java -cp /storage/yufe/tools/FragPipe-18.0/fragpipe/lib/fragpipe-18.0.jar:/storage/yufe/tools/FragPipe-18.0/fragpipe/lib/commons-io-2.11.0.jar com.github.chhh.utils.FileMove --no-err /storage/yufe/data/lymph_Klemens_Frohlich/mzml/dia/Lymph_Ecoli_1-12_068.pin /storage/yufe/results/msfragger_dia_paper/lymph/msfraggerdiadda/Lymph_Ecoli_1-12_068.pin
MSFragger move pepxml
java -cp /storage/yufe/tools/FragPipe-18.0/fragpipe/lib/fragpipe-18.0.jar:/storage/yufe/tools/FragPipe-18.0/fragpipe/lib/commons-io-2.11.0.jar com.github.chhh.utils.FileMove --no-err /storage/yufe/data/lymph_Klemens_Frohlich/mzml/dia/Lymph_Ecoli_1-12_069_rank1.pepXML /storage/yufe/results/msfragger_dia_paper/lymph/msfraggerdiadda/Lymph_Ecoli_1-12_069_rank1.pepXML
MSFragger move pepxml
java -cp /storage/yufe/tools/FragPipe-18.0/fragpipe/lib/fragpipe-18.0.jar:/storage/yufe/tools/FragPipe-18.0/fragpipe/lib/commons-io-2.11.0.jar com.github.chhh.utils.FileMove --no-err /storage/yufe/data/lymph_Klemens_Frohlich/mzml/dia/Lymph_Ecoli_1-12_069_rank2.pepXML /storage/yufe/results/msfragger_dia_paper/lymph/msfraggerdiadda/Lymph_Ecoli_1-12_069_rank2.pepXML
MSFragger move pepxml
java -cp /storage/yufe/tools/FragPipe-18.0/fragpipe/lib/fragpipe-18.0.jar:/storage/yufe/tools/FragPipe-18.0/fragpipe/lib/commons-io-2.11.0.jar com.github.chhh.utils.FileMove --no-err /storage/yufe/data/lymph_Klemens_Frohlich/mzml/dia/Lymph_Ecoli_1-12_069_rank3.pepXML /storage/yufe/results/msfragger_dia_paper/lymph/msfraggerdiadda/Lymph_Ecoli_1-12_069_rank3.pepXML
MSFragger move pepxml
java -cp /storage/yufe/tools/FragPipe-18.0/fragpipe/lib/fragpipe-18.0.jar:/storage/yufe/tools/FragPipe-18.0/fragpipe/lib/commons-io-2.11.0.jar com.github.chhh.utils.FileMove --no-err /storage/yufe/data/lymph_Klemens_Frohlich/mzml/dia/Lymph_Ecoli_1-12_069_rank4.pepXML /storage/yufe/results/msfragger_dia_paper/lymph/msfraggerdiadda/Lymph_Ecoli_1-12_069_rank4.pepXML
MSFragger move pepxml
java -cp /storage/yufe/tools/FragPipe-18.0/fragpipe/lib/fragpipe-18.0.jar:/storage/yufe/tools/FragPipe-18.0/fragpipe/lib/commons-io-2.11.0.jar com.github.chhh.utils.FileMove --no-err /storage/yufe/data/lymph_Klemens_Frohlich/mzml/dia/Lymph_Ecoli_1-12_069_rank5.pepXML /storage/yufe/results/msfragger_dia_paper/lymph/msfraggerdiadda/Lymph_Ecoli_1-12_069_rank5.pepXML
MSFragger move pin
java -cp /storage/yufe/tools/FragPipe-18.0/fragpipe/lib/fragpipe-18.0.jar:/storage/yufe/tools/FragPipe-18.0/fragpipe/lib/commons-io-2.11.0.jar com.github.chhh.utils.FileMove --no-err /storage/yufe/data/lymph_Klemens_Frohlich/mzml/dia/Lymph_Ecoli_1-12_069.pin /storage/yufe/results/msfragger_dia_paper/lymph/msfraggerdiadda/Lymph_Ecoli_1-12_069.pin
MSFragger move pepxml
java -cp /storage/yufe/tools/FragPipe-18.0/fragpipe/lib/fragpipe-18.0.jar:/storage/yufe/tools/FragPipe-18.0/fragpipe/lib/commons-io-2.11.0.jar com.github.chhh.utils.FileMove --no-err /storage/yufe/data/lymph_Klemens_Frohlich/mzml/dia/Lymph_Ecoli_1-12_088_rank1.pepXML /storage/yufe/results/msfragger_dia_paper/lymph/msfraggerdiadda/Lymph_Ecoli_1-12_088_rank1.pepXML
MSFragger move pepxml
java -cp /storage/yufe/tools/FragPipe-18.0/fragpipe/lib/fragpipe-18.0.jar:/storage/yufe/tools/FragPipe-18.0/fragpipe/lib/commons-io-2.11.0.jar com.github.chhh.utils.FileMove --no-err /storage/yufe/data/lymph_Klemens_Frohlich/mzml/dia/Lymph_Ecoli_1-12_088_rank2.pepXML /storage/yufe/results/msfragger_dia_paper/lymph/msfraggerdiadda/Lymph_Ecoli_1-12_088_rank2.pepXML
MSFragger move pepxml
java -cp /storage/yufe/tools/FragPipe-18.0/fragpipe/lib/fragpipe-18.0.jar:/storage/yufe/tools/FragPipe-18.0/fragpipe/lib/commons-io-2.11.0.jar com.github.chhh.utils.FileMove --no-err /storage/yufe/data/lymph_Klemens_Frohlich/mzml/dia/Lymph_Ecoli_1-12_088_rank3.pepXML /storage/yufe/results/msfragger_dia_paper/lymph/msfraggerdiadda/Lymph_Ecoli_1-12_088_rank3.pepXML
MSFragger move pepxml
java -cp /storage/yufe/tools/FragPipe-18.0/fragpipe/lib/fragpipe-18.0.jar:/storage/yufe/tools/FragPipe-18.0/fragpipe/lib/commons-io-2.11.0.jar com.github.chhh.utils.FileMove --no-err /storage/yufe/data/lymph_Klemens_Frohlich/mzml/dia/Lymph_Ecoli_1-12_088_rank4.pepXML /storage/yufe/results/msfragger_dia_paper/lymph/msfraggerdiadda/Lymph_Ecoli_1-12_088_rank4.pepXML
MSFragger move pepxml
java -cp /storage/yufe/tools/FragPipe-18.0/fragpipe/lib/fragpipe-18.0.jar:/storage/yufe/tools/FragPipe-18.0/fragpipe/lib/commons-io-2.11.0.jar com.github.chhh.utils.FileMove --no-err /storage/yufe/data/lymph_Klemens_Frohlich/mzml/dia/Lymph_Ecoli_1-12_088_rank5.pepXML /storage/yufe/results/msfragger_dia_paper/lymph/msfraggerdiadda/Lymph_Ecoli_1-12_088_rank5.pepXML
MSFragger move pin
java -cp /storage/yufe/tools/FragPipe-18.0/fragpipe/lib/fragpipe-18.0.jar:/storage/yufe/tools/FragPipe-18.0/fragpipe/lib/commons-io-2.11.0.jar com.github.chhh.utils.FileMove --no-err /storage/yufe/data/lymph_Klemens_Frohlich/mzml/dia/Lymph_Ecoli_1-12_088.pin /storage/yufe/results/msfragger_dia_paper/lymph/msfraggerdiadda/Lymph_Ecoli_1-12_088.pin
MSFragger move pepxml
java -cp /storage/yufe/tools/FragPipe-18.0/fragpipe/lib/fragpipe-18.0.jar:/storage/yufe/tools/FragPipe-18.0/fragpipe/lib/commons-io-2.11.0.jar com.github.chhh.utils.FileMove --no-err /storage/yufe/data/lymph_Klemens_Frohlich/mzml/dia/Lymph_Ecoli_1-12_089_rank1.pepXML /storage/yufe/results/msfragger_dia_paper/lymph/msfraggerdiadda/Lymph_Ecoli_1-12_089_rank1.pepXML
MSFragger move pepxml
java -cp /storage/yufe/tools/FragPipe-18.0/fragpipe/lib/fragpipe-18.0.jar:/storage/yufe/tools/FragPipe-18.0/fragpipe/lib/commons-io-2.11.0.jar com.github.chhh.utils.FileMove --no-err /storage/yufe/data/lymph_Klemens_Frohlich/mzml/dia/Lymph_Ecoli_1-12_089_rank2.pepXML /storage/yufe/results/msfragger_dia_paper/lymph/msfraggerdiadda/Lymph_Ecoli_1-12_089_rank2.pepXML
MSFragger move pepxml
java -cp /storage/yufe/tools/FragPipe-18.0/fragpipe/lib/fragpipe-18.0.jar:/storage/yufe/tools/FragPipe-18.0/fragpipe/lib/commons-io-2.11.0.jar com.github.chhh.utils.FileMove --no-err /storage/yufe/data/lymph_Klemens_Frohlich/mzml/dia/Lymph_Ecoli_1-12_089_rank3.pepXML /storage/yufe/results/msfragger_dia_paper/lymph/msfraggerdiadda/Lymph_Ecoli_1-12_089_rank3.pepXML
MSFragger move pepxml
java -cp /storage/yufe/tools/FragPipe-18.0/fragpipe/lib/fragpipe-18.0.jar:/storage/yufe/tools/FragPipe-18.0/fragpipe/lib/commons-io-2.11.0.jar com.github.chhh.utils.FileMove --no-err /storage/yufe/data/lymph_Klemens_Frohlich/mzml/dia/Lymph_Ecoli_1-12_089_rank4.pepXML /storage/yufe/results/msfragger_dia_paper/lymph/msfraggerdiadda/Lymph_Ecoli_1-12_089_rank4.pepXML
MSFragger move pepxml
java -cp /storage/yufe/tools/FragPipe-18.0/fragpipe/lib/fragpipe-18.0.jar:/storage/yufe/tools/FragPipe-18.0/fragpipe/lib/commons-io-2.11.0.jar com.github.chhh.utils.FileMove --no-err /storage/yufe/data/lymph_Klemens_Frohlich/mzml/dia/Lymph_Ecoli_1-12_089_rank5.pepXML /storage/yufe/results/msfragger_dia_paper/lymph/msfraggerdiadda/Lymph_Ecoli_1-12_089_rank5.pepXML
MSFragger move pin
java -cp /storage/yufe/tools/FragPipe-18.0/fragpipe/lib/fragpipe-18.0.jar:/storage/yufe/tools/FragPipe-18.0/fragpipe/lib/commons-io-2.11.0.jar com.github.chhh.utils.FileMove --no-err /storage/yufe/data/lymph_Klemens_Frohlich/mzml/dia/Lymph_Ecoli_1-12_089.pin /storage/yufe/results/msfragger_dia_paper/lymph/msfraggerdiadda/Lymph_Ecoli_1-12_089.pin
MSFragger move pepxml
java -cp /storage/yufe/tools/FragPipe-18.0/fragpipe/lib/fragpipe-18.0.jar:/storage/yufe/tools/FragPipe-18.0/fragpipe/lib/commons-io-2.11.0.jar com.github.chhh.utils.FileMove --no-err /storage/yufe/data/lymph_Klemens_Frohlich/mzml/dia/Lymph_Ecoli_1-12_090_rank1.pepXML /storage/yufe/results/msfragger_dia_paper/lymph/msfraggerdiadda/Lymph_Ecoli_1-12_090_rank1.pepXML
MSFragger move pepxml
java -cp /storage/yufe/tools/FragPipe-18.0/fragpipe/lib/fragpipe-18.0.jar:/storage/yufe/tools/FragPipe-18.0/fragpipe/lib/commons-io-2.11.0.jar com.github.chhh.utils.FileMove --no-err /storage/yufe/data/lymph_Klemens_Frohlich/mzml/dia/Lymph_Ecoli_1-12_090_rank2.pepXML /storage/yufe/results/msfragger_dia_paper/lymph/msfraggerdiadda/Lymph_Ecoli_1-12_090_rank2.pepXML
MSFragger move pepxml
java -cp /storage/yufe/tools/FragPipe-18.0/fragpipe/lib/fragpipe-18.0.jar:/storage/yufe/tools/FragPipe-18.0/fragpipe/lib/commons-io-2.11.0.jar com.github.chhh.utils.FileMove --no-err /storage/yufe/data/lymph_Klemens_Frohlich/mzml/dia/Lymph_Ecoli_1-12_090_rank3.pepXML /storage/yufe/results/msfragger_dia_paper/lymph/msfraggerdiadda/Lymph_Ecoli_1-12_090_rank3.pepXML
MSFragger move pepxml
java -cp /storage/yufe/tools/FragPipe-18.0/fragpipe/lib/fragpipe-18.0.jar:/storage/yufe/tools/FragPipe-18.0/fragpipe/lib/commons-io-2.11.0.jar com.github.chhh.utils.FileMove --no-err /storage/yufe/data/lymph_Klemens_Frohlich/mzml/dia/Lymph_Ecoli_1-12_090_rank4.pepXML /storage/yufe/results/msfragger_dia_paper/lymph/msfraggerdiadda/Lymph_Ecoli_1-12_090_rank4.pepXML
MSFragger move pepxml
java -cp /storage/yufe/tools/FragPipe-18.0/fragpipe/lib/fragpipe-18.0.jar:/storage/yufe/tools/FragPipe-18.0/fragpipe/lib/commons-io-2.11.0.jar com.github.chhh.utils.FileMove --no-err /storage/yufe/data/lymph_Klemens_Frohlich/mzml/dia/Lymph_Ecoli_1-12_090_rank5.pepXML /storage/yufe/results/msfragger_dia_paper/lymph/msfraggerdiadda/Lymph_Ecoli_1-12_090_rank5.pepXML
MSFragger move pin
java -cp /storage/yufe/tools/FragPipe-18.0/fragpipe/lib/fragpipe-18.0.jar:/storage/yufe/tools/FragPipe-18.0/fragpipe/lib/commons-io-2.11.0.jar com.github.chhh.utils.FileMove --no-err /storage/yufe/data/lymph_Klemens_Frohlich/mzml/dia/Lymph_Ecoli_1-12_090.pin /storage/yufe/results/msfragger_dia_paper/lymph/msfraggerdiadda/Lymph_Ecoli_1-12_090.pin
MSFragger move pepxml
java -cp /storage/yufe/tools/FragPipe-18.0/fragpipe/lib/fragpipe-18.0.jar:/storage/yufe/tools/FragPipe-18.0/fragpipe/lib/commons-io-2.11.0.jar com.github.chhh.utils.FileMove --no-err /storage/yufe/data/lymph_Klemens_Frohlich/mzml/dia/Lymph_Ecoli_1-12_091_rank1.pepXML /storage/yufe/results/msfragger_dia_paper/lymph/msfraggerdiadda/Lymph_Ecoli_1-12_091_rank1.pepXML
MSFragger move pepxml
java -cp /storage/yufe/tools/FragPipe-18.0/fragpipe/lib/fragpipe-18.0.jar:/storage/yufe/tools/FragPipe-18.0/fragpipe/lib/commons-io-2.11.0.jar com.github.chhh.utils.FileMove --no-err /storage/yufe/data/lymph_Klemens_Frohlich/mzml/dia/Lymph_Ecoli_1-12_091_rank2.pepXML /storage/yufe/results/msfragger_dia_paper/lymph/msfraggerdiadda/Lymph_Ecoli_1-12_091_rank2.pepXML
MSFragger move pepxml
java -cp /storage/yufe/tools/FragPipe-18.0/fragpipe/lib/fragpipe-18.0.jar:/storage/yufe/tools/FragPipe-18.0/fragpipe/lib/commons-io-2.11.0.jar com.github.chhh.utils.FileMove --no-err /storage/yufe/data/lymph_Klemens_Frohlich/mzml/dia/Lymph_Ecoli_1-12_091_rank3.pepXML /storage/yufe/results/msfragger_dia_paper/lymph/msfraggerdiadda/Lymph_Ecoli_1-12_091_rank3.pepXML
MSFragger move pepxml
java -cp /storage/yufe/tools/FragPipe-18.0/fragpipe/lib/fragpipe-18.0.jar:/storage/yufe/tools/FragPipe-18.0/fragpipe/lib/commons-io-2.11.0.jar com.github.chhh.utils.FileMove --no-err /storage/yufe/data/lymph_Klemens_Frohlich/mzml/dia/Lymph_Ecoli_1-12_091_rank4.pepXML /storage/yufe/results/msfragger_dia_paper/lymph/msfraggerdiadda/Lymph_Ecoli_1-12_091_rank4.pepXML
MSFragger move pepxml
java -cp /storage/yufe/tools/FragPipe-18.0/fragpipe/lib/fragpipe-18.0.jar:/storage/yufe/tools/FragPipe-18.0/fragpipe/lib/commons-io-2.11.0.jar com.github.chhh.utils.FileMove --no-err /storage/yufe/data/lymph_Klemens_Frohlich/mzml/dia/Lymph_Ecoli_1-12_091_rank5.pepXML /storage/yufe/results/msfragger_dia_paper/lymph/msfraggerdiadda/Lymph_Ecoli_1-12_091_rank5.pepXML
MSFragger move pin
java -cp /storage/yufe/tools/FragPipe-18.0/fragpipe/lib/fragpipe-18.0.jar:/storage/yufe/tools/FragPipe-18.0/fragpipe/lib/commons-io-2.11.0.jar com.github.chhh.utils.FileMove --no-err /storage/yufe/data/lymph_Klemens_Frohlich/mzml/dia/Lymph_Ecoli_1-12_091.pin /storage/yufe/results/msfragger_dia_paper/lymph/msfraggerdiadda/Lymph_Ecoli_1-12_091.pin
MSFragger move pepxml
java -cp /storage/yufe/tools/FragPipe-18.0/fragpipe/lib/fragpipe-18.0.jar:/storage/yufe/tools/FragPipe-18.0/fragpipe/lib/commons-io-2.11.0.jar com.github.chhh.utils.FileMove --no-err /storage/yufe/data/lymph_Klemens_Frohlich/mzml/dia/Lymph_Ecoli_1-12_092_rank1.pepXML /storage/yufe/results/msfragger_dia_paper/lymph/msfraggerdiadda/Lymph_Ecoli_1-12_092_rank1.pepXML
MSFragger move pepxml
java -cp /storage/yufe/tools/FragPipe-18.0/fragpipe/lib/fragpipe-18.0.jar:/storage/yufe/tools/FragPipe-18.0/fragpipe/lib/commons-io-2.11.0.jar com.github.chhh.utils.FileMove --no-err /storage/yufe/data/lymph_Klemens_Frohlich/mzml/dia/Lymph_Ecoli_1-12_092_rank2.pepXML /storage/yufe/results/msfragger_dia_paper/lymph/msfraggerdiadda/Lymph_Ecoli_1-12_092_rank2.pepXML
MSFragger move pepxml
java -cp /storage/yufe/tools/FragPipe-18.0/fragpipe/lib/fragpipe-18.0.jar:/storage/yufe/tools/FragPipe-18.0/fragpipe/lib/commons-io-2.11.0.jar com.github.chhh.utils.FileMove --no-err /storage/yufe/data/lymph_Klemens_Frohlich/mzml/dia/Lymph_Ecoli_1-12_092_rank3.pepXML /storage/yufe/results/msfragger_dia_paper/lymph/msfraggerdiadda/Lymph_Ecoli_1-12_092_rank3.pepXML
MSFragger move pepxml
java -cp /storage/yufe/tools/FragPipe-18.0/fragpipe/lib/fragpipe-18.0.jar:/storage/yufe/tools/FragPipe-18.0/fragpipe/lib/commons-io-2.11.0.jar com.github.chhh.utils.FileMove --no-err /storage/yufe/data/lymph_Klemens_Frohlich/mzml/dia/Lymph_Ecoli_1-12_092_rank4.pepXML /storage/yufe/results/msfragger_dia_paper/lymph/msfraggerdiadda/Lymph_Ecoli_1-12_092_rank4.pepXML
MSFragger move pepxml
java -cp /storage/yufe/tools/FragPipe-18.0/fragpipe/lib/fragpipe-18.0.jar:/storage/yufe/tools/FragPipe-18.0/fragpipe/lib/commons-io-2.11.0.jar com.github.chhh.utils.FileMove --no-err /storage/yufe/data/lymph_Klemens_Frohlich/mzml/dia/Lymph_Ecoli_1-12_092_rank5.pepXML /storage/yufe/results/msfragger_dia_paper/lymph/msfraggerdiadda/Lymph_Ecoli_1-12_092_rank5.pepXML
MSFragger move pin
java -cp /storage/yufe/tools/FragPipe-18.0/fragpipe/lib/fragpipe-18.0.jar:/storage/yufe/tools/FragPipe-18.0/fragpipe/lib/commons-io-2.11.0.jar com.github.chhh.utils.FileMove --no-err /storage/yufe/data/lymph_Klemens_Frohlich/mzml/dia/Lymph_Ecoli_1-12_092.pin /storage/yufe/results/msfragger_dia_paper/lymph/msfraggerdiadda/Lymph_Ecoli_1-12_092.pin
MSFragger move pepxml
java -cp /storage/yufe/tools/FragPipe-18.0/fragpipe/lib/fragpipe-18.0.jar:/storage/yufe/tools/FragPipe-18.0/fragpipe/lib/commons-io-2.11.0.jar com.github.chhh.utils.FileMove --no-err /storage/yufe/data/lymph_Klemens_Frohlich/mzml/dia/Lymph_Ecoli_1-12_103_rank1.pepXML /storage/yufe/results/msfragger_dia_paper/lymph/msfraggerdiadda/Lymph_Ecoli_1-12_103_rank1.pepXML
MSFragger move pepxml
java -cp /storage/yufe/tools/FragPipe-18.0/fragpipe/lib/fragpipe-18.0.jar:/storage/yufe/tools/FragPipe-18.0/fragpipe/lib/commons-io-2.11.0.jar com.github.chhh.utils.FileMove --no-err /storage/yufe/data/lymph_Klemens_Frohlich/mzml/dia/Lymph_Ecoli_1-12_103_rank2.pepXML /storage/yufe/results/msfragger_dia_paper/lymph/msfraggerdiadda/Lymph_Ecoli_1-12_103_rank2.pepXML
MSFragger move pepxml
java -cp /storage/yufe/tools/FragPipe-18.0/fragpipe/lib/fragpipe-18.0.jar:/storage/yufe/tools/FragPipe-18.0/fragpipe/lib/commons-io-2.11.0.jar com.github.chhh.utils.FileMove --no-err /storage/yufe/data/lymph_Klemens_Frohlich/mzml/dia/Lymph_Ecoli_1-12_103_rank3.pepXML /storage/yufe/results/msfragger_dia_paper/lymph/msfraggerdiadda/Lymph_Ecoli_1-12_103_rank3.pepXML
MSFragger move pepxml
java -cp /storage/yufe/tools/FragPipe-18.0/fragpipe/lib/fragpipe-18.0.jar:/storage/yufe/tools/FragPipe-18.0/fragpipe/lib/commons-io-2.11.0.jar com.github.chhh.utils.FileMove --no-err /storage/yufe/data/lymph_Klemens_Frohlich/mzml/dia/Lymph_Ecoli_1-12_103_rank4.pepXML /storage/yufe/results/msfragger_dia_paper/lymph/msfraggerdiadda/Lymph_Ecoli_1-12_103_rank4.pepXML
MSFragger move pepxml
java -cp /storage/yufe/tools/FragPipe-18.0/fragpipe/lib/fragpipe-18.0.jar:/storage/yufe/tools/FragPipe-18.0/fragpipe/lib/commons-io-2.11.0.jar com.github.chhh.utils.FileMove --no-err /storage/yufe/data/lymph_Klemens_Frohlich/mzml/dia/Lymph_Ecoli_1-12_103_rank5.pepXML /storage/yufe/results/msfragger_dia_paper/lymph/msfraggerdiadda/Lymph_Ecoli_1-12_103_rank5.pepXML
MSFragger move pin
java -cp /storage/yufe/tools/FragPipe-18.0/fragpipe/lib/fragpipe-18.0.jar:/storage/yufe/tools/FragPipe-18.0/fragpipe/lib/commons-io-2.11.0.jar com.github.chhh.utils.FileMove --no-err /storage/yufe/data/lymph_Klemens_Frohlich/mzml/dia/Lymph_Ecoli_1-12_103.pin /storage/yufe/results/msfragger_dia_paper/lymph/msfraggerdiadda/Lymph_Ecoli_1-12_103.pin
MSFragger move pepxml
java -cp /storage/yufe/tools/FragPipe-18.0/fragpipe/lib/fragpipe-18.0.jar:/storage/yufe/tools/FragPipe-18.0/fragpipe/lib/commons-io-2.11.0.jar com.github.chhh.utils.FileMove --no-err /storage/yufe/data/lymph_Klemens_Frohlich/mzml/dia/Lymph_Ecoli_1-12_104_rank1.pepXML /storage/yufe/results/msfragger_dia_paper/lymph/msfraggerdiadda/Lymph_Ecoli_1-12_104_rank1.pepXML
MSFragger move pepxml
java -cp /storage/yufe/tools/FragPipe-18.0/fragpipe/lib/fragpipe-18.0.jar:/storage/yufe/tools/FragPipe-18.0/fragpipe/lib/commons-io-2.11.0.jar com.github.chhh.utils.FileMove --no-err /storage/yufe/data/lymph_Klemens_Frohlich/mzml/dia/Lymph_Ecoli_1-12_104_rank2.pepXML /storage/yufe/results/msfragger_dia_paper/lymph/msfraggerdiadda/Lymph_Ecoli_1-12_104_rank2.pepXML
MSFragger move pepxml
java -cp /storage/yufe/tools/FragPipe-18.0/fragpipe/lib/fragpipe-18.0.jar:/storage/yufe/tools/FragPipe-18.0/fragpipe/lib/commons-io-2.11.0.jar com.github.chhh.utils.FileMove --no-err /storage/yufe/data/lymph_Klemens_Frohlich/mzml/dia/Lymph_Ecoli_1-12_104_rank3.pepXML /storage/yufe/results/msfragger_dia_paper/lymph/msfraggerdiadda/Lymph_Ecoli_1-12_104_rank3.pepXML
MSFragger move pepxml
java -cp /storage/yufe/tools/FragPipe-18.0/fragpipe/lib/fragpipe-18.0.jar:/storage/yufe/tools/FragPipe-18.0/fragpipe/lib/commons-io-2.11.0.jar com.github.chhh.utils.FileMove --no-err /storage/yufe/data/lymph_Klemens_Frohlich/mzml/dia/Lymph_Ecoli_1-12_104_rank4.pepXML /storage/yufe/results/msfragger_dia_paper/lymph/msfraggerdiadda/Lymph_Ecoli_1-12_104_rank4.pepXML
MSFragger move pepxml
java -cp /storage/yufe/tools/FragPipe-18.0/fragpipe/lib/fragpipe-18.0.jar:/storage/yufe/tools/FragPipe-18.0/fragpipe/lib/commons-io-2.11.0.jar com.github.chhh.utils.FileMove --no-err /storage/yufe/data/lymph_Klemens_Frohlich/mzml/dia/Lymph_Ecoli_1-12_104_rank5.pepXML /storage/yufe/results/msfragger_dia_paper/lymph/msfraggerdiadda/Lymph_Ecoli_1-12_104_rank5.pepXML
MSFragger move pin
java -cp /storage/yufe/tools/FragPipe-18.0/fragpipe/lib/fragpipe-18.0.jar:/storage/yufe/tools/FragPipe-18.0/fragpipe/lib/commons-io-2.11.0.jar com.github.chhh.utils.FileMove --no-err /storage/yufe/data/lymph_Klemens_Frohlich/mzml/dia/Lymph_Ecoli_1-12_104.pin /storage/yufe/results/msfragger_dia_paper/lymph/msfraggerdiadda/Lymph_Ecoli_1-12_104.pin
MSFragger move pepxml
java -cp /storage/yufe/tools/FragPipe-18.0/fragpipe/lib/fragpipe-18.0.jar:/storage/yufe/tools/FragPipe-18.0/fragpipe/lib/commons-io-2.11.0.jar com.github.chhh.utils.FileMove --no-err /storage/yufe/data/lymph_Klemens_Frohlich/mzml/dia/Lymph_Ecoli_1-25_005_rank1.pepXML /storage/yufe/results/msfragger_dia_paper/lymph/msfraggerdiadda/Lymph_Ecoli_1-25_005_rank1.pepXML
MSFragger move pepxml
java -cp /storage/yufe/tools/FragPipe-18.0/fragpipe/lib/fragpipe-18.0.jar:/storage/yufe/tools/FragPipe-18.0/fragpipe/lib/commons-io-2.11.0.jar com.github.chhh.utils.FileMove --no-err /storage/yufe/data/lymph_Klemens_Frohlich/mzml/dia/Lymph_Ecoli_1-25_005_rank2.pepXML /storage/yufe/results/msfragger_dia_paper/lymph/msfraggerdiadda/Lymph_Ecoli_1-25_005_rank2.pepXML
MSFragger move pepxml
java -cp /storage/yufe/tools/FragPipe-18.0/fragpipe/lib/fragpipe-18.0.jar:/storage/yufe/tools/FragPipe-18.0/fragpipe/lib/commons-io-2.11.0.jar com.github.chhh.utils.FileMove --no-err /storage/yufe/data/lymph_Klemens_Frohlich/mzml/dia/Lymph_Ecoli_1-25_005_rank3.pepXML /storage/yufe/results/msfragger_dia_paper/lymph/msfraggerdiadda/Lymph_Ecoli_1-25_005_rank3.pepXML
MSFragger move pepxml
java -cp /storage/yufe/tools/FragPipe-18.0/fragpipe/lib/fragpipe-18.0.jar:/storage/yufe/tools/FragPipe-18.0/fragpipe/lib/commons-io-2.11.0.jar com.github.chhh.utils.FileMove --no-err /storage/yufe/data/lymph_Klemens_Frohlich/mzml/dia/Lymph_Ecoli_1-25_005_rank4.pepXML /storage/yufe/results/msfragger_dia_paper/lymph/msfraggerdiadda/Lymph_Ecoli_1-25_005_rank4.pepXML
MSFragger move pepxml
java -cp /storage/yufe/tools/FragPipe-18.0/fragpipe/lib/fragpipe-18.0.jar:/storage/yufe/tools/FragPipe-18.0/fragpipe/lib/commons-io-2.11.0.jar com.github.chhh.utils.FileMove --no-err /storage/yufe/data/lymph_Klemens_Frohlich/mzml/dia/Lymph_Ecoli_1-25_005_rank5.pepXML /storage/yufe/results/msfragger_dia_paper/lymph/msfraggerdiadda/Lymph_Ecoli_1-25_005_rank5.pepXML
MSFragger move pin
java -cp /storage/yufe/tools/FragPipe-18.0/fragpipe/lib/fragpipe-18.0.jar:/storage/yufe/tools/FragPipe-18.0/fragpipe/lib/commons-io-2.11.0.jar com.github.chhh.utils.FileMove --no-err /storage/yufe/data/lymph_Klemens_Frohlich/mzml/dia/Lymph_Ecoli_1-25_005.pin /storage/yufe/results/msfragger_dia_paper/lymph/msfraggerdiadda/Lymph_Ecoli_1-25_005.pin
MSFragger move pepxml
java -cp /storage/yufe/tools/FragPipe-18.0/fragpipe/lib/fragpipe-18.0.jar:/storage/yufe/tools/FragPipe-18.0/fragpipe/lib/commons-io-2.11.0.jar com.github.chhh.utils.FileMove --no-err /storage/yufe/data/lymph_Klemens_Frohlich/mzml/dia/Lymph_Ecoli_1-25_006_rank1.pepXML /storage/yufe/results/msfragger_dia_paper/lymph/msfraggerdiadda/Lymph_Ecoli_1-25_006_rank1.pepXML
MSFragger move pepxml
java -cp /storage/yufe/tools/FragPipe-18.0/fragpipe/lib/fragpipe-18.0.jar:/storage/yufe/tools/FragPipe-18.0/fragpipe/lib/commons-io-2.11.0.jar com.github.chhh.utils.FileMove --no-err /storage/yufe/data/lymph_Klemens_Frohlich/mzml/dia/Lymph_Ecoli_1-25_006_rank2.pepXML /storage/yufe/results/msfragger_dia_paper/lymph/msfraggerdiadda/Lymph_Ecoli_1-25_006_rank2.pepXML
MSFragger move pepxml
java -cp /storage/yufe/tools/FragPipe-18.0/fragpipe/lib/fragpipe-18.0.jar:/storage/yufe/tools/FragPipe-18.0/fragpipe/lib/commons-io-2.11.0.jar com.github.chhh.utils.FileMove --no-err /storage/yufe/data/lymph_Klemens_Frohlich/mzml/dia/Lymph_Ecoli_1-25_006_rank3.pepXML /storage/yufe/results/msfragger_dia_paper/lymph/msfraggerdiadda/Lymph_Ecoli_1-25_006_rank3.pepXML
MSFragger move pepxml
java -cp /storage/yufe/tools/FragPipe-18.0/fragpipe/lib/fragpipe-18.0.jar:/storage/yufe/tools/FragPipe-18.0/fragpipe/lib/commons-io-2.11.0.jar com.github.chhh.utils.FileMove --no-err /storage/yufe/data/lymph_Klemens_Frohlich/mzml/dia/Lymph_Ecoli_1-25_006_rank4.pepXML /storage/yufe/results/msfragger_dia_paper/lymph/msfraggerdiadda/Lymph_Ecoli_1-25_006_rank4.pepXML
MSFragger move pepxml
java -cp /storage/yufe/tools/FragPipe-18.0/fragpipe/lib/fragpipe-18.0.jar:/storage/yufe/tools/FragPipe-18.0/fragpipe/lib/commons-io-2.11.0.jar com.github.chhh.utils.FileMove --no-err /storage/yufe/data/lymph_Klemens_Frohlich/mzml/dia/Lymph_Ecoli_1-25_006_rank5.pepXML /storage/yufe/results/msfragger_dia_paper/lymph/msfraggerdiadda/Lymph_Ecoli_1-25_006_rank5.pepXML
MSFragger move pin
java -cp /storage/yufe/tools/FragPipe-18.0/fragpipe/lib/fragpipe-18.0.jar:/storage/yufe/tools/FragPipe-18.0/fragpipe/lib/commons-io-2.11.0.jar com.github.chhh.utils.FileMove --no-err /storage/yufe/data/lymph_Klemens_Frohlich/mzml/dia/Lymph_Ecoli_1-25_006.pin /storage/yufe/results/msfragger_dia_paper/lymph/msfraggerdiadda/Lymph_Ecoli_1-25_006.pin
MSFragger move pepxml
java -cp /storage/yufe/tools/FragPipe-18.0/fragpipe/lib/fragpipe-18.0.jar:/storage/yufe/tools/FragPipe-18.0/fragpipe/lib/commons-io-2.11.0.jar com.github.chhh.utils.FileMove --no-err /storage/yufe/data/lymph_Klemens_Frohlich/mzml/dia/Lymph_Ecoli_1-25_007_rank1.pepXML /storage/yufe/results/msfragger_dia_paper/lymph/msfraggerdiadda/Lymph_Ecoli_1-25_007_rank1.pepXML
MSFragger move pepxml
java -cp /storage/yufe/tools/FragPipe-18.0/fragpipe/lib/fragpipe-18.0.jar:/storage/yufe/tools/FragPipe-18.0/fragpipe/lib/commons-io-2.11.0.jar com.github.chhh.utils.FileMove --no-err /storage/yufe/data/lymph_Klemens_Frohlich/mzml/dia/Lymph_Ecoli_1-25_007_rank2.pepXML /storage/yufe/results/msfragger_dia_paper/lymph/msfraggerdiadda/Lymph_Ecoli_1-25_007_rank2.pepXML
MSFragger move pepxml
java -cp /storage/yufe/tools/FragPipe-18.0/fragpipe/lib/fragpipe-18.0.jar:/storage/yufe/tools/FragPipe-18.0/fragpipe/lib/commons-io-2.11.0.jar com.github.chhh.utils.FileMove --no-err /storage/yufe/data/lymph_Klemens_Frohlich/mzml/dia/Lymph_Ecoli_1-25_007_rank3.pepXML /storage/yufe/results/msfragger_dia_paper/lymph/msfraggerdiadda/Lymph_Ecoli_1-25_007_rank3.pepXML
MSFragger move pepxml
java -cp /storage/yufe/tools/FragPipe-18.0/fragpipe/lib/fragpipe-18.0.jar:/storage/yufe/tools/FragPipe-18.0/fragpipe/lib/commons-io-2.11.0.jar com.github.chhh.utils.FileMove --no-err /storage/yufe/data/lymph_Klemens_Frohlich/mzml/dia/Lymph_Ecoli_1-25_007_rank4.pepXML /storage/yufe/results/msfragger_dia_paper/lymph/msfraggerdiadda/Lymph_Ecoli_1-25_007_rank4.pepXML
MSFragger move pepxml
java -cp /storage/yufe/tools/FragPipe-18.0/fragpipe/lib/fragpipe-18.0.jar:/storage/yufe/tools/FragPipe-18.0/fragpipe/lib/commons-io-2.11.0.jar com.github.chhh.utils.FileMove --no-err /storage/yufe/data/lymph_Klemens_Frohlich/mzml/dia/Lymph_Ecoli_1-25_007_rank5.pepXML /storage/yufe/results/msfragger_dia_paper/lymph/msfraggerdiadda/Lymph_Ecoli_1-25_007_rank5.pepXML
MSFragger move pin
java -cp /storage/yufe/tools/FragPipe-18.0/fragpipe/lib/fragpipe-18.0.jar:/storage/yufe/tools/FragPipe-18.0/fragpipe/lib/commons-io-2.11.0.jar com.github.chhh.utils.FileMove --no-err /storage/yufe/data/lymph_Klemens_Frohlich/mzml/dia/Lymph_Ecoli_1-25_007.pin /storage/yufe/results/msfragger_dia_paper/lymph/msfraggerdiadda/Lymph_Ecoli_1-25_007.pin
MSFragger move pepxml
java -cp /storage/yufe/tools/FragPipe-18.0/fragpipe/lib/fragpipe-18.0.jar:/storage/yufe/tools/FragPipe-18.0/fragpipe/lib/commons-io-2.11.0.jar com.github.chhh.utils.FileMove --no-err /storage/yufe/data/lymph_Klemens_Frohlich/mzml/dia/Lymph_Ecoli_1-25_018_rank1.pepXML /storage/yufe/results/msfragger_dia_paper/lymph/msfraggerdiadda/Lymph_Ecoli_1-25_018_rank1.pepXML
MSFragger move pepxml
java -cp /storage/yufe/tools/FragPipe-18.0/fragpipe/lib/fragpipe-18.0.jar:/storage/yufe/tools/FragPipe-18.0/fragpipe/lib/commons-io-2.11.0.jar com.github.chhh.utils.FileMove --no-err /storage/yufe/data/lymph_Klemens_Frohlich/mzml/dia/Lymph_Ecoli_1-25_018_rank2.pepXML /storage/yufe/results/msfragger_dia_paper/lymph/msfraggerdiadda/Lymph_Ecoli_1-25_018_rank2.pepXML
MSFragger move pepxml
java -cp /storage/yufe/tools/FragPipe-18.0/fragpipe/lib/fragpipe-18.0.jar:/storage/yufe/tools/FragPipe-18.0/fragpipe/lib/commons-io-2.11.0.jar com.github.chhh.utils.FileMove --no-err /storage/yufe/data/lymph_Klemens_Frohlich/mzml/dia/Lymph_Ecoli_1-25_018_rank3.pepXML /storage/yufe/results/msfragger_dia_paper/lymph/msfraggerdiadda/Lymph_Ecoli_1-25_018_rank3.pepXML
MSFragger move pepxml
java -cp /storage/yufe/tools/FragPipe-18.0/fragpipe/lib/fragpipe-18.0.jar:/storage/yufe/tools/FragPipe-18.0/fragpipe/lib/commons-io-2.11.0.jar com.github.chhh.utils.FileMove --no-err /storage/yufe/data/lymph_Klemens_Frohlich/mzml/dia/Lymph_Ecoli_1-25_018_rank4.pepXML /storage/yufe/results/msfragger_dia_paper/lymph/msfraggerdiadda/Lymph_Ecoli_1-25_018_rank4.pepXML
MSFragger move pepxml
java -cp /storage/yufe/tools/FragPipe-18.0/fragpipe/lib/fragpipe-18.0.jar:/storage/yufe/tools/FragPipe-18.0/fragpipe/lib/commons-io-2.11.0.jar com.github.chhh.utils.FileMove --no-err /storage/yufe/data/lymph_Klemens_Frohlich/mzml/dia/Lymph_Ecoli_1-25_018_rank5.pepXML /storage/yufe/results/msfragger_dia_paper/lymph/msfraggerdiadda/Lymph_Ecoli_1-25_018_rank5.pepXML
MSFragger move pin
java -cp /storage/yufe/tools/FragPipe-18.0/fragpipe/lib/fragpipe-18.0.jar:/storage/yufe/tools/FragPipe-18.0/fragpipe/lib/commons-io-2.11.0.jar com.github.chhh.utils.FileMove --no-err /storage/yufe/data/lymph_Klemens_Frohlich/mzml/dia/Lymph_Ecoli_1-25_018.pin /storage/yufe/results/msfragger_dia_paper/lymph/msfraggerdiadda/Lymph_Ecoli_1-25_018.pin
MSFragger move pepxml
java -cp /storage/yufe/tools/FragPipe-18.0/fragpipe/lib/fragpipe-18.0.jar:/storage/yufe/tools/FragPipe-18.0/fragpipe/lib/commons-io-2.11.0.jar com.github.chhh.utils.FileMove --no-err /storage/yufe/data/lymph_Klemens_Frohlich/mzml/dia/Lymph_Ecoli_1-25_019_rank1.pepXML /storage/yufe/results/msfragger_dia_paper/lymph/msfraggerdiadda/Lymph_Ecoli_1-25_019_rank1.pepXML
MSFragger move pepxml
java -cp /storage/yufe/tools/FragPipe-18.0/fragpipe/lib/fragpipe-18.0.jar:/storage/yufe/tools/FragPipe-18.0/fragpipe/lib/commons-io-2.11.0.jar com.github.chhh.utils.FileMove --no-err /storage/yufe/data/lymph_Klemens_Frohlich/mzml/dia/Lymph_Ecoli_1-25_019_rank2.pepXML /storage/yufe/results/msfragger_dia_paper/lymph/msfraggerdiadda/Lymph_Ecoli_1-25_019_rank2.pepXML
MSFragger move pepxml
java -cp /storage/yufe/tools/FragPipe-18.0/fragpipe/lib/fragpipe-18.0.jar:/storage/yufe/tools/FragPipe-18.0/fragpipe/lib/commons-io-2.11.0.jar com.github.chhh.utils.FileMove --no-err /storage/yufe/data/lymph_Klemens_Frohlich/mzml/dia/Lymph_Ecoli_1-25_019_rank3.pepXML /storage/yufe/results/msfragger_dia_paper/lymph/msfraggerdiadda/Lymph_Ecoli_1-25_019_rank3.pepXML
MSFragger move pepxml
java -cp /storage/yufe/tools/FragPipe-18.0/fragpipe/lib/fragpipe-18.0.jar:/storage/yufe/tools/FragPipe-18.0/fragpipe/lib/commons-io-2.11.0.jar com.github.chhh.utils.FileMove --no-err /storage/yufe/data/lymph_Klemens_Frohlich/mzml/dia/Lymph_Ecoli_1-25_019_rank4.pepXML /storage/yufe/results/msfragger_dia_paper/lymph/msfraggerdiadda/Lymph_Ecoli_1-25_019_rank4.pepXML
MSFragger move pepxml
java -cp /storage/yufe/tools/FragPipe-18.0/fragpipe/lib/fragpipe-18.0.jar:/storage/yufe/tools/FragPipe-18.0/fragpipe/lib/commons-io-2.11.0.jar com.github.chhh.utils.FileMove --no-err /storage/yufe/data/lymph_Klemens_Frohlich/mzml/dia/Lymph_Ecoli_1-25_019_rank5.pepXML /storage/yufe/results/msfragger_dia_paper/lymph/msfraggerdiadda/Lymph_Ecoli_1-25_019_rank5.pepXML
MSFragger move pin
java -cp /storage/yufe/tools/FragPipe-18.0/fragpipe/lib/fragpipe-18.0.jar:/storage/yufe/tools/FragPipe-18.0/fragpipe/lib/commons-io-2.11.0.jar com.github.chhh.utils.FileMove --no-err /storage/yufe/data/lymph_Klemens_Frohlich/mzml/dia/Lymph_Ecoli_1-25_019.pin /storage/yufe/results/msfragger_dia_paper/lymph/msfraggerdiadda/Lymph_Ecoli_1-25_019.pin
MSFragger move pepxml
java -cp /storage/yufe/tools/FragPipe-18.0/fragpipe/lib/fragpipe-18.0.jar:/storage/yufe/tools/FragPipe-18.0/fragpipe/lib/commons-io-2.11.0.jar com.github.chhh.utils.FileMove --no-err /storage/yufe/data/lymph_Klemens_Frohlich/mzml/dia/Lymph_Ecoli_1-25_020_rank1.pepXML /storage/yufe/results/msfragger_dia_paper/lymph/msfraggerdiadda/Lymph_Ecoli_1-25_020_rank1.pepXML
MSFragger move pepxml
java -cp /storage/yufe/tools/FragPipe-18.0/fragpipe/lib/fragpipe-18.0.jar:/storage/yufe/tools/FragPipe-18.0/fragpipe/lib/commons-io-2.11.0.jar com.github.chhh.utils.FileMove --no-err /storage/yufe/data/lymph_Klemens_Frohlich/mzml/dia/Lymph_Ecoli_1-25_020_rank2.pepXML /storage/yufe/results/msfragger_dia_paper/lymph/msfraggerdiadda/Lymph_Ecoli_1-25_020_rank2.pepXML
MSFragger move pepxml
java -cp /storage/yufe/tools/FragPipe-18.0/fragpipe/lib/fragpipe-18.0.jar:/storage/yufe/tools/FragPipe-18.0/fragpipe/lib/commons-io-2.11.0.jar com.github.chhh.utils.FileMove --no-err /storage/yufe/data/lymph_Klemens_Frohlich/mzml/dia/Lymph_Ecoli_1-25_020_rank3.pepXML /storage/yufe/results/msfragger_dia_paper/lymph/msfraggerdiadda/Lymph_Ecoli_1-25_020_rank3.pepXML
MSFragger move pepxml
java -cp /storage/yufe/tools/FragPipe-18.0/fragpipe/lib/fragpipe-18.0.jar:/storage/yufe/tools/FragPipe-18.0/fragpipe/lib/commons-io-2.11.0.jar com.github.chhh.utils.FileMove --no-err /storage/yufe/data/lymph_Klemens_Frohlich/mzml/dia/Lymph_Ecoli_1-25_020_rank4.pepXML /storage/yufe/results/msfragger_dia_paper/lymph/msfraggerdiadda/Lymph_Ecoli_1-25_020_rank4.pepXML
MSFragger move pepxml
java -cp /storage/yufe/tools/FragPipe-18.0/fragpipe/lib/fragpipe-18.0.jar:/storage/yufe/tools/FragPipe-18.0/fragpipe/lib/commons-io-2.11.0.jar com.github.chhh.utils.FileMove --no-err /storage/yufe/data/lymph_Klemens_Frohlich/mzml/dia/Lymph_Ecoli_1-25_020_rank5.pepXML /storage/yufe/results/msfragger_dia_paper/lymph/msfraggerdiadda/Lymph_Ecoli_1-25_020_rank5.pepXML
MSFragger move pin
java -cp /storage/yufe/tools/FragPipe-18.0/fragpipe/lib/fragpipe-18.0.jar:/storage/yufe/tools/FragPipe-18.0/fragpipe/lib/commons-io-2.11.0.jar com.github.chhh.utils.FileMove --no-err /storage/yufe/data/lymph_Klemens_Frohlich/mzml/dia/Lymph_Ecoli_1-25_020.pin /storage/yufe/results/msfragger_dia_paper/lymph/msfraggerdiadda/Lymph_Ecoli_1-25_020.pin
MSFragger move pepxml
java -cp /storage/yufe/tools/FragPipe-18.0/fragpipe/lib/fragpipe-18.0.jar:/storage/yufe/tools/FragPipe-18.0/fragpipe/lib/commons-io-2.11.0.jar com.github.chhh.utils.FileMove --no-err /storage/yufe/data/lymph_Klemens_Frohlich/mzml/dia/Lymph_Ecoli_1-25_032_rank1.pepXML /storage/yufe/results/msfragger_dia_paper/lymph/msfraggerdiadda/Lymph_Ecoli_1-25_032_rank1.pepXML
MSFragger move pepxml
java -cp /storage/yufe/tools/FragPipe-18.0/fragpipe/lib/fragpipe-18.0.jar:/storage/yufe/tools/FragPipe-18.0/fragpipe/lib/commons-io-2.11.0.jar com.github.chhh.utils.FileMove --no-err /storage/yufe/data/lymph_Klemens_Frohlich/mzml/dia/Lymph_Ecoli_1-25_032_rank2.pepXML /storage/yufe/results/msfragger_dia_paper/lymph/msfraggerdiadda/Lymph_Ecoli_1-25_032_rank2.pepXML
MSFragger move pepxml
java -cp /storage/yufe/tools/FragPipe-18.0/fragpipe/lib/fragpipe-18.0.jar:/storage/yufe/tools/FragPipe-18.0/fragpipe/lib/commons-io-2.11.0.jar com.github.chhh.utils.FileMove --no-err /storage/yufe/data/lymph_Klemens_Frohlich/mzml/dia/Lymph_Ecoli_1-25_032_rank3.pepXML /storage/yufe/results/msfragger_dia_paper/lymph/msfraggerdiadda/Lymph_Ecoli_1-25_032_rank3.pepXML
MSFragger move pepxml
java -cp /storage/yufe/tools/FragPipe-18.0/fragpipe/lib/fragpipe-18.0.jar:/storage/yufe/tools/FragPipe-18.0/fragpipe/lib/commons-io-2.11.0.jar com.github.chhh.utils.FileMove --no-err /storage/yufe/data/lymph_Klemens_Frohlich/mzml/dia/Lymph_Ecoli_1-25_032_rank4.pepXML /storage/yufe/results/msfragger_dia_paper/lymph/msfraggerdiadda/Lymph_Ecoli_1-25_032_rank4.pepXML
MSFragger move pepxml
java -cp /storage/yufe/tools/FragPipe-18.0/fragpipe/lib/fragpipe-18.0.jar:/storage/yufe/tools/FragPipe-18.0/fragpipe/lib/commons-io-2.11.0.jar com.github.chhh.utils.FileMove --no-err /storage/yufe/data/lymph_Klemens_Frohlich/mzml/dia/Lymph_Ecoli_1-25_032_rank5.pepXML /storage/yufe/results/msfragger_dia_paper/lymph/msfraggerdiadda/Lymph_Ecoli_1-25_032_rank5.pepXML
MSFragger move pin
java -cp /storage/yufe/tools/FragPipe-18.0/fragpipe/lib/fragpipe-18.0.jar:/storage/yufe/tools/FragPipe-18.0/fragpipe/lib/commons-io-2.11.0.jar com.github.chhh.utils.FileMove --no-err /storage/yufe/data/lymph_Klemens_Frohlich/mzml/dia/Lymph_Ecoli_1-25_032.pin /storage/yufe/results/msfragger_dia_paper/lymph/msfraggerdiadda/Lymph_Ecoli_1-25_032.pin
MSFragger move pepxml
java -cp /storage/yufe/tools/FragPipe-18.0/fragpipe/lib/fragpipe-18.0.jar:/storage/yufe/tools/FragPipe-18.0/fragpipe/lib/commons-io-2.11.0.jar com.github.chhh.utils.FileMove --no-err /storage/yufe/data/lymph_Klemens_Frohlich/mzml/dia/Lymph_Ecoli_1-25_033_rank1.pepXML /storage/yufe/results/msfragger_dia_paper/lymph/msfraggerdiadda/Lymph_Ecoli_1-25_033_rank1.pepXML
MSFragger move pepxml
java -cp /storage/yufe/tools/FragPipe-18.0/fragpipe/lib/fragpipe-18.0.jar:/storage/yufe/tools/FragPipe-18.0/fragpipe/lib/commons-io-2.11.0.jar com.github.chhh.utils.FileMove --no-err /storage/yufe/data/lymph_Klemens_Frohlich/mzml/dia/Lymph_Ecoli_1-25_033_rank2.pepXML /storage/yufe/results/msfragger_dia_paper/lymph/msfraggerdiadda/Lymph_Ecoli_1-25_033_rank2.pepXML
MSFragger move pepxml
java -cp /storage/yufe/tools/FragPipe-18.0/fragpipe/lib/fragpipe-18.0.jar:/storage/yufe/tools/FragPipe-18.0/fragpipe/lib/commons-io-2.11.0.jar com.github.chhh.utils.FileMove --no-err /storage/yufe/data/lymph_Klemens_Frohlich/mzml/dia/Lymph_Ecoli_1-25_033_rank3.pepXML /storage/yufe/results/msfragger_dia_paper/lymph/msfraggerdiadda/Lymph_Ecoli_1-25_033_rank3.pepXML
MSFragger move pepxml
java -cp /storage/yufe/tools/FragPipe-18.0/fragpipe/lib/fragpipe-18.0.jar:/storage/yufe/tools/FragPipe-18.0/fragpipe/lib/commons-io-2.11.0.jar com.github.chhh.utils.FileMove --no-err /storage/yufe/data/lymph_Klemens_Frohlich/mzml/dia/Lymph_Ecoli_1-25_033_rank4.pepXML /storage/yufe/results/msfragger_dia_paper/lymph/msfraggerdiadda/Lymph_Ecoli_1-25_033_rank4.pepXML
MSFragger move pepxml
java -cp /storage/yufe/tools/FragPipe-18.0/fragpipe/lib/fragpipe-18.0.jar:/storage/yufe/tools/FragPipe-18.0/fragpipe/lib/commons-io-2.11.0.jar com.github.chhh.utils.FileMove --no-err /storage/yufe/data/lymph_Klemens_Frohlich/mzml/dia/Lymph_Ecoli_1-25_033_rank5.pepXML /storage/yufe/results/msfragger_dia_paper/lymph/msfraggerdiadda/Lymph_Ecoli_1-25_033_rank5.pepXML
MSFragger move pin
java -cp /storage/yufe/tools/FragPipe-18.0/fragpipe/lib/fragpipe-18.0.jar:/storage/yufe/tools/FragPipe-18.0/fragpipe/lib/commons-io-2.11.0.jar com.github.chhh.utils.FileMove --no-err /storage/yufe/data/lymph_Klemens_Frohlich/mzml/dia/Lymph_Ecoli_1-25_033.pin /storage/yufe/results/msfragger_dia_paper/lymph/msfraggerdiadda/Lymph_Ecoli_1-25_033.pin
MSFragger move pepxml
java -cp /storage/yufe/tools/FragPipe-18.0/fragpipe/lib/fragpipe-18.0.jar:/storage/yufe/tools/FragPipe-18.0/fragpipe/lib/commons-io-2.11.0.jar com.github.chhh.utils.FileMove --no-err /storage/yufe/data/lymph_Klemens_Frohlich/mzml/dia/Lymph_Ecoli_1-25_034_rank1.pepXML /storage/yufe/results/msfragger_dia_paper/lymph/msfraggerdiadda/Lymph_Ecoli_1-25_034_rank1.pepXML
MSFragger move pepxml
java -cp /storage/yufe/tools/FragPipe-18.0/fragpipe/lib/fragpipe-18.0.jar:/storage/yufe/tools/FragPipe-18.0/fragpipe/lib/commons-io-2.11.0.jar com.github.chhh.utils.FileMove --no-err /storage/yufe/data/lymph_Klemens_Frohlich/mzml/dia/Lymph_Ecoli_1-25_034_rank2.pepXML /storage/yufe/results/msfragger_dia_paper/lymph/msfraggerdiadda/Lymph_Ecoli_1-25_034_rank2.pepXML
MSFragger move pepxml
java -cp /storage/yufe/tools/FragPipe-18.0/fragpipe/lib/fragpipe-18.0.jar:/storage/yufe/tools/FragPipe-18.0/fragpipe/lib/commons-io-2.11.0.jar com.github.chhh.utils.FileMove --no-err /storage/yufe/data/lymph_Klemens_Frohlich/mzml/dia/Lymph_Ecoli_1-25_034_rank3.pepXML /storage/yufe/results/msfragger_dia_paper/lymph/msfraggerdiadda/Lymph_Ecoli_1-25_034_rank3.pepXML
MSFragger move pepxml
java -cp /storage/yufe/tools/FragPipe-18.0/fragpipe/lib/fragpipe-18.0.jar:/storage/yufe/tools/FragPipe-18.0/fragpipe/lib/commons-io-2.11.0.jar com.github.chhh.utils.FileMove --no-err /storage/yufe/data/lymph_Klemens_Frohlich/mzml/dia/Lymph_Ecoli_1-25_034_rank4.pepXML /storage/yufe/results/msfragger_dia_paper/lymph/msfraggerdiadda/Lymph_Ecoli_1-25_034_rank4.pepXML
MSFragger move pepxml
java -cp /storage/yufe/tools/FragPipe-18.0/fragpipe/lib/fragpipe-18.0.jar:/storage/yufe/tools/FragPipe-18.0/fragpipe/lib/commons-io-2.11.0.jar com.github.chhh.utils.FileMove --no-err /storage/yufe/data/lymph_Klemens_Frohlich/mzml/dia/Lymph_Ecoli_1-25_034_rank5.pepXML /storage/yufe/results/msfragger_dia_paper/lymph/msfraggerdiadda/Lymph_Ecoli_1-25_034_rank5.pepXML
MSFragger move pin
java -cp /storage/yufe/tools/FragPipe-18.0/fragpipe/lib/fragpipe-18.0.jar:/storage/yufe/tools/FragPipe-18.0/fragpipe/lib/commons-io-2.11.0.jar com.github.chhh.utils.FileMove --no-err /storage/yufe/data/lymph_Klemens_Frohlich/mzml/dia/Lymph_Ecoli_1-25_034.pin /storage/yufe/results/msfragger_dia_paper/lymph/msfraggerdiadda/Lymph_Ecoli_1-25_034.pin
MSFragger move pepxml
java -cp /storage/yufe/tools/FragPipe-18.0/fragpipe/lib/fragpipe-18.0.jar:/storage/yufe/tools/FragPipe-18.0/fragpipe/lib/commons-io-2.11.0.jar com.github.chhh.utils.FileMove --no-err /storage/yufe/data/lymph_Klemens_Frohlich/mzml/dia/Lymph_Ecoli_1-25_046_rank1.pepXML /storage/yufe/results/msfragger_dia_paper/lymph/msfraggerdiadda/Lymph_Ecoli_1-25_046_rank1.pepXML
MSFragger move pepxml
java -cp /storage/yufe/tools/FragPipe-18.0/fragpipe/lib/fragpipe-18.0.jar:/storage/yufe/tools/FragPipe-18.0/fragpipe/lib/commons-io-2.11.0.jar com.github.chhh.utils.FileMove --no-err /storage/yufe/data/lymph_Klemens_Frohlich/mzml/dia/Lymph_Ecoli_1-25_046_rank2.pepXML /storage/yufe/results/msfragger_dia_paper/lymph/msfraggerdiadda/Lymph_Ecoli_1-25_046_rank2.pepXML
MSFragger move pepxml
java -cp /storage/yufe/tools/FragPipe-18.0/fragpipe/lib/fragpipe-18.0.jar:/storage/yufe/tools/FragPipe-18.0/fragpipe/lib/commons-io-2.11.0.jar com.github.chhh.utils.FileMove --no-err /storage/yufe/data/lymph_Klemens_Frohlich/mzml/dia/Lymph_Ecoli_1-25_046_rank3.pepXML /storage/yufe/results/msfragger_dia_paper/lymph/msfraggerdiadda/Lymph_Ecoli_1-25_046_rank3.pepXML
MSFragger move pepxml
java -cp /storage/yufe/tools/FragPipe-18.0/fragpipe/lib/fragpipe-18.0.jar:/storage/yufe/tools/FragPipe-18.0/fragpipe/lib/commons-io-2.11.0.jar com.github.chhh.utils.FileMove --no-err /storage/yufe/data/lymph_Klemens_Frohlich/mzml/dia/Lymph_Ecoli_1-25_046_rank4.pepXML /storage/yufe/results/msfragger_dia_paper/lymph/msfraggerdiadda/Lymph_Ecoli_1-25_046_rank4.pepXML
MSFragger move pepxml
java -cp /storage/yufe/tools/FragPipe-18.0/fragpipe/lib/fragpipe-18.0.jar:/storage/yufe/tools/FragPipe-18.0/fragpipe/lib/commons-io-2.11.0.jar com.github.chhh.utils.FileMove --no-err /storage/yufe/data/lymph_Klemens_Frohlich/mzml/dia/Lymph_Ecoli_1-25_046_rank5.pepXML /storage/yufe/results/msfragger_dia_paper/lymph/msfraggerdiadda/Lymph_Ecoli_1-25_046_rank5.pepXML
MSFragger move pin
java -cp /storage/yufe/tools/FragPipe-18.0/fragpipe/lib/fragpipe-18.0.jar:/storage/yufe/tools/FragPipe-18.0/fragpipe/lib/commons-io-2.11.0.jar com.github.chhh.utils.FileMove --no-err /storage/yufe/data/lymph_Klemens_Frohlich/mzml/dia/Lymph_Ecoli_1-25_046.pin /storage/yufe/results/msfragger_dia_paper/lymph/msfraggerdiadda/Lymph_Ecoli_1-25_046.pin
MSFragger move pepxml
java -cp /storage/yufe/tools/FragPipe-18.0/fragpipe/lib/fragpipe-18.0.jar:/storage/yufe/tools/FragPipe-18.0/fragpipe/lib/commons-io-2.11.0.jar com.github.chhh.utils.FileMove --no-err /storage/yufe/data/lymph_Klemens_Frohlich/mzml/dia/Lymph_Ecoli_1-25_047_rank1.pepXML /storage/yufe/results/msfragger_dia_paper/lymph/msfraggerdiadda/Lymph_Ecoli_1-25_047_rank1.pepXML
MSFragger move pepxml
java -cp /storage/yufe/tools/FragPipe-18.0/fragpipe/lib/fragpipe-18.0.jar:/storage/yufe/tools/FragPipe-18.0/fragpipe/lib/commons-io-2.11.0.jar com.github.chhh.utils.FileMove --no-err /storage/yufe/data/lymph_Klemens_Frohlich/mzml/dia/Lymph_Ecoli_1-25_047_rank2.pepXML /storage/yufe/results/msfragger_dia_paper/lymph/msfraggerdiadda/Lymph_Ecoli_1-25_047_rank2.pepXML
MSFragger move pepxml
java -cp /storage/yufe/tools/FragPipe-18.0/fragpipe/lib/fragpipe-18.0.jar:/storage/yufe/tools/FragPipe-18.0/fragpipe/lib/commons-io-2.11.0.jar com.github.chhh.utils.FileMove --no-err /storage/yufe/data/lymph_Klemens_Frohlich/mzml/dia/Lymph_Ecoli_1-25_047_rank3.pepXML /storage/yufe/results/msfragger_dia_paper/lymph/msfraggerdiadda/Lymph_Ecoli_1-25_047_rank3.pepXML
MSFragger move pepxml
java -cp /storage/yufe/tools/FragPipe-18.0/fragpipe/lib/fragpipe-18.0.jar:/storage/yufe/tools/FragPipe-18.0/fragpipe/lib/commons-io-2.11.0.jar com.github.chhh.utils.FileMove --no-err /storage/yufe/data/lymph_Klemens_Frohlich/mzml/dia/Lymph_Ecoli_1-25_047_rank4.pepXML /storage/yufe/results/msfragger_dia_paper/lymph/msfraggerdiadda/Lymph_Ecoli_1-25_047_rank4.pepXML
MSFragger move pepxml
java -cp /storage/yufe/tools/FragPipe-18.0/fragpipe/lib/fragpipe-18.0.jar:/storage/yufe/tools/FragPipe-18.0/fragpipe/lib/commons-io-2.11.0.jar com.github.chhh.utils.FileMove --no-err /storage/yufe/data/lymph_Klemens_Frohlich/mzml/dia/Lymph_Ecoli_1-25_047_rank5.pepXML /storage/yufe/results/msfragger_dia_paper/lymph/msfraggerdiadda/Lymph_Ecoli_1-25_047_rank5.pepXML
MSFragger move pin
java -cp /storage/yufe/tools/FragPipe-18.0/fragpipe/lib/fragpipe-18.0.jar:/storage/yufe/tools/FragPipe-18.0/fragpipe/lib/commons-io-2.11.0.jar com.github.chhh.utils.FileMove --no-err /storage/yufe/data/lymph_Klemens_Frohlich/mzml/dia/Lymph_Ecoli_1-25_047.pin /storage/yufe/results/msfragger_dia_paper/lymph/msfraggerdiadda/Lymph_Ecoli_1-25_047.pin
MSFragger move pepxml
java -cp /storage/yufe/tools/FragPipe-18.0/fragpipe/lib/fragpipe-18.0.jar:/storage/yufe/tools/FragPipe-18.0/fragpipe/lib/commons-io-2.11.0.jar com.github.chhh.utils.FileMove --no-err /storage/yufe/data/lymph_Klemens_Frohlich/mzml/dia/Lymph_Ecoli_1-25_049_rank1.pepXML /storage/yufe/results/msfragger_dia_paper/lymph/msfraggerdiadda/Lymph_Ecoli_1-25_049_rank1.pepXML
MSFragger move pepxml
java -cp /storage/yufe/tools/FragPipe-18.0/fragpipe/lib/fragpipe-18.0.jar:/storage/yufe/tools/FragPipe-18.0/fragpipe/lib/commons-io-2.11.0.jar com.github.chhh.utils.FileMove --no-err /storage/yufe/data/lymph_Klemens_Frohlich/mzml/dia/Lymph_Ecoli_1-25_049_rank2.pepXML /storage/yufe/results/msfragger_dia_paper/lymph/msfraggerdiadda/Lymph_Ecoli_1-25_049_rank2.pepXML
MSFragger move pepxml
java -cp /storage/yufe/tools/FragPipe-18.0/fragpipe/lib/fragpipe-18.0.jar:/storage/yufe/tools/FragPipe-18.0/fragpipe/lib/commons-io-2.11.0.jar com.github.chhh.utils.FileMove --no-err /storage/yufe/data/lymph_Klemens_Frohlich/mzml/dia/Lymph_Ecoli_1-25_049_rank3.pepXML /storage/yufe/results/msfragger_dia_paper/lymph/msfraggerdiadda/Lymph_Ecoli_1-25_049_rank3.pepXML
MSFragger move pepxml
java -cp /storage/yufe/tools/FragPipe-18.0/fragpipe/lib/fragpipe-18.0.jar:/storage/yufe/tools/FragPipe-18.0/fragpipe/lib/commons-io-2.11.0.jar com.github.chhh.utils.FileMove --no-err /storage/yufe/data/lymph_Klemens_Frohlich/mzml/dia/Lymph_Ecoli_1-25_049_rank4.pepXML /storage/yufe/results/msfragger_dia_paper/lymph/msfraggerdiadda/Lymph_Ecoli_1-25_049_rank4.pepXML
MSFragger move pepxml
java -cp /storage/yufe/tools/FragPipe-18.0/fragpipe/lib/fragpipe-18.0.jar:/storage/yufe/tools/FragPipe-18.0/fragpipe/lib/commons-io-2.11.0.jar com.github.chhh.utils.FileMove --no-err /storage/yufe/data/lymph_Klemens_Frohlich/mzml/dia/Lymph_Ecoli_1-25_049_rank5.pepXML /storage/yufe/results/msfragger_dia_paper/lymph/msfraggerdiadda/Lymph_Ecoli_1-25_049_rank5.pepXML
MSFragger move pin
java -cp /storage/yufe/tools/FragPipe-18.0/fragpipe/lib/fragpipe-18.0.jar:/storage/yufe/tools/FragPipe-18.0/fragpipe/lib/commons-io-2.11.0.jar com.github.chhh.utils.FileMove --no-err /storage/yufe/data/lymph_Klemens_Frohlich/mzml/dia/Lymph_Ecoli_1-25_049.pin /storage/yufe/results/msfragger_dia_paper/lymph/msfraggerdiadda/Lymph_Ecoli_1-25_049.pin
MSFragger move pepxml
java -cp /storage/yufe/tools/FragPipe-18.0/fragpipe/lib/fragpipe-18.0.jar:/storage/yufe/tools/FragPipe-18.0/fragpipe/lib/commons-io-2.11.0.jar com.github.chhh.utils.FileMove --no-err /storage/yufe/data/lymph_Klemens_Frohlich/mzml/dia/Lymph_Ecoli_1-25_061_rank1.pepXML /storage/yufe/results/msfragger_dia_paper/lymph/msfraggerdiadda/Lymph_Ecoli_1-25_061_rank1.pepXML
MSFragger move pepxml
java -cp /storage/yufe/tools/FragPipe-18.0/fragpipe/lib/fragpipe-18.0.jar:/storage/yufe/tools/FragPipe-18.0/fragpipe/lib/commons-io-2.11.0.jar com.github.chhh.utils.FileMove --no-err /storage/yufe/data/lymph_Klemens_Frohlich/mzml/dia/Lymph_Ecoli_1-25_061_rank2.pepXML /storage/yufe/results/msfragger_dia_paper/lymph/msfraggerdiadda/Lymph_Ecoli_1-25_061_rank2.pepXML
MSFragger move pepxml
java -cp /storage/yufe/tools/FragPipe-18.0/fragpipe/lib/fragpipe-18.0.jar:/storage/yufe/tools/FragPipe-18.0/fragpipe/lib/commons-io-2.11.0.jar com.github.chhh.utils.FileMove --no-err /storage/yufe/data/lymph_Klemens_Frohlich/mzml/dia/Lymph_Ecoli_1-25_061_rank3.pepXML /storage/yufe/results/msfragger_dia_paper/lymph/msfraggerdiadda/Lymph_Ecoli_1-25_061_rank3.pepXML
MSFragger move pepxml
java -cp /storage/yufe/tools/FragPipe-18.0/fragpipe/lib/fragpipe-18.0.jar:/storage/yufe/tools/FragPipe-18.0/fragpipe/lib/commons-io-2.11.0.jar com.github.chhh.utils.FileMove --no-err /storage/yufe/data/lymph_Klemens_Frohlich/mzml/dia/Lymph_Ecoli_1-25_061_rank4.pepXML /storage/yufe/results/msfragger_dia_paper/lymph/msfraggerdiadda/Lymph_Ecoli_1-25_061_rank4.pepXML
MSFragger move pepxml
java -cp /storage/yufe/tools/FragPipe-18.0/fragpipe/lib/fragpipe-18.0.jar:/storage/yufe/tools/FragPipe-18.0/fragpipe/lib/commons-io-2.11.0.jar com.github.chhh.utils.FileMove --no-err /storage/yufe/data/lymph_Klemens_Frohlich/mzml/dia/Lymph_Ecoli_1-25_061_rank5.pepXML /storage/yufe/results/msfragger_dia_paper/lymph/msfraggerdiadda/Lymph_Ecoli_1-25_061_rank5.pepXML
MSFragger move pin
java -cp /storage/yufe/tools/FragPipe-18.0/fragpipe/lib/fragpipe-18.0.jar:/storage/yufe/tools/FragPipe-18.0/fragpipe/lib/commons-io-2.11.0.jar com.github.chhh.utils.FileMove --no-err /storage/yufe/data/lymph_Klemens_Frohlich/mzml/dia/Lymph_Ecoli_1-25_061.pin /storage/yufe/results/msfragger_dia_paper/lymph/msfraggerdiadda/Lymph_Ecoli_1-25_061.pin
MSFragger move pepxml
java -cp /storage/yufe/tools/FragPipe-18.0/fragpipe/lib/fragpipe-18.0.jar:/storage/yufe/tools/FragPipe-18.0/fragpipe/lib/commons-io-2.11.0.jar com.github.chhh.utils.FileMove --no-err /storage/yufe/data/lymph_Klemens_Frohlich/mzml/dia/Lymph_Ecoli_1-25_063_rank1.pepXML /storage/yufe/results/msfragger_dia_paper/lymph/msfraggerdiadda/Lymph_Ecoli_1-25_063_rank1.pepXML
MSFragger move pepxml
java -cp /storage/yufe/tools/FragPipe-18.0/fragpipe/lib/fragpipe-18.0.jar:/storage/yufe/tools/FragPipe-18.0/fragpipe/lib/commons-io-2.11.0.jar com.github.chhh.utils.FileMove --no-err /storage/yufe/data/lymph_Klemens_Frohlich/mzml/dia/Lymph_Ecoli_1-25_063_rank2.pepXML /storage/yufe/results/msfragger_dia_paper/lymph/msfraggerdiadda/Lymph_Ecoli_1-25_063_rank2.pepXML
MSFragger move pepxml
java -cp /storage/yufe/tools/FragPipe-18.0/fragpipe/lib/fragpipe-18.0.jar:/storage/yufe/tools/FragPipe-18.0/fragpipe/lib/commons-io-2.11.0.jar com.github.chhh.utils.FileMove --no-err /storage/yufe/data/lymph_Klemens_Frohlich/mzml/dia/Lymph_Ecoli_1-25_063_rank3.pepXML /storage/yufe/results/msfragger_dia_paper/lymph/msfraggerdiadda/Lymph_Ecoli_1-25_063_rank3.pepXML
MSFragger move pepxml
java -cp /storage/yufe/tools/FragPipe-18.0/fragpipe/lib/fragpipe-18.0.jar:/storage/yufe/tools/FragPipe-18.0/fragpipe/lib/commons-io-2.11.0.jar com.github.chhh.utils.FileMove --no-err /storage/yufe/data/lymph_Klemens_Frohlich/mzml/dia/Lymph_Ecoli_1-25_063_rank4.pepXML /storage/yufe/results/msfragger_dia_paper/lymph/msfraggerdiadda/Lymph_Ecoli_1-25_063_rank4.pepXML
MSFragger move pepxml
java -cp /storage/yufe/tools/FragPipe-18.0/fragpipe/lib/fragpipe-18.0.jar:/storage/yufe/tools/FragPipe-18.0/fragpipe/lib/commons-io-2.11.0.jar com.github.chhh.utils.FileMove --no-err /storage/yufe/data/lymph_Klemens_Frohlich/mzml/dia/Lymph_Ecoli_1-25_063_rank5.pepXML /storage/yufe/results/msfragger_dia_paper/lymph/msfraggerdiadda/Lymph_Ecoli_1-25_063_rank5.pepXML
MSFragger move pin
java -cp /storage/yufe/tools/FragPipe-18.0/fragpipe/lib/fragpipe-18.0.jar:/storage/yufe/tools/FragPipe-18.0/fragpipe/lib/commons-io-2.11.0.jar com.github.chhh.utils.FileMove --no-err /storage/yufe/data/lymph_Klemens_Frohlich/mzml/dia/Lymph_Ecoli_1-25_063.pin /storage/yufe/results/msfragger_dia_paper/lymph/msfraggerdiadda/Lymph_Ecoli_1-25_063.pin
MSFragger move pepxml
java -cp /storage/yufe/tools/FragPipe-18.0/fragpipe/lib/fragpipe-18.0.jar:/storage/yufe/tools/FragPipe-18.0/fragpipe/lib/commons-io-2.11.0.jar com.github.chhh.utils.FileMove --no-err /storage/yufe/data/lymph_Klemens_Frohlich/mzml/dia/Lymph_Ecoli_1-25_064_rank1.pepXML /storage/yufe/results/msfragger_dia_paper/lymph/msfraggerdiadda/Lymph_Ecoli_1-25_064_rank1.pepXML
MSFragger move pepxml
java -cp /storage/yufe/tools/FragPipe-18.0/fragpipe/lib/fragpipe-18.0.jar:/storage/yufe/tools/FragPipe-18.0/fragpipe/lib/commons-io-2.11.0.jar com.github.chhh.utils.FileMove --no-err /storage/yufe/data/lymph_Klemens_Frohlich/mzml/dia/Lymph_Ecoli_1-25_064_rank2.pepXML /storage/yufe/results/msfragger_dia_paper/lymph/msfraggerdiadda/Lymph_Ecoli_1-25_064_rank2.pepXML
MSFragger move pepxml
java -cp /storage/yufe/tools/FragPipe-18.0/fragpipe/lib/fragpipe-18.0.jar:/storage/yufe/tools/FragPipe-18.0/fragpipe/lib/commons-io-2.11.0.jar com.github.chhh.utils.FileMove --no-err /storage/yufe/data/lymph_Klemens_Frohlich/mzml/dia/Lymph_Ecoli_1-25_064_rank3.pepXML /storage/yufe/results/msfragger_dia_paper/lymph/msfraggerdiadda/Lymph_Ecoli_1-25_064_rank3.pepXML
MSFragger move pepxml
java -cp /storage/yufe/tools/FragPipe-18.0/fragpipe/lib/fragpipe-18.0.jar:/storage/yufe/tools/FragPipe-18.0/fragpipe/lib/commons-io-2.11.0.jar com.github.chhh.utils.FileMove --no-err /storage/yufe/data/lymph_Klemens_Frohlich/mzml/dia/Lymph_Ecoli_1-25_064_rank4.pepXML /storage/yufe/results/msfragger_dia_paper/lymph/msfraggerdiadda/Lymph_Ecoli_1-25_064_rank4.pepXML
MSFragger move pepxml
java -cp /storage/yufe/tools/FragPipe-18.0/fragpipe/lib/fragpipe-18.0.jar:/storage/yufe/tools/FragPipe-18.0/fragpipe/lib/commons-io-2.11.0.jar com.github.chhh.utils.FileMove --no-err /storage/yufe/data/lymph_Klemens_Frohlich/mzml/dia/Lymph_Ecoli_1-25_064_rank5.pepXML /storage/yufe/results/msfragger_dia_paper/lymph/msfraggerdiadda/Lymph_Ecoli_1-25_064_rank5.pepXML
MSFragger move pin
java -cp /storage/yufe/tools/FragPipe-18.0/fragpipe/lib/fragpipe-18.0.jar:/storage/yufe/tools/FragPipe-18.0/fragpipe/lib/commons-io-2.11.0.jar com.github.chhh.utils.FileMove --no-err /storage/yufe/data/lymph_Klemens_Frohlich/mzml/dia/Lymph_Ecoli_1-25_064.pin /storage/yufe/results/msfragger_dia_paper/lymph/msfraggerdiadda/Lymph_Ecoli_1-25_064.pin
MSFragger move pepxml
java -cp /storage/yufe/tools/FragPipe-18.0/fragpipe/lib/fragpipe-18.0.jar:/storage/yufe/tools/FragPipe-18.0/fragpipe/lib/commons-io-2.11.0.jar com.github.chhh.utils.FileMove --no-err /storage/yufe/data/lymph_Klemens_Frohlich/mzml/dia/Lymph_Ecoli_1-25_065_rank1.pepXML /storage/yufe/results/msfragger_dia_paper/lymph/msfraggerdiadda/Lymph_Ecoli_1-25_065_rank1.pepXML
MSFragger move pepxml
java -cp /storage/yufe/tools/FragPipe-18.0/fragpipe/lib/fragpipe-18.0.jar:/storage/yufe/tools/FragPipe-18.0/fragpipe/lib/commons-io-2.11.0.jar com.github.chhh.utils.FileMove --no-err /storage/yufe/data/lymph_Klemens_Frohlich/mzml/dia/Lymph_Ecoli_1-25_065_rank2.pepXML /storage/yufe/results/msfragger_dia_paper/lymph/msfraggerdiadda/Lymph_Ecoli_1-25_065_rank2.pepXML
MSFragger move pepxml
java -cp /storage/yufe/tools/FragPipe-18.0/fragpipe/lib/fragpipe-18.0.jar:/storage/yufe/tools/FragPipe-18.0/fragpipe/lib/commons-io-2.11.0.jar com.github.chhh.utils.FileMove --no-err /storage/yufe/data/lymph_Klemens_Frohlich/mzml/dia/Lymph_Ecoli_1-25_065_rank3.pepXML /storage/yufe/results/msfragger_dia_paper/lymph/msfraggerdiadda/Lymph_Ecoli_1-25_065_rank3.pepXML
MSFragger move pepxml
java -cp /storage/yufe/tools/FragPipe-18.0/fragpipe/lib/fragpipe-18.0.jar:/storage/yufe/tools/FragPipe-18.0/fragpipe/lib/commons-io-2.11.0.jar com.github.chhh.utils.FileMove --no-err /storage/yufe/data/lymph_Klemens_Frohlich/mzml/dia/Lymph_Ecoli_1-25_065_rank4.pepXML /storage/yufe/results/msfragger_dia_paper/lymph/msfraggerdiadda/Lymph_Ecoli_1-25_065_rank4.pepXML
MSFragger move pepxml
java -cp /storage/yufe/tools/FragPipe-18.0/fragpipe/lib/fragpipe-18.0.jar:/storage/yufe/tools/FragPipe-18.0/fragpipe/lib/commons-io-2.11.0.jar com.github.chhh.utils.FileMove --no-err /storage/yufe/data/lymph_Klemens_Frohlich/mzml/dia/Lymph_Ecoli_1-25_065_rank5.pepXML /storage/yufe/results/msfragger_dia_paper/lymph/msfraggerdiadda/Lymph_Ecoli_1-25_065_rank5.pepXML
MSFragger move pin
java -cp /storage/yufe/tools/FragPipe-18.0/fragpipe/lib/fragpipe-18.0.jar:/storage/yufe/tools/FragPipe-18.0/fragpipe/lib/commons-io-2.11.0.jar com.github.chhh.utils.FileMove --no-err /storage/yufe/data/lymph_Klemens_Frohlich/mzml/dia/Lymph_Ecoli_1-25_065.pin /storage/yufe/results/msfragger_dia_paper/lymph/msfraggerdiadda/Lymph_Ecoli_1-25_065.pin
MSFragger move pepxml
java -cp /storage/yufe/tools/FragPipe-18.0/fragpipe/lib/fragpipe-18.0.jar:/storage/yufe/tools/FragPipe-18.0/fragpipe/lib/commons-io-2.11.0.jar com.github.chhh.utils.FileMove --no-err /storage/yufe/data/lymph_Klemens_Frohlich/mzml/dia/Lymph_Ecoli_1-25_080_rank1.pepXML /storage/yufe/results/msfragger_dia_paper/lymph/msfraggerdiadda/Lymph_Ecoli_1-25_080_rank1.pepXML
MSFragger move pepxml
java -cp /storage/yufe/tools/FragPipe-18.0/fragpipe/lib/fragpipe-18.0.jar:/storage/yufe/tools/FragPipe-18.0/fragpipe/lib/commons-io-2.11.0.jar com.github.chhh.utils.FileMove --no-err /storage/yufe/data/lymph_Klemens_Frohlich/mzml/dia/Lymph_Ecoli_1-25_080_rank2.pepXML /storage/yufe/results/msfragger_dia_paper/lymph/msfraggerdiadda/Lymph_Ecoli_1-25_080_rank2.pepXML
MSFragger move pepxml
java -cp /storage/yufe/tools/FragPipe-18.0/fragpipe/lib/fragpipe-18.0.jar:/storage/yufe/tools/FragPipe-18.0/fragpipe/lib/commons-io-2.11.0.jar com.github.chhh.utils.FileMove --no-err /storage/yufe/data/lymph_Klemens_Frohlich/mzml/dia/Lymph_Ecoli_1-25_080_rank3.pepXML /storage/yufe/results/msfragger_dia_paper/lymph/msfraggerdiadda/Lymph_Ecoli_1-25_080_rank3.pepXML
MSFragger move pepxml
java -cp /storage/yufe/tools/FragPipe-18.0/fragpipe/lib/fragpipe-18.0.jar:/storage/yufe/tools/FragPipe-18.0/fragpipe/lib/commons-io-2.11.0.jar com.github.chhh.utils.FileMove --no-err /storage/yufe/data/lymph_Klemens_Frohlich/mzml/dia/Lymph_Ecoli_1-25_080_rank4.pepXML /storage/yufe/results/msfragger_dia_paper/lymph/msfraggerdiadda/Lymph_Ecoli_1-25_080_rank4.pepXML
MSFragger move pepxml
java -cp /storage/yufe/tools/FragPipe-18.0/fragpipe/lib/fragpipe-18.0.jar:/storage/yufe/tools/FragPipe-18.0/fragpipe/lib/commons-io-2.11.0.jar com.github.chhh.utils.FileMove --no-err /storage/yufe/data/lymph_Klemens_Frohlich/mzml/dia/Lymph_Ecoli_1-25_080_rank5.pepXML /storage/yufe/results/msfragger_dia_paper/lymph/msfraggerdiadda/Lymph_Ecoli_1-25_080_rank5.pepXML
MSFragger move pin
java -cp /storage/yufe/tools/FragPipe-18.0/fragpipe/lib/fragpipe-18.0.jar:/storage/yufe/tools/FragPipe-18.0/fragpipe/lib/commons-io-2.11.0.jar com.github.chhh.utils.FileMove --no-err /storage/yufe/data/lymph_Klemens_Frohlich/mzml/dia/Lymph_Ecoli_1-25_080.pin /storage/yufe/results/msfragger_dia_paper/lymph/msfraggerdiadda/Lymph_Ecoli_1-25_080.pin
MSFragger move pepxml
java -cp /storage/yufe/tools/FragPipe-18.0/fragpipe/lib/fragpipe-18.0.jar:/storage/yufe/tools/FragPipe-18.0/fragpipe/lib/commons-io-2.11.0.jar com.github.chhh.utils.FileMove --no-err /storage/yufe/data/lymph_Klemens_Frohlich/mzml/dia/Lymph_Ecoli_1-25_082_rank1.pepXML /storage/yufe/results/msfragger_dia_paper/lymph/msfraggerdiadda/Lymph_Ecoli_1-25_082_rank1.pepXML
MSFragger move pepxml
java -cp /storage/yufe/tools/FragPipe-18.0/fragpipe/lib/fragpipe-18.0.jar:/storage/yufe/tools/FragPipe-18.0/fragpipe/lib/commons-io-2.11.0.jar com.github.chhh.utils.FileMove --no-err /storage/yufe/data/lymph_Klemens_Frohlich/mzml/dia/Lymph_Ecoli_1-25_082_rank2.pepXML /storage/yufe/results/msfragger_dia_paper/lymph/msfraggerdiadda/Lymph_Ecoli_1-25_082_rank2.pepXML
MSFragger move pepxml
java -cp /storage/yufe/tools/FragPipe-18.0/fragpipe/lib/fragpipe-18.0.jar:/storage/yufe/tools/FragPipe-18.0/fragpipe/lib/commons-io-2.11.0.jar com.github.chhh.utils.FileMove --no-err /storage/yufe/data/lymph_Klemens_Frohlich/mzml/dia/Lymph_Ecoli_1-25_082_rank3.pepXML /storage/yufe/results/msfragger_dia_paper/lymph/msfraggerdiadda/Lymph_Ecoli_1-25_082_rank3.pepXML
MSFragger move pepxml
java -cp /storage/yufe/tools/FragPipe-18.0/fragpipe/lib/fragpipe-18.0.jar:/storage/yufe/tools/FragPipe-18.0/fragpipe/lib/commons-io-2.11.0.jar com.github.chhh.utils.FileMove --no-err /storage/yufe/data/lymph_Klemens_Frohlich/mzml/dia/Lymph_Ecoli_1-25_082_rank4.pepXML /storage/yufe/results/msfragger_dia_paper/lymph/msfraggerdiadda/Lymph_Ecoli_1-25_082_rank4.pepXML
MSFragger move pepxml
java -cp /storage/yufe/tools/FragPipe-18.0/fragpipe/lib/fragpipe-18.0.jar:/storage/yufe/tools/FragPipe-18.0/fragpipe/lib/commons-io-2.11.0.jar com.github.chhh.utils.FileMove --no-err /storage/yufe/data/lymph_Klemens_Frohlich/mzml/dia/Lymph_Ecoli_1-25_082_rank5.pepXML /storage/yufe/results/msfragger_dia_paper/lymph/msfraggerdiadda/Lymph_Ecoli_1-25_082_rank5.pepXML
MSFragger move pin
java -cp /storage/yufe/tools/FragPipe-18.0/fragpipe/lib/fragpipe-18.0.jar:/storage/yufe/tools/FragPipe-18.0/fragpipe/lib/commons-io-2.11.0.jar com.github.chhh.utils.FileMove --no-err /storage/yufe/data/lymph_Klemens_Frohlich/mzml/dia/Lymph_Ecoli_1-25_082.pin /storage/yufe/results/msfragger_dia_paper/lymph/msfraggerdiadda/Lymph_Ecoli_1-25_082.pin
MSFragger move pepxml
java -cp /storage/yufe/tools/FragPipe-18.0/fragpipe/lib/fragpipe-18.0.jar:/storage/yufe/tools/FragPipe-18.0/fragpipe/lib/commons-io-2.11.0.jar com.github.chhh.utils.FileMove --no-err /storage/yufe/data/lymph_Klemens_Frohlich/mzml/dia/Lymph_Ecoli_1-25_083_rank1.pepXML /storage/yufe/results/msfragger_dia_paper/lymph/msfraggerdiadda/Lymph_Ecoli_1-25_083_rank1.pepXML
MSFragger move pepxml
java -cp /storage/yufe/tools/FragPipe-18.0/fragpipe/lib/fragpipe-18.0.jar:/storage/yufe/tools/FragPipe-18.0/fragpipe/lib/commons-io-2.11.0.jar com.github.chhh.utils.FileMove --no-err /storage/yufe/data/lymph_Klemens_Frohlich/mzml/dia/Lymph_Ecoli_1-25_083_rank2.pepXML /storage/yufe/results/msfragger_dia_paper/lymph/msfraggerdiadda/Lymph_Ecoli_1-25_083_rank2.pepXML
MSFragger move pepxml
java -cp /storage/yufe/tools/FragPipe-18.0/fragpipe/lib/fragpipe-18.0.jar:/storage/yufe/tools/FragPipe-18.0/fragpipe/lib/commons-io-2.11.0.jar com.github.chhh.utils.FileMove --no-err /storage/yufe/data/lymph_Klemens_Frohlich/mzml/dia/Lymph_Ecoli_1-25_083_rank3.pepXML /storage/yufe/results/msfragger_dia_paper/lymph/msfraggerdiadda/Lymph_Ecoli_1-25_083_rank3.pepXML
MSFragger move pepxml
java -cp /storage/yufe/tools/FragPipe-18.0/fragpipe/lib/fragpipe-18.0.jar:/storage/yufe/tools/FragPipe-18.0/fragpipe/lib/commons-io-2.11.0.jar com.github.chhh.utils.FileMove --no-err /storage/yufe/data/lymph_Klemens_Frohlich/mzml/dia/Lymph_Ecoli_1-25_083_rank4.pepXML /storage/yufe/results/msfragger_dia_paper/lymph/msfraggerdiadda/Lymph_Ecoli_1-25_083_rank4.pepXML
MSFragger move pepxml
java -cp /storage/yufe/tools/FragPipe-18.0/fragpipe/lib/fragpipe-18.0.jar:/storage/yufe/tools/FragPipe-18.0/fragpipe/lib/commons-io-2.11.0.jar com.github.chhh.utils.FileMove --no-err /storage/yufe/data/lymph_Klemens_Frohlich/mzml/dia/Lymph_Ecoli_1-25_083_rank5.pepXML /storage/yufe/results/msfragger_dia_paper/lymph/msfraggerdiadda/Lymph_Ecoli_1-25_083_rank5.pepXML
MSFragger move pin
java -cp /storage/yufe/tools/FragPipe-18.0/fragpipe/lib/fragpipe-18.0.jar:/storage/yufe/tools/FragPipe-18.0/fragpipe/lib/commons-io-2.11.0.jar com.github.chhh.utils.FileMove --no-err /storage/yufe/data/lymph_Klemens_Frohlich/mzml/dia/Lymph_Ecoli_1-25_083.pin /storage/yufe/results/msfragger_dia_paper/lymph/msfraggerdiadda/Lymph_Ecoli_1-25_083.pin
MSFragger move pepxml
java -cp /storage/yufe/tools/FragPipe-18.0/fragpipe/lib/fragpipe-18.0.jar:/storage/yufe/tools/FragPipe-18.0/fragpipe/lib/commons-io-2.11.0.jar com.github.chhh.utils.FileMove --no-err /storage/yufe/data/lymph_Klemens_Frohlich/mzml/dia/Lymph_Ecoli_1-25_085_rank1.pepXML /storage/yufe/results/msfragger_dia_paper/lymph/msfraggerdiadda/Lymph_Ecoli_1-25_085_rank1.pepXML
MSFragger move pepxml
java -cp /storage/yufe/tools/FragPipe-18.0/fragpipe/lib/fragpipe-18.0.jar:/storage/yufe/tools/FragPipe-18.0/fragpipe/lib/commons-io-2.11.0.jar com.github.chhh.utils.FileMove --no-err /storage/yufe/data/lymph_Klemens_Frohlich/mzml/dia/Lymph_Ecoli_1-25_085_rank2.pepXML /storage/yufe/results/msfragger_dia_paper/lymph/msfraggerdiadda/Lymph_Ecoli_1-25_085_rank2.pepXML
MSFragger move pepxml
java -cp /storage/yufe/tools/FragPipe-18.0/fragpipe/lib/fragpipe-18.0.jar:/storage/yufe/tools/FragPipe-18.0/fragpipe/lib/commons-io-2.11.0.jar com.github.chhh.utils.FileMove --no-err /storage/yufe/data/lymph_Klemens_Frohlich/mzml/dia/Lymph_Ecoli_1-25_085_rank3.pepXML /storage/yufe/results/msfragger_dia_paper/lymph/msfraggerdiadda/Lymph_Ecoli_1-25_085_rank3.pepXML
MSFragger move pepxml
java -cp /storage/yufe/tools/FragPipe-18.0/fragpipe/lib/fragpipe-18.0.jar:/storage/yufe/tools/FragPipe-18.0/fragpipe/lib/commons-io-2.11.0.jar com.github.chhh.utils.FileMove --no-err /storage/yufe/data/lymph_Klemens_Frohlich/mzml/dia/Lymph_Ecoli_1-25_085_rank4.pepXML /storage/yufe/results/msfragger_dia_paper/lymph/msfraggerdiadda/Lymph_Ecoli_1-25_085_rank4.pepXML
MSFragger move pepxml
java -cp /storage/yufe/tools/FragPipe-18.0/fragpipe/lib/fragpipe-18.0.jar:/storage/yufe/tools/FragPipe-18.0/fragpipe/lib/commons-io-2.11.0.jar com.github.chhh.utils.FileMove --no-err /storage/yufe/data/lymph_Klemens_Frohlich/mzml/dia/Lymph_Ecoli_1-25_085_rank5.pepXML /storage/yufe/results/msfragger_dia_paper/lymph/msfraggerdiadda/Lymph_Ecoli_1-25_085_rank5.pepXML
MSFragger move pin
java -cp /storage/yufe/tools/FragPipe-18.0/fragpipe/lib/fragpipe-18.0.jar:/storage/yufe/tools/FragPipe-18.0/fragpipe/lib/commons-io-2.11.0.jar com.github.chhh.utils.FileMove --no-err /storage/yufe/data/lymph_Klemens_Frohlich/mzml/dia/Lymph_Ecoli_1-25_085.pin /storage/yufe/results/msfragger_dia_paper/lymph/msfraggerdiadda/Lymph_Ecoli_1-25_085.pin
MSFragger move pepxml
java -cp /storage/yufe/tools/FragPipe-18.0/fragpipe/lib/fragpipe-18.0.jar:/storage/yufe/tools/FragPipe-18.0/fragpipe/lib/commons-io-2.11.0.jar com.github.chhh.utils.FileMove --no-err /storage/yufe/data/lymph_Klemens_Frohlich/mzml/dia/Lymph_Ecoli_1-25_087_rank1.pepXML /storage/yufe/results/msfragger_dia_paper/lymph/msfraggerdiadda/Lymph_Ecoli_1-25_087_rank1.pepXML
MSFragger move pepxml
java -cp /storage/yufe/tools/FragPipe-18.0/fragpipe/lib/fragpipe-18.0.jar:/storage/yufe/tools/FragPipe-18.0/fragpipe/lib/commons-io-2.11.0.jar com.github.chhh.utils.FileMove --no-err /storage/yufe/data/lymph_Klemens_Frohlich/mzml/dia/Lymph_Ecoli_1-25_087_rank2.pepXML /storage/yufe/results/msfragger_dia_paper/lymph/msfraggerdiadda/Lymph_Ecoli_1-25_087_rank2.pepXML
MSFragger move pepxml
java -cp /storage/yufe/tools/FragPipe-18.0/fragpipe/lib/fragpipe-18.0.jar:/storage/yufe/tools/FragPipe-18.0/fragpipe/lib/commons-io-2.11.0.jar com.github.chhh.utils.FileMove --no-err /storage/yufe/data/lymph_Klemens_Frohlich/mzml/dia/Lymph_Ecoli_1-25_087_rank3.pepXML /storage/yufe/results/msfragger_dia_paper/lymph/msfraggerdiadda/Lymph_Ecoli_1-25_087_rank3.pepXML
MSFragger move pepxml
java -cp /storage/yufe/tools/FragPipe-18.0/fragpipe/lib/fragpipe-18.0.jar:/storage/yufe/tools/FragPipe-18.0/fragpipe/lib/commons-io-2.11.0.jar com.github.chhh.utils.FileMove --no-err /storage/yufe/data/lymph_Klemens_Frohlich/mzml/dia/Lymph_Ecoli_1-25_087_rank4.pepXML /storage/yufe/results/msfragger_dia_paper/lymph/msfraggerdiadda/Lymph_Ecoli_1-25_087_rank4.pepXML
MSFragger move pepxml
java -cp /storage/yufe/tools/FragPipe-18.0/fragpipe/lib/fragpipe-18.0.jar:/storage/yufe/tools/FragPipe-18.0/fragpipe/lib/commons-io-2.11.0.jar com.github.chhh.utils.FileMove --no-err /storage/yufe/data/lymph_Klemens_Frohlich/mzml/dia/Lymph_Ecoli_1-25_087_rank5.pepXML /storage/yufe/results/msfragger_dia_paper/lymph/msfraggerdiadda/Lymph_Ecoli_1-25_087_rank5.pepXML
MSFragger move pin
java -cp /storage/yufe/tools/FragPipe-18.0/fragpipe/lib/fragpipe-18.0.jar:/storage/yufe/tools/FragPipe-18.0/fragpipe/lib/commons-io-2.11.0.jar com.github.chhh.utils.FileMove --no-err /storage/yufe/data/lymph_Klemens_Frohlich/mzml/dia/Lymph_Ecoli_1-25_087.pin /storage/yufe/results/msfragger_dia_paper/lymph/msfraggerdiadda/Lymph_Ecoli_1-25_087.pin
MSFragger move pepxml
java -cp /storage/yufe/tools/FragPipe-18.0/fragpipe/lib/fragpipe-18.0.jar:/storage/yufe/tools/FragPipe-18.0/fragpipe/lib/commons-io-2.11.0.jar com.github.chhh.utils.FileMove --no-err /storage/yufe/data/lymph_Klemens_Frohlich/mzml/dia/Lymph_Ecoli_1-25_101_rank1.pepXML /storage/yufe/results/msfragger_dia_paper/lymph/msfraggerdiadda/Lymph_Ecoli_1-25_101_rank1.pepXML
MSFragger move pepxml
java -cp /storage/yufe/tools/FragPipe-18.0/fragpipe/lib/fragpipe-18.0.jar:/storage/yufe/tools/FragPipe-18.0/fragpipe/lib/commons-io-2.11.0.jar com.github.chhh.utils.FileMove --no-err /storage/yufe/data/lymph_Klemens_Frohlich/mzml/dia/Lymph_Ecoli_1-25_101_rank2.pepXML /storage/yufe/results/msfragger_dia_paper/lymph/msfraggerdiadda/Lymph_Ecoli_1-25_101_rank2.pepXML
MSFragger move pepxml
java -cp /storage/yufe/tools/FragPipe-18.0/fragpipe/lib/fragpipe-18.0.jar:/storage/yufe/tools/FragPipe-18.0/fragpipe/lib/commons-io-2.11.0.jar com.github.chhh.utils.FileMove --no-err /storage/yufe/data/lymph_Klemens_Frohlich/mzml/dia/Lymph_Ecoli_1-25_101_rank3.pepXML /storage/yufe/results/msfragger_dia_paper/lymph/msfraggerdiadda/Lymph_Ecoli_1-25_101_rank3.pepXML
MSFragger move pepxml
java -cp /storage/yufe/tools/FragPipe-18.0/fragpipe/lib/fragpipe-18.0.jar:/storage/yufe/tools/FragPipe-18.0/fragpipe/lib/commons-io-2.11.0.jar com.github.chhh.utils.FileMove --no-err /storage/yufe/data/lymph_Klemens_Frohlich/mzml/dia/Lymph_Ecoli_1-25_101_rank4.pepXML /storage/yufe/results/msfragger_dia_paper/lymph/msfraggerdiadda/Lymph_Ecoli_1-25_101_rank4.pepXML
MSFragger move pepxml
java -cp /storage/yufe/tools/FragPipe-18.0/fragpipe/lib/fragpipe-18.0.jar:/storage/yufe/tools/FragPipe-18.0/fragpipe/lib/commons-io-2.11.0.jar com.github.chhh.utils.FileMove --no-err /storage/yufe/data/lymph_Klemens_Frohlich/mzml/dia/Lymph_Ecoli_1-25_101_rank5.pepXML /storage/yufe/results/msfragger_dia_paper/lymph/msfraggerdiadda/Lymph_Ecoli_1-25_101_rank5.pepXML
MSFragger move pin
java -cp /storage/yufe/tools/FragPipe-18.0/fragpipe/lib/fragpipe-18.0.jar:/storage/yufe/tools/FragPipe-18.0/fragpipe/lib/commons-io-2.11.0.jar com.github.chhh.utils.FileMove --no-err /storage/yufe/data/lymph_Klemens_Frohlich/mzml/dia/Lymph_Ecoli_1-25_101.pin /storage/yufe/results/msfragger_dia_paper/lymph/msfraggerdiadda/Lymph_Ecoli_1-25_101.pin
MSFragger move pepxml
java -cp /storage/yufe/tools/FragPipe-18.0/fragpipe/lib/fragpipe-18.0.jar:/storage/yufe/tools/FragPipe-18.0/fragpipe/lib/commons-io-2.11.0.jar com.github.chhh.utils.FileMove --no-err /storage/yufe/data/lymph_Klemens_Frohlich/mzml/dia/Lymph_Ecoli_1-25_102_rank1.pepXML /storage/yufe/results/msfragger_dia_paper/lymph/msfraggerdiadda/Lymph_Ecoli_1-25_102_rank1.pepXML
MSFragger move pepxml
java -cp /storage/yufe/tools/FragPipe-18.0/fragpipe/lib/fragpipe-18.0.jar:/storage/yufe/tools/FragPipe-18.0/fragpipe/lib/commons-io-2.11.0.jar com.github.chhh.utils.FileMove --no-err /storage/yufe/data/lymph_Klemens_Frohlich/mzml/dia/Lymph_Ecoli_1-25_102_rank2.pepXML /storage/yufe/results/msfragger_dia_paper/lymph/msfraggerdiadda/Lymph_Ecoli_1-25_102_rank2.pepXML
MSFragger move pepxml
java -cp /storage/yufe/tools/FragPipe-18.0/fragpipe/lib/fragpipe-18.0.jar:/storage/yufe/tools/FragPipe-18.0/fragpipe/lib/commons-io-2.11.0.jar com.github.chhh.utils.FileMove --no-err /storage/yufe/data/lymph_Klemens_Frohlich/mzml/dia/Lymph_Ecoli_1-25_102_rank3.pepXML /storage/yufe/results/msfragger_dia_paper/lymph/msfraggerdiadda/Lymph_Ecoli_1-25_102_rank3.pepXML
MSFragger move pepxml
java -cp /storage/yufe/tools/FragPipe-18.0/fragpipe/lib/fragpipe-18.0.jar:/storage/yufe/tools/FragPipe-18.0/fragpipe/lib/commons-io-2.11.0.jar com.github.chhh.utils.FileMove --no-err /storage/yufe/data/lymph_Klemens_Frohlich/mzml/dia/Lymph_Ecoli_1-25_102_rank4.pepXML /storage/yufe/results/msfragger_dia_paper/lymph/msfraggerdiadda/Lymph_Ecoli_1-25_102_rank4.pepXML
MSFragger move pepxml
java -cp /storage/yufe/tools/FragPipe-18.0/fragpipe/lib/fragpipe-18.0.jar:/storage/yufe/tools/FragPipe-18.0/fragpipe/lib/commons-io-2.11.0.jar com.github.chhh.utils.FileMove --no-err /storage/yufe/data/lymph_Klemens_Frohlich/mzml/dia/Lymph_Ecoli_1-25_102_rank5.pepXML /storage/yufe/results/msfragger_dia_paper/lymph/msfraggerdiadda/Lymph_Ecoli_1-25_102_rank5.pepXML
MSFragger move pin
java -cp /storage/yufe/tools/FragPipe-18.0/fragpipe/lib/fragpipe-18.0.jar:/storage/yufe/tools/FragPipe-18.0/fragpipe/lib/commons-io-2.11.0.jar com.github.chhh.utils.FileMove --no-err /storage/yufe/data/lymph_Klemens_Frohlich/mzml/dia/Lymph_Ecoli_1-25_102.pin /storage/yufe/results/msfragger_dia_paper/lymph/msfraggerdiadda/Lymph_Ecoli_1-25_102.pin
MSFragger move pepxml
java -cp /storage/yufe/tools/FragPipe-18.0/fragpipe/lib/fragpipe-18.0.jar:/storage/yufe/tools/FragPipe-18.0/fragpipe/lib/commons-io-2.11.0.jar com.github.chhh.utils.FileMove --no-err /storage/yufe/data/lymph_Klemens_Frohlich/mzml/dia/Lymph_Ecoli_1-6_011_rank1.pepXML /storage/yufe/results/msfragger_dia_paper/lymph/msfraggerdiadda/Lymph_Ecoli_1-6_011_rank1.pepXML
MSFragger move pepxml
java -cp /storage/yufe/tools/FragPipe-18.0/fragpipe/lib/fragpipe-18.0.jar:/storage/yufe/tools/FragPipe-18.0/fragpipe/lib/commons-io-2.11.0.jar com.github.chhh.utils.FileMove --no-err /storage/yufe/data/lymph_Klemens_Frohlich/mzml/dia/Lymph_Ecoli_1-6_011_rank2.pepXML /storage/yufe/results/msfragger_dia_paper/lymph/msfraggerdiadda/Lymph_Ecoli_1-6_011_rank2.pepXML
MSFragger move pepxml
java -cp /storage/yufe/tools/FragPipe-18.0/fragpipe/lib/fragpipe-18.0.jar:/storage/yufe/tools/FragPipe-18.0/fragpipe/lib/commons-io-2.11.0.jar com.github.chhh.utils.FileMove --no-err /storage/yufe/data/lymph_Klemens_Frohlich/mzml/dia/Lymph_Ecoli_1-6_011_rank3.pepXML /storage/yufe/results/msfragger_dia_paper/lymph/msfraggerdiadda/Lymph_Ecoli_1-6_011_rank3.pepXML
MSFragger move pepxml
java -cp /storage/yufe/tools/FragPipe-18.0/fragpipe/lib/fragpipe-18.0.jar:/storage/yufe/tools/FragPipe-18.0/fragpipe/lib/commons-io-2.11.0.jar com.github.chhh.utils.FileMove --no-err /storage/yufe/data/lymph_Klemens_Frohlich/mzml/dia/Lymph_Ecoli_1-6_011_rank4.pepXML /storage/yufe/results/msfragger_dia_paper/lymph/msfraggerdiadda/Lymph_Ecoli_1-6_011_rank4.pepXML
MSFragger move pepxml
java -cp /storage/yufe/tools/FragPipe-18.0/fragpipe/lib/fragpipe-18.0.jar:/storage/yufe/tools/FragPipe-18.0/fragpipe/lib/commons-io-2.11.0.jar com.github.chhh.utils.FileMove --no-err /storage/yufe/data/lymph_Klemens_Frohlich/mzml/dia/Lymph_Ecoli_1-6_011_rank5.pepXML /storage/yufe/results/msfragger_dia_paper/lymph/msfraggerdiadda/Lymph_Ecoli_1-6_011_rank5.pepXML
MSFragger move pin
java -cp /storage/yufe/tools/FragPipe-18.0/fragpipe/lib/fragpipe-18.0.jar:/storage/yufe/tools/FragPipe-18.0/fragpipe/lib/commons-io-2.11.0.jar com.github.chhh.utils.FileMove --no-err /storage/yufe/data/lymph_Klemens_Frohlich/mzml/dia/Lymph_Ecoli_1-6_011.pin /storage/yufe/results/msfragger_dia_paper/lymph/msfraggerdiadda/Lymph_Ecoli_1-6_011.pin
MSFragger move pepxml
java -cp /storage/yufe/tools/FragPipe-18.0/fragpipe/lib/fragpipe-18.0.jar:/storage/yufe/tools/FragPipe-18.0/fragpipe/lib/commons-io-2.11.0.jar com.github.chhh.utils.FileMove --no-err /storage/yufe/data/lymph_Klemens_Frohlich/mzml/dia/Lymph_Ecoli_1-6_012_rank1.pepXML /storage/yufe/results/msfragger_dia_paper/lymph/msfraggerdiadda/Lymph_Ecoli_1-6_012_rank1.pepXML
MSFragger move pepxml
java -cp /storage/yufe/tools/FragPipe-18.0/fragpipe/lib/fragpipe-18.0.jar:/storage/yufe/tools/FragPipe-18.0/fragpipe/lib/commons-io-2.11.0.jar com.github.chhh.utils.FileMove --no-err /storage/yufe/data/lymph_Klemens_Frohlich/mzml/dia/Lymph_Ecoli_1-6_012_rank2.pepXML /storage/yufe/results/msfragger_dia_paper/lymph/msfraggerdiadda/Lymph_Ecoli_1-6_012_rank2.pepXML
MSFragger move pepxml
java -cp /storage/yufe/tools/FragPipe-18.0/fragpipe/lib/fragpipe-18.0.jar:/storage/yufe/tools/FragPipe-18.0/fragpipe/lib/commons-io-2.11.0.jar com.github.chhh.utils.FileMove --no-err /storage/yufe/data/lymph_Klemens_Frohlich/mzml/dia/Lymph_Ecoli_1-6_012_rank3.pepXML /storage/yufe/results/msfragger_dia_paper/lymph/msfraggerdiadda/Lymph_Ecoli_1-6_012_rank3.pepXML
MSFragger move pepxml
java -cp /storage/yufe/tools/FragPipe-18.0/fragpipe/lib/fragpipe-18.0.jar:/storage/yufe/tools/FragPipe-18.0/fragpipe/lib/commons-io-2.11.0.jar com.github.chhh.utils.FileMove --no-err /storage/yufe/data/lymph_Klemens_Frohlich/mzml/dia/Lymph_Ecoli_1-6_012_rank4.pepXML /storage/yufe/results/msfragger_dia_paper/lymph/msfraggerdiadda/Lymph_Ecoli_1-6_012_rank4.pepXML
MSFragger move pepxml
java -cp /storage/yufe/tools/FragPipe-18.0/fragpipe/lib/fragpipe-18.0.jar:/storage/yufe/tools/FragPipe-18.0/fragpipe/lib/commons-io-2.11.0.jar com.github.chhh.utils.FileMove --no-err /storage/yufe/data/lymph_Klemens_Frohlich/mzml/dia/Lymph_Ecoli_1-6_012_rank5.pepXML /storage/yufe/results/msfragger_dia_paper/lymph/msfraggerdiadda/Lymph_Ecoli_1-6_012_rank5.pepXML
MSFragger move pin
java -cp /storage/yufe/tools/FragPipe-18.0/fragpipe/lib/fragpipe-18.0.jar:/storage/yufe/tools/FragPipe-18.0/fragpipe/lib/commons-io-2.11.0.jar com.github.chhh.utils.FileMove --no-err /storage/yufe/data/lymph_Klemens_Frohlich/mzml/dia/Lymph_Ecoli_1-6_012.pin /storage/yufe/results/msfragger_dia_paper/lymph/msfraggerdiadda/Lymph_Ecoli_1-6_012.pin
MSFragger move pepxml
java -cp /storage/yufe/tools/FragPipe-18.0/fragpipe/lib/fragpipe-18.0.jar:/storage/yufe/tools/FragPipe-18.0/fragpipe/lib/commons-io-2.11.0.jar com.github.chhh.utils.FileMove --no-err /storage/yufe/data/lymph_Klemens_Frohlich/mzml/dia/Lymph_Ecoli_1-6_013_rank1.pepXML /storage/yufe/results/msfragger_dia_paper/lymph/msfraggerdiadda/Lymph_Ecoli_1-6_013_rank1.pepXML
MSFragger move pepxml
java -cp /storage/yufe/tools/FragPipe-18.0/fragpipe/lib/fragpipe-18.0.jar:/storage/yufe/tools/FragPipe-18.0/fragpipe/lib/commons-io-2.11.0.jar com.github.chhh.utils.FileMove --no-err /storage/yufe/data/lymph_Klemens_Frohlich/mzml/dia/Lymph_Ecoli_1-6_013_rank2.pepXML /storage/yufe/results/msfragger_dia_paper/lymph/msfraggerdiadda/Lymph_Ecoli_1-6_013_rank2.pepXML
MSFragger move pepxml
java -cp /storage/yufe/tools/FragPipe-18.0/fragpipe/lib/fragpipe-18.0.jar:/storage/yufe/tools/FragPipe-18.0/fragpipe/lib/commons-io-2.11.0.jar com.github.chhh.utils.FileMove --no-err /storage/yufe/data/lymph_Klemens_Frohlich/mzml/dia/Lymph_Ecoli_1-6_013_rank3.pepXML /storage/yufe/results/msfragger_dia_paper/lymph/msfraggerdiadda/Lymph_Ecoli_1-6_013_rank3.pepXML
MSFragger move pepxml
java -cp /storage/yufe/tools/FragPipe-18.0/fragpipe/lib/fragpipe-18.0.jar:/storage/yufe/tools/FragPipe-18.0/fragpipe/lib/commons-io-2.11.0.jar com.github.chhh.utils.FileMove --no-err /storage/yufe/data/lymph_Klemens_Frohlich/mzml/dia/Lymph_Ecoli_1-6_013_rank4.pepXML /storage/yufe/results/msfragger_dia_paper/lymph/msfraggerdiadda/Lymph_Ecoli_1-6_013_rank4.pepXML
MSFragger move pepxml
java -cp /storage/yufe/tools/FragPipe-18.0/fragpipe/lib/fragpipe-18.0.jar:/storage/yufe/tools/FragPipe-18.0/fragpipe/lib/commons-io-2.11.0.jar com.github.chhh.utils.FileMove --no-err /storage/yufe/data/lymph_Klemens_Frohlich/mzml/dia/Lymph_Ecoli_1-6_013_rank5.pepXML /storage/yufe/results/msfragger_dia_paper/lymph/msfraggerdiadda/Lymph_Ecoli_1-6_013_rank5.pepXML
MSFragger move pin
java -cp /storage/yufe/tools/FragPipe-18.0/fragpipe/lib/fragpipe-18.0.jar:/storage/yufe/tools/FragPipe-18.0/fragpipe/lib/commons-io-2.11.0.jar com.github.chhh.utils.FileMove --no-err /storage/yufe/data/lymph_Klemens_Frohlich/mzml/dia/Lymph_Ecoli_1-6_013.pin /storage/yufe/results/msfragger_dia_paper/lymph/msfraggerdiadda/Lymph_Ecoli_1-6_013.pin
MSFragger move pepxml
java -cp /storage/yufe/tools/FragPipe-18.0/fragpipe/lib/fragpipe-18.0.jar:/storage/yufe/tools/FragPipe-18.0/fragpipe/lib/commons-io-2.11.0.jar com.github.chhh.utils.FileMove --no-err /storage/yufe/data/lymph_Klemens_Frohlich/mzml/dia/Lymph_Ecoli_1-6_026_rank1.pepXML /storage/yufe/results/msfragger_dia_paper/lymph/msfraggerdiadda/Lymph_Ecoli_1-6_026_rank1.pepXML
MSFragger move pepxml
java -cp /storage/yufe/tools/FragPipe-18.0/fragpipe/lib/fragpipe-18.0.jar:/storage/yufe/tools/FragPipe-18.0/fragpipe/lib/commons-io-2.11.0.jar com.github.chhh.utils.FileMove --no-err /storage/yufe/data/lymph_Klemens_Frohlich/mzml/dia/Lymph_Ecoli_1-6_026_rank2.pepXML /storage/yufe/results/msfragger_dia_paper/lymph/msfraggerdiadda/Lymph_Ecoli_1-6_026_rank2.pepXML
MSFragger move pepxml
java -cp /storage/yufe/tools/FragPipe-18.0/fragpipe/lib/fragpipe-18.0.jar:/storage/yufe/tools/FragPipe-18.0/fragpipe/lib/commons-io-2.11.0.jar com.github.chhh.utils.FileMove --no-err /storage/yufe/data/lymph_Klemens_Frohlich/mzml/dia/Lymph_Ecoli_1-6_026_rank3.pepXML /storage/yufe/results/msfragger_dia_paper/lymph/msfraggerdiadda/Lymph_Ecoli_1-6_026_rank3.pepXML
MSFragger move pepxml
java -cp /storage/yufe/tools/FragPipe-18.0/fragpipe/lib/fragpipe-18.0.jar:/storage/yufe/tools/FragPipe-18.0/fragpipe/lib/commons-io-2.11.0.jar com.github.chhh.utils.FileMove --no-err /storage/yufe/data/lymph_Klemens_Frohlich/mzml/dia/Lymph_Ecoli_1-6_026_rank4.pepXML /storage/yufe/results/msfragger_dia_paper/lymph/msfraggerdiadda/Lymph_Ecoli_1-6_026_rank4.pepXML
MSFragger move pepxml
java -cp /storage/yufe/tools/FragPipe-18.0/fragpipe/lib/fragpipe-18.0.jar:/storage/yufe/tools/FragPipe-18.0/fragpipe/lib/commons-io-2.11.0.jar com.github.chhh.utils.FileMove --no-err /storage/yufe/data/lymph_Klemens_Frohlich/mzml/dia/Lymph_Ecoli_1-6_026_rank5.pepXML /storage/yufe/results/msfragger_dia_paper/lymph/msfraggerdiadda/Lymph_Ecoli_1-6_026_rank5.pepXML
MSFragger move pin
java -cp /storage/yufe/tools/FragPipe-18.0/fragpipe/lib/fragpipe-18.0.jar:/storage/yufe/tools/FragPipe-18.0/fragpipe/lib/commons-io-2.11.0.jar com.github.chhh.utils.FileMove --no-err /storage/yufe/data/lymph_Klemens_Frohlich/mzml/dia/Lymph_Ecoli_1-6_026.pin /storage/yufe/results/msfragger_dia_paper/lymph/msfraggerdiadda/Lymph_Ecoli_1-6_026.pin
MSFragger move pepxml
java -cp /storage/yufe/tools/FragPipe-18.0/fragpipe/lib/fragpipe-18.0.jar:/storage/yufe/tools/FragPipe-18.0/fragpipe/lib/commons-io-2.11.0.jar com.github.chhh.utils.FileMove --no-err /storage/yufe/data/lymph_Klemens_Frohlich/mzml/dia/Lymph_Ecoli_1-6_027_rank1.pepXML /storage/yufe/results/msfragger_dia_paper/lymph/msfraggerdiadda/Lymph_Ecoli_1-6_027_rank1.pepXML
MSFragger move pepxml
java -cp /storage/yufe/tools/FragPipe-18.0/fragpipe/lib/fragpipe-18.0.jar:/storage/yufe/tools/FragPipe-18.0/fragpipe/lib/commons-io-2.11.0.jar com.github.chhh.utils.FileMove --no-err /storage/yufe/data/lymph_Klemens_Frohlich/mzml/dia/Lymph_Ecoli_1-6_027_rank2.pepXML /storage/yufe/results/msfragger_dia_paper/lymph/msfraggerdiadda/Lymph_Ecoli_1-6_027_rank2.pepXML
MSFragger move pepxml
java -cp /storage/yufe/tools/FragPipe-18.0/fragpipe/lib/fragpipe-18.0.jar:/storage/yufe/tools/FragPipe-18.0/fragpipe/lib/commons-io-2.11.0.jar com.github.chhh.utils.FileMove --no-err /storage/yufe/data/lymph_Klemens_Frohlich/mzml/dia/Lymph_Ecoli_1-6_027_rank3.pepXML /storage/yufe/results/msfragger_dia_paper/lymph/msfraggerdiadda/Lymph_Ecoli_1-6_027_rank3.pepXML
MSFragger move pepxml
java -cp /storage/yufe/tools/FragPipe-18.0/fragpipe/lib/fragpipe-18.0.jar:/storage/yufe/tools/FragPipe-18.0/fragpipe/lib/commons-io-2.11.0.jar com.github.chhh.utils.FileMove --no-err /storage/yufe/data/lymph_Klemens_Frohlich/mzml/dia/Lymph_Ecoli_1-6_027_rank4.pepXML /storage/yufe/results/msfragger_dia_paper/lymph/msfraggerdiadda/Lymph_Ecoli_1-6_027_rank4.pepXML
MSFragger move pepxml
java -cp /storage/yufe/tools/FragPipe-18.0/fragpipe/lib/fragpipe-18.0.jar:/storage/yufe/tools/FragPipe-18.0/fragpipe/lib/commons-io-2.11.0.jar com.github.chhh.utils.FileMove --no-err /storage/yufe/data/lymph_Klemens_Frohlich/mzml/dia/Lymph_Ecoli_1-6_027_rank5.pepXML /storage/yufe/results/msfragger_dia_paper/lymph/msfraggerdiadda/Lymph_Ecoli_1-6_027_rank5.pepXML
MSFragger move pin
java -cp /storage/yufe/tools/FragPipe-18.0/fragpipe/lib/fragpipe-18.0.jar:/storage/yufe/tools/FragPipe-18.0/fragpipe/lib/commons-io-2.11.0.jar com.github.chhh.utils.FileMove --no-err /storage/yufe/data/lymph_Klemens_Frohlich/mzml/dia/Lymph_Ecoli_1-6_027.pin /storage/yufe/results/msfragger_dia_paper/lymph/msfraggerdiadda/Lymph_Ecoli_1-6_027.pin
MSFragger move pepxml
java -cp /storage/yufe/tools/FragPipe-18.0/fragpipe/lib/fragpipe-18.0.jar:/storage/yufe/tools/FragPipe-18.0/fragpipe/lib/commons-io-2.11.0.jar com.github.chhh.utils.FileMove --no-err /storage/yufe/data/lymph_Klemens_Frohlich/mzml/dia/Lymph_Ecoli_1-6_028_rank1.pepXML /storage/yufe/results/msfragger_dia_paper/lymph/msfraggerdiadda/Lymph_Ecoli_1-6_028_rank1.pepXML
MSFragger move pepxml
java -cp /storage/yufe/tools/FragPipe-18.0/fragpipe/lib/fragpipe-18.0.jar:/storage/yufe/tools/FragPipe-18.0/fragpipe/lib/commons-io-2.11.0.jar com.github.chhh.utils.FileMove --no-err /storage/yufe/data/lymph_Klemens_Frohlich/mzml/dia/Lymph_Ecoli_1-6_028_rank2.pepXML /storage/yufe/results/msfragger_dia_paper/lymph/msfraggerdiadda/Lymph_Ecoli_1-6_028_rank2.pepXML
MSFragger move pepxml
java -cp /storage/yufe/tools/FragPipe-18.0/fragpipe/lib/fragpipe-18.0.jar:/storage/yufe/tools/FragPipe-18.0/fragpipe/lib/commons-io-2.11.0.jar com.github.chhh.utils.FileMove --no-err /storage/yufe/data/lymph_Klemens_Frohlich/mzml/dia/Lymph_Ecoli_1-6_028_rank3.pepXML /storage/yufe/results/msfragger_dia_paper/lymph/msfraggerdiadda/Lymph_Ecoli_1-6_028_rank3.pepXML
MSFragger move pepxml
java -cp /storage/yufe/tools/FragPipe-18.0/fragpipe/lib/fragpipe-18.0.jar:/storage/yufe/tools/FragPipe-18.0/fragpipe/lib/commons-io-2.11.0.jar com.github.chhh.utils.FileMove --no-err /storage/yufe/data/lymph_Klemens_Frohlich/mzml/dia/Lymph_Ecoli_1-6_028_rank4.pepXML /storage/yufe/results/msfragger_dia_paper/lymph/msfraggerdiadda/Lymph_Ecoli_1-6_028_rank4.pepXML
MSFragger move pepxml
java -cp /storage/yufe/tools/FragPipe-18.0/fragpipe/lib/fragpipe-18.0.jar:/storage/yufe/tools/FragPipe-18.0/fragpipe/lib/commons-io-2.11.0.jar com.github.chhh.utils.FileMove --no-err /storage/yufe/data/lymph_Klemens_Frohlich/mzml/dia/Lymph_Ecoli_1-6_028_rank5.pepXML /storage/yufe/results/msfragger_dia_paper/lymph/msfraggerdiadda/Lymph_Ecoli_1-6_028_rank5.pepXML
MSFragger move pin
java -cp /storage/yufe/tools/FragPipe-18.0/fragpipe/lib/fragpipe-18.0.jar:/storage/yufe/tools/FragPipe-18.0/fragpipe/lib/commons-io-2.11.0.jar com.github.chhh.utils.FileMove --no-err /storage/yufe/data/lymph_Klemens_Frohlich/mzml/dia/Lymph_Ecoli_1-6_028.pin /storage/yufe/results/msfragger_dia_paper/lymph/msfraggerdiadda/Lymph_Ecoli_1-6_028.pin
MSFragger move pepxml
java -cp /storage/yufe/tools/FragPipe-18.0/fragpipe/lib/fragpipe-18.0.jar:/storage/yufe/tools/FragPipe-18.0/fragpipe/lib/commons-io-2.11.0.jar com.github.chhh.utils.FileMove --no-err /storage/yufe/data/lymph_Klemens_Frohlich/mzml/dia/Lymph_Ecoli_1-6_039_rank1.pepXML /storage/yufe/results/msfragger_dia_paper/lymph/msfraggerdiadda/Lymph_Ecoli_1-6_039_rank1.pepXML
MSFragger move pepxml
java -cp /storage/yufe/tools/FragPipe-18.0/fragpipe/lib/fragpipe-18.0.jar:/storage/yufe/tools/FragPipe-18.0/fragpipe/lib/commons-io-2.11.0.jar com.github.chhh.utils.FileMove --no-err /storage/yufe/data/lymph_Klemens_Frohlich/mzml/dia/Lymph_Ecoli_1-6_039_rank2.pepXML /storage/yufe/results/msfragger_dia_paper/lymph/msfraggerdiadda/Lymph_Ecoli_1-6_039_rank2.pepXML
MSFragger move pepxml
java -cp /storage/yufe/tools/FragPipe-18.0/fragpipe/lib/fragpipe-18.0.jar:/storage/yufe/tools/FragPipe-18.0/fragpipe/lib/commons-io-2.11.0.jar com.github.chhh.utils.FileMove --no-err /storage/yufe/data/lymph_Klemens_Frohlich/mzml/dia/Lymph_Ecoli_1-6_039_rank3.pepXML /storage/yufe/results/msfragger_dia_paper/lymph/msfraggerdiadda/Lymph_Ecoli_1-6_039_rank3.pepXML
MSFragger move pepxml
java -cp /storage/yufe/tools/FragPipe-18.0/fragpipe/lib/fragpipe-18.0.jar:/storage/yufe/tools/FragPipe-18.0/fragpipe/lib/commons-io-2.11.0.jar com.github.chhh.utils.FileMove --no-err /storage/yufe/data/lymph_Klemens_Frohlich/mzml/dia/Lymph_Ecoli_1-6_039_rank4.pepXML /storage/yufe/results/msfragger_dia_paper/lymph/msfraggerdiadda/Lymph_Ecoli_1-6_039_rank4.pepXML
MSFragger move pepxml
java -cp /storage/yufe/tools/FragPipe-18.0/fragpipe/lib/fragpipe-18.0.jar:/storage/yufe/tools/FragPipe-18.0/fragpipe/lib/commons-io-2.11.0.jar com.github.chhh.utils.FileMove --no-err /storage/yufe/data/lymph_Klemens_Frohlich/mzml/dia/Lymph_Ecoli_1-6_039_rank5.pepXML /storage/yufe/results/msfragger_dia_paper/lymph/msfraggerdiadda/Lymph_Ecoli_1-6_039_rank5.pepXML
MSFragger move pin
java -cp /storage/yufe/tools/FragPipe-18.0/fragpipe/lib/fragpipe-18.0.jar:/storage/yufe/tools/FragPipe-18.0/fragpipe/lib/commons-io-2.11.0.jar com.github.chhh.utils.FileMove --no-err /storage/yufe/data/lymph_Klemens_Frohlich/mzml/dia/Lymph_Ecoli_1-6_039.pin /storage/yufe/results/msfragger_dia_paper/lymph/msfraggerdiadda/Lymph_Ecoli_1-6_039.pin
MSFragger move pepxml
java -cp /storage/yufe/tools/FragPipe-18.0/fragpipe/lib/fragpipe-18.0.jar:/storage/yufe/tools/FragPipe-18.0/fragpipe/lib/commons-io-2.11.0.jar com.github.chhh.utils.FileMove --no-err /storage/yufe/data/lymph_Klemens_Frohlich/mzml/dia/Lymph_Ecoli_1-6_041_rank1.pepXML /storage/yufe/results/msfragger_dia_paper/lymph/msfraggerdiadda/Lymph_Ecoli_1-6_041_rank1.pepXML
MSFragger move pepxml
java -cp /storage/yufe/tools/FragPipe-18.0/fragpipe/lib/fragpipe-18.0.jar:/storage/yufe/tools/FragPipe-18.0/fragpipe/lib/commons-io-2.11.0.jar com.github.chhh.utils.FileMove --no-err /storage/yufe/data/lymph_Klemens_Frohlich/mzml/dia/Lymph_Ecoli_1-6_041_rank2.pepXML /storage/yufe/results/msfragger_dia_paper/lymph/msfraggerdiadda/Lymph_Ecoli_1-6_041_rank2.pepXML
MSFragger move pepxml
java -cp /storage/yufe/tools/FragPipe-18.0/fragpipe/lib/fragpipe-18.0.jar:/storage/yufe/tools/FragPipe-18.0/fragpipe/lib/commons-io-2.11.0.jar com.github.chhh.utils.FileMove --no-err /storage/yufe/data/lymph_Klemens_Frohlich/mzml/dia/Lymph_Ecoli_1-6_041_rank3.pepXML /storage/yufe/results/msfragger_dia_paper/lymph/msfraggerdiadda/Lymph_Ecoli_1-6_041_rank3.pepXML
MSFragger move pepxml
java -cp /storage/yufe/tools/FragPipe-18.0/fragpipe/lib/fragpipe-18.0.jar:/storage/yufe/tools/FragPipe-18.0/fragpipe/lib/commons-io-2.11.0.jar com.github.chhh.utils.FileMove --no-err /storage/yufe/data/lymph_Klemens_Frohlich/mzml/dia/Lymph_Ecoli_1-6_041_rank4.pepXML /storage/yufe/results/msfragger_dia_paper/lymph/msfraggerdiadda/Lymph_Ecoli_1-6_041_rank4.pepXML
MSFragger move pepxml
java -cp /storage/yufe/tools/FragPipe-18.0/fragpipe/lib/fragpipe-18.0.jar:/storage/yufe/tools/FragPipe-18.0/fragpipe/lib/commons-io-2.11.0.jar com.github.chhh.utils.FileMove --no-err /storage/yufe/data/lymph_Klemens_Frohlich/mzml/dia/Lymph_Ecoli_1-6_041_rank5.pepXML /storage/yufe/results/msfragger_dia_paper/lymph/msfraggerdiadda/Lymph_Ecoli_1-6_041_rank5.pepXML
MSFragger move pin
java -cp /storage/yufe/tools/FragPipe-18.0/fragpipe/lib/fragpipe-18.0.jar:/storage/yufe/tools/FragPipe-18.0/fragpipe/lib/commons-io-2.11.0.jar com.github.chhh.utils.FileMove --no-err /storage/yufe/data/lymph_Klemens_Frohlich/mzml/dia/Lymph_Ecoli_1-6_041.pin /storage/yufe/results/msfragger_dia_paper/lymph/msfraggerdiadda/Lymph_Ecoli_1-6_041.pin
MSFragger move pepxml
java -cp /storage/yufe/tools/FragPipe-18.0/fragpipe/lib/fragpipe-18.0.jar:/storage/yufe/tools/FragPipe-18.0/fragpipe/lib/commons-io-2.11.0.jar com.github.chhh.utils.FileMove --no-err /storage/yufe/data/lymph_Klemens_Frohlich/mzml/dia/Lymph_Ecoli_1-6_042_rank1.pepXML /storage/yufe/results/msfragger_dia_paper/lymph/msfraggerdiadda/Lymph_Ecoli_1-6_042_rank1.pepXML
MSFragger move pepxml
java -cp /storage/yufe/tools/FragPipe-18.0/fragpipe/lib/fragpipe-18.0.jar:/storage/yufe/tools/FragPipe-18.0/fragpipe/lib/commons-io-2.11.0.jar com.github.chhh.utils.FileMove --no-err /storage/yufe/data/lymph_Klemens_Frohlich/mzml/dia/Lymph_Ecoli_1-6_042_rank2.pepXML /storage/yufe/results/msfragger_dia_paper/lymph/msfraggerdiadda/Lymph_Ecoli_1-6_042_rank2.pepXML
MSFragger move pepxml
java -cp /storage/yufe/tools/FragPipe-18.0/fragpipe/lib/fragpipe-18.0.jar:/storage/yufe/tools/FragPipe-18.0/fragpipe/lib/commons-io-2.11.0.jar com.github.chhh.utils.FileMove --no-err /storage/yufe/data/lymph_Klemens_Frohlich/mzml/dia/Lymph_Ecoli_1-6_042_rank3.pepXML /storage/yufe/results/msfragger_dia_paper/lymph/msfraggerdiadda/Lymph_Ecoli_1-6_042_rank3.pepXML
MSFragger move pepxml
java -cp /storage/yufe/tools/FragPipe-18.0/fragpipe/lib/fragpipe-18.0.jar:/storage/yufe/tools/FragPipe-18.0/fragpipe/lib/commons-io-2.11.0.jar com.github.chhh.utils.FileMove --no-err /storage/yufe/data/lymph_Klemens_Frohlich/mzml/dia/Lymph_Ecoli_1-6_042_rank4.pepXML /storage/yufe/results/msfragger_dia_paper/lymph/msfraggerdiadda/Lymph_Ecoli_1-6_042_rank4.pepXML
MSFragger move pepxml
java -cp /storage/yufe/tools/FragPipe-18.0/fragpipe/lib/fragpipe-18.0.jar:/storage/yufe/tools/FragPipe-18.0/fragpipe/lib/commons-io-2.11.0.jar com.github.chhh.utils.FileMove --no-err /storage/yufe/data/lymph_Klemens_Frohlich/mzml/dia/Lymph_Ecoli_1-6_042_rank5.pepXML /storage/yufe/results/msfragger_dia_paper/lymph/msfraggerdiadda/Lymph_Ecoli_1-6_042_rank5.pepXML
MSFragger move pin
java -cp /storage/yufe/tools/FragPipe-18.0/fragpipe/lib/fragpipe-18.0.jar:/storage/yufe/tools/FragPipe-18.0/fragpipe/lib/commons-io-2.11.0.jar com.github.chhh.utils.FileMove --no-err /storage/yufe/data/lymph_Klemens_Frohlich/mzml/dia/Lymph_Ecoli_1-6_042.pin /storage/yufe/results/msfragger_dia_paper/lymph/msfraggerdiadda/Lymph_Ecoli_1-6_042.pin
MSFragger move pepxml
java -cp /storage/yufe/tools/FragPipe-18.0/fragpipe/lib/fragpipe-18.0.jar:/storage/yufe/tools/FragPipe-18.0/fragpipe/lib/commons-io-2.11.0.jar com.github.chhh.utils.FileMove --no-err /storage/yufe/data/lymph_Klemens_Frohlich/mzml/dia/Lymph_Ecoli_1-6_053_rank1.pepXML /storage/yufe/results/msfragger_dia_paper/lymph/msfraggerdiadda/Lymph_Ecoli_1-6_053_rank1.pepXML
MSFragger move pepxml
java -cp /storage/yufe/tools/FragPipe-18.0/fragpipe/lib/fragpipe-18.0.jar:/storage/yufe/tools/FragPipe-18.0/fragpipe/lib/commons-io-2.11.0.jar com.github.chhh.utils.FileMove --no-err /storage/yufe/data/lymph_Klemens_Frohlich/mzml/dia/Lymph_Ecoli_1-6_053_rank2.pepXML /storage/yufe/results/msfragger_dia_paper/lymph/msfraggerdiadda/Lymph_Ecoli_1-6_053_rank2.pepXML
MSFragger move pepxml
java -cp /storage/yufe/tools/FragPipe-18.0/fragpipe/lib/fragpipe-18.0.jar:/storage/yufe/tools/FragPipe-18.0/fragpipe/lib/commons-io-2.11.0.jar com.github.chhh.utils.FileMove --no-err /storage/yufe/data/lymph_Klemens_Frohlich/mzml/dia/Lymph_Ecoli_1-6_053_rank3.pepXML /storage/yufe/results/msfragger_dia_paper/lymph/msfraggerdiadda/Lymph_Ecoli_1-6_053_rank3.pepXML
MSFragger move pepxml
java -cp /storage/yufe/tools/FragPipe-18.0/fragpipe/lib/fragpipe-18.0.jar:/storage/yufe/tools/FragPipe-18.0/fragpipe/lib/commons-io-2.11.0.jar com.github.chhh.utils.FileMove --no-err /storage/yufe/data/lymph_Klemens_Frohlich/mzml/dia/Lymph_Ecoli_1-6_053_rank4.pepXML /storage/yufe/results/msfragger_dia_paper/lymph/msfraggerdiadda/Lymph_Ecoli_1-6_053_rank4.pepXML
MSFragger move pepxml
java -cp /storage/yufe/tools/FragPipe-18.0/fragpipe/lib/fragpipe-18.0.jar:/storage/yufe/tools/FragPipe-18.0/fragpipe/lib/commons-io-2.11.0.jar com.github.chhh.utils.FileMove --no-err /storage/yufe/data/lymph_Klemens_Frohlich/mzml/dia/Lymph_Ecoli_1-6_053_rank5.pepXML /storage/yufe/results/msfragger_dia_paper/lymph/msfraggerdiadda/Lymph_Ecoli_1-6_053_rank5.pepXML
MSFragger move pin
java -cp /storage/yufe/tools/FragPipe-18.0/fragpipe/lib/fragpipe-18.0.jar:/storage/yufe/tools/FragPipe-18.0/fragpipe/lib/commons-io-2.11.0.jar com.github.chhh.utils.FileMove --no-err /storage/yufe/data/lymph_Klemens_Frohlich/mzml/dia/Lymph_Ecoli_1-6_053.pin /storage/yufe/results/msfragger_dia_paper/lymph/msfraggerdiadda/Lymph_Ecoli_1-6_053.pin
MSFragger move pepxml
java -cp /storage/yufe/tools/FragPipe-18.0/fragpipe/lib/fragpipe-18.0.jar:/storage/yufe/tools/FragPipe-18.0/fragpipe/lib/commons-io-2.11.0.jar com.github.chhh.utils.FileMove --no-err /storage/yufe/data/lymph_Klemens_Frohlich/mzml/dia/Lymph_Ecoli_1-6_054_rank1.pepXML /storage/yufe/results/msfragger_dia_paper/lymph/msfraggerdiadda/Lymph_Ecoli_1-6_054_rank1.pepXML
MSFragger move pepxml
java -cp /storage/yufe/tools/FragPipe-18.0/fragpipe/lib/fragpipe-18.0.jar:/storage/yufe/tools/FragPipe-18.0/fragpipe/lib/commons-io-2.11.0.jar com.github.chhh.utils.FileMove --no-err /storage/yufe/data/lymph_Klemens_Frohlich/mzml/dia/Lymph_Ecoli_1-6_054_rank2.pepXML /storage/yufe/results/msfragger_dia_paper/lymph/msfraggerdiadda/Lymph_Ecoli_1-6_054_rank2.pepXML
MSFragger move pepxml
java -cp /storage/yufe/tools/FragPipe-18.0/fragpipe/lib/fragpipe-18.0.jar:/storage/yufe/tools/FragPipe-18.0/fragpipe/lib/commons-io-2.11.0.jar com.github.chhh.utils.FileMove --no-err /storage/yufe/data/lymph_Klemens_Frohlich/mzml/dia/Lymph_Ecoli_1-6_054_rank3.pepXML /storage/yufe/results/msfragger_dia_paper/lymph/msfraggerdiadda/Lymph_Ecoli_1-6_054_rank3.pepXML
MSFragger move pepxml
java -cp /storage/yufe/tools/FragPipe-18.0/fragpipe/lib/fragpipe-18.0.jar:/storage/yufe/tools/FragPipe-18.0/fragpipe/lib/commons-io-2.11.0.jar com.github.chhh.utils.FileMove --no-err /storage/yufe/data/lymph_Klemens_Frohlich/mzml/dia/Lymph_Ecoli_1-6_054_rank4.pepXML /storage/yufe/results/msfragger_dia_paper/lymph/msfraggerdiadda/Lymph_Ecoli_1-6_054_rank4.pepXML
MSFragger move pepxml
java -cp /storage/yufe/tools/FragPipe-18.0/fragpipe/lib/fragpipe-18.0.jar:/storage/yufe/tools/FragPipe-18.0/fragpipe/lib/commons-io-2.11.0.jar com.github.chhh.utils.FileMove --no-err /storage/yufe/data/lymph_Klemens_Frohlich/mzml/dia/Lymph_Ecoli_1-6_054_rank5.pepXML /storage/yufe/results/msfragger_dia_paper/lymph/msfraggerdiadda/Lymph_Ecoli_1-6_054_rank5.pepXML
MSFragger move pin
java -cp /storage/yufe/tools/FragPipe-18.0/fragpipe/lib/fragpipe-18.0.jar:/storage/yufe/tools/FragPipe-18.0/fragpipe/lib/commons-io-2.11.0.jar com.github.chhh.utils.FileMove --no-err /storage/yufe/data/lymph_Klemens_Frohlich/mzml/dia/Lymph_Ecoli_1-6_054.pin /storage/yufe/results/msfragger_dia_paper/lymph/msfraggerdiadda/Lymph_Ecoli_1-6_054.pin
MSFragger move pepxml
java -cp /storage/yufe/tools/FragPipe-18.0/fragpipe/lib/fragpipe-18.0.jar:/storage/yufe/tools/FragPipe-18.0/fragpipe/lib/commons-io-2.11.0.jar com.github.chhh.utils.FileMove --no-err /storage/yufe/data/lymph_Klemens_Frohlich/mzml/dia/Lymph_Ecoli_1-6_055_rank1.pepXML /storage/yufe/results/msfragger_dia_paper/lymph/msfraggerdiadda/Lymph_Ecoli_1-6_055_rank1.pepXML
MSFragger move pepxml
java -cp /storage/yufe/tools/FragPipe-18.0/fragpipe/lib/fragpipe-18.0.jar:/storage/yufe/tools/FragPipe-18.0/fragpipe/lib/commons-io-2.11.0.jar com.github.chhh.utils.FileMove --no-err /storage/yufe/data/lymph_Klemens_Frohlich/mzml/dia/Lymph_Ecoli_1-6_055_rank2.pepXML /storage/yufe/results/msfragger_dia_paper/lymph/msfraggerdiadda/Lymph_Ecoli_1-6_055_rank2.pepXML
MSFragger move pepxml
java -cp /storage/yufe/tools/FragPipe-18.0/fragpipe/lib/fragpipe-18.0.jar:/storage/yufe/tools/FragPipe-18.0/fragpipe/lib/commons-io-2.11.0.jar com.github.chhh.utils.FileMove --no-err /storage/yufe/data/lymph_Klemens_Frohlich/mzml/dia/Lymph_Ecoli_1-6_055_rank3.pepXML /storage/yufe/results/msfragger_dia_paper/lymph/msfraggerdiadda/Lymph_Ecoli_1-6_055_rank3.pepXML
MSFragger move pepxml
java -cp /storage/yufe/tools/FragPipe-18.0/fragpipe/lib/fragpipe-18.0.jar:/storage/yufe/tools/FragPipe-18.0/fragpipe/lib/commons-io-2.11.0.jar com.github.chhh.utils.FileMove --no-err /storage/yufe/data/lymph_Klemens_Frohlich/mzml/dia/Lymph_Ecoli_1-6_055_rank4.pepXML /storage/yufe/results/msfragger_dia_paper/lymph/msfraggerdiadda/Lymph_Ecoli_1-6_055_rank4.pepXML
MSFragger move pepxml
java -cp /storage/yufe/tools/FragPipe-18.0/fragpipe/lib/fragpipe-18.0.jar:/storage/yufe/tools/FragPipe-18.0/fragpipe/lib/commons-io-2.11.0.jar com.github.chhh.utils.FileMove --no-err /storage/yufe/data/lymph_Klemens_Frohlich/mzml/dia/Lymph_Ecoli_1-6_055_rank5.pepXML /storage/yufe/results/msfragger_dia_paper/lymph/msfraggerdiadda/Lymph_Ecoli_1-6_055_rank5.pepXML
MSFragger move pin
java -cp /storage/yufe/tools/FragPipe-18.0/fragpipe/lib/fragpipe-18.0.jar:/storage/yufe/tools/FragPipe-18.0/fragpipe/lib/commons-io-2.11.0.jar com.github.chhh.utils.FileMove --no-err /storage/yufe/data/lymph_Klemens_Frohlich/mzml/dia/Lymph_Ecoli_1-6_055.pin /storage/yufe/results/msfragger_dia_paper/lymph/msfraggerdiadda/Lymph_Ecoli_1-6_055.pin
MSFragger move pepxml
java -cp /storage/yufe/tools/FragPipe-18.0/fragpipe/lib/fragpipe-18.0.jar:/storage/yufe/tools/FragPipe-18.0/fragpipe/lib/commons-io-2.11.0.jar com.github.chhh.utils.FileMove --no-err /storage/yufe/data/lymph_Klemens_Frohlich/mzml/dia/Lymph_Ecoli_1-6_070_rank1.pepXML /storage/yufe/results/msfragger_dia_paper/lymph/msfraggerdiadda/Lymph_Ecoli_1-6_070_rank1.pepXML
MSFragger move pepxml
java -cp /storage/yufe/tools/FragPipe-18.0/fragpipe/lib/fragpipe-18.0.jar:/storage/yufe/tools/FragPipe-18.0/fragpipe/lib/commons-io-2.11.0.jar com.github.chhh.utils.FileMove --no-err /storage/yufe/data/lymph_Klemens_Frohlich/mzml/dia/Lymph_Ecoli_1-6_070_rank2.pepXML /storage/yufe/results/msfragger_dia_paper/lymph/msfraggerdiadda/Lymph_Ecoli_1-6_070_rank2.pepXML
MSFragger move pepxml
java -cp /storage/yufe/tools/FragPipe-18.0/fragpipe/lib/fragpipe-18.0.jar:/storage/yufe/tools/FragPipe-18.0/fragpipe/lib/commons-io-2.11.0.jar com.github.chhh.utils.FileMove --no-err /storage/yufe/data/lymph_Klemens_Frohlich/mzml/dia/Lymph_Ecoli_1-6_070_rank3.pepXML /storage/yufe/results/msfragger_dia_paper/lymph/msfraggerdiadda/Lymph_Ecoli_1-6_070_rank3.pepXML
MSFragger move pepxml
java -cp /storage/yufe/tools/FragPipe-18.0/fragpipe/lib/fragpipe-18.0.jar:/storage/yufe/tools/FragPipe-18.0/fragpipe/lib/commons-io-2.11.0.jar com.github.chhh.utils.FileMove --no-err /storage/yufe/data/lymph_Klemens_Frohlich/mzml/dia/Lymph_Ecoli_1-6_070_rank4.pepXML /storage/yufe/results/msfragger_dia_paper/lymph/msfraggerdiadda/Lymph_Ecoli_1-6_070_rank4.pepXML
MSFragger move pepxml
java -cp /storage/yufe/tools/FragPipe-18.0/fragpipe/lib/fragpipe-18.0.jar:/storage/yufe/tools/FragPipe-18.0/fragpipe/lib/commons-io-2.11.0.jar com.github.chhh.utils.FileMove --no-err /storage/yufe/data/lymph_Klemens_Frohlich/mzml/dia/Lymph_Ecoli_1-6_070_rank5.pepXML /storage/yufe/results/msfragger_dia_paper/lymph/msfraggerdiadda/Lymph_Ecoli_1-6_070_rank5.pepXML
MSFragger move pin
java -cp /storage/yufe/tools/FragPipe-18.0/fragpipe/lib/fragpipe-18.0.jar:/storage/yufe/tools/FragPipe-18.0/fragpipe/lib/commons-io-2.11.0.jar com.github.chhh.utils.FileMove --no-err /storage/yufe/data/lymph_Klemens_Frohlich/mzml/dia/Lymph_Ecoli_1-6_070.pin /storage/yufe/results/msfragger_dia_paper/lymph/msfraggerdiadda/Lymph_Ecoli_1-6_070.pin
MSFragger move pepxml
java -cp /storage/yufe/tools/FragPipe-18.0/fragpipe/lib/fragpipe-18.0.jar:/storage/yufe/tools/FragPipe-18.0/fragpipe/lib/commons-io-2.11.0.jar com.github.chhh.utils.FileMove --no-err /storage/yufe/data/lymph_Klemens_Frohlich/mzml/dia/Lymph_Ecoli_1-6_071_rank1.pepXML /storage/yufe/results/msfragger_dia_paper/lymph/msfraggerdiadda/Lymph_Ecoli_1-6_071_rank1.pepXML
MSFragger move pepxml
java -cp /storage/yufe/tools/FragPipe-18.0/fragpipe/lib/fragpipe-18.0.jar:/storage/yufe/tools/FragPipe-18.0/fragpipe/lib/commons-io-2.11.0.jar com.github.chhh.utils.FileMove --no-err /storage/yufe/data/lymph_Klemens_Frohlich/mzml/dia/Lymph_Ecoli_1-6_071_rank2.pepXML /storage/yufe/results/msfragger_dia_paper/lymph/msfraggerdiadda/Lymph_Ecoli_1-6_071_rank2.pepXML
MSFragger move pepxml
java -cp /storage/yufe/tools/FragPipe-18.0/fragpipe/lib/fragpipe-18.0.jar:/storage/yufe/tools/FragPipe-18.0/fragpipe/lib/commons-io-2.11.0.jar com.github.chhh.utils.FileMove --no-err /storage/yufe/data/lymph_Klemens_Frohlich/mzml/dia/Lymph_Ecoli_1-6_071_rank3.pepXML /storage/yufe/results/msfragger_dia_paper/lymph/msfraggerdiadda/Lymph_Ecoli_1-6_071_rank3.pepXML
MSFragger move pepxml
java -cp /storage/yufe/tools/FragPipe-18.0/fragpipe/lib/fragpipe-18.0.jar:/storage/yufe/tools/FragPipe-18.0/fragpipe/lib/commons-io-2.11.0.jar com.github.chhh.utils.FileMove --no-err /storage/yufe/data/lymph_Klemens_Frohlich/mzml/dia/Lymph_Ecoli_1-6_071_rank4.pepXML /storage/yufe/results/msfragger_dia_paper/lymph/msfraggerdiadda/Lymph_Ecoli_1-6_071_rank4.pepXML
MSFragger move pepxml
java -cp /storage/yufe/tools/FragPipe-18.0/fragpipe/lib/fragpipe-18.0.jar:/storage/yufe/tools/FragPipe-18.0/fragpipe/lib/commons-io-2.11.0.jar com.github.chhh.utils.FileMove --no-err /storage/yufe/data/lymph_Klemens_Frohlich/mzml/dia/Lymph_Ecoli_1-6_071_rank5.pepXML /storage/yufe/results/msfragger_dia_paper/lymph/msfraggerdiadda/Lymph_Ecoli_1-6_071_rank5.pepXML
MSFragger move pin
java -cp /storage/yufe/tools/FragPipe-18.0/fragpipe/lib/fragpipe-18.0.jar:/storage/yufe/tools/FragPipe-18.0/fragpipe/lib/commons-io-2.11.0.jar com.github.chhh.utils.FileMove --no-err /storage/yufe/data/lymph_Klemens_Frohlich/mzml/dia/Lymph_Ecoli_1-6_071.pin /storage/yufe/results/msfragger_dia_paper/lymph/msfraggerdiadda/Lymph_Ecoli_1-6_071.pin
MSFragger move pepxml
java -cp /storage/yufe/tools/FragPipe-18.0/fragpipe/lib/fragpipe-18.0.jar:/storage/yufe/tools/FragPipe-18.0/fragpipe/lib/commons-io-2.11.0.jar com.github.chhh.utils.FileMove --no-err /storage/yufe/data/lymph_Klemens_Frohlich/mzml/dia/Lymph_Ecoli_1-6_072_rank1.pepXML /storage/yufe/results/msfragger_dia_paper/lymph/msfraggerdiadda/Lymph_Ecoli_1-6_072_rank1.pepXML
MSFragger move pepxml
java -cp /storage/yufe/tools/FragPipe-18.0/fragpipe/lib/fragpipe-18.0.jar:/storage/yufe/tools/FragPipe-18.0/fragpipe/lib/commons-io-2.11.0.jar com.github.chhh.utils.FileMove --no-err /storage/yufe/data/lymph_Klemens_Frohlich/mzml/dia/Lymph_Ecoli_1-6_072_rank2.pepXML /storage/yufe/results/msfragger_dia_paper/lymph/msfraggerdiadda/Lymph_Ecoli_1-6_072_rank2.pepXML
MSFragger move pepxml
java -cp /storage/yufe/tools/FragPipe-18.0/fragpipe/lib/fragpipe-18.0.jar:/storage/yufe/tools/FragPipe-18.0/fragpipe/lib/commons-io-2.11.0.jar com.github.chhh.utils.FileMove --no-err /storage/yufe/data/lymph_Klemens_Frohlich/mzml/dia/Lymph_Ecoli_1-6_072_rank3.pepXML /storage/yufe/results/msfragger_dia_paper/lymph/msfraggerdiadda/Lymph_Ecoli_1-6_072_rank3.pepXML
MSFragger move pepxml
java -cp /storage/yufe/tools/FragPipe-18.0/fragpipe/lib/fragpipe-18.0.jar:/storage/yufe/tools/FragPipe-18.0/fragpipe/lib/commons-io-2.11.0.jar com.github.chhh.utils.FileMove --no-err /storage/yufe/data/lymph_Klemens_Frohlich/mzml/dia/Lymph_Ecoli_1-6_072_rank4.pepXML /storage/yufe/results/msfragger_dia_paper/lymph/msfraggerdiadda/Lymph_Ecoli_1-6_072_rank4.pepXML
MSFragger move pepxml
java -cp /storage/yufe/tools/FragPipe-18.0/fragpipe/lib/fragpipe-18.0.jar:/storage/yufe/tools/FragPipe-18.0/fragpipe/lib/commons-io-2.11.0.jar com.github.chhh.utils.FileMove --no-err /storage/yufe/data/lymph_Klemens_Frohlich/mzml/dia/Lymph_Ecoli_1-6_072_rank5.pepXML /storage/yufe/results/msfragger_dia_paper/lymph/msfraggerdiadda/Lymph_Ecoli_1-6_072_rank5.pepXML
MSFragger move pin
java -cp /storage/yufe/tools/FragPipe-18.0/fragpipe/lib/fragpipe-18.0.jar:/storage/yufe/tools/FragPipe-18.0/fragpipe/lib/commons-io-2.11.0.jar com.github.chhh.utils.FileMove --no-err /storage/yufe/data/lymph_Klemens_Frohlich/mzml/dia/Lymph_Ecoli_1-6_072.pin /storage/yufe/results/msfragger_dia_paper/lymph/msfraggerdiadda/Lymph_Ecoli_1-6_072.pin
MSFragger move pepxml
java -cp /storage/yufe/tools/FragPipe-18.0/fragpipe/lib/fragpipe-18.0.jar:/storage/yufe/tools/FragPipe-18.0/fragpipe/lib/commons-io-2.11.0.jar com.github.chhh.utils.FileMove --no-err /storage/yufe/data/lymph_Klemens_Frohlich/mzml/dia/Lymph_Ecoli_1-6_074_rank1.pepXML /storage/yufe/results/msfragger_dia_paper/lymph/msfraggerdiadda/Lymph_Ecoli_1-6_074_rank1.pepXML
MSFragger move pepxml
java -cp /storage/yufe/tools/FragPipe-18.0/fragpipe/lib/fragpipe-18.0.jar:/storage/yufe/tools/FragPipe-18.0/fragpipe/lib/commons-io-2.11.0.jar com.github.chhh.utils.FileMove --no-err /storage/yufe/data/lymph_Klemens_Frohlich/mzml/dia/Lymph_Ecoli_1-6_074_rank2.pepXML /storage/yufe/results/msfragger_dia_paper/lymph/msfraggerdiadda/Lymph_Ecoli_1-6_074_rank2.pepXML
MSFragger move pepxml
java -cp /storage/yufe/tools/FragPipe-18.0/fragpipe/lib/fragpipe-18.0.jar:/storage/yufe/tools/FragPipe-18.0/fragpipe/lib/commons-io-2.11.0.jar com.github.chhh.utils.FileMove --no-err /storage/yufe/data/lymph_Klemens_Frohlich/mzml/dia/Lymph_Ecoli_1-6_074_rank3.pepXML /storage/yufe/results/msfragger_dia_paper/lymph/msfraggerdiadda/Lymph_Ecoli_1-6_074_rank3.pepXML
MSFragger move pepxml
java -cp /storage/yufe/tools/FragPipe-18.0/fragpipe/lib/fragpipe-18.0.jar:/storage/yufe/tools/FragPipe-18.0/fragpipe/lib/commons-io-2.11.0.jar com.github.chhh.utils.FileMove --no-err /storage/yufe/data/lymph_Klemens_Frohlich/mzml/dia/Lymph_Ecoli_1-6_074_rank4.pepXML /storage/yufe/results/msfragger_dia_paper/lymph/msfraggerdiadda/Lymph_Ecoli_1-6_074_rank4.pepXML
MSFragger move pepxml
java -cp /storage/yufe/tools/FragPipe-18.0/fragpipe/lib/fragpipe-18.0.jar:/storage/yufe/tools/FragPipe-18.0/fragpipe/lib/commons-io-2.11.0.jar com.github.chhh.utils.FileMove --no-err /storage/yufe/data/lymph_Klemens_Frohlich/mzml/dia/Lymph_Ecoli_1-6_074_rank5.pepXML /storage/yufe/results/msfragger_dia_paper/lymph/msfraggerdiadda/Lymph_Ecoli_1-6_074_rank5.pepXML
MSFragger move pin
java -cp /storage/yufe/tools/FragPipe-18.0/fragpipe/lib/fragpipe-18.0.jar:/storage/yufe/tools/FragPipe-18.0/fragpipe/lib/commons-io-2.11.0.jar com.github.chhh.utils.FileMove --no-err /storage/yufe/data/lymph_Klemens_Frohlich/mzml/dia/Lymph_Ecoli_1-6_074.pin /storage/yufe/results/msfragger_dia_paper/lymph/msfraggerdiadda/Lymph_Ecoli_1-6_074.pin
MSFragger move pepxml
java -cp /storage/yufe/tools/FragPipe-18.0/fragpipe/lib/fragpipe-18.0.jar:/storage/yufe/tools/FragPipe-18.0/fragpipe/lib/commons-io-2.11.0.jar com.github.chhh.utils.FileMove --no-err /storage/yufe/data/lymph_Klemens_Frohlich/mzml/dia/Lymph_Ecoli_1-6_093_rank1.pepXML /storage/yufe/results/msfragger_dia_paper/lymph/msfraggerdiadda/Lymph_Ecoli_1-6_093_rank1.pepXML
MSFragger move pepxml
java -cp /storage/yufe/tools/FragPipe-18.0/fragpipe/lib/fragpipe-18.0.jar:/storage/yufe/tools/FragPipe-18.0/fragpipe/lib/commons-io-2.11.0.jar com.github.chhh.utils.FileMove --no-err /storage/yufe/data/lymph_Klemens_Frohlich/mzml/dia/Lymph_Ecoli_1-6_093_rank2.pepXML /storage/yufe/results/msfragger_dia_paper/lymph/msfraggerdiadda/Lymph_Ecoli_1-6_093_rank2.pepXML
MSFragger move pepxml
java -cp /storage/yufe/tools/FragPipe-18.0/fragpipe/lib/fragpipe-18.0.jar:/storage/yufe/tools/FragPipe-18.0/fragpipe/lib/commons-io-2.11.0.jar com.github.chhh.utils.FileMove --no-err /storage/yufe/data/lymph_Klemens_Frohlich/mzml/dia/Lymph_Ecoli_1-6_093_rank3.pepXML /storage/yufe/results/msfragger_dia_paper/lymph/msfraggerdiadda/Lymph_Ecoli_1-6_093_rank3.pepXML
MSFragger move pepxml
java -cp /storage/yufe/tools/FragPipe-18.0/fragpipe/lib/fragpipe-18.0.jar:/storage/yufe/tools/FragPipe-18.0/fragpipe/lib/commons-io-2.11.0.jar com.github.chhh.utils.FileMove --no-err /storage/yufe/data/lymph_Klemens_Frohlich/mzml/dia/Lymph_Ecoli_1-6_093_rank4.pepXML /storage/yufe/results/msfragger_dia_paper/lymph/msfraggerdiadda/Lymph_Ecoli_1-6_093_rank4.pepXML
MSFragger move pepxml
java -cp /storage/yufe/tools/FragPipe-18.0/fragpipe/lib/fragpipe-18.0.jar:/storage/yufe/tools/FragPipe-18.0/fragpipe/lib/commons-io-2.11.0.jar com.github.chhh.utils.FileMove --no-err /storage/yufe/data/lymph_Klemens_Frohlich/mzml/dia/Lymph_Ecoli_1-6_093_rank5.pepXML /storage/yufe/results/msfragger_dia_paper/lymph/msfraggerdiadda/Lymph_Ecoli_1-6_093_rank5.pepXML
MSFragger move pin
java -cp /storage/yufe/tools/FragPipe-18.0/fragpipe/lib/fragpipe-18.0.jar:/storage/yufe/tools/FragPipe-18.0/fragpipe/lib/commons-io-2.11.0.jar com.github.chhh.utils.FileMove --no-err /storage/yufe/data/lymph_Klemens_Frohlich/mzml/dia/Lymph_Ecoli_1-6_093.pin /storage/yufe/results/msfragger_dia_paper/lymph/msfraggerdiadda/Lymph_Ecoli_1-6_093.pin
MSFragger move pepxml
java -cp /storage/yufe/tools/FragPipe-18.0/fragpipe/lib/fragpipe-18.0.jar:/storage/yufe/tools/FragPipe-18.0/fragpipe/lib/commons-io-2.11.0.jar com.github.chhh.utils.FileMove --no-err /storage/yufe/data/lymph_Klemens_Frohlich/mzml/dia/Lymph_Ecoli_1-6_094_rank1.pepXML /storage/yufe/results/msfragger_dia_paper/lymph/msfraggerdiadda/Lymph_Ecoli_1-6_094_rank1.pepXML
MSFragger move pepxml
java -cp /storage/yufe/tools/FragPipe-18.0/fragpipe/lib/fragpipe-18.0.jar:/storage/yufe/tools/FragPipe-18.0/fragpipe/lib/commons-io-2.11.0.jar com.github.chhh.utils.FileMove --no-err /storage/yufe/data/lymph_Klemens_Frohlich/mzml/dia/Lymph_Ecoli_1-6_094_rank2.pepXML /storage/yufe/results/msfragger_dia_paper/lymph/msfraggerdiadda/Lymph_Ecoli_1-6_094_rank2.pepXML
MSFragger move pepxml
java -cp /storage/yufe/tools/FragPipe-18.0/fragpipe/lib/fragpipe-18.0.jar:/storage/yufe/tools/FragPipe-18.0/fragpipe/lib/commons-io-2.11.0.jar com.github.chhh.utils.FileMove --no-err /storage/yufe/data/lymph_Klemens_Frohlich/mzml/dia/Lymph_Ecoli_1-6_094_rank3.pepXML /storage/yufe/results/msfragger_dia_paper/lymph/msfraggerdiadda/Lymph_Ecoli_1-6_094_rank3.pepXML
MSFragger move pepxml
java -cp /storage/yufe/tools/FragPipe-18.0/fragpipe/lib/fragpipe-18.0.jar:/storage/yufe/tools/FragPipe-18.0/fragpipe/lib/commons-io-2.11.0.jar com.github.chhh.utils.FileMove --no-err /storage/yufe/data/lymph_Klemens_Frohlich/mzml/dia/Lymph_Ecoli_1-6_094_rank4.pepXML /storage/yufe/results/msfragger_dia_paper/lymph/msfraggerdiadda/Lymph_Ecoli_1-6_094_rank4.pepXML
MSFragger move pepxml
java -cp /storage/yufe/tools/FragPipe-18.0/fragpipe/lib/fragpipe-18.0.jar:/storage/yufe/tools/FragPipe-18.0/fragpipe/lib/commons-io-2.11.0.jar com.github.chhh.utils.FileMove --no-err /storage/yufe/data/lymph_Klemens_Frohlich/mzml/dia/Lymph_Ecoli_1-6_094_rank5.pepXML /storage/yufe/results/msfragger_dia_paper/lymph/msfraggerdiadda/Lymph_Ecoli_1-6_094_rank5.pepXML
MSFragger move pin
java -cp /storage/yufe/tools/FragPipe-18.0/fragpipe/lib/fragpipe-18.0.jar:/storage/yufe/tools/FragPipe-18.0/fragpipe/lib/commons-io-2.11.0.jar com.github.chhh.utils.FileMove --no-err /storage/yufe/data/lymph_Klemens_Frohlich/mzml/dia/Lymph_Ecoli_1-6_094.pin /storage/yufe/results/msfragger_dia_paper/lymph/msfraggerdiadda/Lymph_Ecoli_1-6_094.pin
MSFragger move pepxml
java -cp /storage/yufe/tools/FragPipe-18.0/fragpipe/lib/fragpipe-18.0.jar:/storage/yufe/tools/FragPipe-18.0/fragpipe/lib/commons-io-2.11.0.jar com.github.chhh.utils.FileMove --no-err /storage/yufe/data/lymph_Klemens_Frohlich/mzml/dia/Lymph_Ecoli_1-6_095_rank1.pepXML /storage/yufe/results/msfragger_dia_paper/lymph/msfraggerdiadda/Lymph_Ecoli_1-6_095_rank1.pepXML
MSFragger move pepxml
java -cp /storage/yufe/tools/FragPipe-18.0/fragpipe/lib/fragpipe-18.0.jar:/storage/yufe/tools/FragPipe-18.0/fragpipe/lib/commons-io-2.11.0.jar com.github.chhh.utils.FileMove --no-err /storage/yufe/data/lymph_Klemens_Frohlich/mzml/dia/Lymph_Ecoli_1-6_095_rank2.pepXML /storage/yufe/results/msfragger_dia_paper/lymph/msfraggerdiadda/Lymph_Ecoli_1-6_095_rank2.pepXML
MSFragger move pepxml
java -cp /storage/yufe/tools/FragPipe-18.0/fragpipe/lib/fragpipe-18.0.jar:/storage/yufe/tools/FragPipe-18.0/fragpipe/lib/commons-io-2.11.0.jar com.github.chhh.utils.FileMove --no-err /storage/yufe/data/lymph_Klemens_Frohlich/mzml/dia/Lymph_Ecoli_1-6_095_rank3.pepXML /storage/yufe/results/msfragger_dia_paper/lymph/msfraggerdiadda/Lymph_Ecoli_1-6_095_rank3.pepXML
MSFragger move pepxml
java -cp /storage/yufe/tools/FragPipe-18.0/fragpipe/lib/fragpipe-18.0.jar:/storage/yufe/tools/FragPipe-18.0/fragpipe/lib/commons-io-2.11.0.jar com.github.chhh.utils.FileMove --no-err /storage/yufe/data/lymph_Klemens_Frohlich/mzml/dia/Lymph_Ecoli_1-6_095_rank4.pepXML /storage/yufe/results/msfragger_dia_paper/lymph/msfraggerdiadda/Lymph_Ecoli_1-6_095_rank4.pepXML
MSFragger move pepxml
java -cp /storage/yufe/tools/FragPipe-18.0/fragpipe/lib/fragpipe-18.0.jar:/storage/yufe/tools/FragPipe-18.0/fragpipe/lib/commons-io-2.11.0.jar com.github.chhh.utils.FileMove --no-err /storage/yufe/data/lymph_Klemens_Frohlich/mzml/dia/Lymph_Ecoli_1-6_095_rank5.pepXML /storage/yufe/results/msfragger_dia_paper/lymph/msfraggerdiadda/Lymph_Ecoli_1-6_095_rank5.pepXML
MSFragger move pin
java -cp /storage/yufe/tools/FragPipe-18.0/fragpipe/lib/fragpipe-18.0.jar:/storage/yufe/tools/FragPipe-18.0/fragpipe/lib/commons-io-2.11.0.jar com.github.chhh.utils.FileMove --no-err /storage/yufe/data/lymph_Klemens_Frohlich/mzml/dia/Lymph_Ecoli_1-6_095.pin /storage/yufe/results/msfragger_dia_paper/lymph/msfraggerdiadda/Lymph_Ecoli_1-6_095.pin
MSFragger move pepxml
java -cp /storage/yufe/tools/FragPipe-18.0/fragpipe/lib/fragpipe-18.0.jar:/storage/yufe/tools/FragPipe-18.0/fragpipe/lib/commons-io-2.11.0.jar com.github.chhh.utils.FileMove --no-err /storage/yufe/data/lymph_Klemens_Frohlich/mzml/dia/Lymph_Ecoli_1-6_096_rank1.pepXML /storage/yufe/results/msfragger_dia_paper/lymph/msfraggerdiadda/Lymph_Ecoli_1-6_096_rank1.pepXML
MSFragger move pepxml
java -cp /storage/yufe/tools/FragPipe-18.0/fragpipe/lib/fragpipe-18.0.jar:/storage/yufe/tools/FragPipe-18.0/fragpipe/lib/commons-io-2.11.0.jar com.github.chhh.utils.FileMove --no-err /storage/yufe/data/lymph_Klemens_Frohlich/mzml/dia/Lymph_Ecoli_1-6_096_rank2.pepXML /storage/yufe/results/msfragger_dia_paper/lymph/msfraggerdiadda/Lymph_Ecoli_1-6_096_rank2.pepXML
MSFragger move pepxml
java -cp /storage/yufe/tools/FragPipe-18.0/fragpipe/lib/fragpipe-18.0.jar:/storage/yufe/tools/FragPipe-18.0/fragpipe/lib/commons-io-2.11.0.jar com.github.chhh.utils.FileMove --no-err /storage/yufe/data/lymph_Klemens_Frohlich/mzml/dia/Lymph_Ecoli_1-6_096_rank3.pepXML /storage/yufe/results/msfragger_dia_paper/lymph/msfraggerdiadda/Lymph_Ecoli_1-6_096_rank3.pepXML
MSFragger move pepxml
java -cp /storage/yufe/tools/FragPipe-18.0/fragpipe/lib/fragpipe-18.0.jar:/storage/yufe/tools/FragPipe-18.0/fragpipe/lib/commons-io-2.11.0.jar com.github.chhh.utils.FileMove --no-err /storage/yufe/data/lymph_Klemens_Frohlich/mzml/dia/Lymph_Ecoli_1-6_096_rank4.pepXML /storage/yufe/results/msfragger_dia_paper/lymph/msfraggerdiadda/Lymph_Ecoli_1-6_096_rank4.pepXML
MSFragger move pepxml
java -cp /storage/yufe/tools/FragPipe-18.0/fragpipe/lib/fragpipe-18.0.jar:/storage/yufe/tools/FragPipe-18.0/fragpipe/lib/commons-io-2.11.0.jar com.github.chhh.utils.FileMove --no-err /storage/yufe/data/lymph_Klemens_Frohlich/mzml/dia/Lymph_Ecoli_1-6_096_rank5.pepXML /storage/yufe/results/msfragger_dia_paper/lymph/msfraggerdiadda/Lymph_Ecoli_1-6_096_rank5.pepXML
MSFragger move pin
java -cp /storage/yufe/tools/FragPipe-18.0/fragpipe/lib/fragpipe-18.0.jar:/storage/yufe/tools/FragPipe-18.0/fragpipe/lib/commons-io-2.11.0.jar com.github.chhh.utils.FileMove --no-err /storage/yufe/data/lymph_Klemens_Frohlich/mzml/dia/Lymph_Ecoli_1-6_096.pin /storage/yufe/results/msfragger_dia_paper/lymph/msfraggerdiadda/Lymph_Ecoli_1-6_096.pin
MSFragger move pepxml
java -cp /storage/yufe/tools/FragPipe-18.0/fragpipe/lib/fragpipe-18.0.jar:/storage/yufe/tools/FragPipe-18.0/fragpipe/lib/commons-io-2.11.0.jar com.github.chhh.utils.FileMove --no-err /storage/yufe/data/lymph_Klemens_Frohlich/mzml/dia/Lymph_Ecoli_1-6_097_rank1.pepXML /storage/yufe/results/msfragger_dia_paper/lymph/msfraggerdiadda/Lymph_Ecoli_1-6_097_rank1.pepXML
MSFragger move pepxml
java -cp /storage/yufe/tools/FragPipe-18.0/fragpipe/lib/fragpipe-18.0.jar:/storage/yufe/tools/FragPipe-18.0/fragpipe/lib/commons-io-2.11.0.jar com.github.chhh.utils.FileMove --no-err /storage/yufe/data/lymph_Klemens_Frohlich/mzml/dia/Lymph_Ecoli_1-6_097_rank2.pepXML /storage/yufe/results/msfragger_dia_paper/lymph/msfraggerdiadda/Lymph_Ecoli_1-6_097_rank2.pepXML
MSFragger move pepxml
java -cp /storage/yufe/tools/FragPipe-18.0/fragpipe/lib/fragpipe-18.0.jar:/storage/yufe/tools/FragPipe-18.0/fragpipe/lib/commons-io-2.11.0.jar com.github.chhh.utils.FileMove --no-err /storage/yufe/data/lymph_Klemens_Frohlich/mzml/dia/Lymph_Ecoli_1-6_097_rank3.pepXML /storage/yufe/results/msfragger_dia_paper/lymph/msfraggerdiadda/Lymph_Ecoli_1-6_097_rank3.pepXML
MSFragger move pepxml
java -cp /storage/yufe/tools/FragPipe-18.0/fragpipe/lib/fragpipe-18.0.jar:/storage/yufe/tools/FragPipe-18.0/fragpipe/lib/commons-io-2.11.0.jar com.github.chhh.utils.FileMove --no-err /storage/yufe/data/lymph_Klemens_Frohlich/mzml/dia/Lymph_Ecoli_1-6_097_rank4.pepXML /storage/yufe/results/msfragger_dia_paper/lymph/msfraggerdiadda/Lymph_Ecoli_1-6_097_rank4.pepXML
MSFragger move pepxml
java -cp /storage/yufe/tools/FragPipe-18.0/fragpipe/lib/fragpipe-18.0.jar:/storage/yufe/tools/FragPipe-18.0/fragpipe/lib/commons-io-2.11.0.jar com.github.chhh.utils.FileMove --no-err /storage/yufe/data/lymph_Klemens_Frohlich/mzml/dia/Lymph_Ecoli_1-6_097_rank5.pepXML /storage/yufe/results/msfragger_dia_paper/lymph/msfraggerdiadda/Lymph_Ecoli_1-6_097_rank5.pepXML
MSFragger move pin
java -cp /storage/yufe/tools/FragPipe-18.0/fragpipe/lib/fragpipe-18.0.jar:/storage/yufe/tools/FragPipe-18.0/fragpipe/lib/commons-io-2.11.0.jar com.github.chhh.utils.FileMove --no-err /storage/yufe/data/lymph_Klemens_Frohlich/mzml/dia/Lymph_Ecoli_1-6_097.pin /storage/yufe/results/msfragger_dia_paper/lymph/msfraggerdiadda/Lymph_Ecoli_1-6_097.pin
MSFragger move pepxml
java -cp /storage/yufe/tools/FragPipe-18.0/fragpipe/lib/fragpipe-18.0.jar:/storage/yufe/tools/FragPipe-18.0/fragpipe/lib/commons-io-2.11.0.jar com.github.chhh.utils.FileMove --no-err /storage/yufe/data/lymph_Klemens_Frohlich/mzml/dia/Lymph_Ecoli_1-6_105_rank1.pepXML /storage/yufe/results/msfragger_dia_paper/lymph/msfraggerdiadda/Lymph_Ecoli_1-6_105_rank1.pepXML
MSFragger move pepxml
java -cp /storage/yufe/tools/FragPipe-18.0/fragpipe/lib/fragpipe-18.0.jar:/storage/yufe/tools/FragPipe-18.0/fragpipe/lib/commons-io-2.11.0.jar com.github.chhh.utils.FileMove --no-err /storage/yufe/data/lymph_Klemens_Frohlich/mzml/dia/Lymph_Ecoli_1-6_105_rank2.pepXML /storage/yufe/results/msfragger_dia_paper/lymph/msfraggerdiadda/Lymph_Ecoli_1-6_105_rank2.pepXML
MSFragger move pepxml
java -cp /storage/yufe/tools/FragPipe-18.0/fragpipe/lib/fragpipe-18.0.jar:/storage/yufe/tools/FragPipe-18.0/fragpipe/lib/commons-io-2.11.0.jar com.github.chhh.utils.FileMove --no-err /storage/yufe/data/lymph_Klemens_Frohlich/mzml/dia/Lymph_Ecoli_1-6_105_rank3.pepXML /storage/yufe/results/msfragger_dia_paper/lymph/msfraggerdiadda/Lymph_Ecoli_1-6_105_rank3.pepXML
MSFragger move pepxml
java -cp /storage/yufe/tools/FragPipe-18.0/fragpipe/lib/fragpipe-18.0.jar:/storage/yufe/tools/FragPipe-18.0/fragpipe/lib/commons-io-2.11.0.jar com.github.chhh.utils.FileMove --no-err /storage/yufe/data/lymph_Klemens_Frohlich/mzml/dia/Lymph_Ecoli_1-6_105_rank4.pepXML /storage/yufe/results/msfragger_dia_paper/lymph/msfraggerdiadda/Lymph_Ecoli_1-6_105_rank4.pepXML
MSFragger move pepxml
java -cp /storage/yufe/tools/FragPipe-18.0/fragpipe/lib/fragpipe-18.0.jar:/storage/yufe/tools/FragPipe-18.0/fragpipe/lib/commons-io-2.11.0.jar com.github.chhh.utils.FileMove --no-err /storage/yufe/data/lymph_Klemens_Frohlich/mzml/dia/Lymph_Ecoli_1-6_105_rank5.pepXML /storage/yufe/results/msfragger_dia_paper/lymph/msfraggerdiadda/Lymph_Ecoli_1-6_105_rank5.pepXML
MSFragger move pin
java -cp /storage/yufe/tools/FragPipe-18.0/fragpipe/lib/fragpipe-18.0.jar:/storage/yufe/tools/FragPipe-18.0/fragpipe/lib/commons-io-2.11.0.jar com.github.chhh.utils.FileMove --no-err /storage/yufe/data/lymph_Klemens_Frohlich/mzml/dia/Lymph_Ecoli_1-6_105.pin /storage/yufe/results/msfragger_dia_paper/lymph/msfraggerdiadda/Lymph_Ecoli_1-6_105.pin
MSFragger move pepxml
java -cp /storage/yufe/tools/FragPipe-18.0/fragpipe/lib/fragpipe-18.0.jar:/storage/yufe/tools/FragPipe-18.0/fragpipe/lib/commons-io-2.11.0.jar com.github.chhh.utils.FileMove --no-err /storage/yufe/data/lymph_Klemens_Frohlich/mzml/dia/Lymph_Ecoli_1-6_106_rank1.pepXML /storage/yufe/results/msfragger_dia_paper/lymph/msfraggerdiadda/Lymph_Ecoli_1-6_106_rank1.pepXML
MSFragger move pepxml
java -cp /storage/yufe/tools/FragPipe-18.0/fragpipe/lib/fragpipe-18.0.jar:/storage/yufe/tools/FragPipe-18.0/fragpipe/lib/commons-io-2.11.0.jar com.github.chhh.utils.FileMove --no-err /storage/yufe/data/lymph_Klemens_Frohlich/mzml/dia/Lymph_Ecoli_1-6_106_rank2.pepXML /storage/yufe/results/msfragger_dia_paper/lymph/msfraggerdiadda/Lymph_Ecoli_1-6_106_rank2.pepXML
MSFragger move pepxml
java -cp /storage/yufe/tools/FragPipe-18.0/fragpipe/lib/fragpipe-18.0.jar:/storage/yufe/tools/FragPipe-18.0/fragpipe/lib/commons-io-2.11.0.jar com.github.chhh.utils.FileMove --no-err /storage/yufe/data/lymph_Klemens_Frohlich/mzml/dia/Lymph_Ecoli_1-6_106_rank3.pepXML /storage/yufe/results/msfragger_dia_paper/lymph/msfraggerdiadda/Lymph_Ecoli_1-6_106_rank3.pepXML
MSFragger move pepxml
java -cp /storage/yufe/tools/FragPipe-18.0/fragpipe/lib/fragpipe-18.0.jar:/storage/yufe/tools/FragPipe-18.0/fragpipe/lib/commons-io-2.11.0.jar com.github.chhh.utils.FileMove --no-err /storage/yufe/data/lymph_Klemens_Frohlich/mzml/dia/Lymph_Ecoli_1-6_106_rank4.pepXML /storage/yufe/results/msfragger_dia_paper/lymph/msfraggerdiadda/Lymph_Ecoli_1-6_106_rank4.pepXML
MSFragger move pepxml
java -cp /storage/yufe/tools/FragPipe-18.0/fragpipe/lib/fragpipe-18.0.jar:/storage/yufe/tools/FragPipe-18.0/fragpipe/lib/commons-io-2.11.0.jar com.github.chhh.utils.FileMove --no-err /storage/yufe/data/lymph_Klemens_Frohlich/mzml/dia/Lymph_Ecoli_1-6_106_rank5.pepXML /storage/yufe/results/msfragger_dia_paper/lymph/msfraggerdiadda/Lymph_Ecoli_1-6_106_rank5.pepXML
MSFragger move pin
java -cp /storage/yufe/tools/FragPipe-18.0/fragpipe/lib/fragpipe-18.0.jar:/storage/yufe/tools/FragPipe-18.0/fragpipe/lib/commons-io-2.11.0.jar com.github.chhh.utils.FileMove --no-err /storage/yufe/data/lymph_Klemens_Frohlich/mzml/dia/Lymph_Ecoli_1-6_106.pin /storage/yufe/results/msfragger_dia_paper/lymph/msfraggerdiadda/Lymph_Ecoli_1-6_106.pin
MSFragger [Work dir: /storage/yufe/results/msfragger_dia_paper/lymph/msfraggerdiadda]
java -jar -Dfile.encoding=UTF-8 -Xmx256G /storage/yufe/tools/MSFragger-3.5/MSFragger-3.5.jar /storage/yufe/results/msfragger_dia_paper/lymph/msfraggerdiadda/fragger_gpfdia.params /storage/yufe/data/lymph_Klemens_Frohlich/mzml/dia/MM-85-87-91-92-96-97-102-104-106_Lymph-Ecoli_1-12_DIA400.mzML /storage/yufe/data/lymph_Klemens_Frohlich/mzml/dia/MM-85-87-91-92-96-97-102-104-106_Lymph-Ecoli_1-12_DIA500.mzML /storage/yufe/data/lymph_Klemens_Frohlich/mzml/dia/MM-85-87-91-92-96-97-102-104-106_Lymph-Ecoli_1-12_DIA600.mzML /storage/yufe/data/lymph_Klemens_Frohlich/mzml/dia/MM-85-87-91-92-96-97-102-104-106_Lymph-Ecoli_1-12_DIA700.mzML /storage/yufe/data/lymph_Klemens_Frohlich/mzml/dia/MM-85-87-91-92-96-97-102-104-106_Lymph-Ecoli_1-12_DIA800.mzML /storage/yufe/data/lymph_Klemens_Frohlich/mzml/dia/MM-85-87-91-92-96-97-102-104-106_Lymph-Ecoli_1-12_DIA900.mzML
MSFragger move pepxml
java -cp /storage/yufe/tools/FragPipe-18.0/fragpipe/lib/fragpipe-18.0.jar:/storage/yufe/tools/FragPipe-18.0/fragpipe/lib/commons-io-2.11.0.jar com.github.chhh.utils.FileMove --no-err /storage/yufe/data/lymph_Klemens_Frohlich/mzml/dia/MM-85-87-91-92-96-97-102-104-106_Lymph-Ecoli_1-12_DIA400_rank1.pepXML /storage/yufe/results/msfragger_dia_paper/lymph/msfraggerdiadda/MM-85-87-91-92-96-97-102-104-106_Lymph-Ecoli_1-12_DIA400_rank1.pepXML
MSFragger move pepxml
java -cp /storage/yufe/tools/FragPipe-18.0/fragpipe/lib/fragpipe-18.0.jar:/storage/yufe/tools/FragPipe-18.0/fragpipe/lib/commons-io-2.11.0.jar com.github.chhh.utils.FileMove --no-err /storage/yufe/data/lymph_Klemens_Frohlich/mzml/dia/MM-85-87-91-92-96-97-102-104-106_Lymph-Ecoli_1-12_DIA400_rank2.pepXML /storage/yufe/results/msfragger_dia_paper/lymph/msfraggerdiadda/MM-85-87-91-92-96-97-102-104-106_Lymph-Ecoli_1-12_DIA400_rank2.pepXML
MSFragger move pepxml
java -cp /storage/yufe/tools/FragPipe-18.0/fragpipe/lib/fragpipe-18.0.jar:/storage/yufe/tools/FragPipe-18.0/fragpipe/lib/commons-io-2.11.0.jar com.github.chhh.utils.FileMove --no-err /storage/yufe/data/lymph_Klemens_Frohlich/mzml/dia/MM-85-87-91-92-96-97-102-104-106_Lymph-Ecoli_1-12_DIA400_rank3.pepXML /storage/yufe/results/msfragger_dia_paper/lymph/msfraggerdiadda/MM-85-87-91-92-96-97-102-104-106_Lymph-Ecoli_1-12_DIA400_rank3.pepXML
MSFragger move pin
java -cp /storage/yufe/tools/FragPipe-18.0/fragpipe/lib/fragpipe-18.0.jar:/storage/yufe/tools/FragPipe-18.0/fragpipe/lib/commons-io-2.11.0.jar com.github.chhh.utils.FileMove --no-err /storage/yufe/data/lymph_Klemens_Frohlich/mzml/dia/MM-85-87-91-92-96-97-102-104-106_Lymph-Ecoli_1-12_DIA400.pin /storage/yufe/results/msfragger_dia_paper/lymph/msfraggerdiadda/MM-85-87-91-92-96-97-102-104-106_Lymph-Ecoli_1-12_DIA400.pin
MSFragger move pepxml
java -cp /storage/yufe/tools/FragPipe-18.0/fragpipe/lib/fragpipe-18.0.jar:/storage/yufe/tools/FragPipe-18.0/fragpipe/lib/commons-io-2.11.0.jar com.github.chhh.utils.FileMove --no-err /storage/yufe/data/lymph_Klemens_Frohlich/mzml/dia/MM-85-87-91-92-96-97-102-104-106_Lymph-Ecoli_1-12_DIA500_rank1.pepXML /storage/yufe/results/msfragger_dia_paper/lymph/msfraggerdiadda/MM-85-87-91-92-96-97-102-104-106_Lymph-Ecoli_1-12_DIA500_rank1.pepXML
MSFragger move pepxml
java -cp /storage/yufe/tools/FragPipe-18.0/fragpipe/lib/fragpipe-18.0.jar:/storage/yufe/tools/FragPipe-18.0/fragpipe/lib/commons-io-2.11.0.jar com.github.chhh.utils.FileMove --no-err /storage/yufe/data/lymph_Klemens_Frohlich/mzml/dia/MM-85-87-91-92-96-97-102-104-106_Lymph-Ecoli_1-12_DIA500_rank2.pepXML /storage/yufe/results/msfragger_dia_paper/lymph/msfraggerdiadda/MM-85-87-91-92-96-97-102-104-106_Lymph-Ecoli_1-12_DIA500_rank2.pepXML
MSFragger move pepxml
java -cp /storage/yufe/tools/FragPipe-18.0/fragpipe/lib/fragpipe-18.0.jar:/storage/yufe/tools/FragPipe-18.0/fragpipe/lib/commons-io-2.11.0.jar com.github.chhh.utils.FileMove --no-err /storage/yufe/data/lymph_Klemens_Frohlich/mzml/dia/MM-85-87-91-92-96-97-102-104-106_Lymph-Ecoli_1-12_DIA500_rank3.pepXML /storage/yufe/results/msfragger_dia_paper/lymph/msfraggerdiadda/MM-85-87-91-92-96-97-102-104-106_Lymph-Ecoli_1-12_DIA500_rank3.pepXML
MSFragger move pin
java -cp /storage/yufe/tools/FragPipe-18.0/fragpipe/lib/fragpipe-18.0.jar:/storage/yufe/tools/FragPipe-18.0/fragpipe/lib/commons-io-2.11.0.jar com.github.chhh.utils.FileMove --no-err /storage/yufe/data/lymph_Klemens_Frohlich/mzml/dia/MM-85-87-91-92-96-97-102-104-106_Lymph-Ecoli_1-12_DIA500.pin /storage/yufe/results/msfragger_dia_paper/lymph/msfraggerdiadda/MM-85-87-91-92-96-97-102-104-106_Lymph-Ecoli_1-12_DIA500.pin
MSFragger move pepxml
java -cp /storage/yufe/tools/FragPipe-18.0/fragpipe/lib/fragpipe-18.0.jar:/storage/yufe/tools/FragPipe-18.0/fragpipe/lib/commons-io-2.11.0.jar com.github.chhh.utils.FileMove --no-err /storage/yufe/data/lymph_Klemens_Frohlich/mzml/dia/MM-85-87-91-92-96-97-102-104-106_Lymph-Ecoli_1-12_DIA600_rank1.pepXML /storage/yufe/results/msfragger_dia_paper/lymph/msfraggerdiadda/MM-85-87-91-92-96-97-102-104-106_Lymph-Ecoli_1-12_DIA600_rank1.pepXML
MSFragger move pepxml
java -cp /storage/yufe/tools/FragPipe-18.0/fragpipe/lib/fragpipe-18.0.jar:/storage/yufe/tools/FragPipe-18.0/fragpipe/lib/commons-io-2.11.0.jar com.github.chhh.utils.FileMove --no-err /storage/yufe/data/lymph_Klemens_Frohlich/mzml/dia/MM-85-87-91-92-96-97-102-104-106_Lymph-Ecoli_1-12_DIA600_rank2.pepXML /storage/yufe/results/msfragger_dia_paper/lymph/msfraggerdiadda/MM-85-87-91-92-96-97-102-104-106_Lymph-Ecoli_1-12_DIA600_rank2.pepXML
MSFragger move pepxml
java -cp /storage/yufe/tools/FragPipe-18.0/fragpipe/lib/fragpipe-18.0.jar:/storage/yufe/tools/FragPipe-18.0/fragpipe/lib/commons-io-2.11.0.jar com.github.chhh.utils.FileMove --no-err /storage/yufe/data/lymph_Klemens_Frohlich/mzml/dia/MM-85-87-91-92-96-97-102-104-106_Lymph-Ecoli_1-12_DIA600_rank3.pepXML /storage/yufe/results/msfragger_dia_paper/lymph/msfraggerdiadda/MM-85-87-91-92-96-97-102-104-106_Lymph-Ecoli_1-12_DIA600_rank3.pepXML
MSFragger move pin
java -cp /storage/yufe/tools/FragPipe-18.0/fragpipe/lib/fragpipe-18.0.jar:/storage/yufe/tools/FragPipe-18.0/fragpipe/lib/commons-io-2.11.0.jar com.github.chhh.utils.FileMove --no-err /storage/yufe/data/lymph_Klemens_Frohlich/mzml/dia/MM-85-87-91-92-96-97-102-104-106_Lymph-Ecoli_1-12_DIA600.pin /storage/yufe/results/msfragger_dia_paper/lymph/msfraggerdiadda/MM-85-87-91-92-96-97-102-104-106_Lymph-Ecoli_1-12_DIA600.pin
MSFragger move pepxml
java -cp /storage/yufe/tools/FragPipe-18.0/fragpipe/lib/fragpipe-18.0.jar:/storage/yufe/tools/FragPipe-18.0/fragpipe/lib/commons-io-2.11.0.jar com.github.chhh.utils.FileMove --no-err /storage/yufe/data/lymph_Klemens_Frohlich/mzml/dia/MM-85-87-91-92-96-97-102-104-106_Lymph-Ecoli_1-12_DIA700_rank1.pepXML /storage/yufe/results/msfragger_dia_paper/lymph/msfraggerdiadda/MM-85-87-91-92-96-97-102-104-106_Lymph-Ecoli_1-12_DIA700_rank1.pepXML
MSFragger move pepxml
java -cp /storage/yufe/tools/FragPipe-18.0/fragpipe/lib/fragpipe-18.0.jar:/storage/yufe/tools/FragPipe-18.0/fragpipe/lib/commons-io-2.11.0.jar com.github.chhh.utils.FileMove --no-err /storage/yufe/data/lymph_Klemens_Frohlich/mzml/dia/MM-85-87-91-92-96-97-102-104-106_Lymph-Ecoli_1-12_DIA700_rank2.pepXML /storage/yufe/results/msfragger_dia_paper/lymph/msfraggerdiadda/MM-85-87-91-92-96-97-102-104-106_Lymph-Ecoli_1-12_DIA700_rank2.pepXML
MSFragger move pepxml
java -cp /storage/yufe/tools/FragPipe-18.0/fragpipe/lib/fragpipe-18.0.jar:/storage/yufe/tools/FragPipe-18.0/fragpipe/lib/commons-io-2.11.0.jar com.github.chhh.utils.FileMove --no-err /storage/yufe/data/lymph_Klemens_Frohlich/mzml/dia/MM-85-87-91-92-96-97-102-104-106_Lymph-Ecoli_1-12_DIA700_rank3.pepXML /storage/yufe/results/msfragger_dia_paper/lymph/msfraggerdiadda/MM-85-87-91-92-96-97-102-104-106_Lymph-Ecoli_1-12_DIA700_rank3.pepXML
MSFragger move pin
java -cp /storage/yufe/tools/FragPipe-18.0/fragpipe/lib/fragpipe-18.0.jar:/storage/yufe/tools/FragPipe-18.0/fragpipe/lib/commons-io-2.11.0.jar com.github.chhh.utils.FileMove --no-err /storage/yufe/data/lymph_Klemens_Frohlich/mzml/dia/MM-85-87-91-92-96-97-102-104-106_Lymph-Ecoli_1-12_DIA700.pin /storage/yufe/results/msfragger_dia_paper/lymph/msfraggerdiadda/MM-85-87-91-92-96-97-102-104-106_Lymph-Ecoli_1-12_DIA700.pin
MSFragger move pepxml
java -cp /storage/yufe/tools/FragPipe-18.0/fragpipe/lib/fragpipe-18.0.jar:/storage/yufe/tools/FragPipe-18.0/fragpipe/lib/commons-io-2.11.0.jar com.github.chhh.utils.FileMove --no-err /storage/yufe/data/lymph_Klemens_Frohlich/mzml/dia/MM-85-87-91-92-96-97-102-104-106_Lymph-Ecoli_1-12_DIA800_rank1.pepXML /storage/yufe/results/msfragger_dia_paper/lymph/msfraggerdiadda/MM-85-87-91-92-96-97-102-104-106_Lymph-Ecoli_1-12_DIA800_rank1.pepXML
MSFragger move pepxml
java -cp /storage/yufe/tools/FragPipe-18.0/fragpipe/lib/fragpipe-18.0.jar:/storage/yufe/tools/FragPipe-18.0/fragpipe/lib/commons-io-2.11.0.jar com.github.chhh.utils.FileMove --no-err /storage/yufe/data/lymph_Klemens_Frohlich/mzml/dia/MM-85-87-91-92-96-97-102-104-106_Lymph-Ecoli_1-12_DIA800_rank2.pepXML /storage/yufe/results/msfragger_dia_paper/lymph/msfraggerdiadda/MM-85-87-91-92-96-97-102-104-106_Lymph-Ecoli_1-12_DIA800_rank2.pepXML
MSFragger move pepxml
java -cp /storage/yufe/tools/FragPipe-18.0/fragpipe/lib/fragpipe-18.0.jar:/storage/yufe/tools/FragPipe-18.0/fragpipe/lib/commons-io-2.11.0.jar com.github.chhh.utils.FileMove --no-err /storage/yufe/data/lymph_Klemens_Frohlich/mzml/dia/MM-85-87-91-92-96-97-102-104-106_Lymph-Ecoli_1-12_DIA800_rank3.pepXML /storage/yufe/results/msfragger_dia_paper/lymph/msfraggerdiadda/MM-85-87-91-92-96-97-102-104-106_Lymph-Ecoli_1-12_DIA800_rank3.pepXML
MSFragger move pin
java -cp /storage/yufe/tools/FragPipe-18.0/fragpipe/lib/fragpipe-18.0.jar:/storage/yufe/tools/FragPipe-18.0/fragpipe/lib/commons-io-2.11.0.jar com.github.chhh.utils.FileMove --no-err /storage/yufe/data/lymph_Klemens_Frohlich/mzml/dia/MM-85-87-91-92-96-97-102-104-106_Lymph-Ecoli_1-12_DIA800.pin /storage/yufe/results/msfragger_dia_paper/lymph/msfraggerdiadda/MM-85-87-91-92-96-97-102-104-106_Lymph-Ecoli_1-12_DIA800.pin
MSFragger move pepxml
java -cp /storage/yufe/tools/FragPipe-18.0/fragpipe/lib/fragpipe-18.0.jar:/storage/yufe/tools/FragPipe-18.0/fragpipe/lib/commons-io-2.11.0.jar com.github.chhh.utils.FileMove --no-err /storage/yufe/data/lymph_Klemens_Frohlich/mzml/dia/MM-85-87-91-92-96-97-102-104-106_Lymph-Ecoli_1-12_DIA900_rank1.pepXML /storage/yufe/results/msfragger_dia_paper/lymph/msfraggerdiadda/MM-85-87-91-92-96-97-102-104-106_Lymph-Ecoli_1-12_DIA900_rank1.pepXML
MSFragger move pepxml
java -cp /storage/yufe/tools/FragPipe-18.0/fragpipe/lib/fragpipe-18.0.jar:/storage/yufe/tools/FragPipe-18.0/fragpipe/lib/commons-io-2.11.0.jar com.github.chhh.utils.FileMove --no-err /storage/yufe/data/lymph_Klemens_Frohlich/mzml/dia/MM-85-87-91-92-96-97-102-104-106_Lymph-Ecoli_1-12_DIA900_rank2.pepXML /storage/yufe/results/msfragger_dia_paper/lymph/msfraggerdiadda/MM-85-87-91-92-96-97-102-104-106_Lymph-Ecoli_1-12_DIA900_rank2.pepXML
MSFragger move pepxml
java -cp /storage/yufe/tools/FragPipe-18.0/fragpipe/lib/fragpipe-18.0.jar:/storage/yufe/tools/FragPipe-18.0/fragpipe/lib/commons-io-2.11.0.jar com.github.chhh.utils.FileMove --no-err /storage/yufe/data/lymph_Klemens_Frohlich/mzml/dia/MM-85-87-91-92-96-97-102-104-106_Lymph-Ecoli_1-12_DIA900_rank3.pepXML /storage/yufe/results/msfragger_dia_paper/lymph/msfraggerdiadda/MM-85-87-91-92-96-97-102-104-106_Lymph-Ecoli_1-12_DIA900_rank3.pepXML
MSFragger move pin
java -cp /storage/yufe/tools/FragPipe-18.0/fragpipe/lib/fragpipe-18.0.jar:/storage/yufe/tools/FragPipe-18.0/fragpipe/lib/commons-io-2.11.0.jar com.github.chhh.utils.FileMove --no-err /storage/yufe/data/lymph_Klemens_Frohlich/mzml/dia/MM-85-87-91-92-96-97-102-104-106_Lymph-Ecoli_1-12_DIA900.pin /storage/yufe/results/msfragger_dia_paper/lymph/msfraggerdiadda/MM-85-87-91-92-96-97-102-104-106_Lymph-Ecoli_1-12_DIA900.pin
MSBooster [Work dir: /storage/yufe/results/msfragger_dia_paper/lymph/msfraggerdiadda]
java -Xmx256G -cp /storage/yufe/tools/FragPipe-18.0/fragpipe/tools/msbooster-1.1.4.jar:/storage/yufe/tools/FragPipe-18.0/fragpipe/tools/smile-core-2.6.0.jar:/storage/yufe/tools/FragPipe-18.0/fragpipe/tools/smile-math-2.6.0.jar:/storage/yufe/tools/FragPipe-18.0/fragpipe/tools/batmass-io-1.25.5.jar Features.MainClass --paramsList /storage/yufe/results/msfragger_dia_paper/lymph/msfraggerdiadda/msbooster_params.txt
Percolator [Work dir: /storage/yufe/results/msfragger_dia_paper/lymph/msfraggerdiadda]
/storage/yufe/tools/FragPipe-18.0/fragpipe/tools/percolator-305/percolator --only-psms --no-terminate --post-processing-tdc --num-threads 56 --results-psms LE_7_DDA_2ul_percolator_target_psms.tsv --decoy-results-psms LE_7_DDA_2ul_percolator_decoy_psms.tsv LE_7_DDA_2ul_edited.pin
Percolator [Work dir: /storage/yufe/results/msfragger_dia_paper/lymph/msfraggerdiadda]
/storage/yufe/tools/FragPipe-18.0/fragpipe/tools/percolator-305/percolator --only-psms --no-terminate --post-processing-tdc --num-threads 56 --results-psms Lymph_Ecoli_1-12_103_percolator_target_psms.tsv --decoy-results-psms Lymph_Ecoli_1-12_103_percolator_decoy_psms.tsv Lymph_Ecoli_1-12_103_edited.pin
Percolator [Work dir: /storage/yufe/results/msfragger_dia_paper/lymph/msfraggerdiadda]
/storage/yufe/tools/FragPipe-18.0/fragpipe/tools/percolator-305/percolator --only-psms --no-terminate --post-processing-tdc --num-threads 56 --results-psms Lymph_Ecoli_1-6_039_percolator_target_psms.tsv --decoy-results-psms Lymph_Ecoli_1-6_039_percolator_decoy_psms.tsv Lymph_Ecoli_1-6_039_edited.pin
Percolator [Work dir: /storage/yufe/results/msfragger_dia_paper/lymph/msfraggerdiadda]
/storage/yufe/tools/FragPipe-18.0/fragpipe/tools/percolator-305/percolator --only-psms --no-terminate --post-processing-tdc --num-threads 56 --results-psms Lymph_0100_percolator_target_psms.tsv --decoy-results-psms Lymph_0100_percolator_decoy_psms.tsv Lymph_0100_edited.pin
Percolator [Work dir: /storage/yufe/results/msfragger_dia_paper/lymph/msfraggerdiadda]
/storage/yufe/tools/FragPipe-18.0/fragpipe/tools/percolator-305/percolator --only-psms --no-terminate --post-processing-tdc --num-threads 56 --results-psms Lymph_076_percolator_target_psms.tsv --decoy-results-psms Lymph_076_percolator_decoy_psms.tsv Lymph_076_edited.pin
Percolator [Work dir: /storage/yufe/results/msfragger_dia_paper/lymph/msfraggerdiadda]
/storage/yufe/tools/FragPipe-18.0/fragpipe/tools/percolator-305/percolator --only-psms --no-terminate --post-processing-tdc --num-threads 56 --results-psms Lymph_031_percolator_target_psms.tsv --decoy-results-psms Lymph_031_percolator_decoy_psms.tsv Lymph_031_edited.pin
Percolator [Work dir: /storage/yufe/results/msfragger_dia_paper/lymph/msfraggerdiadda]
/storage/yufe/tools/FragPipe-18.0/fragpipe/tools/percolator-305/percolator --only-psms --no-terminate --post-processing-tdc --num-threads 56 --results-psms Lymph_Ecoli_1-6_054_percolator_target_psms.tsv --decoy-results-psms Lymph_Ecoli_1-6_054_percolator_decoy_psms.tsv Lymph_Ecoli_1-6_054_edited.pin
Percolator [Work dir: /storage/yufe/results/msfragger_dia_paper/lymph/msfraggerdiadda]
/storage/yufe/tools/FragPipe-18.0/fragpipe/tools/percolator-305/percolator --only-psms --no-terminate --post-processing-tdc --num-threads 56 --results-psms Lymph_001_percolator_target_psms.tsv --decoy-results-psms Lymph_001_percolator_decoy_psms.tsv Lymph_001_edited.pin
Percolator [Work dir: /storage/yufe/results/msfragger_dia_paper/lymph/msfraggerdiadda]
/storage/yufe/tools/FragPipe-18.0/fragpipe/tools/percolator-305/percolator --only-psms --no-terminate --post-processing-tdc --num-threads 56 --results-psms Lymph_Ecoli_1-25_083_percolator_target_psms.tsv --decoy-results-psms Lymph_Ecoli_1-25_083_percolator_decoy_psms.tsv Lymph_Ecoli_1-25_083_edited.pin
Percolator [Work dir: /storage/yufe/results/msfragger_dia_paper/lymph/msfraggerdiadda]
/storage/yufe/tools/FragPipe-18.0/fragpipe/tools/percolator-305/percolator --only-psms --no-terminate --post-processing-tdc --num-threads 56 --results-psms Lymph_Ecoli_1-6_070_percolator_target_psms.tsv --decoy-results-psms Lymph_Ecoli_1-6_070_percolator_decoy_psms.tsv Lymph_Ecoli_1-6_070_edited.pin
Percolator [Work dir: /storage/yufe/results/msfragger_dia_paper/lymph/msfraggerdiadda]
/storage/yufe/tools/FragPipe-18.0/fragpipe/tools/percolator-305/percolator --only-psms --no-terminate --post-processing-tdc --num-threads 56 --results-psms MM-85-87-91-92-96-97-102-104-106_Lymph-Ecoli_1-12_DIA900_percolator_target_psms.tsv --decoy-results-psms MM-85-87-91-92-96-97-102-104-106_Lymph-Ecoli_1-12_DIA900_percolator_decoy_psms.tsv MM-85-87-91-92-96-97-102-104-106_Lymph-Ecoli_1-12_DIA900_edited.pin
Percolator [Work dir: /storage/yufe/results/msfragger_dia_paper/lymph/msfraggerdiadda]
/storage/yufe/tools/FragPipe-18.0/fragpipe/tools/percolator-305/percolator --only-psms --no-terminate --post-processing-tdc --num-threads 56 --results-psms MM-85-87-91-92-96-97-102-104-106_Lymph-Ecoli_1-12_DIA600_percolator_target_psms.tsv --decoy-results-psms MM-85-87-91-92-96-97-102-104-106_Lymph-Ecoli_1-12_DIA600_percolator_decoy_psms.tsv MM-85-87-91-92-96-97-102-104-106_Lymph-Ecoli_1-12_DIA600_edited.pin
Percolator [Work dir: /storage/yufe/results/msfragger_dia_paper/lymph/msfraggerdiadda]
/storage/yufe/tools/FragPipe-18.0/fragpipe/tools/percolator-305/percolator --only-psms --no-terminate --post-processing-tdc --num-threads 56 --results-psms LE_6_DDA_2ul_percolator_target_psms.tsv --decoy-results-psms LE_6_DDA_2ul_percolator_decoy_psms.tsv LE_6_DDA_2ul_edited.pin
Percolator [Work dir: /storage/yufe/results/msfragger_dia_paper/lymph/msfraggerdiadda]
/storage/yufe/tools/FragPipe-18.0/fragpipe/tools/percolator-305/percolator --only-psms --no-terminate --post-processing-tdc --num-threads 56 --results-psms Lymph_Ecoli_1-6_055_percolator_target_psms.tsv --decoy-results-psms Lymph_Ecoli_1-6_055_percolator_decoy_psms.tsv Lymph_Ecoli_1-6_055_edited.pin
Percolator [Work dir: /storage/yufe/results/msfragger_dia_paper/lymph/msfraggerdiadda]
/storage/yufe/tools/FragPipe-18.0/fragpipe/tools/percolator-305/percolator --only-psms --no-terminate --post-processing-tdc --num-threads 56 --results-psms Lymph_016_percolator_target_psms.tsv --decoy-results-psms Lymph_016_percolator_decoy_psms.tsv Lymph_016_edited.pin
Percolator [Work dir: /storage/yufe/results/msfragger_dia_paper/lymph/msfraggerdiadda]
/storage/yufe/tools/FragPipe-18.0/fragpipe/tools/percolator-305/percolator --only-psms --no-terminate --post-processing-tdc --num-threads 56 --results-psms Lymph_029_percolator_target_psms.tsv --decoy-results-psms Lymph_029_percolator_decoy_psms.tsv Lymph_029_edited.pin
Percolator [Work dir: /storage/yufe/results/msfragger_dia_paper/lymph/msfraggerdiadda]
/storage/yufe/tools/FragPipe-18.0/fragpipe/tools/percolator-305/percolator --only-psms --no-terminate --post-processing-tdc --num-threads 56 --results-psms Lymph_077_percolator_target_psms.tsv --decoy-results-psms Lymph_077_percolator_decoy_psms.tsv Lymph_077_edited.pin
Percolator [Work dir: /storage/yufe/results/msfragger_dia_paper/lymph/msfraggerdiadda]
/storage/yufe/tools/FragPipe-18.0/fragpipe/tools/percolator-305/percolator --only-psms --no-terminate --post-processing-tdc --num-threads 56 --results-psms Lymph_Ecoli_1-6_093_percolator_target_psms.tsv --decoy-results-psms Lymph_Ecoli_1-6_093_percolator_decoy_psms.tsv Lymph_Ecoli_1-6_093_edited.pin
Percolator [Work dir: /storage/yufe/results/msfragger_dia_paper/lymph/msfraggerdiadda]
/storage/yufe/tools/FragPipe-18.0/fragpipe/tools/percolator-305/percolator --only-psms --no-terminate --post-processing-tdc --num-threads 56 --results-psms Lymph_Ecoli_1-6_071_percolator_target_psms.tsv --decoy-results-psms Lymph_Ecoli_1-6_071_percolator_decoy_psms.tsv Lymph_Ecoli_1-6_071_edited.pin
Percolator [Work dir: /storage/yufe/results/msfragger_dia_paper/lymph/msfraggerdiadda]
/storage/yufe/tools/FragPipe-18.0/fragpipe/tools/percolator-305/percolator --only-psms --no-terminate --post-processing-tdc --num-threads 56 --results-psms Lymph_Ecoli_1-12_009_percolator_target_psms.tsv --decoy-results-psms Lymph_Ecoli_1-12_009_percolator_decoy_psms.tsv Lymph_Ecoli_1-12_009_edited.pin
Percolator [Work dir: /storage/yufe/results/msfragger_dia_paper/lymph/msfraggerdiadda]
/storage/yufe/tools/FragPipe-18.0/fragpipe/tools/percolator-305/percolator --only-psms --no-terminate --post-processing-tdc --num-threads 56 --results-psms Lymph_045_percolator_target_psms.tsv --decoy-results-psms Lymph_045_percolator_decoy_psms.tsv Lymph_045_edited.pin
Percolator [Work dir: /storage/yufe/results/msfragger_dia_paper/lymph/msfraggerdiadda]
/storage/yufe/tools/FragPipe-18.0/fragpipe/tools/percolator-305/percolator --only-psms --no-terminate --post-processing-tdc --num-threads 56 --results-psms LE_8_DDA_2ul_percolator_target_psms.tsv --decoy-results-psms LE_8_DDA_2ul_percolator_decoy_psms.tsv LE_8_DDA_2ul_edited.pin
Percolator [Work dir: /storage/yufe/results/msfragger_dia_paper/lymph/msfraggerdiadda]
/storage/yufe/tools/FragPipe-18.0/fragpipe/tools/percolator-305/percolator --only-psms --no-terminate --post-processing-tdc --num-threads 56 --results-psms LE_5_DDA_2ul_20201209025945_percolator_target_psms.tsv --decoy-results-psms LE_5_DDA_2ul_20201209025945_percolator_decoy_psms.tsv LE_5_DDA_2ul_20201209025945_edited.pin
Percolator [Work dir: /storage/yufe/results/msfragger_dia_paper/lymph/msfraggerdiadda]
/storage/yufe/tools/FragPipe-18.0/fragpipe/tools/percolator-305/percolator --only-psms --no-terminate --post-processing-tdc --num-threads 56 --results-psms Lymph_Ecoli_1-25_007_percolator_target_psms.tsv --decoy-results-psms Lymph_Ecoli_1-25_007_percolator_decoy_psms.tsv Lymph_Ecoli_1-25_007_edited.pin
Percolator [Work dir: /storage/yufe/results/msfragger_dia_paper/lymph/msfraggerdiadda]
/storage/yufe/tools/FragPipe-18.0/fragpipe/tools/percolator-305/percolator --only-psms --no-terminate --post-processing-tdc --num-threads 56 --results-psms Lymph_Ecoli_1-12_050_percolator_target_psms.tsv --decoy-results-psms Lymph_Ecoli_1-12_050_percolator_decoy_psms.tsv Lymph_Ecoli_1-12_050_edited.pin
Percolator [Work dir: /storage/yufe/results/msfragger_dia_paper/lymph/msfraggerdiadda]
/storage/yufe/tools/FragPipe-18.0/fragpipe/tools/percolator-305/percolator --only-psms --no-terminate --post-processing-tdc --num-threads 56 --results-psms Lymph_Ecoli_1-25_061_percolator_target_psms.tsv --decoy-results-psms Lymph_Ecoli_1-25_061_percolator_decoy_psms.tsv Lymph_Ecoli_1-25_061_edited.pin
Percolator [Work dir: /storage/yufe/results/msfragger_dia_paper/lymph/msfraggerdiadda]
/storage/yufe/tools/FragPipe-18.0/fragpipe/tools/percolator-305/percolator --only-psms --no-terminate --post-processing-tdc --num-threads 56 --results-psms Lymph_Ecoli_1-12_069_percolator_target_psms.tsv --decoy-results-psms Lymph_Ecoli_1-12_069_percolator_decoy_psms.tsv Lymph_Ecoli_1-12_069_edited.pin
Percolator [Work dir: /storage/yufe/results/msfragger_dia_paper/lymph/msfraggerdiadda]
/storage/yufe/tools/FragPipe-18.0/fragpipe/tools/percolator-305/percolator --only-psms --no-terminate --post-processing-tdc --num-threads 56 --results-psms Lymph_Ecoli_1-6_094_percolator_target_psms.tsv --decoy-results-psms Lymph_Ecoli_1-6_094_percolator_decoy_psms.tsv Lymph_Ecoli_1-6_094_edited.pin
Percolator [Work dir: /storage/yufe/results/msfragger_dia_paper/lymph/msfraggerdiadda]
/storage/yufe/tools/FragPipe-18.0/fragpipe/tools/percolator-305/percolator --only-psms --no-terminate --post-processing-tdc --num-threads 56 --results-psms LE_3_DDA_2ul_20201208233016_percolator_target_psms.tsv --decoy-results-psms LE_3_DDA_2ul_20201208233016_percolator_decoy_psms.tsv LE_3_DDA_2ul_20201208233016_edited.pin
Percolator [Work dir: /storage/yufe/results/msfragger_dia_paper/lymph/msfraggerdiadda]
/storage/yufe/tools/FragPipe-18.0/fragpipe/tools/percolator-305/percolator --only-psms --no-terminate --post-processing-tdc --num-threads 56 --results-psms Lymph_044_percolator_target_psms.tsv --decoy-results-psms Lymph_044_percolator_decoy_psms.tsv Lymph_044_edited.pin
Percolator [Work dir: /storage/yufe/results/msfragger_dia_paper/lymph/msfraggerdiadda]
/storage/yufe/tools/FragPipe-18.0/fragpipe/tools/percolator-305/percolator --only-psms --no-terminate --post-processing-tdc --num-threads 56 --results-psms Lymph_Ecoli_1-25_020_percolator_target_psms.tsv --decoy-results-psms Lymph_Ecoli_1-25_020_percolator_decoy_psms.tsv Lymph_Ecoli_1-25_020_edited.pin
Percolator [Work dir: /storage/yufe/results/msfragger_dia_paper/lymph/msfraggerdiadda]
/storage/yufe/tools/FragPipe-18.0/fragpipe/tools/percolator-305/percolator --only-psms --no-terminate --post-processing-tdc --num-threads 56 --results-psms MM-85-87-91-92-96-97-102-104-106_Lymph-Ecoli_1-12_DIA700_percolator_target_psms.tsv --decoy-results-psms MM-85-87-91-92-96-97-102-104-106_Lymph-Ecoli_1-12_DIA700_percolator_decoy_psms.tsv MM-85-87-91-92-96-97-102-104-106_Lymph-Ecoli_1-12_DIA700_edited.pin
Percolator [Work dir: /storage/yufe/results/msfragger_dia_paper/lymph/msfraggerdiadda]
/storage/yufe/tools/FragPipe-18.0/fragpipe/tools/percolator-305/percolator --only-psms --no-terminate --post-processing-tdc --num-threads 56 --results-psms Lymph_Ecoli_1-25_005_percolator_target_psms.tsv --decoy-results-psms Lymph_Ecoli_1-25_005_percolator_decoy_psms.tsv Lymph_Ecoli_1-25_005_edited.pin
Percolator [Work dir: /storage/yufe/results/msfragger_dia_paper/lymph/msfraggerdiadda]
/storage/yufe/tools/FragPipe-18.0/fragpipe/tools/percolator-305/percolator --only-psms --no-terminate --post-processing-tdc --num-threads 56 --results-psms MM-85-87-91-92-96-97-102-104-106_Lymph-Ecoli_1-12_DIA400_percolator_target_psms.tsv --decoy-results-psms MM-85-87-91-92-96-97-102-104-106_Lymph-Ecoli_1-12_DIA400_percolator_decoy_psms.tsv MM-85-87-91-92-96-97-102-104-106_Lymph-Ecoli_1-12_DIA400_edited.pin
Percolator [Work dir: /storage/yufe/results/msfragger_dia_paper/lymph/msfraggerdiadda]
/storage/yufe/tools/FragPipe-18.0/fragpipe/tools/percolator-305/percolator --only-psms --no-terminate --post-processing-tdc --num-threads 56 --results-psms Lymph_017_percolator_target_psms.tsv --decoy-results-psms Lymph_017_percolator_decoy_psms.tsv Lymph_017_edited.pin
Percolator [Work dir: /storage/yufe/results/msfragger_dia_paper/lymph/msfraggerdiadda]
/storage/yufe/tools/FragPipe-18.0/fragpipe/tools/percolator-305/percolator --only-psms --no-terminate --post-processing-tdc --num-threads 56 --results-psms Lymph_Ecoli_1-12_092_percolator_target_psms.tsv --decoy-results-psms Lymph_Ecoli_1-12_092_percolator_decoy_psms.tsv Lymph_Ecoli_1-12_092_edited.pin
Percolator [Work dir: /storage/yufe/results/msfragger_dia_paper/lymph/msfraggerdiadda]
/storage/yufe/tools/FragPipe-18.0/fragpipe/tools/percolator-305/percolator --only-psms --no-terminate --post-processing-tdc --num-threads 56 --results-psms Lymph_Ecoli_1-12_008_percolator_target_psms.tsv --decoy-results-psms Lymph_Ecoli_1-12_008_percolator_decoy_psms.tsv Lymph_Ecoli_1-12_008_edited.pin
Percolator [Work dir: /storage/yufe/results/msfragger_dia_paper/lymph/msfraggerdiadda]
/storage/yufe/tools/FragPipe-18.0/fragpipe/tools/percolator-305/percolator --only-psms --no-terminate --post-processing-tdc --num-threads 56 --results-psms Lymph_Ecoli_1-6_053_percolator_target_psms.tsv --decoy-results-psms Lymph_Ecoli_1-6_053_percolator_decoy_psms.tsv Lymph_Ecoli_1-6_053_edited.pin
Percolator [Work dir: /storage/yufe/results/msfragger_dia_paper/lymph/msfraggerdiadda]
/storage/yufe/tools/FragPipe-18.0/fragpipe/tools/percolator-305/percolator --only-psms --no-terminate --post-processing-tdc --num-threads 56 --results-psms Lymph_Ecoli_1-25_046_percolator_target_psms.tsv --decoy-results-psms Lymph_Ecoli_1-25_046_percolator_decoy_psms.tsv Lymph_Ecoli_1-25_046_edited.pin
Percolator [Work dir: /storage/yufe/results/msfragger_dia_paper/lymph/msfraggerdiadda]
/storage/yufe/tools/FragPipe-18.0/fragpipe/tools/percolator-305/percolator --only-psms --no-terminate --post-processing-tdc --num-threads 56 --results-psms Lymph_078_percolator_target_psms.tsv --decoy-results-psms Lymph_078_percolator_decoy_psms.tsv Lymph_078_edited.pin
Percolator [Work dir: /storage/yufe/results/msfragger_dia_paper/lymph/msfraggerdiadda]
/storage/yufe/tools/FragPipe-18.0/fragpipe/tools/percolator-305/percolator --only-psms --no-terminate --post-processing-tdc --num-threads 56 --results-psms Lymph_Ecoli_1-12_051_percolator_target_psms.tsv --decoy-results-psms Lymph_Ecoli_1-12_051_percolator_decoy_psms.tsv Lymph_Ecoli_1-12_051_edited.pin
Percolator [Work dir: /storage/yufe/results/msfragger_dia_paper/lymph/msfraggerdiadda]
/storage/yufe/tools/FragPipe-18.0/fragpipe/tools/percolator-305/percolator --only-psms --no-terminate --post-processing-tdc --num-threads 56 --results-psms LE_6_DDA_2ul_20201209044429_percolator_target_psms.tsv --decoy-results-psms LE_6_DDA_2ul_20201209044429_percolator_decoy_psms.tsv LE_6_DDA_2ul_20201209044429_edited.pin
Percolator [Work dir: /storage/yufe/results/msfragger_dia_paper/lymph/msfraggerdiadda]
/storage/yufe/tools/FragPipe-18.0/fragpipe/tools/percolator-305/percolator --only-psms --no-terminate --post-processing-tdc --num-threads 56 --results-psms LE_3_DDA_2ul_percolator_target_psms.tsv --decoy-results-psms LE_3_DDA_2ul_percolator_decoy_psms.tsv LE_3_DDA_2ul_edited.pin
Percolator [Work dir: /storage/yufe/results/msfragger_dia_paper/lymph/msfraggerdiadda]
/storage/yufe/tools/FragPipe-18.0/fragpipe/tools/percolator-305/percolator --only-psms --no-terminate --post-processing-tdc --num-threads 56 --results-psms Lymph_Ecoli_1-12_023_percolator_target_psms.tsv --decoy-results-psms Lymph_Ecoli_1-12_023_percolator_decoy_psms.tsv Lymph_Ecoli_1-12_023_edited.pin
Percolator [Work dir: /storage/yufe/results/msfragger_dia_paper/lymph/msfraggerdiadda]
/storage/yufe/tools/FragPipe-18.0/fragpipe/tools/percolator-305/percolator --only-psms --no-terminate --post-processing-tdc --num-threads 56 --results-psms Lymph_Ecoli_1-12_036_percolator_target_psms.tsv --decoy-results-psms Lymph_Ecoli_1-12_036_percolator_decoy_psms.tsv Lymph_Ecoli_1-12_036_edited.pin
Percolator [Work dir: /storage/yufe/results/msfragger_dia_paper/lymph/msfraggerdiadda]
/storage/yufe/tools/FragPipe-18.0/fragpipe/tools/percolator-305/percolator --only-psms --no-terminate --post-processing-tdc --num-threads 56 --results-psms Lymph_075_percolator_target_psms.tsv --decoy-results-psms Lymph_075_percolator_decoy_psms.tsv Lymph_075_edited.pin
Percolator [Work dir: /storage/yufe/results/msfragger_dia_paper/lymph/msfraggerdiadda]
/storage/yufe/tools/FragPipe-18.0/fragpipe/tools/percolator-305/percolator --only-psms --no-terminate --post-processing-tdc --num-threads 56 --results-psms LE_9_DDA_2ul_20201209095851_percolator_target_psms.tsv --decoy-results-psms LE_9_DDA_2ul_20201209095851_percolator_decoy_psms.tsv LE_9_DDA_2ul_20201209095851_edited.pin
Percolator [Work dir: /storage/yufe/results/msfragger_dia_paper/lymph/msfraggerdiadda]
/storage/yufe/tools/FragPipe-18.0/fragpipe/tools/percolator-305/percolator --only-psms --no-terminate --post-processing-tdc --num-threads 56 --results-psms Lymph_098_percolator_target_psms.tsv --decoy-results-psms Lymph_098_percolator_decoy_psms.tsv Lymph_098_edited.pin
Percolator [Work dir: /storage/yufe/results/msfragger_dia_paper/lymph/msfraggerdiadda]
/storage/yufe/tools/FragPipe-18.0/fragpipe/tools/percolator-305/percolator --only-psms --no-terminate --post-processing-tdc --num-threads 56 --results-psms LE_5_DDA_2ul_percolator_target_psms.tsv --decoy-results-psms LE_5_DDA_2ul_percolator_decoy_psms.tsv LE_5_DDA_2ul_edited.pin
Percolator [Work dir: /storage/yufe/results/msfragger_dia_paper/lymph/msfraggerdiadda]
/storage/yufe/tools/FragPipe-18.0/fragpipe/tools/percolator-305/percolator --only-psms --no-terminate --post-processing-tdc --num-threads 56 --results-psms Lymph_Ecoli_1-25_063_percolator_target_psms.tsv --decoy-results-psms Lymph_Ecoli_1-25_063_percolator_decoy_psms.tsv Lymph_Ecoli_1-25_063_edited.pin
Percolator [Work dir: /storage/yufe/results/msfragger_dia_paper/lymph/msfraggerdiadda]
/storage/yufe/tools/FragPipe-18.0/fragpipe/tools/percolator-305/percolator --only-psms --no-terminate --post-processing-tdc --num-threads 56 --results-psms Lymph_Ecoli_1-6_028_percolator_target_psms.tsv --decoy-results-psms Lymph_Ecoli_1-6_028_percolator_decoy_psms.tsv Lymph_Ecoli_1-6_028_edited.pin
Percolator [Work dir: /storage/yufe/results/msfragger_dia_paper/lymph/msfraggerdiadda]
/storage/yufe/tools/FragPipe-18.0/fragpipe/tools/percolator-305/percolator --only-psms --no-terminate --post-processing-tdc --num-threads 56 --results-psms Lymph_Ecoli_1-25_102_percolator_target_psms.tsv --decoy-results-psms Lymph_Ecoli_1-25_102_percolator_decoy_psms.tsv Lymph_Ecoli_1-25_102_edited.pin
Percolator [Work dir: /storage/yufe/results/msfragger_dia_paper/lymph/msfraggerdiadda]
/storage/yufe/tools/FragPipe-18.0/fragpipe/tools/percolator-305/percolator --only-psms --no-terminate --post-processing-tdc --num-threads 56 --results-psms Lymph_Ecoli_1-6_012_percolator_target_psms.tsv --decoy-results-psms Lymph_Ecoli_1-6_012_percolator_decoy_psms.tsv Lymph_Ecoli_1-6_012_edited.pin
Percolator [Work dir: /storage/yufe/results/msfragger_dia_paper/lymph/msfraggerdiadda]
/storage/yufe/tools/FragPipe-18.0/fragpipe/tools/percolator-305/percolator --only-psms --no-terminate --post-processing-tdc --num-threads 56 --results-psms Lymph_Ecoli_1-12_010_percolator_target_psms.tsv --decoy-results-psms Lymph_Ecoli_1-12_010_percolator_decoy_psms.tsv Lymph_Ecoli_1-12_010_edited.pin
Percolator [Work dir: /storage/yufe/results/msfragger_dia_paper/lymph/msfraggerdiadda]
/storage/yufe/tools/FragPipe-18.0/fragpipe/tools/percolator-305/percolator --only-psms --no-terminate --post-processing-tdc --num-threads 56 --results-psms LE_10_DDA_2ul_20201209114338_percolator_target_psms.tsv --decoy-results-psms LE_10_DDA_2ul_20201209114338_percolator_decoy_psms.tsv LE_10_DDA_2ul_20201209114338_edited.pin
Percolator [Work dir: /storage/yufe/results/msfragger_dia_paper/lymph/msfraggerdiadda]
/storage/yufe/tools/FragPipe-18.0/fragpipe/tools/percolator-305/percolator --only-psms --no-terminate --post-processing-tdc --num-threads 56 --results-psms Lymph_Ecoli_1-25_018_percolator_target_psms.tsv --decoy-results-psms Lymph_Ecoli_1-25_018_percolator_decoy_psms.tsv Lymph_Ecoli_1-25_018_edited.pin
Percolator [Work dir: /storage/yufe/results/msfragger_dia_paper/lymph/msfraggerdiadda]
/storage/yufe/tools/FragPipe-18.0/fragpipe/tools/percolator-305/percolator --only-psms --no-terminate --post-processing-tdc --num-threads 56 --results-psms Lymph_Ecoli_1-12_022_percolator_target_psms.tsv --decoy-results-psms Lymph_Ecoli_1-12_022_percolator_decoy_psms.tsv Lymph_Ecoli_1-12_022_edited.pin
Percolator [Work dir: /storage/yufe/results/msfragger_dia_paper/lymph/msfraggerdiadda]
/storage/yufe/tools/FragPipe-18.0/fragpipe/tools/percolator-305/percolator --only-psms --no-terminate --post-processing-tdc --num-threads 56 --results-psms LE_10_DDA_2ul_percolator_target_psms.tsv --decoy-results-psms LE_10_DDA_2ul_percolator_decoy_psms.tsv LE_10_DDA_2ul_edited.pin
Percolator [Work dir: /storage/yufe/results/msfragger_dia_paper/lymph/msfraggerdiadda]
/storage/yufe/tools/FragPipe-18.0/fragpipe/tools/percolator-305/percolator --only-psms --no-terminate --post-processing-tdc --num-threads 56 --results-psms Lymph_Ecoli_1-12_037_percolator_target_psms.tsv --decoy-results-psms Lymph_Ecoli_1-12_037_percolator_decoy_psms.tsv Lymph_Ecoli_1-12_037_edited.pin
Percolator [Work dir: /storage/yufe/results/msfragger_dia_paper/lymph/msfraggerdiadda]
/storage/yufe/tools/FragPipe-18.0/fragpipe/tools/percolator-305/percolator --only-psms --no-terminate --post-processing-tdc --num-threads 56 --results-psms Lymph_Ecoli_1-6_105_percolator_target_psms.tsv --decoy-results-psms Lymph_Ecoli_1-6_105_percolator_decoy_psms.tsv Lymph_Ecoli_1-6_105_edited.pin
Percolator [Work dir: /storage/yufe/results/msfragger_dia_paper/lymph/msfraggerdiadda]
/storage/yufe/tools/FragPipe-18.0/fragpipe/tools/percolator-305/percolator --only-psms --no-terminate --post-processing-tdc --num-threads 56 --results-psms LE_1_DDA_2ul_percolator_target_psms.tsv --decoy-results-psms LE_1_DDA_2ul_percolator_decoy_psms.tsv LE_1_DDA_2ul_edited.pin
Percolator [Work dir: /storage/yufe/results/msfragger_dia_paper/lymph/msfraggerdiadda]
/storage/yufe/tools/FragPipe-18.0/fragpipe/tools/percolator-305/percolator --only-psms --no-terminate --post-processing-tdc --num-threads 56 --results-psms Lymph_Ecoli_1-6_013_percolator_target_psms.tsv --decoy-results-psms Lymph_Ecoli_1-6_013_percolator_decoy_psms.tsv Lymph_Ecoli_1-6_013_edited.pin
Percolator [Work dir: /storage/yufe/results/msfragger_dia_paper/lymph/msfraggerdiadda]
/storage/yufe/tools/FragPipe-18.0/fragpipe/tools/percolator-305/percolator --only-psms --no-terminate --post-processing-tdc --num-threads 56 --results-psms Lymph_004_percolator_target_psms.tsv --decoy-results-psms Lymph_004_percolator_decoy_psms.tsv Lymph_004_edited.pin
Percolator [Work dir: /storage/yufe/results/msfragger_dia_paper/lymph/msfraggerdiadda]
/storage/yufe/tools/FragPipe-18.0/fragpipe/tools/percolator-305/percolator --only-psms --no-terminate --post-processing-tdc --num-threads 56 --results-psms Lymph_057_percolator_target_psms.tsv --decoy-results-psms Lymph_057_percolator_decoy_psms.tsv Lymph_057_edited.pin
Percolator [Work dir: /storage/yufe/results/msfragger_dia_paper/lymph/msfraggerdiadda]
/storage/yufe/tools/FragPipe-18.0/fragpipe/tools/percolator-305/percolator --only-psms --no-terminate --post-processing-tdc --num-threads 56 --results-psms Lymph_Ecoli_1-12_052_percolator_target_psms.tsv --decoy-results-psms Lymph_Ecoli_1-12_052_percolator_decoy_psms.tsv Lymph_Ecoli_1-12_052_edited.pin
Percolator [Work dir: /storage/yufe/results/msfragger_dia_paper/lymph/msfraggerdiadda]
/storage/yufe/tools/FragPipe-18.0/fragpipe/tools/percolator-305/percolator --only-psms --no-terminate --post-processing-tdc --num-threads 56 --results-psms LE_4_DDA_2ul_20201209011502_percolator_target_psms.tsv --decoy-results-psms LE_4_DDA_2ul_20201209011502_percolator_decoy_psms.tsv LE_4_DDA_2ul_20201209011502_edited.pin
Percolator [Work dir: /storage/yufe/results/msfragger_dia_paper/lymph/msfraggerdiadda]
/storage/yufe/tools/FragPipe-18.0/fragpipe/tools/percolator-305/percolator --only-psms --no-terminate --post-processing-tdc --num-threads 56 --results-psms Lymph_Ecoli_1-25_033_percolator_target_psms.tsv --decoy-results-psms Lymph_Ecoli_1-25_033_percolator_decoy_psms.tsv Lymph_Ecoli_1-25_033_edited.pin
Percolator [Work dir: /storage/yufe/results/msfragger_dia_paper/lymph/msfraggerdiadda]
/storage/yufe/tools/FragPipe-18.0/fragpipe/tools/percolator-305/percolator --only-psms --no-terminate --post-processing-tdc --num-threads 56 --results-psms Lymph_Ecoli_1-6_096_percolator_target_psms.tsv --decoy-results-psms Lymph_Ecoli_1-6_096_percolator_decoy_psms.tsv Lymph_Ecoli_1-6_096_edited.pin
Percolator [Work dir: /storage/yufe/results/msfragger_dia_paper/lymph/msfraggerdiadda]
/storage/yufe/tools/FragPipe-18.0/fragpipe/tools/percolator-305/percolator --only-psms --no-terminate --post-processing-tdc --num-threads 56 --results-psms Lymph_Ecoli_1-12_067_percolator_target_psms.tsv --decoy-results-psms Lymph_Ecoli_1-12_067_percolator_decoy_psms.tsv Lymph_Ecoli_1-12_067_edited.pin
Percolator [Work dir: /storage/yufe/results/msfragger_dia_paper/lymph/msfraggerdiadda]
/storage/yufe/tools/FragPipe-18.0/fragpipe/tools/percolator-305/percolator --only-psms --no-terminate --post-processing-tdc --num-threads 56 --results-psms LE_1_DDA_2ul_20201208200004_percolator_target_psms.tsv --decoy-results-psms LE_1_DDA_2ul_20201208200004_percolator_decoy_psms.tsv LE_1_DDA_2ul_20201208200004_edited.pin
Percolator [Work dir: /storage/yufe/results/msfragger_dia_paper/lymph/msfraggerdiadda]
/storage/yufe/tools/FragPipe-18.0/fragpipe/tools/percolator-305/percolator --only-psms --no-terminate --post-processing-tdc --num-threads 56 --results-psms Lymph_Ecoli_1-25_087_percolator_target_psms.tsv --decoy-results-psms Lymph_Ecoli_1-25_087_percolator_decoy_psms.tsv Lymph_Ecoli_1-25_087_edited.pin
Percolator [Work dir: /storage/yufe/results/msfragger_dia_paper/lymph/msfraggerdiadda]
/storage/yufe/tools/FragPipe-18.0/fragpipe/tools/percolator-305/percolator --only-psms --no-terminate --post-processing-tdc --num-threads 56 --results-psms Lymph_Ecoli_1-25_049_percolator_target_psms.tsv --decoy-results-psms Lymph_Ecoli_1-25_049_percolator_decoy_psms.tsv Lymph_Ecoli_1-25_049_edited.pin
Percolator [Work dir: /storage/yufe/results/msfragger_dia_paper/lymph/msfraggerdiadda]
/storage/yufe/tools/FragPipe-18.0/fragpipe/tools/percolator-305/percolator --only-psms --no-terminate --post-processing-tdc --num-threads 56 --results-psms Lymph_Ecoli_1-6_042_percolator_target_psms.tsv --decoy-results-psms Lymph_Ecoli_1-6_042_percolator_decoy_psms.tsv Lymph_Ecoli_1-6_042_edited.pin
Percolator [Work dir: /storage/yufe/results/msfragger_dia_paper/lymph/msfraggerdiadda]
/storage/yufe/tools/FragPipe-18.0/fragpipe/tools/percolator-305/percolator --only-psms --no-terminate --post-processing-tdc --num-threads 56 --results-psms Lymph_Ecoli_1-12_091_percolator_target_psms.tsv --decoy-results-psms Lymph_Ecoli_1-12_091_percolator_decoy_psms.tsv Lymph_Ecoli_1-12_091_edited.pin
Percolator [Work dir: /storage/yufe/results/msfragger_dia_paper/lymph/msfraggerdiadda]
/storage/yufe/tools/FragPipe-18.0/fragpipe/tools/percolator-305/percolator --only-psms --no-terminate --post-processing-tdc --num-threads 56 --results-psms Lymph_Ecoli_1-12_089_percolator_target_psms.tsv --decoy-results-psms Lymph_Ecoli_1-12_089_percolator_decoy_psms.tsv Lymph_Ecoli_1-12_089_edited.pin
Percolator [Work dir: /storage/yufe/results/msfragger_dia_paper/lymph/msfraggerdiadda]
/storage/yufe/tools/FragPipe-18.0/fragpipe/tools/percolator-305/percolator --only-psms --no-terminate --post-processing-tdc --num-threads 56 --results-psms Lymph_Ecoli_1-12_066_percolator_target_psms.tsv --decoy-results-psms Lymph_Ecoli_1-12_066_percolator_decoy_psms.tsv Lymph_Ecoli_1-12_066_edited.pin
Percolator [Work dir: /storage/yufe/results/msfragger_dia_paper/lymph/msfraggerdiadda]
/storage/yufe/tools/FragPipe-18.0/fragpipe/tools/percolator-305/percolator --only-psms --no-terminate --post-processing-tdc --num-threads 56 --results-psms Lymph_Ecoli_1-6_074_percolator_target_psms.tsv --decoy-results-psms Lymph_Ecoli_1-6_074_percolator_decoy_psms.tsv Lymph_Ecoli_1-6_074_edited.pin
Percolator [Work dir: /storage/yufe/results/msfragger_dia_paper/lymph/msfraggerdiadda]
/storage/yufe/tools/FragPipe-18.0/fragpipe/tools/percolator-305/percolator --only-psms --no-terminate --post-processing-tdc --num-threads 56 --results-psms Lymph_Ecoli_1-12_038_percolator_target_psms.tsv --decoy-results-psms Lymph_Ecoli_1-12_038_percolator_decoy_psms.tsv Lymph_Ecoli_1-12_038_edited.pin
Percolator [Work dir: /storage/yufe/results/msfragger_dia_paper/lymph/msfraggerdiadda]
/storage/yufe/tools/FragPipe-18.0/fragpipe/tools/percolator-305/percolator --only-psms --no-terminate --post-processing-tdc --num-threads 56 --results-psms Lymph_Ecoli_1-25_064_percolator_target_psms.tsv --decoy-results-psms Lymph_Ecoli_1-25_064_percolator_decoy_psms.tsv Lymph_Ecoli_1-25_064_edited.pin
Percolator [Work dir: /storage/yufe/results/msfragger_dia_paper/lymph/msfraggerdiadda]
/storage/yufe/tools/FragPipe-18.0/fragpipe/tools/percolator-305/percolator --only-psms --no-terminate --post-processing-tdc --num-threads 56 --results-psms Lymph_Ecoli_1-6_027_percolator_target_psms.tsv --decoy-results-psms Lymph_Ecoli_1-6_027_percolator_decoy_psms.tsv Lymph_Ecoli_1-6_027_edited.pin
Percolator [Work dir: /storage/yufe/results/msfragger_dia_paper/lymph/msfraggerdiadda]
/storage/yufe/tools/FragPipe-18.0/fragpipe/tools/percolator-305/percolator --only-psms --no-terminate --post-processing-tdc --num-threads 56 --results-psms Lymph_Ecoli_1-25_032_percolator_target_psms.tsv --decoy-results-psms Lymph_Ecoli_1-25_032_percolator_decoy_psms.tsv Lymph_Ecoli_1-25_032_edited.pin
Percolator [Work dir: /storage/yufe/results/msfragger_dia_paper/lymph/msfraggerdiadda]
/storage/yufe/tools/FragPipe-18.0/fragpipe/tools/percolator-305/percolator --only-psms --no-terminate --post-processing-tdc --num-threads 56 --results-psms LE_2_DDA_2ul_percolator_target_psms.tsv --decoy-results-psms LE_2_DDA_2ul_percolator_decoy_psms.tsv LE_2_DDA_2ul_edited.pin
Percolator [Work dir: /storage/yufe/results/msfragger_dia_paper/lymph/msfraggerdiadda]
/storage/yufe/tools/FragPipe-18.0/fragpipe/tools/percolator-305/percolator --only-psms --no-terminate --post-processing-tdc --num-threads 56 --results-psms Lymph_Ecoli_1-6_097_percolator_target_psms.tsv --decoy-results-psms Lymph_Ecoli_1-6_097_percolator_decoy_psms.tsv Lymph_Ecoli_1-6_097_edited.pin
Percolator [Work dir: /storage/yufe/results/msfragger_dia_paper/lymph/msfraggerdiadda]
/storage/yufe/tools/FragPipe-18.0/fragpipe/tools/percolator-305/percolator --only-psms --no-terminate --post-processing-tdc --num-threads 56 --results-psms Lymph_058_percolator_target_psms.tsv --decoy-results-psms Lymph_058_percolator_decoy_psms.tsv Lymph_058_edited.pin
Percolator [Work dir: /storage/yufe/results/msfragger_dia_paper/lymph/msfraggerdiadda]
/storage/yufe/tools/FragPipe-18.0/fragpipe/tools/percolator-305/percolator --only-psms --no-terminate --post-processing-tdc --num-threads 56 --results-psms Lymph_Ecoli_1-25_080_percolator_target_psms.tsv --decoy-results-psms Lymph_Ecoli_1-25_080_percolator_decoy_psms.tsv Lymph_Ecoli_1-25_080_edited.pin
Percolator [Work dir: /storage/yufe/results/msfragger_dia_paper/lymph/msfraggerdiadda]
/storage/yufe/tools/FragPipe-18.0/fragpipe/tools/percolator-305/percolator --only-psms --no-terminate --post-processing-tdc --num-threads 56 --results-psms LE_2_DDA_2ul_20201208214527_percolator_target_psms.tsv --decoy-results-psms LE_2_DDA_2ul_20201208214527_percolator_decoy_psms.tsv LE_2_DDA_2ul_20201208214527_edited.pin
Percolator [Work dir: /storage/yufe/results/msfragger_dia_paper/lymph/msfraggerdiadda]
/storage/yufe/tools/FragPipe-18.0/fragpipe/tools/percolator-305/percolator --only-psms --no-terminate --post-processing-tdc --num-threads 56 --results-psms Lymph_Ecoli_1-6_011_percolator_target_psms.tsv --decoy-results-psms Lymph_Ecoli_1-6_011_percolator_decoy_psms.tsv Lymph_Ecoli_1-6_011_edited.pin
Percolator [Work dir: /storage/yufe/results/msfragger_dia_paper/lymph/msfraggerdiadda]
/storage/yufe/tools/FragPipe-18.0/fragpipe/tools/percolator-305/percolator --only-psms --no-terminate --post-processing-tdc --num-threads 56 --results-psms LE_4_DDA_2ul_percolator_target_psms.tsv --decoy-results-psms LE_4_DDA_2ul_percolator_decoy_psms.tsv LE_4_DDA_2ul_edited.pin
Percolator [Work dir: /storage/yufe/results/msfragger_dia_paper/lymph/msfraggerdiadda]
/storage/yufe/tools/FragPipe-18.0/fragpipe/tools/percolator-305/percolator --only-psms --no-terminate --post-processing-tdc --num-threads 56 --results-psms Lymph_Ecoli_1-12_024_percolator_target_psms.tsv --decoy-results-psms Lymph_Ecoli_1-12_024_percolator_decoy_psms.tsv Lymph_Ecoli_1-12_024_edited.pin
Percolator [Work dir: /storage/yufe/results/msfragger_dia_paper/lymph/msfraggerdiadda]
/storage/yufe/tools/FragPipe-18.0/fragpipe/tools/percolator-305/percolator --only-psms --no-terminate --post-processing-tdc --num-threads 56 --results-psms Lymph_Ecoli_1-6_026_percolator_target_psms.tsv --decoy-results-psms Lymph_Ecoli_1-6_026_percolator_decoy_psms.tsv Lymph_Ecoli_1-6_026_edited.pin
Percolator [Work dir: /storage/yufe/results/msfragger_dia_paper/lymph/msfraggerdiadda]
/storage/yufe/tools/FragPipe-18.0/fragpipe/tools/percolator-305/percolator --only-psms --no-terminate --post-processing-tdc --num-threads 56 --results-psms LE_7_DDA_2ul_20201209062916_percolator_target_psms.tsv --decoy-results-psms LE_7_DDA_2ul_20201209062916_percolator_decoy_psms.tsv LE_7_DDA_2ul_20201209062916_edited.pin
Percolator [Work dir: /storage/yufe/results/msfragger_dia_paper/lymph/msfraggerdiadda]
/storage/yufe/tools/FragPipe-18.0/fragpipe/tools/percolator-305/percolator --only-psms --no-terminate --post-processing-tdc --num-threads 56 --results-psms Lymph_Ecoli_1-6_041_percolator_target_psms.tsv --decoy-results-psms Lymph_Ecoli_1-6_041_percolator_decoy_psms.tsv Lymph_Ecoli_1-6_041_edited.pin
Percolator [Work dir: /storage/yufe/results/msfragger_dia_paper/lymph/msfraggerdiadda]
/storage/yufe/tools/FragPipe-18.0/fragpipe/tools/percolator-305/percolator --only-psms --no-terminate --post-processing-tdc --num-threads 56 --results-psms LE_9_DDA_2ul_percolator_target_psms.tsv --decoy-results-psms LE_9_DDA_2ul_percolator_decoy_psms.tsv LE_9_DDA_2ul_edited.pin
Percolator [Work dir: /storage/yufe/results/msfragger_dia_paper/lymph/msfraggerdiadda]
/storage/yufe/tools/FragPipe-18.0/fragpipe/tools/percolator-305/percolator --only-psms --no-terminate --post-processing-tdc --num-threads 56 --results-psms Lymph_Ecoli_1-25_065_percolator_target_psms.tsv --decoy-results-psms Lymph_Ecoli_1-25_065_percolator_decoy_psms.tsv Lymph_Ecoli_1-25_065_edited.pin
Percolator [Work dir: /storage/yufe/results/msfragger_dia_paper/lymph/msfraggerdiadda]
/storage/yufe/tools/FragPipe-18.0/fragpipe/tools/percolator-305/percolator --only-psms --no-terminate --post-processing-tdc --num-threads 56 --results-psms Lymph_Ecoli_1-6_072_percolator_target_psms.tsv --decoy-results-psms Lymph_Ecoli_1-6_072_percolator_decoy_psms.tsv Lymph_Ecoli_1-6_072_edited.pin
Percolator [Work dir: /storage/yufe/results/msfragger_dia_paper/lymph/msfraggerdiadda]
/storage/yufe/tools/FragPipe-18.0/fragpipe/tools/percolator-305/percolator --only-psms --no-terminate --post-processing-tdc --num-threads 56 --results-psms Lymph_Ecoli_1-25_101_percolator_target_psms.tsv --decoy-results-psms Lymph_Ecoli_1-25_101_percolator_decoy_psms.tsv Lymph_Ecoli_1-25_101_edited.pin
Percolator [Work dir: /storage/yufe/results/msfragger_dia_paper/lymph/msfraggerdiadda]
/storage/yufe/tools/FragPipe-18.0/fragpipe/tools/percolator-305/percolator --only-psms --no-terminate --post-processing-tdc --num-threads 56 --results-psms Lymph_Ecoli_1-12_088_percolator_target_psms.tsv --decoy-results-psms Lymph_Ecoli_1-12_088_percolator_decoy_psms.tsv Lymph_Ecoli_1-12_088_edited.pin
Percolator [Work dir: /storage/yufe/results/msfragger_dia_paper/lymph/msfraggerdiadda]
/storage/yufe/tools/FragPipe-18.0/fragpipe/tools/percolator-305/percolator --only-psms --no-terminate --post-processing-tdc --num-threads 56 --results-psms LE_8_DDA_2ul_20201209081403_percolator_target_psms.tsv --decoy-results-psms LE_8_DDA_2ul_20201209081403_percolator_decoy_psms.tsv LE_8_DDA_2ul_20201209081403_edited.pin
Percolator [Work dir: /storage/yufe/results/msfragger_dia_paper/lymph/msfraggerdiadda]
/storage/yufe/tools/FragPipe-18.0/fragpipe/tools/percolator-305/percolator --only-psms --no-terminate --post-processing-tdc --num-threads 56 --results-psms Lymph_Ecoli_1-12_104_percolator_target_psms.tsv --decoy-results-psms Lymph_Ecoli_1-12_104_percolator_decoy_psms.tsv Lymph_Ecoli_1-12_104_edited.pin
Percolator [Work dir: /storage/yufe/results/msfragger_dia_paper/lymph/msfraggerdiadda]
/storage/yufe/tools/FragPipe-18.0/fragpipe/tools/percolator-305/percolator --only-psms --no-terminate --post-processing-tdc --num-threads 56 --results-psms Lymph_056_percolator_target_psms.tsv --decoy-results-psms Lymph_056_percolator_decoy_psms.tsv Lymph_056_edited.pin
Percolator [Work dir: /storage/yufe/results/msfragger_dia_paper/lymph/msfraggerdiadda]
/storage/yufe/tools/FragPipe-18.0/fragpipe/tools/percolator-305/percolator --only-psms --no-terminate --post-processing-tdc --num-threads 56 --results-psms Lymph_060_percolator_target_psms.tsv --decoy-results-psms Lymph_060_percolator_decoy_psms.tsv Lymph_060_edited.pin
Percolator [Work dir: /storage/yufe/results/msfragger_dia_paper/lymph/msfraggerdiadda]
/storage/yufe/tools/FragPipe-18.0/fragpipe/tools/percolator-305/percolator --only-psms --no-terminate --post-processing-tdc --num-threads 56 --results-psms Lymph_Ecoli_1-6_106_percolator_target_psms.tsv --decoy-results-psms Lymph_Ecoli_1-6_106_percolator_decoy_psms.tsv Lymph_Ecoli_1-6_106_edited.pin
Percolator [Work dir: /storage/yufe/results/msfragger_dia_paper/lymph/msfraggerdiadda]
/storage/yufe/tools/FragPipe-18.0/fragpipe/tools/percolator-305/percolator --only-psms --no-terminate --post-processing-tdc --num-threads 56 --results-psms Lymph_043_percolator_target_psms.tsv --decoy-results-psms Lymph_043_percolator_decoy_psms.tsv Lymph_043_edited.pin
Percolator [Work dir: /storage/yufe/results/msfragger_dia_paper/lymph/msfraggerdiadda]
/storage/yufe/tools/FragPipe-18.0/fragpipe/tools/percolator-305/percolator --only-psms --no-terminate --post-processing-tdc --num-threads 56 --results-psms Lymph_Ecoli_1-6_095_percolator_target_psms.tsv --decoy-results-psms Lymph_Ecoli_1-6_095_percolator_decoy_psms.tsv Lymph_Ecoli_1-6_095_edited.pin
Percolator [Work dir: /storage/yufe/results/msfragger_dia_paper/lymph/msfraggerdiadda]
/storage/yufe/tools/FragPipe-18.0/fragpipe/tools/percolator-305/percolator --only-psms --no-terminate --post-processing-tdc --num-threads 56 --results-psms MM-85-87-91-92-96-97-102-104-106_Lymph-Ecoli_1-12_DIA500_percolator_target_psms.tsv --decoy-results-psms MM-85-87-91-92-96-97-102-104-106_Lymph-Ecoli_1-12_DIA500_percolator_decoy_psms.tsv MM-85-87-91-92-96-97-102-104-106_Lymph-Ecoli_1-12_DIA500_edited.pin
Percolator [Work dir: /storage/yufe/results/msfragger_dia_paper/lymph/msfraggerdiadda]
/storage/yufe/tools/FragPipe-18.0/fragpipe/tools/percolator-305/percolator --only-psms --no-terminate --post-processing-tdc --num-threads 56 --results-psms MM-85-87-91-92-96-97-102-104-106_Lymph-Ecoli_1-12_DIA800_percolator_target_psms.tsv --decoy-results-psms MM-85-87-91-92-96-97-102-104-106_Lymph-Ecoli_1-12_DIA800_percolator_decoy_psms.tsv MM-85-87-91-92-96-97-102-104-106_Lymph-Ecoli_1-12_DIA800_edited.pin
Percolator [Work dir: /storage/yufe/results/msfragger_dia_paper/lymph/msfraggerdiadda]
/storage/yufe/tools/FragPipe-18.0/fragpipe/tools/percolator-305/percolator --only-psms --no-terminate --post-processing-tdc --num-threads 56 --results-psms Lymph_030_percolator_target_psms.tsv --decoy-results-psms Lymph_030_percolator_decoy_psms.tsv Lymph_030_edited.pin
Percolator [Work dir: /storage/yufe/results/msfragger_dia_paper/lymph/msfraggerdiadda]
/storage/yufe/tools/FragPipe-18.0/fragpipe/tools/percolator-305/percolator --only-psms --no-terminate --post-processing-tdc --num-threads 56 --results-psms Lymph_Ecoli_1-25_019_percolator_target_psms.tsv --decoy-results-psms Lymph_Ecoli_1-25_019_percolator_decoy_psms.tsv Lymph_Ecoli_1-25_019_edited.pin
Percolator [Work dir: /storage/yufe/results/msfragger_dia_paper/lymph/msfraggerdiadda]
/storage/yufe/tools/FragPipe-18.0/fragpipe/tools/percolator-305/percolator --only-psms --no-terminate --post-processing-tdc --num-threads 56 --results-psms Lymph_Ecoli_1-25_085_percolator_target_psms.tsv --decoy-results-psms Lymph_Ecoli_1-25_085_percolator_decoy_psms.tsv Lymph_Ecoli_1-25_085_edited.pin
Percolator [Work dir: /storage/yufe/results/msfragger_dia_paper/lymph/msfraggerdiadda]
/storage/yufe/tools/FragPipe-18.0/fragpipe/tools/percolator-305/percolator --only-psms --no-terminate --post-processing-tdc --num-threads 56 --results-psms Lymph_130_percolator_target_psms.tsv --decoy-results-psms Lymph_130_percolator_decoy_psms.tsv Lymph_130_edited.pin
Percolator [Work dir: /storage/yufe/results/msfragger_dia_paper/lymph/msfraggerdiadda]
/storage/yufe/tools/FragPipe-18.0/fragpipe/tools/percolator-305/percolator --only-psms --no-terminate --post-processing-tdc --num-threads 56 --results-psms Lymph_Ecoli_1-25_006_percolator_target_psms.tsv --decoy-results-psms Lymph_Ecoli_1-25_006_percolator_decoy_psms.tsv Lymph_Ecoli_1-25_006_edited.pin
Percolator [Work dir: /storage/yufe/results/msfragger_dia_paper/lymph/msfraggerdiadda]
/storage/yufe/tools/FragPipe-18.0/fragpipe/tools/percolator-305/percolator --only-psms --no-terminate --post-processing-tdc --num-threads 56 --results-psms Lymph_Ecoli_1-25_082_percolator_target_psms.tsv --decoy-results-psms Lymph_Ecoli_1-25_082_percolator_decoy_psms.tsv Lymph_Ecoli_1-25_082_edited.pin
Percolator [Work dir: /storage/yufe/results/msfragger_dia_paper/lymph/msfraggerdiadda]
/storage/yufe/tools/FragPipe-18.0/fragpipe/tools/percolator-305/percolator --only-psms --no-terminate --post-processing-tdc --num-threads 56 --results-psms Lymph_Ecoli_1-12_090_percolator_target_psms.tsv --decoy-results-psms Lymph_Ecoli_1-12_090_percolator_decoy_psms.tsv Lymph_Ecoli_1-12_090_edited.pin
Percolator [Work dir: /storage/yufe/results/msfragger_dia_paper/lymph/msfraggerdiadda]
/storage/yufe/tools/FragPipe-18.0/fragpipe/tools/percolator-305/percolator --only-psms --no-terminate --post-processing-tdc --num-threads 56 --results-psms Lymph_Ecoli_1-25_034_percolator_target_psms.tsv --decoy-results-psms Lymph_Ecoli_1-25_034_percolator_decoy_psms.tsv Lymph_Ecoli_1-25_034_edited.pin
Percolator [Work dir: /storage/yufe/results/msfragger_dia_paper/lymph/msfraggerdiadda]
/storage/yufe/tools/FragPipe-18.0/fragpipe/tools/percolator-305/percolator --only-psms --no-terminate --post-processing-tdc --num-threads 56 --results-psms Lymph_002_percolator_target_psms.tsv --decoy-results-psms Lymph_002_percolator_decoy_psms.tsv Lymph_002_edited.pin
Percolator [Work dir: /storage/yufe/results/msfragger_dia_paper/lymph/msfraggerdiadda]
/storage/yufe/tools/FragPipe-18.0/fragpipe/tools/percolator-305/percolator --only-psms --no-terminate --post-processing-tdc --num-threads 56 --results-psms Lymph_079_percolator_target_psms.tsv --decoy-results-psms Lymph_079_percolator_decoy_psms.tsv Lymph_079_edited.pin
Percolator [Work dir: /storage/yufe/results/msfragger_dia_paper/lymph/msfraggerdiadda]
/storage/yufe/tools/FragPipe-18.0/fragpipe/tools/percolator-305/percolator --only-psms --no-terminate --post-processing-tdc --num-threads 56 --results-psms Lymph_Ecoli_1-12_068_percolator_target_psms.tsv --decoy-results-psms Lymph_Ecoli_1-12_068_percolator_decoy_psms.tsv Lymph_Ecoli_1-12_068_edited.pin
Percolator [Work dir: /storage/yufe/results/msfragger_dia_paper/lymph/msfraggerdiadda]
/storage/yufe/tools/FragPipe-18.0/fragpipe/tools/percolator-305/percolator --only-psms --no-terminate --post-processing-tdc --num-threads 56 --results-psms Lymph_Ecoli_1-25_047_percolator_target_psms.tsv --decoy-results-psms Lymph_Ecoli_1-25_047_percolator_decoy_psms.tsv Lymph_Ecoli_1-25_047_edited.pin
Percolator: Convert to pepxml [Work dir: /storage/yufe/results/msfragger_dia_paper/lymph/msfraggerdiadda]
java -cp /storage/yufe/tools/FragPipe-18.0/fragpipe/lib/* com.dmtavt.fragpipe.tools.percolator.PercolatorOutputToPepXML LE_7_DDA_2ul.pin LE_7_DDA_2ul LE_7_DDA_2ul_percolator_target_psms.tsv LE_7_DDA_2ul_percolator_decoy_psms.tsv interact-LE_7_DDA_2ul DDA 0.7
Percolator: Delete temp
java -cp /storage/yufe/tools/FragPipe-18.0/fragpipe/lib/fragpipe-18.0.jar com.github.chhh.utils.FileDelete /storage/yufe/results/msfragger_dia_paper/lymph/msfraggerdiadda/LE_7_DDA_2ul_percolator_target_psms.tsv
Percolator: Delete temp
java -cp /storage/yufe/tools/FragPipe-18.0/fragpipe/lib/fragpipe-18.0.jar com.github.chhh.utils.FileDelete /storage/yufe/results/msfragger_dia_paper/lymph/msfraggerdiadda/LE_7_DDA_2ul_percolator_decoy_psms.tsv
Percolator: Convert to pepxml [Work dir: /storage/yufe/results/msfragger_dia_paper/lymph/msfraggerdiadda]
java -cp /storage/yufe/tools/FragPipe-18.0/fragpipe/lib/* com.dmtavt.fragpipe.tools.percolator.PercolatorOutputToPepXML Lymph_Ecoli_1-12_103.pin Lymph_Ecoli_1-12_103 Lymph_Ecoli_1-12_103_percolator_target_psms.tsv Lymph_Ecoli_1-12_103_percolator_decoy_psms.tsv interact-Lymph_Ecoli_1-12_103 DIA 0.7
Percolator: Delete temp
java -cp /storage/yufe/tools/FragPipe-18.0/fragpipe/lib/fragpipe-18.0.jar com.github.chhh.utils.FileDelete /storage/yufe/results/msfragger_dia_paper/lymph/msfraggerdiadda/Lymph_Ecoli_1-12_103_percolator_target_psms.tsv
Percolator: Delete temp
java -cp /storage/yufe/tools/FragPipe-18.0/fragpipe/lib/fragpipe-18.0.jar com.github.chhh.utils.FileDelete /storage/yufe/results/msfragger_dia_paper/lymph/msfraggerdiadda/Lymph_Ecoli_1-12_103_percolator_decoy_psms.tsv
Percolator: Convert to pepxml [Work dir: /storage/yufe/results/msfragger_dia_paper/lymph/msfraggerdiadda]
java -cp /storage/yufe/tools/FragPipe-18.0/fragpipe/lib/* com.dmtavt.fragpipe.tools.percolator.PercolatorOutputToPepXML Lymph_Ecoli_1-6_039.pin Lymph_Ecoli_1-6_039 Lymph_Ecoli_1-6_039_percolator_target_psms.tsv Lymph_Ecoli_1-6_039_percolator_decoy_psms.tsv interact-Lymph_Ecoli_1-6_039 DIA 0.7
Percolator: Delete temp
java -cp /storage/yufe/tools/FragPipe-18.0/fragpipe/lib/fragpipe-18.0.jar com.github.chhh.utils.FileDelete /storage/yufe/results/msfragger_dia_paper/lymph/msfraggerdiadda/Lymph_Ecoli_1-6_039_percolator_target_psms.tsv
Percolator: Delete temp
java -cp /storage/yufe/tools/FragPipe-18.0/fragpipe/lib/fragpipe-18.0.jar com.github.chhh.utils.FileDelete /storage/yufe/results/msfragger_dia_paper/lymph/msfraggerdiadda/Lymph_Ecoli_1-6_039_percolator_decoy_psms.tsv
Percolator: Convert to pepxml [Work dir: /storage/yufe/results/msfragger_dia_paper/lymph/msfraggerdiadda]
java -cp /storage/yufe/tools/FragPipe-18.0/fragpipe/lib/* com.dmtavt.fragpipe.tools.percolator.PercolatorOutputToPepXML Lymph_0100.pin Lymph_0100 Lymph_0100_percolator_target_psms.tsv Lymph_0100_percolator_decoy_psms.tsv interact-Lymph_0100 DIA 0.7
Percolator: Delete temp
java -cp /storage/yufe/tools/FragPipe-18.0/fragpipe/lib/fragpipe-18.0.jar com.github.chhh.utils.FileDelete /storage/yufe/results/msfragger_dia_paper/lymph/msfraggerdiadda/Lymph_0100_percolator_target_psms.tsv
Percolator: Delete temp
java -cp /storage/yufe/tools/FragPipe-18.0/fragpipe/lib/fragpipe-18.0.jar com.github.chhh.utils.FileDelete /storage/yufe/results/msfragger_dia_paper/lymph/msfraggerdiadda/Lymph_0100_percolator_decoy_psms.tsv
Percolator: Convert to pepxml [Work dir: /storage/yufe/results/msfragger_dia_paper/lymph/msfraggerdiadda]
java -cp /storage/yufe/tools/FragPipe-18.0/fragpipe/lib/* com.dmtavt.fragpipe.tools.percolator.PercolatorOutputToPepXML Lymph_076.pin Lymph_076 Lymph_076_percolator_target_psms.tsv Lymph_076_percolator_decoy_psms.tsv interact-Lymph_076 DIA 0.7
Percolator: Delete temp
java -cp /storage/yufe/tools/FragPipe-18.0/fragpipe/lib/fragpipe-18.0.jar com.github.chhh.utils.FileDelete /storage/yufe/results/msfragger_dia_paper/lymph/msfraggerdiadda/Lymph_076_percolator_target_psms.tsv
Percolator: Delete temp
java -cp /storage/yufe/tools/FragPipe-18.0/fragpipe/lib/fragpipe-18.0.jar com.github.chhh.utils.FileDelete /storage/yufe/results/msfragger_dia_paper/lymph/msfraggerdiadda/Lymph_076_percolator_decoy_psms.tsv
Percolator: Convert to pepxml [Work dir: /storage/yufe/results/msfragger_dia_paper/lymph/msfraggerdiadda]
java -cp /storage/yufe/tools/FragPipe-18.0/fragpipe/lib/* com.dmtavt.fragpipe.tools.percolator.PercolatorOutputToPepXML Lymph_031.pin Lymph_031 Lymph_031_percolator_target_psms.tsv Lymph_031_percolator_decoy_psms.tsv interact-Lymph_031 DIA 0.7
Percolator: Delete temp
java -cp /storage/yufe/tools/FragPipe-18.0/fragpipe/lib/fragpipe-18.0.jar com.github.chhh.utils.FileDelete /storage/yufe/results/msfragger_dia_paper/lymph/msfraggerdiadda/Lymph_031_percolator_target_psms.tsv
Percolator: Delete temp
java -cp /storage/yufe/tools/FragPipe-18.0/fragpipe/lib/fragpipe-18.0.jar com.github.chhh.utils.FileDelete /storage/yufe/results/msfragger_dia_paper/lymph/msfraggerdiadda/Lymph_031_percolator_decoy_psms.tsv
Percolator: Convert to pepxml [Work dir: /storage/yufe/results/msfragger_dia_paper/lymph/msfraggerdiadda]
java -cp /storage/yufe/tools/FragPipe-18.0/fragpipe/lib/* com.dmtavt.fragpipe.tools.percolator.PercolatorOutputToPepXML Lymph_Ecoli_1-6_054.pin Lymph_Ecoli_1-6_054 Lymph_Ecoli_1-6_054_percolator_target_psms.tsv Lymph_Ecoli_1-6_054_percolator_decoy_psms.tsv interact-Lymph_Ecoli_1-6_054 DIA 0.7
Percolator: Delete temp
java -cp /storage/yufe/tools/FragPipe-18.0/fragpipe/lib/fragpipe-18.0.jar com.github.chhh.utils.FileDelete /storage/yufe/results/msfragger_dia_paper/lymph/msfraggerdiadda/Lymph_Ecoli_1-6_054_percolator_target_psms.tsv
Percolator: Delete temp
java -cp /storage/yufe/tools/FragPipe-18.0/fragpipe/lib/fragpipe-18.0.jar com.github.chhh.utils.FileDelete /storage/yufe/results/msfragger_dia_paper/lymph/msfraggerdiadda/Lymph_Ecoli_1-6_054_percolator_decoy_psms.tsv
Percolator: Convert to pepxml [Work dir: /storage/yufe/results/msfragger_dia_paper/lymph/msfraggerdiadda]
java -cp /storage/yufe/tools/FragPipe-18.0/fragpipe/lib/* com.dmtavt.fragpipe.tools.percolator.PercolatorOutputToPepXML Lymph_001.pin Lymph_001 Lymph_001_percolator_target_psms.tsv Lymph_001_percolator_decoy_psms.tsv interact-Lymph_001 DIA 0.7
Percolator: Delete temp
java -cp /storage/yufe/tools/FragPipe-18.0/fragpipe/lib/fragpipe-18.0.jar com.github.chhh.utils.FileDelete /storage/yufe/results/msfragger_dia_paper/lymph/msfraggerdiadda/Lymph_001_percolator_target_psms.tsv
Percolator: Delete temp
java -cp /storage/yufe/tools/FragPipe-18.0/fragpipe/lib/fragpipe-18.0.jar com.github.chhh.utils.FileDelete /storage/yufe/results/msfragger_dia_paper/lymph/msfraggerdiadda/Lymph_001_percolator_decoy_psms.tsv
Percolator: Convert to pepxml [Work dir: /storage/yufe/results/msfragger_dia_paper/lymph/msfraggerdiadda]
java -cp /storage/yufe/tools/FragPipe-18.0/fragpipe/lib/* com.dmtavt.fragpipe.tools.percolator.PercolatorOutputToPepXML Lymph_Ecoli_1-25_083.pin Lymph_Ecoli_1-25_083 Lymph_Ecoli_1-25_083_percolator_target_psms.tsv Lymph_Ecoli_1-25_083_percolator_decoy_psms.tsv interact-Lymph_Ecoli_1-25_083 DIA 0.7
Percolator: Delete temp
java -cp /storage/yufe/tools/FragPipe-18.0/fragpipe/lib/fragpipe-18.0.jar com.github.chhh.utils.FileDelete /storage/yufe/results/msfragger_dia_paper/lymph/msfraggerdiadda/Lymph_Ecoli_1-25_083_percolator_target_psms.tsv
Percolator: Delete temp
java -cp /storage/yufe/tools/FragPipe-18.0/fragpipe/lib/fragpipe-18.0.jar com.github.chhh.utils.FileDelete /storage/yufe/results/msfragger_dia_paper/lymph/msfraggerdiadda/Lymph_Ecoli_1-25_083_percolator_decoy_psms.tsv
Percolator: Convert to pepxml [Work dir: /storage/yufe/results/msfragger_dia_paper/lymph/msfraggerdiadda]
java -cp /storage/yufe/tools/FragPipe-18.0/fragpipe/lib/* com.dmtavt.fragpipe.tools.percolator.PercolatorOutputToPepXML Lymph_Ecoli_1-6_070.pin Lymph_Ecoli_1-6_070 Lymph_Ecoli_1-6_070_percolator_target_psms.tsv Lymph_Ecoli_1-6_070_percolator_decoy_psms.tsv interact-Lymph_Ecoli_1-6_070 DIA 0.7
Percolator: Delete temp
java -cp /storage/yufe/tools/FragPipe-18.0/fragpipe/lib/fragpipe-18.0.jar com.github.chhh.utils.FileDelete /storage/yufe/results/msfragger_dia_paper/lymph/msfraggerdiadda/Lymph_Ecoli_1-6_070_percolator_target_psms.tsv
Percolator: Delete temp
java -cp /storage/yufe/tools/FragPipe-18.0/fragpipe/lib/fragpipe-18.0.jar com.github.chhh.utils.FileDelete /storage/yufe/results/msfragger_dia_paper/lymph/msfraggerdiadda/Lymph_Ecoli_1-6_070_percolator_decoy_psms.tsv
Percolator: Convert to pepxml [Work dir: /storage/yufe/results/msfragger_dia_paper/lymph/msfraggerdiadda]
java -cp /storage/yufe/tools/FragPipe-18.0/fragpipe/lib/* com.dmtavt.fragpipe.tools.percolator.PercolatorOutputToPepXML MM-85-87-91-92-96-97-102-104-106_Lymph-Ecoli_1-12_DIA900.pin MM-85-87-91-92-96-97-102-104-106_Lymph-Ecoli_1-12_DIA900 MM-85-87-91-92-96-97-102-104-106_Lymph-Ecoli_1-12_DIA900_percolator_target_psms.tsv MM-85-87-91-92-96-97-102-104-106_Lymph-Ecoli_1-12_DIA900_percolator_decoy_psms.tsv interact-MM-85-87-91-92-96-97-102-104-106_Lymph-Ecoli_1-12_DIA900 DIA 0.7
Percolator: Delete temp
java -cp /storage/yufe/tools/FragPipe-18.0/fragpipe/lib/fragpipe-18.0.jar com.github.chhh.utils.FileDelete /storage/yufe/results/msfragger_dia_paper/lymph/msfraggerdiadda/MM-85-87-91-92-96-97-102-104-106_Lymph-Ecoli_1-12_DIA900_percolator_target_psms.tsv
Percolator: Delete temp
java -cp /storage/yufe/tools/FragPipe-18.0/fragpipe/lib/fragpipe-18.0.jar com.github.chhh.utils.FileDelete /storage/yufe/results/msfragger_dia_paper/lymph/msfraggerdiadda/MM-85-87-91-92-96-97-102-104-106_Lymph-Ecoli_1-12_DIA900_percolator_decoy_psms.tsv
Percolator: Convert to pepxml [Work dir: /storage/yufe/results/msfragger_dia_paper/lymph/msfraggerdiadda]
java -cp /storage/yufe/tools/FragPipe-18.0/fragpipe/lib/* com.dmtavt.fragpipe.tools.percolator.PercolatorOutputToPepXML MM-85-87-91-92-96-97-102-104-106_Lymph-Ecoli_1-12_DIA600.pin MM-85-87-91-92-96-97-102-104-106_Lymph-Ecoli_1-12_DIA600 MM-85-87-91-92-96-97-102-104-106_Lymph-Ecoli_1-12_DIA600_percolator_target_psms.tsv MM-85-87-91-92-96-97-102-104-106_Lymph-Ecoli_1-12_DIA600_percolator_decoy_psms.tsv interact-MM-85-87-91-92-96-97-102-104-106_Lymph-Ecoli_1-12_DIA600 DIA 0.7
Percolator: Delete temp
java -cp /storage/yufe/tools/FragPipe-18.0/fragpipe/lib/fragpipe-18.0.jar com.github.chhh.utils.FileDelete /storage/yufe/results/msfragger_dia_paper/lymph/msfraggerdiadda/MM-85-87-91-92-96-97-102-104-106_Lymph-Ecoli_1-12_DIA600_percolator_target_psms.tsv
Percolator: Delete temp
java -cp /storage/yufe/tools/FragPipe-18.0/fragpipe/lib/fragpipe-18.0.jar com.github.chhh.utils.FileDelete /storage/yufe/results/msfragger_dia_paper/lymph/msfraggerdiadda/MM-85-87-91-92-96-97-102-104-106_Lymph-Ecoli_1-12_DIA600_percolator_decoy_psms.tsv
Percolator: Convert to pepxml [Work dir: /storage/yufe/results/msfragger_dia_paper/lymph/msfraggerdiadda]
java -cp /storage/yufe/tools/FragPipe-18.0/fragpipe/lib/* com.dmtavt.fragpipe.tools.percolator.PercolatorOutputToPepXML LE_6_DDA_2ul.pin LE_6_DDA_2ul LE_6_DDA_2ul_percolator_target_psms.tsv LE_6_DDA_2ul_percolator_decoy_psms.tsv interact-LE_6_DDA_2ul DDA 0.7
Percolator: Delete temp
java -cp /storage/yufe/tools/FragPipe-18.0/fragpipe/lib/fragpipe-18.0.jar com.github.chhh.utils.FileDelete /storage/yufe/results/msfragger_dia_paper/lymph/msfraggerdiadda/LE_6_DDA_2ul_percolator_target_psms.tsv
Percolator: Delete temp
java -cp /storage/yufe/tools/FragPipe-18.0/fragpipe/lib/fragpipe-18.0.jar com.github.chhh.utils.FileDelete /storage/yufe/results/msfragger_dia_paper/lymph/msfraggerdiadda/LE_6_DDA_2ul_percolator_decoy_psms.tsv
Percolator: Convert to pepxml [Work dir: /storage/yufe/results/msfragger_dia_paper/lymph/msfraggerdiadda]
java -cp /storage/yufe/tools/FragPipe-18.0/fragpipe/lib/* com.dmtavt.fragpipe.tools.percolator.PercolatorOutputToPepXML Lymph_Ecoli_1-6_055.pin Lymph_Ecoli_1-6_055 Lymph_Ecoli_1-6_055_percolator_target_psms.tsv Lymph_Ecoli_1-6_055_percolator_decoy_psms.tsv interact-Lymph_Ecoli_1-6_055 DIA 0.7
Percolator: Delete temp
java -cp /storage/yufe/tools/FragPipe-18.0/fragpipe/lib/fragpipe-18.0.jar com.github.chhh.utils.FileDelete /storage/yufe/results/msfragger_dia_paper/lymph/msfraggerdiadda/Lymph_Ecoli_1-6_055_percolator_target_psms.tsv
Percolator: Delete temp
java -cp /storage/yufe/tools/FragPipe-18.0/fragpipe/lib/fragpipe-18.0.jar com.github.chhh.utils.FileDelete /storage/yufe/results/msfragger_dia_paper/lymph/msfraggerdiadda/Lymph_Ecoli_1-6_055_percolator_decoy_psms.tsv
Percolator: Convert to pepxml [Work dir: /storage/yufe/results/msfragger_dia_paper/lymph/msfraggerdiadda]
java -cp /storage/yufe/tools/FragPipe-18.0/fragpipe/lib/* com.dmtavt.fragpipe.tools.percolator.PercolatorOutputToPepXML Lymph_016.pin Lymph_016 Lymph_016_percolator_target_psms.tsv Lymph_016_percolator_decoy_psms.tsv interact-Lymph_016 DIA 0.7
Percolator: Delete temp
java -cp /storage/yufe/tools/FragPipe-18.0/fragpipe/lib/fragpipe-18.0.jar com.github.chhh.utils.FileDelete /storage/yufe/results/msfragger_dia_paper/lymph/msfraggerdiadda/Lymph_016_percolator_target_psms.tsv
Percolator: Delete temp
java -cp /storage/yufe/tools/FragPipe-18.0/fragpipe/lib/fragpipe-18.0.jar com.github.chhh.utils.FileDelete /storage/yufe/results/msfragger_dia_paper/lymph/msfraggerdiadda/Lymph_016_percolator_decoy_psms.tsv
Percolator: Convert to pepxml [Work dir: /storage/yufe/results/msfragger_dia_paper/lymph/msfraggerdiadda]
java -cp /storage/yufe/tools/FragPipe-18.0/fragpipe/lib/* com.dmtavt.fragpipe.tools.percolator.PercolatorOutputToPepXML Lymph_029.pin Lymph_029 Lymph_029_percolator_target_psms.tsv Lymph_029_percolator_decoy_psms.tsv interact-Lymph_029 DIA 0.7
Percolator: Delete temp
java -cp /storage/yufe/tools/FragPipe-18.0/fragpipe/lib/fragpipe-18.0.jar com.github.chhh.utils.FileDelete /storage/yufe/results/msfragger_dia_paper/lymph/msfraggerdiadda/Lymph_029_percolator_target_psms.tsv
Percolator: Delete temp
java -cp /storage/yufe/tools/FragPipe-18.0/fragpipe/lib/fragpipe-18.0.jar com.github.chhh.utils.FileDelete /storage/yufe/results/msfragger_dia_paper/lymph/msfraggerdiadda/Lymph_029_percolator_decoy_psms.tsv
Percolator: Convert to pepxml [Work dir: /storage/yufe/results/msfragger_dia_paper/lymph/msfraggerdiadda]
java -cp /storage/yufe/tools/FragPipe-18.0/fragpipe/lib/* com.dmtavt.fragpipe.tools.percolator.PercolatorOutputToPepXML Lymph_077.pin Lymph_077 Lymph_077_percolator_target_psms.tsv Lymph_077_percolator_decoy_psms.tsv interact-Lymph_077 DIA 0.7
Percolator: Delete temp
java -cp /storage/yufe/tools/FragPipe-18.0/fragpipe/lib/fragpipe-18.0.jar com.github.chhh.utils.FileDelete /storage/yufe/results/msfragger_dia_paper/lymph/msfraggerdiadda/Lymph_077_percolator_target_psms.tsv
Percolator: Delete temp
java -cp /storage/yufe/tools/FragPipe-18.0/fragpipe/lib/fragpipe-18.0.jar com.github.chhh.utils.FileDelete /storage/yufe/results/msfragger_dia_paper/lymph/msfraggerdiadda/Lymph_077_percolator_decoy_psms.tsv
Percolator: Convert to pepxml [Work dir: /storage/yufe/results/msfragger_dia_paper/lymph/msfraggerdiadda]
java -cp /storage/yufe/tools/FragPipe-18.0/fragpipe/lib/* com.dmtavt.fragpipe.tools.percolator.PercolatorOutputToPepXML Lymph_Ecoli_1-6_093.pin Lymph_Ecoli_1-6_093 Lymph_Ecoli_1-6_093_percolator_target_psms.tsv Lymph_Ecoli_1-6_093_percolator_decoy_psms.tsv interact-Lymph_Ecoli_1-6_093 DIA 0.7
Percolator: Delete temp
java -cp /storage/yufe/tools/FragPipe-18.0/fragpipe/lib/fragpipe-18.0.jar com.github.chhh.utils.FileDelete /storage/yufe/results/msfragger_dia_paper/lymph/msfraggerdiadda/Lymph_Ecoli_1-6_093_percolator_target_psms.tsv
Percolator: Delete temp
java -cp /storage/yufe/tools/FragPipe-18.0/fragpipe/lib/fragpipe-18.0.jar com.github.chhh.utils.FileDelete /storage/yufe/results/msfragger_dia_paper/lymph/msfraggerdiadda/Lymph_Ecoli_1-6_093_percolator_decoy_psms.tsv
Percolator: Convert to pepxml [Work dir: /storage/yufe/results/msfragger_dia_paper/lymph/msfraggerdiadda]
java -cp /storage/yufe/tools/FragPipe-18.0/fragpipe/lib/* com.dmtavt.fragpipe.tools.percolator.PercolatorOutputToPepXML Lymph_Ecoli_1-6_071.pin Lymph_Ecoli_1-6_071 Lymph_Ecoli_1-6_071_percolator_target_psms.tsv Lymph_Ecoli_1-6_071_percolator_decoy_psms.tsv interact-Lymph_Ecoli_1-6_071 DIA 0.7
Percolator: Delete temp
java -cp /storage/yufe/tools/FragPipe-18.0/fragpipe/lib/fragpipe-18.0.jar com.github.chhh.utils.FileDelete /storage/yufe/results/msfragger_dia_paper/lymph/msfraggerdiadda/Lymph_Ecoli_1-6_071_percolator_target_psms.tsv
Percolator: Delete temp
java -cp /storage/yufe/tools/FragPipe-18.0/fragpipe/lib/fragpipe-18.0.jar com.github.chhh.utils.FileDelete /storage/yufe/results/msfragger_dia_paper/lymph/msfraggerdiadda/Lymph_Ecoli_1-6_071_percolator_decoy_psms.tsv
Percolator: Convert to pepxml [Work dir: /storage/yufe/results/msfragger_dia_paper/lymph/msfraggerdiadda]
java -cp /storage/yufe/tools/FragPipe-18.0/fragpipe/lib/* com.dmtavt.fragpipe.tools.percolator.PercolatorOutputToPepXML Lymph_Ecoli_1-12_009.pin Lymph_Ecoli_1-12_009 Lymph_Ecoli_1-12_009_percolator_target_psms.tsv Lymph_Ecoli_1-12_009_percolator_decoy_psms.tsv interact-Lymph_Ecoli_1-12_009 DIA 0.7
Percolator: Delete temp
java -cp /storage/yufe/tools/FragPipe-18.0/fragpipe/lib/fragpipe-18.0.jar com.github.chhh.utils.FileDelete /storage/yufe/results/msfragger_dia_paper/lymph/msfraggerdiadda/Lymph_Ecoli_1-12_009_percolator_target_psms.tsv
Percolator: Delete temp
java -cp /storage/yufe/tools/FragPipe-18.0/fragpipe/lib/fragpipe-18.0.jar com.github.chhh.utils.FileDelete /storage/yufe/results/msfragger_dia_paper/lymph/msfraggerdiadda/Lymph_Ecoli_1-12_009_percolator_decoy_psms.tsv
Percolator: Convert to pepxml [Work dir: /storage/yufe/results/msfragger_dia_paper/lymph/msfraggerdiadda]
java -cp /storage/yufe/tools/FragPipe-18.0/fragpipe/lib/* com.dmtavt.fragpipe.tools.percolator.PercolatorOutputToPepXML Lymph_045.pin Lymph_045 Lymph_045_percolator_target_psms.tsv Lymph_045_percolator_decoy_psms.tsv interact-Lymph_045 DIA 0.7
Percolator: Delete temp
java -cp /storage/yufe/tools/FragPipe-18.0/fragpipe/lib/fragpipe-18.0.jar com.github.chhh.utils.FileDelete /storage/yufe/results/msfragger_dia_paper/lymph/msfraggerdiadda/Lymph_045_percolator_target_psms.tsv
Percolator: Delete temp
java -cp /storage/yufe/tools/FragPipe-18.0/fragpipe/lib/fragpipe-18.0.jar com.github.chhh.utils.FileDelete /storage/yufe/results/msfragger_dia_paper/lymph/msfraggerdiadda/Lymph_045_percolator_decoy_psms.tsv
Percolator: Convert to pepxml [Work dir: /storage/yufe/results/msfragger_dia_paper/lymph/msfraggerdiadda]
java -cp /storage/yufe/tools/FragPipe-18.0/fragpipe/lib/* com.dmtavt.fragpipe.tools.percolator.PercolatorOutputToPepXML LE_8_DDA_2ul.pin LE_8_DDA_2ul LE_8_DDA_2ul_percolator_target_psms.tsv LE_8_DDA_2ul_percolator_decoy_psms.tsv interact-LE_8_DDA_2ul DDA 0.7
Percolator: Delete temp
java -cp /storage/yufe/tools/FragPipe-18.0/fragpipe/lib/fragpipe-18.0.jar com.github.chhh.utils.FileDelete /storage/yufe/results/msfragger_dia_paper/lymph/msfraggerdiadda/LE_8_DDA_2ul_percolator_target_psms.tsv
Percolator: Delete temp
java -cp /storage/yufe/tools/FragPipe-18.0/fragpipe/lib/fragpipe-18.0.jar com.github.chhh.utils.FileDelete /storage/yufe/results/msfragger_dia_paper/lymph/msfraggerdiadda/LE_8_DDA_2ul_percolator_decoy_psms.tsv
Percolator: Convert to pepxml [Work dir: /storage/yufe/results/msfragger_dia_paper/lymph/msfraggerdiadda]
java -cp /storage/yufe/tools/FragPipe-18.0/fragpipe/lib/* com.dmtavt.fragpipe.tools.percolator.PercolatorOutputToPepXML LE_5_DDA_2ul_20201209025945.pin LE_5_DDA_2ul_20201209025945 LE_5_DDA_2ul_20201209025945_percolator_target_psms.tsv LE_5_DDA_2ul_20201209025945_percolator_decoy_psms.tsv interact-LE_5_DDA_2ul_20201209025945 DDA 0.7
Percolator: Delete temp
java -cp /storage/yufe/tools/FragPipe-18.0/fragpipe/lib/fragpipe-18.0.jar com.github.chhh.utils.FileDelete /storage/yufe/results/msfragger_dia_paper/lymph/msfraggerdiadda/LE_5_DDA_2ul_20201209025945_percolator_target_psms.tsv
Percolator: Delete temp
java -cp /storage/yufe/tools/FragPipe-18.0/fragpipe/lib/fragpipe-18.0.jar com.github.chhh.utils.FileDelete /storage/yufe/results/msfragger_dia_paper/lymph/msfraggerdiadda/LE_5_DDA_2ul_20201209025945_percolator_decoy_psms.tsv
Percolator: Convert to pepxml [Work dir: /storage/yufe/results/msfragger_dia_paper/lymph/msfraggerdiadda]
java -cp /storage/yufe/tools/FragPipe-18.0/fragpipe/lib/* com.dmtavt.fragpipe.tools.percolator.PercolatorOutputToPepXML Lymph_Ecoli_1-25_007.pin Lymph_Ecoli_1-25_007 Lymph_Ecoli_1-25_007_percolator_target_psms.tsv Lymph_Ecoli_1-25_007_percolator_decoy_psms.tsv interact-Lymph_Ecoli_1-25_007 DIA 0.7
Percolator: Delete temp
java -cp /storage/yufe/tools/FragPipe-18.0/fragpipe/lib/fragpipe-18.0.jar com.github.chhh.utils.FileDelete /storage/yufe/results/msfragger_dia_paper/lymph/msfraggerdiadda/Lymph_Ecoli_1-25_007_percolator_target_psms.tsv
Percolator: Delete temp
java -cp /storage/yufe/tools/FragPipe-18.0/fragpipe/lib/fragpipe-18.0.jar com.github.chhh.utils.FileDelete /storage/yufe/results/msfragger_dia_paper/lymph/msfraggerdiadda/Lymph_Ecoli_1-25_007_percolator_decoy_psms.tsv
Percolator: Convert to pepxml [Work dir: /storage/yufe/results/msfragger_dia_paper/lymph/msfraggerdiadda]
java -cp /storage/yufe/tools/FragPipe-18.0/fragpipe/lib/* com.dmtavt.fragpipe.tools.percolator.PercolatorOutputToPepXML Lymph_Ecoli_1-12_050.pin Lymph_Ecoli_1-12_050 Lymph_Ecoli_1-12_050_percolator_target_psms.tsv Lymph_Ecoli_1-12_050_percolator_decoy_psms.tsv interact-Lymph_Ecoli_1-12_050 DIA 0.7
Percolator: Delete temp
java -cp /storage/yufe/tools/FragPipe-18.0/fragpipe/lib/fragpipe-18.0.jar com.github.chhh.utils.FileDelete /storage/yufe/results/msfragger_dia_paper/lymph/msfraggerdiadda/Lymph_Ecoli_1-12_050_percolator_target_psms.tsv
Percolator: Delete temp
java -cp /storage/yufe/tools/FragPipe-18.0/fragpipe/lib/fragpipe-18.0.jar com.github.chhh.utils.FileDelete /storage/yufe/results/msfragger_dia_paper/lymph/msfraggerdiadda/Lymph_Ecoli_1-12_050_percolator_decoy_psms.tsv
Percolator: Convert to pepxml [Work dir: /storage/yufe/results/msfragger_dia_paper/lymph/msfraggerdiadda]
java -cp /storage/yufe/tools/FragPipe-18.0/fragpipe/lib/* com.dmtavt.fragpipe.tools.percolator.PercolatorOutputToPepXML Lymph_Ecoli_1-25_061.pin Lymph_Ecoli_1-25_061 Lymph_Ecoli_1-25_061_percolator_target_psms.tsv Lymph_Ecoli_1-25_061_percolator_decoy_psms.tsv interact-Lymph_Ecoli_1-25_061 DIA 0.7
Percolator: Delete temp
java -cp /storage/yufe/tools/FragPipe-18.0/fragpipe/lib/fragpipe-18.0.jar com.github.chhh.utils.FileDelete /storage/yufe/results/msfragger_dia_paper/lymph/msfraggerdiadda/Lymph_Ecoli_1-25_061_percolator_target_psms.tsv
Percolator: Delete temp
java -cp /storage/yufe/tools/FragPipe-18.0/fragpipe/lib/fragpipe-18.0.jar com.github.chhh.utils.FileDelete /storage/yufe/results/msfragger_dia_paper/lymph/msfraggerdiadda/Lymph_Ecoli_1-25_061_percolator_decoy_psms.tsv
Percolator: Convert to pepxml [Work dir: /storage/yufe/results/msfragger_dia_paper/lymph/msfraggerdiadda]
java -cp /storage/yufe/tools/FragPipe-18.0/fragpipe/lib/* com.dmtavt.fragpipe.tools.percolator.PercolatorOutputToPepXML Lymph_Ecoli_1-12_069.pin Lymph_Ecoli_1-12_069 Lymph_Ecoli_1-12_069_percolator_target_psms.tsv Lymph_Ecoli_1-12_069_percolator_decoy_psms.tsv interact-Lymph_Ecoli_1-12_069 DIA 0.7
Percolator: Delete temp
java -cp /storage/yufe/tools/FragPipe-18.0/fragpipe/lib/fragpipe-18.0.jar com.github.chhh.utils.FileDelete /storage/yufe/results/msfragger_dia_paper/lymph/msfraggerdiadda/Lymph_Ecoli_1-12_069_percolator_target_psms.tsv
Percolator: Delete temp
java -cp /storage/yufe/tools/FragPipe-18.0/fragpipe/lib/fragpipe-18.0.jar com.github.chhh.utils.FileDelete /storage/yufe/results/msfragger_dia_paper/lymph/msfraggerdiadda/Lymph_Ecoli_1-12_069_percolator_decoy_psms.tsv
Percolator: Convert to pepxml [Work dir: /storage/yufe/results/msfragger_dia_paper/lymph/msfraggerdiadda]
java -cp /storage/yufe/tools/FragPipe-18.0/fragpipe/lib/* com.dmtavt.fragpipe.tools.percolator.PercolatorOutputToPepXML Lymph_Ecoli_1-6_094.pin Lymph_Ecoli_1-6_094 Lymph_Ecoli_1-6_094_percolator_target_psms.tsv Lymph_Ecoli_1-6_094_percolator_decoy_psms.tsv interact-Lymph_Ecoli_1-6_094 DIA 0.7
Percolator: Delete temp
java -cp /storage/yufe/tools/FragPipe-18.0/fragpipe/lib/fragpipe-18.0.jar com.github.chhh.utils.FileDelete /storage/yufe/results/msfragger_dia_paper/lymph/msfraggerdiadda/Lymph_Ecoli_1-6_094_percolator_target_psms.tsv
Percolator: Delete temp
java -cp /storage/yufe/tools/FragPipe-18.0/fragpipe/lib/fragpipe-18.0.jar com.github.chhh.utils.FileDelete /storage/yufe/results/msfragger_dia_paper/lymph/msfraggerdiadda/Lymph_Ecoli_1-6_094_percolator_decoy_psms.tsv
Percolator: Convert to pepxml [Work dir: /storage/yufe/results/msfragger_dia_paper/lymph/msfraggerdiadda]
java -cp /storage/yufe/tools/FragPipe-18.0/fragpipe/lib/* com.dmtavt.fragpipe.tools.percolator.PercolatorOutputToPepXML LE_3_DDA_2ul_20201208233016.pin LE_3_DDA_2ul_20201208233016 LE_3_DDA_2ul_20201208233016_percolator_target_psms.tsv LE_3_DDA_2ul_20201208233016_percolator_decoy_psms.tsv interact-LE_3_DDA_2ul_20201208233016 DDA 0.7
Percolator: Delete temp
java -cp /storage/yufe/tools/FragPipe-18.0/fragpipe/lib/fragpipe-18.0.jar com.github.chhh.utils.FileDelete /storage/yufe/results/msfragger_dia_paper/lymph/msfraggerdiadda/LE_3_DDA_2ul_20201208233016_percolator_target_psms.tsv
Percolator: Delete temp
java -cp /storage/yufe/tools/FragPipe-18.0/fragpipe/lib/fragpipe-18.0.jar com.github.chhh.utils.FileDelete /storage/yufe/results/msfragger_dia_paper/lymph/msfraggerdiadda/LE_3_DDA_2ul_20201208233016_percolator_decoy_psms.tsv
Percolator: Convert to pepxml [Work dir: /storage/yufe/results/msfragger_dia_paper/lymph/msfraggerdiadda]
java -cp /storage/yufe/tools/FragPipe-18.0/fragpipe/lib/* com.dmtavt.fragpipe.tools.percolator.PercolatorOutputToPepXML Lymph_044.pin Lymph_044 Lymph_044_percolator_target_psms.tsv Lymph_044_percolator_decoy_psms.tsv interact-Lymph_044 DIA 0.7
Percolator: Delete temp
java -cp /storage/yufe/tools/FragPipe-18.0/fragpipe/lib/fragpipe-18.0.jar com.github.chhh.utils.FileDelete /storage/yufe/results/msfragger_dia_paper/lymph/msfraggerdiadda/Lymph_044_percolator_target_psms.tsv
Percolator: Delete temp
java -cp /storage/yufe/tools/FragPipe-18.0/fragpipe/lib/fragpipe-18.0.jar com.github.chhh.utils.FileDelete /storage/yufe/results/msfragger_dia_paper/lymph/msfraggerdiadda/Lymph_044_percolator_decoy_psms.tsv
Percolator: Convert to pepxml [Work dir: /storage/yufe/results/msfragger_dia_paper/lymph/msfraggerdiadda]
java -cp /storage/yufe/tools/FragPipe-18.0/fragpipe/lib/* com.dmtavt.fragpipe.tools.percolator.PercolatorOutputToPepXML Lymph_Ecoli_1-25_020.pin Lymph_Ecoli_1-25_020 Lymph_Ecoli_1-25_020_percolator_target_psms.tsv Lymph_Ecoli_1-25_020_percolator_decoy_psms.tsv interact-Lymph_Ecoli_1-25_020 DIA 0.7
Percolator: Delete temp
java -cp /storage/yufe/tools/FragPipe-18.0/fragpipe/lib/fragpipe-18.0.jar com.github.chhh.utils.FileDelete /storage/yufe/results/msfragger_dia_paper/lymph/msfraggerdiadda/Lymph_Ecoli_1-25_020_percolator_target_psms.tsv
Percolator: Delete temp
java -cp /storage/yufe/tools/FragPipe-18.0/fragpipe/lib/fragpipe-18.0.jar com.github.chhh.utils.FileDelete /storage/yufe/results/msfragger_dia_paper/lymph/msfraggerdiadda/Lymph_Ecoli_1-25_020_percolator_decoy_psms.tsv
Percolator: Convert to pepxml [Work dir: /storage/yufe/results/msfragger_dia_paper/lymph/msfraggerdiadda]
java -cp /storage/yufe/tools/FragPipe-18.0/fragpipe/lib/* com.dmtavt.fragpipe.tools.percolator.PercolatorOutputToPepXML MM-85-87-91-92-96-97-102-104-106_Lymph-Ecoli_1-12_DIA700.pin MM-85-87-91-92-96-97-102-104-106_Lymph-Ecoli_1-12_DIA700 MM-85-87-91-92-96-97-102-104-106_Lymph-Ecoli_1-12_DIA700_percolator_target_psms.tsv MM-85-87-91-92-96-97-102-104-106_Lymph-Ecoli_1-12_DIA700_percolator_decoy_psms.tsv interact-MM-85-87-91-92-96-97-102-104-106_Lymph-Ecoli_1-12_DIA700 DIA 0.7
Percolator: Delete temp
java -cp /storage/yufe/tools/FragPipe-18.0/fragpipe/lib/fragpipe-18.0.jar com.github.chhh.utils.FileDelete /storage/yufe/results/msfragger_dia_paper/lymph/msfraggerdiadda/MM-85-87-91-92-96-97-102-104-106_Lymph-Ecoli_1-12_DIA700_percolator_target_psms.tsv
Percolator: Delete temp
java -cp /storage/yufe/tools/FragPipe-18.0/fragpipe/lib/fragpipe-18.0.jar com.github.chhh.utils.FileDelete /storage/yufe/results/msfragger_dia_paper/lymph/msfraggerdiadda/MM-85-87-91-92-96-97-102-104-106_Lymph-Ecoli_1-12_DIA700_percolator_decoy_psms.tsv
Percolator: Convert to pepxml [Work dir: /storage/yufe/results/msfragger_dia_paper/lymph/msfraggerdiadda]
java -cp /storage/yufe/tools/FragPipe-18.0/fragpipe/lib/* com.dmtavt.fragpipe.tools.percolator.PercolatorOutputToPepXML Lymph_Ecoli_1-25_005.pin Lymph_Ecoli_1-25_005 Lymph_Ecoli_1-25_005_percolator_target_psms.tsv Lymph_Ecoli_1-25_005_percolator_decoy_psms.tsv interact-Lymph_Ecoli_1-25_005 DIA 0.7
Percolator: Delete temp
java -cp /storage/yufe/tools/FragPipe-18.0/fragpipe/lib/fragpipe-18.0.jar com.github.chhh.utils.FileDelete /storage/yufe/results/msfragger_dia_paper/lymph/msfraggerdiadda/Lymph_Ecoli_1-25_005_percolator_target_psms.tsv
Percolator: Delete temp
java -cp /storage/yufe/tools/FragPipe-18.0/fragpipe/lib/fragpipe-18.0.jar com.github.chhh.utils.FileDelete /storage/yufe/results/msfragger_dia_paper/lymph/msfraggerdiadda/Lymph_Ecoli_1-25_005_percolator_decoy_psms.tsv
Percolator: Convert to pepxml [Work dir: /storage/yufe/results/msfragger_dia_paper/lymph/msfraggerdiadda]
java -cp /storage/yufe/tools/FragPipe-18.0/fragpipe/lib/* com.dmtavt.fragpipe.tools.percolator.PercolatorOutputToPepXML MM-85-87-91-92-96-97-102-104-106_Lymph-Ecoli_1-12_DIA400.pin MM-85-87-91-92-96-97-102-104-106_Lymph-Ecoli_1-12_DIA400 MM-85-87-91-92-96-97-102-104-106_Lymph-Ecoli_1-12_DIA400_percolator_target_psms.tsv MM-85-87-91-92-96-97-102-104-106_Lymph-Ecoli_1-12_DIA400_percolator_decoy_psms.tsv interact-MM-85-87-91-92-96-97-102-104-106_Lymph-Ecoli_1-12_DIA400 DIA 0.7
Percolator: Delete temp
java -cp /storage/yufe/tools/FragPipe-18.0/fragpipe/lib/fragpipe-18.0.jar com.github.chhh.utils.FileDelete /storage/yufe/results/msfragger_dia_paper/lymph/msfraggerdiadda/MM-85-87-91-92-96-97-102-104-106_Lymph-Ecoli_1-12_DIA400_percolator_target_psms.tsv
Percolator: Delete temp
java -cp /storage/yufe/tools/FragPipe-18.0/fragpipe/lib/fragpipe-18.0.jar com.github.chhh.utils.FileDelete /storage/yufe/results/msfragger_dia_paper/lymph/msfraggerdiadda/MM-85-87-91-92-96-97-102-104-106_Lymph-Ecoli_1-12_DIA400_percolator_decoy_psms.tsv
Percolator: Convert to pepxml [Work dir: /storage/yufe/results/msfragger_dia_paper/lymph/msfraggerdiadda]
java -cp /storage/yufe/tools/FragPipe-18.0/fragpipe/lib/* com.dmtavt.fragpipe.tools.percolator.PercolatorOutputToPepXML Lymph_017.pin Lymph_017 Lymph_017_percolator_target_psms.tsv Lymph_017_percolator_decoy_psms.tsv interact-Lymph_017 DIA 0.7
Percolator: Delete temp
java -cp /storage/yufe/tools/FragPipe-18.0/fragpipe/lib/fragpipe-18.0.jar com.github.chhh.utils.FileDelete /storage/yufe/results/msfragger_dia_paper/lymph/msfraggerdiadda/Lymph_017_percolator_target_psms.tsv
Percolator: Delete temp
java -cp /storage/yufe/tools/FragPipe-18.0/fragpipe/lib/fragpipe-18.0.jar com.github.chhh.utils.FileDelete /storage/yufe/results/msfragger_dia_paper/lymph/msfraggerdiadda/Lymph_017_percolator_decoy_psms.tsv
Percolator: Convert to pepxml [Work dir: /storage/yufe/results/msfragger_dia_paper/lymph/msfraggerdiadda]
java -cp /storage/yufe/tools/FragPipe-18.0/fragpipe/lib/* com.dmtavt.fragpipe.tools.percolator.PercolatorOutputToPepXML Lymph_Ecoli_1-12_092.pin Lymph_Ecoli_1-12_092 Lymph_Ecoli_1-12_092_percolator_target_psms.tsv Lymph_Ecoli_1-12_092_percolator_decoy_psms.tsv interact-Lymph_Ecoli_1-12_092 DIA 0.7
Percolator: Delete temp
java -cp /storage/yufe/tools/FragPipe-18.0/fragpipe/lib/fragpipe-18.0.jar com.github.chhh.utils.FileDelete /storage/yufe/results/msfragger_dia_paper/lymph/msfraggerdiadda/Lymph_Ecoli_1-12_092_percolator_target_psms.tsv
Percolator: Delete temp
java -cp /storage/yufe/tools/FragPipe-18.0/fragpipe/lib/fragpipe-18.0.jar com.github.chhh.utils.FileDelete /storage/yufe/results/msfragger_dia_paper/lymph/msfraggerdiadda/Lymph_Ecoli_1-12_092_percolator_decoy_psms.tsv
Percolator: Convert to pepxml [Work dir: /storage/yufe/results/msfragger_dia_paper/lymph/msfraggerdiadda]
java -cp /storage/yufe/tools/FragPipe-18.0/fragpipe/lib/* com.dmtavt.fragpipe.tools.percolator.PercolatorOutputToPepXML Lymph_Ecoli_1-12_008.pin Lymph_Ecoli_1-12_008 Lymph_Ecoli_1-12_008_percolator_target_psms.tsv Lymph_Ecoli_1-12_008_percolator_decoy_psms.tsv interact-Lymph_Ecoli_1-12_008 DIA 0.7
Percolator: Delete temp
java -cp /storage/yufe/tools/FragPipe-18.0/fragpipe/lib/fragpipe-18.0.jar com.github.chhh.utils.FileDelete /storage/yufe/results/msfragger_dia_paper/lymph/msfraggerdiadda/Lymph_Ecoli_1-12_008_percolator_target_psms.tsv
Percolator: Delete temp
java -cp /storage/yufe/tools/FragPipe-18.0/fragpipe/lib/fragpipe-18.0.jar com.github.chhh.utils.FileDelete /storage/yufe/results/msfragger_dia_paper/lymph/msfraggerdiadda/Lymph_Ecoli_1-12_008_percolator_decoy_psms.tsv
Percolator: Convert to pepxml [Work dir: /storage/yufe/results/msfragger_dia_paper/lymph/msfraggerdiadda]
java -cp /storage/yufe/tools/FragPipe-18.0/fragpipe/lib/* com.dmtavt.fragpipe.tools.percolator.PercolatorOutputToPepXML Lymph_Ecoli_1-6_053.pin Lymph_Ecoli_1-6_053 Lymph_Ecoli_1-6_053_percolator_target_psms.tsv Lymph_Ecoli_1-6_053_percolator_decoy_psms.tsv interact-Lymph_Ecoli_1-6_053 DIA 0.7
Percolator: Delete temp
java -cp /storage/yufe/tools/FragPipe-18.0/fragpipe/lib/fragpipe-18.0.jar com.github.chhh.utils.FileDelete /storage/yufe/results/msfragger_dia_paper/lymph/msfraggerdiadda/Lymph_Ecoli_1-6_053_percolator_target_psms.tsv
Percolator: Delete temp
java -cp /storage/yufe/tools/FragPipe-18.0/fragpipe/lib/fragpipe-18.0.jar com.github.chhh.utils.FileDelete /storage/yufe/results/msfragger_dia_paper/lymph/msfraggerdiadda/Lymph_Ecoli_1-6_053_percolator_decoy_psms.tsv
Percolator: Convert to pepxml [Work dir: /storage/yufe/results/msfragger_dia_paper/lymph/msfraggerdiadda]
java -cp /storage/yufe/tools/FragPipe-18.0/fragpipe/lib/* com.dmtavt.fragpipe.tools.percolator.PercolatorOutputToPepXML Lymph_Ecoli_1-25_046.pin Lymph_Ecoli_1-25_046 Lymph_Ecoli_1-25_046_percolator_target_psms.tsv Lymph_Ecoli_1-25_046_percolator_decoy_psms.tsv interact-Lymph_Ecoli_1-25_046 DIA 0.7
Percolator: Delete temp
java -cp /storage/yufe/tools/FragPipe-18.0/fragpipe/lib/fragpipe-18.0.jar com.github.chhh.utils.FileDelete /storage/yufe/results/msfragger_dia_paper/lymph/msfraggerdiadda/Lymph_Ecoli_1-25_046_percolator_target_psms.tsv
Percolator: Delete temp
java -cp /storage/yufe/tools/FragPipe-18.0/fragpipe/lib/fragpipe-18.0.jar com.github.chhh.utils.FileDelete /storage/yufe/results/msfragger_dia_paper/lymph/msfraggerdiadda/Lymph_Ecoli_1-25_046_percolator_decoy_psms.tsv
Percolator: Convert to pepxml [Work dir: /storage/yufe/results/msfragger_dia_paper/lymph/msfraggerdiadda]
java -cp /storage/yufe/tools/FragPipe-18.0/fragpipe/lib/* com.dmtavt.fragpipe.tools.percolator.PercolatorOutputToPepXML Lymph_078.pin Lymph_078 Lymph_078_percolator_target_psms.tsv Lymph_078_percolator_decoy_psms.tsv interact-Lymph_078 DIA 0.7
Percolator: Delete temp
java -cp /storage/yufe/tools/FragPipe-18.0/fragpipe/lib/fragpipe-18.0.jar com.github.chhh.utils.FileDelete /storage/yufe/results/msfragger_dia_paper/lymph/msfraggerdiadda/Lymph_078_percolator_target_psms.tsv
Percolator: Delete temp
java -cp /storage/yufe/tools/FragPipe-18.0/fragpipe/lib/fragpipe-18.0.jar com.github.chhh.utils.FileDelete /storage/yufe/results/msfragger_dia_paper/lymph/msfraggerdiadda/Lymph_078_percolator_decoy_psms.tsv
Percolator: Convert to pepxml [Work dir: /storage/yufe/results/msfragger_dia_paper/lymph/msfraggerdiadda]
java -cp /storage/yufe/tools/FragPipe-18.0/fragpipe/lib/* com.dmtavt.fragpipe.tools.percolator.PercolatorOutputToPepXML Lymph_Ecoli_1-12_051.pin Lymph_Ecoli_1-12_051 Lymph_Ecoli_1-12_051_percolator_target_psms.tsv Lymph_Ecoli_1-12_051_percolator_decoy_psms.tsv interact-Lymph_Ecoli_1-12_051 DIA 0.7
Percolator: Delete temp
java -cp /storage/yufe/tools/FragPipe-18.0/fragpipe/lib/fragpipe-18.0.jar com.github.chhh.utils.FileDelete /storage/yufe/results/msfragger_dia_paper/lymph/msfraggerdiadda/Lymph_Ecoli_1-12_051_percolator_target_psms.tsv
Percolator: Delete temp
java -cp /storage/yufe/tools/FragPipe-18.0/fragpipe/lib/fragpipe-18.0.jar com.github.chhh.utils.FileDelete /storage/yufe/results/msfragger_dia_paper/lymph/msfraggerdiadda/Lymph_Ecoli_1-12_051_percolator_decoy_psms.tsv
Percolator: Convert to pepxml [Work dir: /storage/yufe/results/msfragger_dia_paper/lymph/msfraggerdiadda]
java -cp /storage/yufe/tools/FragPipe-18.0/fragpipe/lib/* com.dmtavt.fragpipe.tools.percolator.PercolatorOutputToPepXML LE_6_DDA_2ul_20201209044429.pin LE_6_DDA_2ul_20201209044429 LE_6_DDA_2ul_20201209044429_percolator_target_psms.tsv LE_6_DDA_2ul_20201209044429_percolator_decoy_psms.tsv interact-LE_6_DDA_2ul_20201209044429 DDA 0.7
Percolator: Delete temp
java -cp /storage/yufe/tools/FragPipe-18.0/fragpipe/lib/fragpipe-18.0.jar com.github.chhh.utils.FileDelete /storage/yufe/results/msfragger_dia_paper/lymph/msfraggerdiadda/LE_6_DDA_2ul_20201209044429_percolator_target_psms.tsv
Percolator: Delete temp
java -cp /storage/yufe/tools/FragPipe-18.0/fragpipe/lib/fragpipe-18.0.jar com.github.chhh.utils.FileDelete /storage/yufe/results/msfragger_dia_paper/lymph/msfraggerdiadda/LE_6_DDA_2ul_20201209044429_percolator_decoy_psms.tsv
Percolator: Convert to pepxml [Work dir: /storage/yufe/results/msfragger_dia_paper/lymph/msfraggerdiadda]
java -cp /storage/yufe/tools/FragPipe-18.0/fragpipe/lib/* com.dmtavt.fragpipe.tools.percolator.PercolatorOutputToPepXML LE_3_DDA_2ul.pin LE_3_DDA_2ul LE_3_DDA_2ul_percolator_target_psms.tsv LE_3_DDA_2ul_percolator_decoy_psms.tsv interact-LE_3_DDA_2ul DDA 0.7
Percolator: Delete temp
java -cp /storage/yufe/tools/FragPipe-18.0/fragpipe/lib/fragpipe-18.0.jar com.github.chhh.utils.FileDelete /storage/yufe/results/msfragger_dia_paper/lymph/msfraggerdiadda/LE_3_DDA_2ul_percolator_target_psms.tsv
Percolator: Delete temp
java -cp /storage/yufe/tools/FragPipe-18.0/fragpipe/lib/fragpipe-18.0.jar com.github.chhh.utils.FileDelete /storage/yufe/results/msfragger_dia_paper/lymph/msfraggerdiadda/LE_3_DDA_2ul_percolator_decoy_psms.tsv
Percolator: Convert to pepxml [Work dir: /storage/yufe/results/msfragger_dia_paper/lymph/msfraggerdiadda]
java -cp /storage/yufe/tools/FragPipe-18.0/fragpipe/lib/* com.dmtavt.fragpipe.tools.percolator.PercolatorOutputToPepXML Lymph_Ecoli_1-12_023.pin Lymph_Ecoli_1-12_023 Lymph_Ecoli_1-12_023_percolator_target_psms.tsv Lymph_Ecoli_1-12_023_percolator_decoy_psms.tsv interact-Lymph_Ecoli_1-12_023 DIA 0.7
Percolator: Delete temp
java -cp /storage/yufe/tools/FragPipe-18.0/fragpipe/lib/fragpipe-18.0.jar com.github.chhh.utils.FileDelete /storage/yufe/results/msfragger_dia_paper/lymph/msfraggerdiadda/Lymph_Ecoli_1-12_023_percolator_target_psms.tsv
Percolator: Delete temp
java -cp /storage/yufe/tools/FragPipe-18.0/fragpipe/lib/fragpipe-18.0.jar com.github.chhh.utils.FileDelete /storage/yufe/results/msfragger_dia_paper/lymph/msfraggerdiadda/Lymph_Ecoli_1-12_023_percolator_decoy_psms.tsv
Percolator: Convert to pepxml [Work dir: /storage/yufe/results/msfragger_dia_paper/lymph/msfraggerdiadda]
java -cp /storage/yufe/tools/FragPipe-18.0/fragpipe/lib/* com.dmtavt.fragpipe.tools.percolator.PercolatorOutputToPepXML Lymph_Ecoli_1-12_036.pin Lymph_Ecoli_1-12_036 Lymph_Ecoli_1-12_036_percolator_target_psms.tsv Lymph_Ecoli_1-12_036_percolator_decoy_psms.tsv interact-Lymph_Ecoli_1-12_036 DIA 0.7
Percolator: Delete temp
java -cp /storage/yufe/tools/FragPipe-18.0/fragpipe/lib/fragpipe-18.0.jar com.github.chhh.utils.FileDelete /storage/yufe/results/msfragger_dia_paper/lymph/msfraggerdiadda/Lymph_Ecoli_1-12_036_percolator_target_psms.tsv
Percolator: Delete temp
java -cp /storage/yufe/tools/FragPipe-18.0/fragpipe/lib/fragpipe-18.0.jar com.github.chhh.utils.FileDelete /storage/yufe/results/msfragger_dia_paper/lymph/msfraggerdiadda/Lymph_Ecoli_1-12_036_percolator_decoy_psms.tsv
Percolator: Convert to pepxml [Work dir: /storage/yufe/results/msfragger_dia_paper/lymph/msfraggerdiadda]
java -cp /storage/yufe/tools/FragPipe-18.0/fragpipe/lib/* com.dmtavt.fragpipe.tools.percolator.PercolatorOutputToPepXML Lymph_075.pin Lymph_075 Lymph_075_percolator_target_psms.tsv Lymph_075_percolator_decoy_psms.tsv interact-Lymph_075 DIA 0.7
Percolator: Delete temp
java -cp /storage/yufe/tools/FragPipe-18.0/fragpipe/lib/fragpipe-18.0.jar com.github.chhh.utils.FileDelete /storage/yufe/results/msfragger_dia_paper/lymph/msfraggerdiadda/Lymph_075_percolator_target_psms.tsv
Percolator: Delete temp
java -cp /storage/yufe/tools/FragPipe-18.0/fragpipe/lib/fragpipe-18.0.jar com.github.chhh.utils.FileDelete /storage/yufe/results/msfragger_dia_paper/lymph/msfraggerdiadda/Lymph_075_percolator_decoy_psms.tsv
Percolator: Convert to pepxml [Work dir: /storage/yufe/results/msfragger_dia_paper/lymph/msfraggerdiadda]
java -cp /storage/yufe/tools/FragPipe-18.0/fragpipe/lib/* com.dmtavt.fragpipe.tools.percolator.PercolatorOutputToPepXML LE_9_DDA_2ul_20201209095851.pin LE_9_DDA_2ul_20201209095851 LE_9_DDA_2ul_20201209095851_percolator_target_psms.tsv LE_9_DDA_2ul_20201209095851_percolator_decoy_psms.tsv interact-LE_9_DDA_2ul_20201209095851 DDA 0.7
Percolator: Delete temp
java -cp /storage/yufe/tools/FragPipe-18.0/fragpipe/lib/fragpipe-18.0.jar com.github.chhh.utils.FileDelete /storage/yufe/results/msfragger_dia_paper/lymph/msfraggerdiadda/LE_9_DDA_2ul_20201209095851_percolator_target_psms.tsv
Percolator: Delete temp
java -cp /storage/yufe/tools/FragPipe-18.0/fragpipe/lib/fragpipe-18.0.jar com.github.chhh.utils.FileDelete /storage/yufe/results/msfragger_dia_paper/lymph/msfraggerdiadda/LE_9_DDA_2ul_20201209095851_percolator_decoy_psms.tsv
Percolator: Convert to pepxml [Work dir: /storage/yufe/results/msfragger_dia_paper/lymph/msfraggerdiadda]
java -cp /storage/yufe/tools/FragPipe-18.0/fragpipe/lib/* com.dmtavt.fragpipe.tools.percolator.PercolatorOutputToPepXML Lymph_098.pin Lymph_098 Lymph_098_percolator_target_psms.tsv Lymph_098_percolator_decoy_psms.tsv interact-Lymph_098 DIA 0.7
Percolator: Delete temp
java -cp /storage/yufe/tools/FragPipe-18.0/fragpipe/lib/fragpipe-18.0.jar com.github.chhh.utils.FileDelete /storage/yufe/results/msfragger_dia_paper/lymph/msfraggerdiadda/Lymph_098_percolator_target_psms.tsv
Percolator: Delete temp
java -cp /storage/yufe/tools/FragPipe-18.0/fragpipe/lib/fragpipe-18.0.jar com.github.chhh.utils.FileDelete /storage/yufe/results/msfragger_dia_paper/lymph/msfraggerdiadda/Lymph_098_percolator_decoy_psms.tsv
Percolator: Convert to pepxml [Work dir: /storage/yufe/results/msfragger_dia_paper/lymph/msfraggerdiadda]
java -cp /storage/yufe/tools/FragPipe-18.0/fragpipe/lib/* com.dmtavt.fragpipe.tools.percolator.PercolatorOutputToPepXML LE_5_DDA_2ul.pin LE_5_DDA_2ul LE_5_DDA_2ul_percolator_target_psms.tsv LE_5_DDA_2ul_percolator_decoy_psms.tsv interact-LE_5_DDA_2ul DDA 0.7
Percolator: Delete temp
java -cp /storage/yufe/tools/FragPipe-18.0/fragpipe/lib/fragpipe-18.0.jar com.github.chhh.utils.FileDelete /storage/yufe/results/msfragger_dia_paper/lymph/msfraggerdiadda/LE_5_DDA_2ul_percolator_target_psms.tsv
Percolator: Delete temp
java -cp /storage/yufe/tools/FragPipe-18.0/fragpipe/lib/fragpipe-18.0.jar com.github.chhh.utils.FileDelete /storage/yufe/results/msfragger_dia_paper/lymph/msfraggerdiadda/LE_5_DDA_2ul_percolator_decoy_psms.tsv
Percolator: Convert to pepxml [Work dir: /storage/yufe/results/msfragger_dia_paper/lymph/msfraggerdiadda]
java -cp /storage/yufe/tools/FragPipe-18.0/fragpipe/lib/* com.dmtavt.fragpipe.tools.percolator.PercolatorOutputToPepXML Lymph_Ecoli_1-25_063.pin Lymph_Ecoli_1-25_063 Lymph_Ecoli_1-25_063_percolator_target_psms.tsv Lymph_Ecoli_1-25_063_percolator_decoy_psms.tsv interact-Lymph_Ecoli_1-25_063 DIA 0.7
Percolator: Delete temp
java -cp /storage/yufe/tools/FragPipe-18.0/fragpipe/lib/fragpipe-18.0.jar com.github.chhh.utils.FileDelete /storage/yufe/results/msfragger_dia_paper/lymph/msfraggerdiadda/Lymph_Ecoli_1-25_063_percolator_target_psms.tsv
Percolator: Delete temp
java -cp /storage/yufe/tools/FragPipe-18.0/fragpipe/lib/fragpipe-18.0.jar com.github.chhh.utils.FileDelete /storage/yufe/results/msfragger_dia_paper/lymph/msfraggerdiadda/Lymph_Ecoli_1-25_063_percolator_decoy_psms.tsv
Percolator: Convert to pepxml [Work dir: /storage/yufe/results/msfragger_dia_paper/lymph/msfraggerdiadda]
java -cp /storage/yufe/tools/FragPipe-18.0/fragpipe/lib/* com.dmtavt.fragpipe.tools.percolator.PercolatorOutputToPepXML Lymph_Ecoli_1-6_028.pin Lymph_Ecoli_1-6_028 Lymph_Ecoli_1-6_028_percolator_target_psms.tsv Lymph_Ecoli_1-6_028_percolator_decoy_psms.tsv interact-Lymph_Ecoli_1-6_028 DIA 0.7
Percolator: Delete temp
java -cp /storage/yufe/tools/FragPipe-18.0/fragpipe/lib/fragpipe-18.0.jar com.github.chhh.utils.FileDelete /storage/yufe/results/msfragger_dia_paper/lymph/msfraggerdiadda/Lymph_Ecoli_1-6_028_percolator_target_psms.tsv
Percolator: Delete temp
java -cp /storage/yufe/tools/FragPipe-18.0/fragpipe/lib/fragpipe-18.0.jar com.github.chhh.utils.FileDelete /storage/yufe/results/msfragger_dia_paper/lymph/msfraggerdiadda/Lymph_Ecoli_1-6_028_percolator_decoy_psms.tsv
Percolator: Convert to pepxml [Work dir: /storage/yufe/results/msfragger_dia_paper/lymph/msfraggerdiadda]
java -cp /storage/yufe/tools/FragPipe-18.0/fragpipe/lib/* com.dmtavt.fragpipe.tools.percolator.PercolatorOutputToPepXML Lymph_Ecoli_1-25_102.pin Lymph_Ecoli_1-25_102 Lymph_Ecoli_1-25_102_percolator_target_psms.tsv Lymph_Ecoli_1-25_102_percolator_decoy_psms.tsv interact-Lymph_Ecoli_1-25_102 DIA 0.7
Percolator: Delete temp
java -cp /storage/yufe/tools/FragPipe-18.0/fragpipe/lib/fragpipe-18.0.jar com.github.chhh.utils.FileDelete /storage/yufe/results/msfragger_dia_paper/lymph/msfraggerdiadda/Lymph_Ecoli_1-25_102_percolator_target_psms.tsv
Percolator: Delete temp
java -cp /storage/yufe/tools/FragPipe-18.0/fragpipe/lib/fragpipe-18.0.jar com.github.chhh.utils.FileDelete /storage/yufe/results/msfragger_dia_paper/lymph/msfraggerdiadda/Lymph_Ecoli_1-25_102_percolator_decoy_psms.tsv
Percolator: Convert to pepxml [Work dir: /storage/yufe/results/msfragger_dia_paper/lymph/msfraggerdiadda]
java -cp /storage/yufe/tools/FragPipe-18.0/fragpipe/lib/* com.dmtavt.fragpipe.tools.percolator.PercolatorOutputToPepXML Lymph_Ecoli_1-6_012.pin Lymph_Ecoli_1-6_012 Lymph_Ecoli_1-6_012_percolator_target_psms.tsv Lymph_Ecoli_1-6_012_percolator_decoy_psms.tsv interact-Lymph_Ecoli_1-6_012 DIA 0.7
Percolator: Delete temp
java -cp /storage/yufe/tools/FragPipe-18.0/fragpipe/lib/fragpipe-18.0.jar com.github.chhh.utils.FileDelete /storage/yufe/results/msfragger_dia_paper/lymph/msfraggerdiadda/Lymph_Ecoli_1-6_012_percolator_target_psms.tsv
Percolator: Delete temp
java -cp /storage/yufe/tools/FragPipe-18.0/fragpipe/lib/fragpipe-18.0.jar com.github.chhh.utils.FileDelete /storage/yufe/results/msfragger_dia_paper/lymph/msfraggerdiadda/Lymph_Ecoli_1-6_012_percolator_decoy_psms.tsv
Percolator: Convert to pepxml [Work dir: /storage/yufe/results/msfragger_dia_paper/lymph/msfraggerdiadda]
java -cp /storage/yufe/tools/FragPipe-18.0/fragpipe/lib/* com.dmtavt.fragpipe.tools.percolator.PercolatorOutputToPepXML Lymph_Ecoli_1-12_010.pin Lymph_Ecoli_1-12_010 Lymph_Ecoli_1-12_010_percolator_target_psms.tsv Lymph_Ecoli_1-12_010_percolator_decoy_psms.tsv interact-Lymph_Ecoli_1-12_010 DIA 0.7
Percolator: Delete temp
java -cp /storage/yufe/tools/FragPipe-18.0/fragpipe/lib/fragpipe-18.0.jar com.github.chhh.utils.FileDelete /storage/yufe/results/msfragger_dia_paper/lymph/msfraggerdiadda/Lymph_Ecoli_1-12_010_percolator_target_psms.tsv
Percolator: Delete temp
java -cp /storage/yufe/tools/FragPipe-18.0/fragpipe/lib/fragpipe-18.0.jar com.github.chhh.utils.FileDelete /storage/yufe/results/msfragger_dia_paper/lymph/msfraggerdiadda/Lymph_Ecoli_1-12_010_percolator_decoy_psms.tsv
Percolator: Convert to pepxml [Work dir: /storage/yufe/results/msfragger_dia_paper/lymph/msfraggerdiadda]
java -cp /storage/yufe/tools/FragPipe-18.0/fragpipe/lib/* com.dmtavt.fragpipe.tools.percolator.PercolatorOutputToPepXML LE_10_DDA_2ul_20201209114338.pin LE_10_DDA_2ul_20201209114338 LE_10_DDA_2ul_20201209114338_percolator_target_psms.tsv LE_10_DDA_2ul_20201209114338_percolator_decoy_psms.tsv interact-LE_10_DDA_2ul_20201209114338 DDA 0.7
Percolator: Delete temp
java -cp /storage/yufe/tools/FragPipe-18.0/fragpipe/lib/fragpipe-18.0.jar com.github.chhh.utils.FileDelete /storage/yufe/results/msfragger_dia_paper/lymph/msfraggerdiadda/LE_10_DDA_2ul_20201209114338_percolator_target_psms.tsv
Percolator: Delete temp
java -cp /storage/yufe/tools/FragPipe-18.0/fragpipe/lib/fragpipe-18.0.jar com.github.chhh.utils.FileDelete /storage/yufe/results/msfragger_dia_paper/lymph/msfraggerdiadda/LE_10_DDA_2ul_20201209114338_percolator_decoy_psms.tsv
Percolator: Convert to pepxml [Work dir: /storage/yufe/results/msfragger_dia_paper/lymph/msfraggerdiadda]
java -cp /storage/yufe/tools/FragPipe-18.0/fragpipe/lib/* com.dmtavt.fragpipe.tools.percolator.PercolatorOutputToPepXML Lymph_Ecoli_1-25_018.pin Lymph_Ecoli_1-25_018 Lymph_Ecoli_1-25_018_percolator_target_psms.tsv Lymph_Ecoli_1-25_018_percolator_decoy_psms.tsv interact-Lymph_Ecoli_1-25_018 DIA 0.7
Percolator: Delete temp
java -cp /storage/yufe/tools/FragPipe-18.0/fragpipe/lib/fragpipe-18.0.jar com.github.chhh.utils.FileDelete /storage/yufe/results/msfragger_dia_paper/lymph/msfraggerdiadda/Lymph_Ecoli_1-25_018_percolator_target_psms.tsv
Percolator: Delete temp
java -cp /storage/yufe/tools/FragPipe-18.0/fragpipe/lib/fragpipe-18.0.jar com.github.chhh.utils.FileDelete /storage/yufe/results/msfragger_dia_paper/lymph/msfraggerdiadda/Lymph_Ecoli_1-25_018_percolator_decoy_psms.tsv
Percolator: Convert to pepxml [Work dir: /storage/yufe/results/msfragger_dia_paper/lymph/msfraggerdiadda]
java -cp /storage/yufe/tools/FragPipe-18.0/fragpipe/lib/* com.dmtavt.fragpipe.tools.percolator.PercolatorOutputToPepXML Lymph_Ecoli_1-12_022.pin Lymph_Ecoli_1-12_022 Lymph_Ecoli_1-12_022_percolator_target_psms.tsv Lymph_Ecoli_1-12_022_percolator_decoy_psms.tsv interact-Lymph_Ecoli_1-12_022 DIA 0.7
Percolator: Delete temp
java -cp /storage/yufe/tools/FragPipe-18.0/fragpipe/lib/fragpipe-18.0.jar com.github.chhh.utils.FileDelete /storage/yufe/results/msfragger_dia_paper/lymph/msfraggerdiadda/Lymph_Ecoli_1-12_022_percolator_target_psms.tsv
Percolator: Delete temp
java -cp /storage/yufe/tools/FragPipe-18.0/fragpipe/lib/fragpipe-18.0.jar com.github.chhh.utils.FileDelete /storage/yufe/results/msfragger_dia_paper/lymph/msfraggerdiadda/Lymph_Ecoli_1-12_022_percolator_decoy_psms.tsv
Percolator: Convert to pepxml [Work dir: /storage/yufe/results/msfragger_dia_paper/lymph/msfraggerdiadda]
java -cp /storage/yufe/tools/FragPipe-18.0/fragpipe/lib/* com.dmtavt.fragpipe.tools.percolator.PercolatorOutputToPepXML LE_10_DDA_2ul.pin LE_10_DDA_2ul LE_10_DDA_2ul_percolator_target_psms.tsv LE_10_DDA_2ul_percolator_decoy_psms.tsv interact-LE_10_DDA_2ul DDA 0.7
Percolator: Delete temp
java -cp /storage/yufe/tools/FragPipe-18.0/fragpipe/lib/fragpipe-18.0.jar com.github.chhh.utils.FileDelete /storage/yufe/results/msfragger_dia_paper/lymph/msfraggerdiadda/LE_10_DDA_2ul_percolator_target_psms.tsv
Percolator: Delete temp
java -cp /storage/yufe/tools/FragPipe-18.0/fragpipe/lib/fragpipe-18.0.jar com.github.chhh.utils.FileDelete /storage/yufe/results/msfragger_dia_paper/lymph/msfraggerdiadda/LE_10_DDA_2ul_percolator_decoy_psms.tsv
Percolator: Convert to pepxml [Work dir: /storage/yufe/results/msfragger_dia_paper/lymph/msfraggerdiadda]
java -cp /storage/yufe/tools/FragPipe-18.0/fragpipe/lib/* com.dmtavt.fragpipe.tools.percolator.PercolatorOutputToPepXML Lymph_Ecoli_1-12_037.pin Lymph_Ecoli_1-12_037 Lymph_Ecoli_1-12_037_percolator_target_psms.tsv Lymph_Ecoli_1-12_037_percolator_decoy_psms.tsv interact-Lymph_Ecoli_1-12_037 DIA 0.7
Percolator: Delete temp
java -cp /storage/yufe/tools/FragPipe-18.0/fragpipe/lib/fragpipe-18.0.jar com.github.chhh.utils.FileDelete /storage/yufe/results/msfragger_dia_paper/lymph/msfraggerdiadda/Lymph_Ecoli_1-12_037_percolator_target_psms.tsv
Percolator: Delete temp
java -cp /storage/yufe/tools/FragPipe-18.0/fragpipe/lib/fragpipe-18.0.jar com.github.chhh.utils.FileDelete /storage/yufe/results/msfragger_dia_paper/lymph/msfraggerdiadda/Lymph_Ecoli_1-12_037_percolator_decoy_psms.tsv
Percolator: Convert to pepxml [Work dir: /storage/yufe/results/msfragger_dia_paper/lymph/msfraggerdiadda]
java -cp /storage/yufe/tools/FragPipe-18.0/fragpipe/lib/* com.dmtavt.fragpipe.tools.percolator.PercolatorOutputToPepXML Lymph_Ecoli_1-6_105.pin Lymph_Ecoli_1-6_105 Lymph_Ecoli_1-6_105_percolator_target_psms.tsv Lymph_Ecoli_1-6_105_percolator_decoy_psms.tsv interact-Lymph_Ecoli_1-6_105 DIA 0.7
Percolator: Delete temp
java -cp /storage/yufe/tools/FragPipe-18.0/fragpipe/lib/fragpipe-18.0.jar com.github.chhh.utils.FileDelete /storage/yufe/results/msfragger_dia_paper/lymph/msfraggerdiadda/Lymph_Ecoli_1-6_105_percolator_target_psms.tsv
Percolator: Delete temp
java -cp /storage/yufe/tools/FragPipe-18.0/fragpipe/lib/fragpipe-18.0.jar com.github.chhh.utils.FileDelete /storage/yufe/results/msfragger_dia_paper/lymph/msfraggerdiadda/Lymph_Ecoli_1-6_105_percolator_decoy_psms.tsv
Percolator: Convert to pepxml [Work dir: /storage/yufe/results/msfragger_dia_paper/lymph/msfraggerdiadda]
java -cp /storage/yufe/tools/FragPipe-18.0/fragpipe/lib/* com.dmtavt.fragpipe.tools.percolator.PercolatorOutputToPepXML LE_1_DDA_2ul.pin LE_1_DDA_2ul LE_1_DDA_2ul_percolator_target_psms.tsv LE_1_DDA_2ul_percolator_decoy_psms.tsv interact-LE_1_DDA_2ul DDA 0.7
Percolator: Delete temp
java -cp /storage/yufe/tools/FragPipe-18.0/fragpipe/lib/fragpipe-18.0.jar com.github.chhh.utils.FileDelete /storage/yufe/results/msfragger_dia_paper/lymph/msfraggerdiadda/LE_1_DDA_2ul_percolator_target_psms.tsv
Percolator: Delete temp
java -cp /storage/yufe/tools/FragPipe-18.0/fragpipe/lib/fragpipe-18.0.jar com.github.chhh.utils.FileDelete /storage/yufe/results/msfragger_dia_paper/lymph/msfraggerdiadda/LE_1_DDA_2ul_percolator_decoy_psms.tsv
Percolator: Convert to pepxml [Work dir: /storage/yufe/results/msfragger_dia_paper/lymph/msfraggerdiadda]
java -cp /storage/yufe/tools/FragPipe-18.0/fragpipe/lib/* com.dmtavt.fragpipe.tools.percolator.PercolatorOutputToPepXML Lymph_Ecoli_1-6_013.pin Lymph_Ecoli_1-6_013 Lymph_Ecoli_1-6_013_percolator_target_psms.tsv Lymph_Ecoli_1-6_013_percolator_decoy_psms.tsv interact-Lymph_Ecoli_1-6_013 DIA 0.7
Percolator: Delete temp
java -cp /storage/yufe/tools/FragPipe-18.0/fragpipe/lib/fragpipe-18.0.jar com.github.chhh.utils.FileDelete /storage/yufe/results/msfragger_dia_paper/lymph/msfraggerdiadda/Lymph_Ecoli_1-6_013_percolator_target_psms.tsv
Percolator: Delete temp
java -cp /storage/yufe/tools/FragPipe-18.0/fragpipe/lib/fragpipe-18.0.jar com.github.chhh.utils.FileDelete /storage/yufe/results/msfragger_dia_paper/lymph/msfraggerdiadda/Lymph_Ecoli_1-6_013_percolator_decoy_psms.tsv
Percolator: Convert to pepxml [Work dir: /storage/yufe/results/msfragger_dia_paper/lymph/msfraggerdiadda]
java -cp /storage/yufe/tools/FragPipe-18.0/fragpipe/lib/* com.dmtavt.fragpipe.tools.percolator.PercolatorOutputToPepXML Lymph_004.pin Lymph_004 Lymph_004_percolator_target_psms.tsv Lymph_004_percolator_decoy_psms.tsv interact-Lymph_004 DIA 0.7
Percolator: Delete temp
java -cp /storage/yufe/tools/FragPipe-18.0/fragpipe/lib/fragpipe-18.0.jar com.github.chhh.utils.FileDelete /storage/yufe/results/msfragger_dia_paper/lymph/msfraggerdiadda/Lymph_004_percolator_target_psms.tsv
Percolator: Delete temp
java -cp /storage/yufe/tools/FragPipe-18.0/fragpipe/lib/fragpipe-18.0.jar com.github.chhh.utils.FileDelete /storage/yufe/results/msfragger_dia_paper/lymph/msfraggerdiadda/Lymph_004_percolator_decoy_psms.tsv
Percolator: Convert to pepxml [Work dir: /storage/yufe/results/msfragger_dia_paper/lymph/msfraggerdiadda]
java -cp /storage/yufe/tools/FragPipe-18.0/fragpipe/lib/* com.dmtavt.fragpipe.tools.percolator.PercolatorOutputToPepXML Lymph_057.pin Lymph_057 Lymph_057_percolator_target_psms.tsv Lymph_057_percolator_decoy_psms.tsv interact-Lymph_057 DIA 0.7
Percolator: Delete temp
java -cp /storage/yufe/tools/FragPipe-18.0/fragpipe/lib/fragpipe-18.0.jar com.github.chhh.utils.FileDelete /storage/yufe/results/msfragger_dia_paper/lymph/msfraggerdiadda/Lymph_057_percolator_target_psms.tsv
Percolator: Delete temp
java -cp /storage/yufe/tools/FragPipe-18.0/fragpipe/lib/fragpipe-18.0.jar com.github.chhh.utils.FileDelete /storage/yufe/results/msfragger_dia_paper/lymph/msfraggerdiadda/Lymph_057_percolator_decoy_psms.tsv
Percolator: Convert to pepxml [Work dir: /storage/yufe/results/msfragger_dia_paper/lymph/msfraggerdiadda]
java -cp /storage/yufe/tools/FragPipe-18.0/fragpipe/lib/* com.dmtavt.fragpipe.tools.percolator.PercolatorOutputToPepXML Lymph_Ecoli_1-12_052.pin Lymph_Ecoli_1-12_052 Lymph_Ecoli_1-12_052_percolator_target_psms.tsv Lymph_Ecoli_1-12_052_percolator_decoy_psms.tsv interact-Lymph_Ecoli_1-12_052 DIA 0.7
Percolator: Delete temp
java -cp /storage/yufe/tools/FragPipe-18.0/fragpipe/lib/fragpipe-18.0.jar com.github.chhh.utils.FileDelete /storage/yufe/results/msfragger_dia_paper/lymph/msfraggerdiadda/Lymph_Ecoli_1-12_052_percolator_target_psms.tsv
Percolator: Delete temp
java -cp /storage/yufe/tools/FragPipe-18.0/fragpipe/lib/fragpipe-18.0.jar com.github.chhh.utils.FileDelete /storage/yufe/results/msfragger_dia_paper/lymph/msfraggerdiadda/Lymph_Ecoli_1-12_052_percolator_decoy_psms.tsv
Percolator: Convert to pepxml [Work dir: /storage/yufe/results/msfragger_dia_paper/lymph/msfraggerdiadda]
java -cp /storage/yufe/tools/FragPipe-18.0/fragpipe/lib/* com.dmtavt.fragpipe.tools.percolator.PercolatorOutputToPepXML LE_4_DDA_2ul_20201209011502.pin LE_4_DDA_2ul_20201209011502 LE_4_DDA_2ul_20201209011502_percolator_target_psms.tsv LE_4_DDA_2ul_20201209011502_percolator_decoy_psms.tsv interact-LE_4_DDA_2ul_20201209011502 DDA 0.7
Percolator: Delete temp
java -cp /storage/yufe/tools/FragPipe-18.0/fragpipe/lib/fragpipe-18.0.jar com.github.chhh.utils.FileDelete /storage/yufe/results/msfragger_dia_paper/lymph/msfraggerdiadda/LE_4_DDA_2ul_20201209011502_percolator_target_psms.tsv
Percolator: Delete temp
java -cp /storage/yufe/tools/FragPipe-18.0/fragpipe/lib/fragpipe-18.0.jar com.github.chhh.utils.FileDelete /storage/yufe/results/msfragger_dia_paper/lymph/msfraggerdiadda/LE_4_DDA_2ul_20201209011502_percolator_decoy_psms.tsv
Percolator: Convert to pepxml [Work dir: /storage/yufe/results/msfragger_dia_paper/lymph/msfraggerdiadda]
java -cp /storage/yufe/tools/FragPipe-18.0/fragpipe/lib/* com.dmtavt.fragpipe.tools.percolator.PercolatorOutputToPepXML Lymph_Ecoli_1-25_033.pin Lymph_Ecoli_1-25_033 Lymph_Ecoli_1-25_033_percolator_target_psms.tsv Lymph_Ecoli_1-25_033_percolator_decoy_psms.tsv interact-Lymph_Ecoli_1-25_033 DIA 0.7
Percolator: Delete temp
java -cp /storage/yufe/tools/FragPipe-18.0/fragpipe/lib/fragpipe-18.0.jar com.github.chhh.utils.FileDelete /storage/yufe/results/msfragger_dia_paper/lymph/msfraggerdiadda/Lymph_Ecoli_1-25_033_percolator_target_psms.tsv
Percolator: Delete temp
java -cp /storage/yufe/tools/FragPipe-18.0/fragpipe/lib/fragpipe-18.0.jar com.github.chhh.utils.FileDelete /storage/yufe/results/msfragger_dia_paper/lymph/msfraggerdiadda/Lymph_Ecoli_1-25_033_percolator_decoy_psms.tsv
Percolator: Convert to pepxml [Work dir: /storage/yufe/results/msfragger_dia_paper/lymph/msfraggerdiadda]
java -cp /storage/yufe/tools/FragPipe-18.0/fragpipe/lib/* com.dmtavt.fragpipe.tools.percolator.PercolatorOutputToPepXML Lymph_Ecoli_1-6_096.pin Lymph_Ecoli_1-6_096 Lymph_Ecoli_1-6_096_percolator_target_psms.tsv Lymph_Ecoli_1-6_096_percolator_decoy_psms.tsv interact-Lymph_Ecoli_1-6_096 DIA 0.7
Percolator: Delete temp
java -cp /storage/yufe/tools/FragPipe-18.0/fragpipe/lib/fragpipe-18.0.jar com.github.chhh.utils.FileDelete /storage/yufe/results/msfragger_dia_paper/lymph/msfraggerdiadda/Lymph_Ecoli_1-6_096_percolator_target_psms.tsv
Percolator: Delete temp
java -cp /storage/yufe/tools/FragPipe-18.0/fragpipe/lib/fragpipe-18.0.jar com.github.chhh.utils.FileDelete /storage/yufe/results/msfragger_dia_paper/lymph/msfraggerdiadda/Lymph_Ecoli_1-6_096_percolator_decoy_psms.tsv
Percolator: Convert to pepxml [Work dir: /storage/yufe/results/msfragger_dia_paper/lymph/msfraggerdiadda]
java -cp /storage/yufe/tools/FragPipe-18.0/fragpipe/lib/* com.dmtavt.fragpipe.tools.percolator.PercolatorOutputToPepXML Lymph_Ecoli_1-12_067.pin Lymph_Ecoli_1-12_067 Lymph_Ecoli_1-12_067_percolator_target_psms.tsv Lymph_Ecoli_1-12_067_percolator_decoy_psms.tsv interact-Lymph_Ecoli_1-12_067 DIA 0.7
Percolator: Delete temp
java -cp /storage/yufe/tools/FragPipe-18.0/fragpipe/lib/fragpipe-18.0.jar com.github.chhh.utils.FileDelete /storage/yufe/results/msfragger_dia_paper/lymph/msfraggerdiadda/Lymph_Ecoli_1-12_067_percolator_target_psms.tsv
Percolator: Delete temp
java -cp /storage/yufe/tools/FragPipe-18.0/fragpipe/lib/fragpipe-18.0.jar com.github.chhh.utils.FileDelete /storage/yufe/results/msfragger_dia_paper/lymph/msfraggerdiadda/Lymph_Ecoli_1-12_067_percolator_decoy_psms.tsv
Percolator: Convert to pepxml [Work dir: /storage/yufe/results/msfragger_dia_paper/lymph/msfraggerdiadda]
java -cp /storage/yufe/tools/FragPipe-18.0/fragpipe/lib/* com.dmtavt.fragpipe.tools.percolator.PercolatorOutputToPepXML LE_1_DDA_2ul_20201208200004.pin LE_1_DDA_2ul_20201208200004 LE_1_DDA_2ul_20201208200004_percolator_target_psms.tsv LE_1_DDA_2ul_20201208200004_percolator_decoy_psms.tsv interact-LE_1_DDA_2ul_20201208200004 DDA 0.7
Percolator: Delete temp
java -cp /storage/yufe/tools/FragPipe-18.0/fragpipe/lib/fragpipe-18.0.jar com.github.chhh.utils.FileDelete /storage/yufe/results/msfragger_dia_paper/lymph/msfraggerdiadda/LE_1_DDA_2ul_20201208200004_percolator_target_psms.tsv
Percolator: Delete temp
java -cp /storage/yufe/tools/FragPipe-18.0/fragpipe/lib/fragpipe-18.0.jar com.github.chhh.utils.FileDelete /storage/yufe/results/msfragger_dia_paper/lymph/msfraggerdiadda/LE_1_DDA_2ul_20201208200004_percolator_decoy_psms.tsv
Percolator: Convert to pepxml [Work dir: /storage/yufe/results/msfragger_dia_paper/lymph/msfraggerdiadda]
java -cp /storage/yufe/tools/FragPipe-18.0/fragpipe/lib/* com.dmtavt.fragpipe.tools.percolator.PercolatorOutputToPepXML Lymph_Ecoli_1-25_087.pin Lymph_Ecoli_1-25_087 Lymph_Ecoli_1-25_087_percolator_target_psms.tsv Lymph_Ecoli_1-25_087_percolator_decoy_psms.tsv interact-Lymph_Ecoli_1-25_087 DIA 0.7
Percolator: Delete temp
java -cp /storage/yufe/tools/FragPipe-18.0/fragpipe/lib/fragpipe-18.0.jar com.github.chhh.utils.FileDelete /storage/yufe/results/msfragger_dia_paper/lymph/msfraggerdiadda/Lymph_Ecoli_1-25_087_percolator_target_psms.tsv
Percolator: Delete temp
java -cp /storage/yufe/tools/FragPipe-18.0/fragpipe/lib/fragpipe-18.0.jar com.github.chhh.utils.FileDelete /storage/yufe/results/msfragger_dia_paper/lymph/msfraggerdiadda/Lymph_Ecoli_1-25_087_percolator_decoy_psms.tsv
Percolator: Convert to pepxml [Work dir: /storage/yufe/results/msfragger_dia_paper/lymph/msfraggerdiadda]
java -cp /storage/yufe/tools/FragPipe-18.0/fragpipe/lib/* com.dmtavt.fragpipe.tools.percolator.PercolatorOutputToPepXML Lymph_Ecoli_1-25_049.pin Lymph_Ecoli_1-25_049 Lymph_Ecoli_1-25_049_percolator_target_psms.tsv Lymph_Ecoli_1-25_049_percolator_decoy_psms.tsv interact-Lymph_Ecoli_1-25_049 DIA 0.7
Percolator: Delete temp
java -cp /storage/yufe/tools/FragPipe-18.0/fragpipe/lib/fragpipe-18.0.jar com.github.chhh.utils.FileDelete /storage/yufe/results/msfragger_dia_paper/lymph/msfraggerdiadda/Lymph_Ecoli_1-25_049_percolator_target_psms.tsv
Percolator: Delete temp
java -cp /storage/yufe/tools/FragPipe-18.0/fragpipe/lib/fragpipe-18.0.jar com.github.chhh.utils.FileDelete /storage/yufe/results/msfragger_dia_paper/lymph/msfraggerdiadda/Lymph_Ecoli_1-25_049_percolator_decoy_psms.tsv
Percolator: Convert to pepxml [Work dir: /storage/yufe/results/msfragger_dia_paper/lymph/msfraggerdiadda]
java -cp /storage/yufe/tools/FragPipe-18.0/fragpipe/lib/* com.dmtavt.fragpipe.tools.percolator.PercolatorOutputToPepXML Lymph_Ecoli_1-6_042.pin Lymph_Ecoli_1-6_042 Lymph_Ecoli_1-6_042_percolator_target_psms.tsv Lymph_Ecoli_1-6_042_percolator_decoy_psms.tsv interact-Lymph_Ecoli_1-6_042 DIA 0.7
Percolator: Delete temp
java -cp /storage/yufe/tools/FragPipe-18.0/fragpipe/lib/fragpipe-18.0.jar com.github.chhh.utils.FileDelete /storage/yufe/results/msfragger_dia_paper/lymph/msfraggerdiadda/Lymph_Ecoli_1-6_042_percolator_target_psms.tsv
Percolator: Delete temp
java -cp /storage/yufe/tools/FragPipe-18.0/fragpipe/lib/fragpipe-18.0.jar com.github.chhh.utils.FileDelete /storage/yufe/results/msfragger_dia_paper/lymph/msfraggerdiadda/Lymph_Ecoli_1-6_042_percolator_decoy_psms.tsv
Percolator: Convert to pepxml [Work dir: /storage/yufe/results/msfragger_dia_paper/lymph/msfraggerdiadda]
java -cp /storage/yufe/tools/FragPipe-18.0/fragpipe/lib/* com.dmtavt.fragpipe.tools.percolator.PercolatorOutputToPepXML Lymph_Ecoli_1-12_091.pin Lymph_Ecoli_1-12_091 Lymph_Ecoli_1-12_091_percolator_target_psms.tsv Lymph_Ecoli_1-12_091_percolator_decoy_psms.tsv interact-Lymph_Ecoli_1-12_091 DIA 0.7
Percolator: Delete temp
java -cp /storage/yufe/tools/FragPipe-18.0/fragpipe/lib/fragpipe-18.0.jar com.github.chhh.utils.FileDelete /storage/yufe/results/msfragger_dia_paper/lymph/msfraggerdiadda/Lymph_Ecoli_1-12_091_percolator_target_psms.tsv
Percolator: Delete temp
java -cp /storage/yufe/tools/FragPipe-18.0/fragpipe/lib/fragpipe-18.0.jar com.github.chhh.utils.FileDelete /storage/yufe/results/msfragger_dia_paper/lymph/msfraggerdiadda/Lymph_Ecoli_1-12_091_percolator_decoy_psms.tsv
Percolator: Convert to pepxml [Work dir: /storage/yufe/results/msfragger_dia_paper/lymph/msfraggerdiadda]
java -cp /storage/yufe/tools/FragPipe-18.0/fragpipe/lib/* com.dmtavt.fragpipe.tools.percolator.PercolatorOutputToPepXML Lymph_Ecoli_1-12_089.pin Lymph_Ecoli_1-12_089 Lymph_Ecoli_1-12_089_percolator_target_psms.tsv Lymph_Ecoli_1-12_089_percolator_decoy_psms.tsv interact-Lymph_Ecoli_1-12_089 DIA 0.7
Percolator: Delete temp
java -cp /storage/yufe/tools/FragPipe-18.0/fragpipe/lib/fragpipe-18.0.jar com.github.chhh.utils.FileDelete /storage/yufe/results/msfragger_dia_paper/lymph/msfraggerdiadda/Lymph_Ecoli_1-12_089_percolator_target_psms.tsv
Percolator: Delete temp
java -cp /storage/yufe/tools/FragPipe-18.0/fragpipe/lib/fragpipe-18.0.jar com.github.chhh.utils.FileDelete /storage/yufe/results/msfragger_dia_paper/lymph/msfraggerdiadda/Lymph_Ecoli_1-12_089_percolator_decoy_psms.tsv
Percolator: Convert to pepxml [Work dir: /storage/yufe/results/msfragger_dia_paper/lymph/msfraggerdiadda]
java -cp /storage/yufe/tools/FragPipe-18.0/fragpipe/lib/* com.dmtavt.fragpipe.tools.percolator.PercolatorOutputToPepXML Lymph_Ecoli_1-12_066.pin Lymph_Ecoli_1-12_066 Lymph_Ecoli_1-12_066_percolator_target_psms.tsv Lymph_Ecoli_1-12_066_percolator_decoy_psms.tsv interact-Lymph_Ecoli_1-12_066 DIA 0.7
Percolator: Delete temp
java -cp /storage/yufe/tools/FragPipe-18.0/fragpipe/lib/fragpipe-18.0.jar com.github.chhh.utils.FileDelete /storage/yufe/results/msfragger_dia_paper/lymph/msfraggerdiadda/Lymph_Ecoli_1-12_066_percolator_target_psms.tsv
Percolator: Delete temp
java -cp /storage/yufe/tools/FragPipe-18.0/fragpipe/lib/fragpipe-18.0.jar com.github.chhh.utils.FileDelete /storage/yufe/results/msfragger_dia_paper/lymph/msfraggerdiadda/Lymph_Ecoli_1-12_066_percolator_decoy_psms.tsv
Percolator: Convert to pepxml [Work dir: /storage/yufe/results/msfragger_dia_paper/lymph/msfraggerdiadda]
java -cp /storage/yufe/tools/FragPipe-18.0/fragpipe/lib/* com.dmtavt.fragpipe.tools.percolator.PercolatorOutputToPepXML Lymph_Ecoli_1-6_074.pin Lymph_Ecoli_1-6_074 Lymph_Ecoli_1-6_074_percolator_target_psms.tsv Lymph_Ecoli_1-6_074_percolator_decoy_psms.tsv interact-Lymph_Ecoli_1-6_074 DIA 0.7
Percolator: Delete temp
java -cp /storage/yufe/tools/FragPipe-18.0/fragpipe/lib/fragpipe-18.0.jar com.github.chhh.utils.FileDelete /storage/yufe/results/msfragger_dia_paper/lymph/msfraggerdiadda/Lymph_Ecoli_1-6_074_percolator_target_psms.tsv
Percolator: Delete temp
java -cp /storage/yufe/tools/FragPipe-18.0/fragpipe/lib/fragpipe-18.0.jar com.github.chhh.utils.FileDelete /storage/yufe/results/msfragger_dia_paper/lymph/msfraggerdiadda/Lymph_Ecoli_1-6_074_percolator_decoy_psms.tsv
Percolator: Convert to pepxml [Work dir: /storage/yufe/results/msfragger_dia_paper/lymph/msfraggerdiadda]
java -cp /storage/yufe/tools/FragPipe-18.0/fragpipe/lib/* com.dmtavt.fragpipe.tools.percolator.PercolatorOutputToPepXML Lymph_Ecoli_1-12_038.pin Lymph_Ecoli_1-12_038 Lymph_Ecoli_1-12_038_percolator_target_psms.tsv Lymph_Ecoli_1-12_038_percolator_decoy_psms.tsv interact-Lymph_Ecoli_1-12_038 DIA 0.7
Percolator: Delete temp
java -cp /storage/yufe/tools/FragPipe-18.0/fragpipe/lib/fragpipe-18.0.jar com.github.chhh.utils.FileDelete /storage/yufe/results/msfragger_dia_paper/lymph/msfraggerdiadda/Lymph_Ecoli_1-12_038_percolator_target_psms.tsv
Percolator: Delete temp
java -cp /storage/yufe/tools/FragPipe-18.0/fragpipe/lib/fragpipe-18.0.jar com.github.chhh.utils.FileDelete /storage/yufe/results/msfragger_dia_paper/lymph/msfraggerdiadda/Lymph_Ecoli_1-12_038_percolator_decoy_psms.tsv
Percolator: Convert to pepxml [Work dir: /storage/yufe/results/msfragger_dia_paper/lymph/msfraggerdiadda]
java -cp /storage/yufe/tools/FragPipe-18.0/fragpipe/lib/* com.dmtavt.fragpipe.tools.percolator.PercolatorOutputToPepXML Lymph_Ecoli_1-25_064.pin Lymph_Ecoli_1-25_064 Lymph_Ecoli_1-25_064_percolator_target_psms.tsv Lymph_Ecoli_1-25_064_percolator_decoy_psms.tsv interact-Lymph_Ecoli_1-25_064 DIA 0.7
Percolator: Delete temp
java -cp /storage/yufe/tools/FragPipe-18.0/fragpipe/lib/fragpipe-18.0.jar com.github.chhh.utils.FileDelete /storage/yufe/results/msfragger_dia_paper/lymph/msfraggerdiadda/Lymph_Ecoli_1-25_064_percolator_target_psms.tsv
Percolator: Delete temp
java -cp /storage/yufe/tools/FragPipe-18.0/fragpipe/lib/fragpipe-18.0.jar com.github.chhh.utils.FileDelete /storage/yufe/results/msfragger_dia_paper/lymph/msfraggerdiadda/Lymph_Ecoli_1-25_064_percolator_decoy_psms.tsv
Percolator: Convert to pepxml [Work dir: /storage/yufe/results/msfragger_dia_paper/lymph/msfraggerdiadda]
java -cp /storage/yufe/tools/FragPipe-18.0/fragpipe/lib/* com.dmtavt.fragpipe.tools.percolator.PercolatorOutputToPepXML Lymph_Ecoli_1-6_027.pin Lymph_Ecoli_1-6_027 Lymph_Ecoli_1-6_027_percolator_target_psms.tsv Lymph_Ecoli_1-6_027_percolator_decoy_psms.tsv interact-Lymph_Ecoli_1-6_027 DIA 0.7
Percolator: Delete temp
java -cp /storage/yufe/tools/FragPipe-18.0/fragpipe/lib/fragpipe-18.0.jar com.github.chhh.utils.FileDelete /storage/yufe/results/msfragger_dia_paper/lymph/msfraggerdiadda/Lymph_Ecoli_1-6_027_percolator_target_psms.tsv
Percolator: Delete temp
java -cp /storage/yufe/tools/FragPipe-18.0/fragpipe/lib/fragpipe-18.0.jar com.github.chhh.utils.FileDelete /storage/yufe/results/msfragger_dia_paper/lymph/msfraggerdiadda/Lymph_Ecoli_1-6_027_percolator_decoy_psms.tsv
Percolator: Convert to pepxml [Work dir: /storage/yufe/results/msfragger_dia_paper/lymph/msfraggerdiadda]
java -cp /storage/yufe/tools/FragPipe-18.0/fragpipe/lib/* com.dmtavt.fragpipe.tools.percolator.PercolatorOutputToPepXML Lymph_Ecoli_1-25_032.pin Lymph_Ecoli_1-25_032 Lymph_Ecoli_1-25_032_percolator_target_psms.tsv Lymph_Ecoli_1-25_032_percolator_decoy_psms.tsv interact-Lymph_Ecoli_1-25_032 DIA 0.7
Percolator: Delete temp
java -cp /storage/yufe/tools/FragPipe-18.0/fragpipe/lib/fragpipe-18.0.jar com.github.chhh.utils.FileDelete /storage/yufe/results/msfragger_dia_paper/lymph/msfraggerdiadda/Lymph_Ecoli_1-25_032_percolator_target_psms.tsv
Percolator: Delete temp
java -cp /storage/yufe/tools/FragPipe-18.0/fragpipe/lib/fragpipe-18.0.jar com.github.chhh.utils.FileDelete /storage/yufe/results/msfragger_dia_paper/lymph/msfraggerdiadda/Lymph_Ecoli_1-25_032_percolator_decoy_psms.tsv
Percolator: Convert to pepxml [Work dir: /storage/yufe/results/msfragger_dia_paper/lymph/msfraggerdiadda]
java -cp /storage/yufe/tools/FragPipe-18.0/fragpipe/lib/* com.dmtavt.fragpipe.tools.percolator.PercolatorOutputToPepXML LE_2_DDA_2ul.pin LE_2_DDA_2ul LE_2_DDA_2ul_percolator_target_psms.tsv LE_2_DDA_2ul_percolator_decoy_psms.tsv interact-LE_2_DDA_2ul DDA 0.7
Percolator: Delete temp
java -cp /storage/yufe/tools/FragPipe-18.0/fragpipe/lib/fragpipe-18.0.jar com.github.chhh.utils.FileDelete /storage/yufe/results/msfragger_dia_paper/lymph/msfraggerdiadda/LE_2_DDA_2ul_percolator_target_psms.tsv
Percolator: Delete temp
java -cp /storage/yufe/tools/FragPipe-18.0/fragpipe/lib/fragpipe-18.0.jar com.github.chhh.utils.FileDelete /storage/yufe/results/msfragger_dia_paper/lymph/msfraggerdiadda/LE_2_DDA_2ul_percolator_decoy_psms.tsv
Percolator: Convert to pepxml [Work dir: /storage/yufe/results/msfragger_dia_paper/lymph/msfraggerdiadda]
java -cp /storage/yufe/tools/FragPipe-18.0/fragpipe/lib/* com.dmtavt.fragpipe.tools.percolator.PercolatorOutputToPepXML Lymph_Ecoli_1-6_097.pin Lymph_Ecoli_1-6_097 Lymph_Ecoli_1-6_097_percolator_target_psms.tsv Lymph_Ecoli_1-6_097_percolator_decoy_psms.tsv interact-Lymph_Ecoli_1-6_097 DIA 0.7
Percolator: Delete temp
java -cp /storage/yufe/tools/FragPipe-18.0/fragpipe/lib/fragpipe-18.0.jar com.github.chhh.utils.FileDelete /storage/yufe/results/msfragger_dia_paper/lymph/msfraggerdiadda/Lymph_Ecoli_1-6_097_percolator_target_psms.tsv
Percolator: Delete temp
java -cp /storage/yufe/tools/FragPipe-18.0/fragpipe/lib/fragpipe-18.0.jar com.github.chhh.utils.FileDelete /storage/yufe/results/msfragger_dia_paper/lymph/msfraggerdiadda/Lymph_Ecoli_1-6_097_percolator_decoy_psms.tsv
Percolator: Convert to pepxml [Work dir: /storage/yufe/results/msfragger_dia_paper/lymph/msfraggerdiadda]
java -cp /storage/yufe/tools/FragPipe-18.0/fragpipe/lib/* com.dmtavt.fragpipe.tools.percolator.PercolatorOutputToPepXML Lymph_058.pin Lymph_058 Lymph_058_percolator_target_psms.tsv Lymph_058_percolator_decoy_psms.tsv interact-Lymph_058 DIA 0.7
Percolator: Delete temp
java -cp /storage/yufe/tools/FragPipe-18.0/fragpipe/lib/fragpipe-18.0.jar com.github.chhh.utils.FileDelete /storage/yufe/results/msfragger_dia_paper/lymph/msfraggerdiadda/Lymph_058_percolator_target_psms.tsv
Percolator: Delete temp
java -cp /storage/yufe/tools/FragPipe-18.0/fragpipe/lib/fragpipe-18.0.jar com.github.chhh.utils.FileDelete /storage/yufe/results/msfragger_dia_paper/lymph/msfraggerdiadda/Lymph_058_percolator_decoy_psms.tsv
Percolator: Convert to pepxml [Work dir: /storage/yufe/results/msfragger_dia_paper/lymph/msfraggerdiadda]
java -cp /storage/yufe/tools/FragPipe-18.0/fragpipe/lib/* com.dmtavt.fragpipe.tools.percolator.PercolatorOutputToPepXML Lymph_Ecoli_1-25_080.pin Lymph_Ecoli_1-25_080 Lymph_Ecoli_1-25_080_percolator_target_psms.tsv Lymph_Ecoli_1-25_080_percolator_decoy_psms.tsv interact-Lymph_Ecoli_1-25_080 DIA 0.7
Percolator: Delete temp
java -cp /storage/yufe/tools/FragPipe-18.0/fragpipe/lib/fragpipe-18.0.jar com.github.chhh.utils.FileDelete /storage/yufe/results/msfragger_dia_paper/lymph/msfraggerdiadda/Lymph_Ecoli_1-25_080_percolator_target_psms.tsv
Percolator: Delete temp
java -cp /storage/yufe/tools/FragPipe-18.0/fragpipe/lib/fragpipe-18.0.jar com.github.chhh.utils.FileDelete /storage/yufe/results/msfragger_dia_paper/lymph/msfraggerdiadda/Lymph_Ecoli_1-25_080_percolator_decoy_psms.tsv
Percolator: Convert to pepxml [Work dir: /storage/yufe/results/msfragger_dia_paper/lymph/msfraggerdiadda]
java -cp /storage/yufe/tools/FragPipe-18.0/fragpipe/lib/* com.dmtavt.fragpipe.tools.percolator.PercolatorOutputToPepXML LE_2_DDA_2ul_20201208214527.pin LE_2_DDA_2ul_20201208214527 LE_2_DDA_2ul_20201208214527_percolator_target_psms.tsv LE_2_DDA_2ul_20201208214527_percolator_decoy_psms.tsv interact-LE_2_DDA_2ul_20201208214527 DDA 0.7
Percolator: Delete temp
java -cp /storage/yufe/tools/FragPipe-18.0/fragpipe/lib/fragpipe-18.0.jar com.github.chhh.utils.FileDelete /storage/yufe/results/msfragger_dia_paper/lymph/msfraggerdiadda/LE_2_DDA_2ul_20201208214527_percolator_target_psms.tsv
Percolator: Delete temp
java -cp /storage/yufe/tools/FragPipe-18.0/fragpipe/lib/fragpipe-18.0.jar com.github.chhh.utils.FileDelete /storage/yufe/results/msfragger_dia_paper/lymph/msfraggerdiadda/LE_2_DDA_2ul_20201208214527_percolator_decoy_psms.tsv
Percolator: Convert to pepxml [Work dir: /storage/yufe/results/msfragger_dia_paper/lymph/msfraggerdiadda]
java -cp /storage/yufe/tools/FragPipe-18.0/fragpipe/lib/* com.dmtavt.fragpipe.tools.percolator.PercolatorOutputToPepXML Lymph_Ecoli_1-6_011.pin Lymph_Ecoli_1-6_011 Lymph_Ecoli_1-6_011_percolator_target_psms.tsv Lymph_Ecoli_1-6_011_percolator_decoy_psms.tsv interact-Lymph_Ecoli_1-6_011 DIA 0.7
Percolator: Delete temp
java -cp /storage/yufe/tools/FragPipe-18.0/fragpipe/lib/fragpipe-18.0.jar com.github.chhh.utils.FileDelete /storage/yufe/results/msfragger_dia_paper/lymph/msfraggerdiadda/Lymph_Ecoli_1-6_011_percolator_target_psms.tsv
Percolator: Delete temp
java -cp /storage/yufe/tools/FragPipe-18.0/fragpipe/lib/fragpipe-18.0.jar com.github.chhh.utils.FileDelete /storage/yufe/results/msfragger_dia_paper/lymph/msfraggerdiadda/Lymph_Ecoli_1-6_011_percolator_decoy_psms.tsv
Percolator: Convert to pepxml [Work dir: /storage/yufe/results/msfragger_dia_paper/lymph/msfraggerdiadda]
java -cp /storage/yufe/tools/FragPipe-18.0/fragpipe/lib/* com.dmtavt.fragpipe.tools.percolator.PercolatorOutputToPepXML LE_4_DDA_2ul.pin LE_4_DDA_2ul LE_4_DDA_2ul_percolator_target_psms.tsv LE_4_DDA_2ul_percolator_decoy_psms.tsv interact-LE_4_DDA_2ul DDA 0.7
Percolator: Delete temp
java -cp /storage/yufe/tools/FragPipe-18.0/fragpipe/lib/fragpipe-18.0.jar com.github.chhh.utils.FileDelete /storage/yufe/results/msfragger_dia_paper/lymph/msfraggerdiadda/LE_4_DDA_2ul_percolator_target_psms.tsv
Percolator: Delete temp
java -cp /storage/yufe/tools/FragPipe-18.0/fragpipe/lib/fragpipe-18.0.jar com.github.chhh.utils.FileDelete /storage/yufe/results/msfragger_dia_paper/lymph/msfraggerdiadda/LE_4_DDA_2ul_percolator_decoy_psms.tsv
Percolator: Convert to pepxml [Work dir: /storage/yufe/results/msfragger_dia_paper/lymph/msfraggerdiadda]
java -cp /storage/yufe/tools/FragPipe-18.0/fragpipe/lib/* com.dmtavt.fragpipe.tools.percolator.PercolatorOutputToPepXML Lymph_Ecoli_1-12_024.pin Lymph_Ecoli_1-12_024 Lymph_Ecoli_1-12_024_percolator_target_psms.tsv Lymph_Ecoli_1-12_024_percolator_decoy_psms.tsv interact-Lymph_Ecoli_1-12_024 DIA 0.7
Percolator: Delete temp
java -cp /storage/yufe/tools/FragPipe-18.0/fragpipe/lib/fragpipe-18.0.jar com.github.chhh.utils.FileDelete /storage/yufe/results/msfragger_dia_paper/lymph/msfraggerdiadda/Lymph_Ecoli_1-12_024_percolator_target_psms.tsv
Percolator: Delete temp
java -cp /storage/yufe/tools/FragPipe-18.0/fragpipe/lib/fragpipe-18.0.jar com.github.chhh.utils.FileDelete /storage/yufe/results/msfragger_dia_paper/lymph/msfraggerdiadda/Lymph_Ecoli_1-12_024_percolator_decoy_psms.tsv
Percolator: Convert to pepxml [Work dir: /storage/yufe/results/msfragger_dia_paper/lymph/msfraggerdiadda]
java -cp /storage/yufe/tools/FragPipe-18.0/fragpipe/lib/* com.dmtavt.fragpipe.tools.percolator.PercolatorOutputToPepXML Lymph_Ecoli_1-6_026.pin Lymph_Ecoli_1-6_026 Lymph_Ecoli_1-6_026_percolator_target_psms.tsv Lymph_Ecoli_1-6_026_percolator_decoy_psms.tsv interact-Lymph_Ecoli_1-6_026 DIA 0.7
Percolator: Delete temp
java -cp /storage/yufe/tools/FragPipe-18.0/fragpipe/lib/fragpipe-18.0.jar com.github.chhh.utils.FileDelete /storage/yufe/results/msfragger_dia_paper/lymph/msfraggerdiadda/Lymph_Ecoli_1-6_026_percolator_target_psms.tsv
Percolator: Delete temp
java -cp /storage/yufe/tools/FragPipe-18.0/fragpipe/lib/fragpipe-18.0.jar com.github.chhh.utils.FileDelete /storage/yufe/results/msfragger_dia_paper/lymph/msfraggerdiadda/Lymph_Ecoli_1-6_026_percolator_decoy_psms.tsv
Percolator: Convert to pepxml [Work dir: /storage/yufe/results/msfragger_dia_paper/lymph/msfraggerdiadda]
java -cp /storage/yufe/tools/FragPipe-18.0/fragpipe/lib/* com.dmtavt.fragpipe.tools.percolator.PercolatorOutputToPepXML LE_7_DDA_2ul_20201209062916.pin LE_7_DDA_2ul_20201209062916 LE_7_DDA_2ul_20201209062916_percolator_target_psms.tsv LE_7_DDA_2ul_20201209062916_percolator_decoy_psms.tsv interact-LE_7_DDA_2ul_20201209062916 DDA 0.7
Percolator: Delete temp
java -cp /storage/yufe/tools/FragPipe-18.0/fragpipe/lib/fragpipe-18.0.jar com.github.chhh.utils.FileDelete /storage/yufe/results/msfragger_dia_paper/lymph/msfraggerdiadda/LE_7_DDA_2ul_20201209062916_percolator_target_psms.tsv
Percolator: Delete temp
java -cp /storage/yufe/tools/FragPipe-18.0/fragpipe/lib/fragpipe-18.0.jar com.github.chhh.utils.FileDelete /storage/yufe/results/msfragger_dia_paper/lymph/msfraggerdiadda/LE_7_DDA_2ul_20201209062916_percolator_decoy_psms.tsv
Percolator: Convert to pepxml [Work dir: /storage/yufe/results/msfragger_dia_paper/lymph/msfraggerdiadda]
java -cp /storage/yufe/tools/FragPipe-18.0/fragpipe/lib/* com.dmtavt.fragpipe.tools.percolator.PercolatorOutputToPepXML Lymph_Ecoli_1-6_041.pin Lymph_Ecoli_1-6_041 Lymph_Ecoli_1-6_041_percolator_target_psms.tsv Lymph_Ecoli_1-6_041_percolator_decoy_psms.tsv interact-Lymph_Ecoli_1-6_041 DIA 0.7
Percolator: Delete temp
java -cp /storage/yufe/tools/FragPipe-18.0/fragpipe/lib/fragpipe-18.0.jar com.github.chhh.utils.FileDelete /storage/yufe/results/msfragger_dia_paper/lymph/msfraggerdiadda/Lymph_Ecoli_1-6_041_percolator_target_psms.tsv
Percolator: Delete temp
java -cp /storage/yufe/tools/FragPipe-18.0/fragpipe/lib/fragpipe-18.0.jar com.github.chhh.utils.FileDelete /storage/yufe/results/msfragger_dia_paper/lymph/msfraggerdiadda/Lymph_Ecoli_1-6_041_percolator_decoy_psms.tsv
Percolator: Convert to pepxml [Work dir: /storage/yufe/results/msfragger_dia_paper/lymph/msfraggerdiadda]
java -cp /storage/yufe/tools/FragPipe-18.0/fragpipe/lib/* com.dmtavt.fragpipe.tools.percolator.PercolatorOutputToPepXML LE_9_DDA_2ul.pin LE_9_DDA_2ul LE_9_DDA_2ul_percolator_target_psms.tsv LE_9_DDA_2ul_percolator_decoy_psms.tsv interact-LE_9_DDA_2ul DDA 0.7
Percolator: Delete temp
java -cp /storage/yufe/tools/FragPipe-18.0/fragpipe/lib/fragpipe-18.0.jar com.github.chhh.utils.FileDelete /storage/yufe/results/msfragger_dia_paper/lymph/msfraggerdiadda/LE_9_DDA_2ul_percolator_target_psms.tsv
Percolator: Delete temp
java -cp /storage/yufe/tools/FragPipe-18.0/fragpipe/lib/fragpipe-18.0.jar com.github.chhh.utils.FileDelete /storage/yufe/results/msfragger_dia_paper/lymph/msfraggerdiadda/LE_9_DDA_2ul_percolator_decoy_psms.tsv
Percolator: Convert to pepxml [Work dir: /storage/yufe/results/msfragger_dia_paper/lymph/msfraggerdiadda]
java -cp /storage/yufe/tools/FragPipe-18.0/fragpipe/lib/* com.dmtavt.fragpipe.tools.percolator.PercolatorOutputToPepXML Lymph_Ecoli_1-25_065.pin Lymph_Ecoli_1-25_065 Lymph_Ecoli_1-25_065_percolator_target_psms.tsv Lymph_Ecoli_1-25_065_percolator_decoy_psms.tsv interact-Lymph_Ecoli_1-25_065 DIA 0.7
Percolator: Delete temp
java -cp /storage/yufe/tools/FragPipe-18.0/fragpipe/lib/fragpipe-18.0.jar com.github.chhh.utils.FileDelete /storage/yufe/results/msfragger_dia_paper/lymph/msfraggerdiadda/Lymph_Ecoli_1-25_065_percolator_target_psms.tsv
Percolator: Delete temp
java -cp /storage/yufe/tools/FragPipe-18.0/fragpipe/lib/fragpipe-18.0.jar com.github.chhh.utils.FileDelete /storage/yufe/results/msfragger_dia_paper/lymph/msfraggerdiadda/Lymph_Ecoli_1-25_065_percolator_decoy_psms.tsv
Percolator: Convert to pepxml [Work dir: /storage/yufe/results/msfragger_dia_paper/lymph/msfraggerdiadda]
java -cp /storage/yufe/tools/FragPipe-18.0/fragpipe/lib/* com.dmtavt.fragpipe.tools.percolator.PercolatorOutputToPepXML Lymph_Ecoli_1-6_072.pin Lymph_Ecoli_1-6_072 Lymph_Ecoli_1-6_072_percolator_target_psms.tsv Lymph_Ecoli_1-6_072_percolator_decoy_psms.tsv interact-Lymph_Ecoli_1-6_072 DIA 0.7
Percolator: Delete temp
java -cp /storage/yufe/tools/FragPipe-18.0/fragpipe/lib/fragpipe-18.0.jar com.github.chhh.utils.FileDelete /storage/yufe/results/msfragger_dia_paper/lymph/msfraggerdiadda/Lymph_Ecoli_1-6_072_percolator_target_psms.tsv
Percolator: Delete temp
java -cp /storage/yufe/tools/FragPipe-18.0/fragpipe/lib/fragpipe-18.0.jar com.github.chhh.utils.FileDelete /storage/yufe/results/msfragger_dia_paper/lymph/msfraggerdiadda/Lymph_Ecoli_1-6_072_percolator_decoy_psms.tsv
Percolator: Convert to pepxml [Work dir: /storage/yufe/results/msfragger_dia_paper/lymph/msfraggerdiadda]
java -cp /storage/yufe/tools/FragPipe-18.0/fragpipe/lib/* com.dmtavt.fragpipe.tools.percolator.PercolatorOutputToPepXML Lymph_Ecoli_1-25_101.pin Lymph_Ecoli_1-25_101 Lymph_Ecoli_1-25_101_percolator_target_psms.tsv Lymph_Ecoli_1-25_101_percolator_decoy_psms.tsv interact-Lymph_Ecoli_1-25_101 DIA 0.7
Percolator: Delete temp
java -cp /storage/yufe/tools/FragPipe-18.0/fragpipe/lib/fragpipe-18.0.jar com.github.chhh.utils.FileDelete /storage/yufe/results/msfragger_dia_paper/lymph/msfraggerdiadda/Lymph_Ecoli_1-25_101_percolator_target_psms.tsv
Percolator: Delete temp
java -cp /storage/yufe/tools/FragPipe-18.0/fragpipe/lib/fragpipe-18.0.jar com.github.chhh.utils.FileDelete /storage/yufe/results/msfragger_dia_paper/lymph/msfraggerdiadda/Lymph_Ecoli_1-25_101_percolator_decoy_psms.tsv
Percolator: Convert to pepxml [Work dir: /storage/yufe/results/msfragger_dia_paper/lymph/msfraggerdiadda]
java -cp /storage/yufe/tools/FragPipe-18.0/fragpipe/lib/* com.dmtavt.fragpipe.tools.percolator.PercolatorOutputToPepXML Lymph_Ecoli_1-12_088.pin Lymph_Ecoli_1-12_088 Lymph_Ecoli_1-12_088_percolator_target_psms.tsv Lymph_Ecoli_1-12_088_percolator_decoy_psms.tsv interact-Lymph_Ecoli_1-12_088 DIA 0.7
Percolator: Delete temp
java -cp /storage/yufe/tools/FragPipe-18.0/fragpipe/lib/fragpipe-18.0.jar com.github.chhh.utils.FileDelete /storage/yufe/results/msfragger_dia_paper/lymph/msfraggerdiadda/Lymph_Ecoli_1-12_088_percolator_target_psms.tsv
Percolator: Delete temp
java -cp /storage/yufe/tools/FragPipe-18.0/fragpipe/lib/fragpipe-18.0.jar com.github.chhh.utils.FileDelete /storage/yufe/results/msfragger_dia_paper/lymph/msfraggerdiadda/Lymph_Ecoli_1-12_088_percolator_decoy_psms.tsv
Percolator: Convert to pepxml [Work dir: /storage/yufe/results/msfragger_dia_paper/lymph/msfraggerdiadda]
java -cp /storage/yufe/tools/FragPipe-18.0/fragpipe/lib/* com.dmtavt.fragpipe.tools.percolator.PercolatorOutputToPepXML LE_8_DDA_2ul_20201209081403.pin LE_8_DDA_2ul_20201209081403 LE_8_DDA_2ul_20201209081403_percolator_target_psms.tsv LE_8_DDA_2ul_20201209081403_percolator_decoy_psms.tsv interact-LE_8_DDA_2ul_20201209081403 DDA 0.7
Percolator: Delete temp
java -cp /storage/yufe/tools/FragPipe-18.0/fragpipe/lib/fragpipe-18.0.jar com.github.chhh.utils.FileDelete /storage/yufe/results/msfragger_dia_paper/lymph/msfraggerdiadda/LE_8_DDA_2ul_20201209081403_percolator_target_psms.tsv
Percolator: Delete temp
java -cp /storage/yufe/tools/FragPipe-18.0/fragpipe/lib/fragpipe-18.0.jar com.github.chhh.utils.FileDelete /storage/yufe/results/msfragger_dia_paper/lymph/msfraggerdiadda/LE_8_DDA_2ul_20201209081403_percolator_decoy_psms.tsv
Percolator: Convert to pepxml [Work dir: /storage/yufe/results/msfragger_dia_paper/lymph/msfraggerdiadda]
java -cp /storage/yufe/tools/FragPipe-18.0/fragpipe/lib/* com.dmtavt.fragpipe.tools.percolator.PercolatorOutputToPepXML Lymph_Ecoli_1-12_104.pin Lymph_Ecoli_1-12_104 Lymph_Ecoli_1-12_104_percolator_target_psms.tsv Lymph_Ecoli_1-12_104_percolator_decoy_psms.tsv interact-Lymph_Ecoli_1-12_104 DIA 0.7
Percolator: Delete temp
java -cp /storage/yufe/tools/FragPipe-18.0/fragpipe/lib/fragpipe-18.0.jar com.github.chhh.utils.FileDelete /storage/yufe/results/msfragger_dia_paper/lymph/msfraggerdiadda/Lymph_Ecoli_1-12_104_percolator_target_psms.tsv
Percolator: Delete temp
java -cp /storage/yufe/tools/FragPipe-18.0/fragpipe/lib/fragpipe-18.0.jar com.github.chhh.utils.FileDelete /storage/yufe/results/msfragger_dia_paper/lymph/msfraggerdiadda/Lymph_Ecoli_1-12_104_percolator_decoy_psms.tsv
Percolator: Convert to pepxml [Work dir: /storage/yufe/results/msfragger_dia_paper/lymph/msfraggerdiadda]
java -cp /storage/yufe/tools/FragPipe-18.0/fragpipe/lib/* com.dmtavt.fragpipe.tools.percolator.PercolatorOutputToPepXML Lymph_056.pin Lymph_056 Lymph_056_percolator_target_psms.tsv Lymph_056_percolator_decoy_psms.tsv interact-Lymph_056 DIA 0.7
Percolator: Delete temp
java -cp /storage/yufe/tools/FragPipe-18.0/fragpipe/lib/fragpipe-18.0.jar com.github.chhh.utils.FileDelete /storage/yufe/results/msfragger_dia_paper/lymph/msfraggerdiadda/Lymph_056_percolator_target_psms.tsv
Percolator: Delete temp
java -cp /storage/yufe/tools/FragPipe-18.0/fragpipe/lib/fragpipe-18.0.jar com.github.chhh.utils.FileDelete /storage/yufe/results/msfragger_dia_paper/lymph/msfraggerdiadda/Lymph_056_percolator_decoy_psms.tsv
Percolator: Convert to pepxml [Work dir: /storage/yufe/results/msfragger_dia_paper/lymph/msfraggerdiadda]
java -cp /storage/yufe/tools/FragPipe-18.0/fragpipe/lib/* com.dmtavt.fragpipe.tools.percolator.PercolatorOutputToPepXML Lymph_060.pin Lymph_060 Lymph_060_percolator_target_psms.tsv Lymph_060_percolator_decoy_psms.tsv interact-Lymph_060 DIA 0.7
Percolator: Delete temp
java -cp /storage/yufe/tools/FragPipe-18.0/fragpipe/lib/fragpipe-18.0.jar com.github.chhh.utils.FileDelete /storage/yufe/results/msfragger_dia_paper/lymph/msfraggerdiadda/Lymph_060_percolator_target_psms.tsv
Percolator: Delete temp
java -cp /storage/yufe/tools/FragPipe-18.0/fragpipe/lib/fragpipe-18.0.jar com.github.chhh.utils.FileDelete /storage/yufe/results/msfragger_dia_paper/lymph/msfraggerdiadda/Lymph_060_percolator_decoy_psms.tsv
Percolator: Convert to pepxml [Work dir: /storage/yufe/results/msfragger_dia_paper/lymph/msfraggerdiadda]
java -cp /storage/yufe/tools/FragPipe-18.0/fragpipe/lib/* com.dmtavt.fragpipe.tools.percolator.PercolatorOutputToPepXML Lymph_Ecoli_1-6_106.pin Lymph_Ecoli_1-6_106 Lymph_Ecoli_1-6_106_percolator_target_psms.tsv Lymph_Ecoli_1-6_106_percolator_decoy_psms.tsv interact-Lymph_Ecoli_1-6_106 DIA 0.7
Percolator: Delete temp
java -cp /storage/yufe/tools/FragPipe-18.0/fragpipe/lib/fragpipe-18.0.jar com.github.chhh.utils.FileDelete /storage/yufe/results/msfragger_dia_paper/lymph/msfraggerdiadda/Lymph_Ecoli_1-6_106_percolator_target_psms.tsv
Percolator: Delete temp
java -cp /storage/yufe/tools/FragPipe-18.0/fragpipe/lib/fragpipe-18.0.jar com.github.chhh.utils.FileDelete /storage/yufe/results/msfragger_dia_paper/lymph/msfraggerdiadda/Lymph_Ecoli_1-6_106_percolator_decoy_psms.tsv
Percolator: Convert to pepxml [Work dir: /storage/yufe/results/msfragger_dia_paper/lymph/msfraggerdiadda]
java -cp /storage/yufe/tools/FragPipe-18.0/fragpipe/lib/* com.dmtavt.fragpipe.tools.percolator.PercolatorOutputToPepXML Lymph_043.pin Lymph_043 Lymph_043_percolator_target_psms.tsv Lymph_043_percolator_decoy_psms.tsv interact-Lymph_043 DIA 0.7
Percolator: Delete temp
java -cp /storage/yufe/tools/FragPipe-18.0/fragpipe/lib/fragpipe-18.0.jar com.github.chhh.utils.FileDelete /storage/yufe/results/msfragger_dia_paper/lymph/msfraggerdiadda/Lymph_043_percolator_target_psms.tsv
Percolator: Delete temp
java -cp /storage/yufe/tools/FragPipe-18.0/fragpipe/lib/fragpipe-18.0.jar com.github.chhh.utils.FileDelete /storage/yufe/results/msfragger_dia_paper/lymph/msfraggerdiadda/Lymph_043_percolator_decoy_psms.tsv
Percolator: Convert to pepxml [Work dir: /storage/yufe/results/msfragger_dia_paper/lymph/msfraggerdiadda]
java -cp /storage/yufe/tools/FragPipe-18.0/fragpipe/lib/* com.dmtavt.fragpipe.tools.percolator.PercolatorOutputToPepXML Lymph_Ecoli_1-6_095.pin Lymph_Ecoli_1-6_095 Lymph_Ecoli_1-6_095_percolator_target_psms.tsv Lymph_Ecoli_1-6_095_percolator_decoy_psms.tsv interact-Lymph_Ecoli_1-6_095 DIA 0.7
Percolator: Delete temp
java -cp /storage/yufe/tools/FragPipe-18.0/fragpipe/lib/fragpipe-18.0.jar com.github.chhh.utils.FileDelete /storage/yufe/results/msfragger_dia_paper/lymph/msfraggerdiadda/Lymph_Ecoli_1-6_095_percolator_target_psms.tsv
Percolator: Delete temp
java -cp /storage/yufe/tools/FragPipe-18.0/fragpipe/lib/fragpipe-18.0.jar com.github.chhh.utils.FileDelete /storage/yufe/results/msfragger_dia_paper/lymph/msfraggerdiadda/Lymph_Ecoli_1-6_095_percolator_decoy_psms.tsv
Percolator: Convert to pepxml [Work dir: /storage/yufe/results/msfragger_dia_paper/lymph/msfraggerdiadda]
java -cp /storage/yufe/tools/FragPipe-18.0/fragpipe/lib/* com.dmtavt.fragpipe.tools.percolator.PercolatorOutputToPepXML MM-85-87-91-92-96-97-102-104-106_Lymph-Ecoli_1-12_DIA500.pin MM-85-87-91-92-96-97-102-104-106_Lymph-Ecoli_1-12_DIA500 MM-85-87-91-92-96-97-102-104-106_Lymph-Ecoli_1-12_DIA500_percolator_target_psms.tsv MM-85-87-91-92-96-97-102-104-106_Lymph-Ecoli_1-12_DIA500_percolator_decoy_psms.tsv interact-MM-85-87-91-92-96-97-102-104-106_Lymph-Ecoli_1-12_DIA500 DIA 0.7
Percolator: Delete temp
java -cp /storage/yufe/tools/FragPipe-18.0/fragpipe/lib/fragpipe-18.0.jar com.github.chhh.utils.FileDelete /storage/yufe/results/msfragger_dia_paper/lymph/msfraggerdiadda/MM-85-87-91-92-96-97-102-104-106_Lymph-Ecoli_1-12_DIA500_percolator_target_psms.tsv
Percolator: Delete temp
java -cp /storage/yufe/tools/FragPipe-18.0/fragpipe/lib/fragpipe-18.0.jar com.github.chhh.utils.FileDelete /storage/yufe/results/msfragger_dia_paper/lymph/msfraggerdiadda/MM-85-87-91-92-96-97-102-104-106_Lymph-Ecoli_1-12_DIA500_percolator_decoy_psms.tsv
Percolator: Convert to pepxml [Work dir: /storage/yufe/results/msfragger_dia_paper/lymph/msfraggerdiadda]
java -cp /storage/yufe/tools/FragPipe-18.0/fragpipe/lib/* com.dmtavt.fragpipe.tools.percolator.PercolatorOutputToPepXML MM-85-87-91-92-96-97-102-104-106_Lymph-Ecoli_1-12_DIA800.pin MM-85-87-91-92-96-97-102-104-106_Lymph-Ecoli_1-12_DIA800 MM-85-87-91-92-96-97-102-104-106_Lymph-Ecoli_1-12_DIA800_percolator_target_psms.tsv MM-85-87-91-92-96-97-102-104-106_Lymph-Ecoli_1-12_DIA800_percolator_decoy_psms.tsv interact-MM-85-87-91-92-96-97-102-104-106_Lymph-Ecoli_1-12_DIA800 DIA 0.7
Percolator: Delete temp
java -cp /storage/yufe/tools/FragPipe-18.0/fragpipe/lib/fragpipe-18.0.jar com.github.chhh.utils.FileDelete /storage/yufe/results/msfragger_dia_paper/lymph/msfraggerdiadda/MM-85-87-91-92-96-97-102-104-106_Lymph-Ecoli_1-12_DIA800_percolator_target_psms.tsv
Percolator: Delete temp
java -cp /storage/yufe/tools/FragPipe-18.0/fragpipe/lib/fragpipe-18.0.jar com.github.chhh.utils.FileDelete /storage/yufe/results/msfragger_dia_paper/lymph/msfraggerdiadda/MM-85-87-91-92-96-97-102-104-106_Lymph-Ecoli_1-12_DIA800_percolator_decoy_psms.tsv
Percolator: Convert to pepxml [Work dir: /storage/yufe/results/msfragger_dia_paper/lymph/msfraggerdiadda]
java -cp /storage/yufe/tools/FragPipe-18.0/fragpipe/lib/* com.dmtavt.fragpipe.tools.percolator.PercolatorOutputToPepXML Lymph_030.pin Lymph_030 Lymph_030_percolator_target_psms.tsv Lymph_030_percolator_decoy_psms.tsv interact-Lymph_030 DIA 0.7
Percolator: Delete temp
java -cp /storage/yufe/tools/FragPipe-18.0/fragpipe/lib/fragpipe-18.0.jar com.github.chhh.utils.FileDelete /storage/yufe/results/msfragger_dia_paper/lymph/msfraggerdiadda/Lymph_030_percolator_target_psms.tsv
Percolator: Delete temp
java -cp /storage/yufe/tools/FragPipe-18.0/fragpipe/lib/fragpipe-18.0.jar com.github.chhh.utils.FileDelete /storage/yufe/results/msfragger_dia_paper/lymph/msfraggerdiadda/Lymph_030_percolator_decoy_psms.tsv
Percolator: Convert to pepxml [Work dir: /storage/yufe/results/msfragger_dia_paper/lymph/msfraggerdiadda]
java -cp /storage/yufe/tools/FragPipe-18.0/fragpipe/lib/* com.dmtavt.fragpipe.tools.percolator.PercolatorOutputToPepXML Lymph_Ecoli_1-25_019.pin Lymph_Ecoli_1-25_019 Lymph_Ecoli_1-25_019_percolator_target_psms.tsv Lymph_Ecoli_1-25_019_percolator_decoy_psms.tsv interact-Lymph_Ecoli_1-25_019 DIA 0.7
Percolator: Delete temp
java -cp /storage/yufe/tools/FragPipe-18.0/fragpipe/lib/fragpipe-18.0.jar com.github.chhh.utils.FileDelete /storage/yufe/results/msfragger_dia_paper/lymph/msfraggerdiadda/Lymph_Ecoli_1-25_019_percolator_target_psms.tsv
Percolator: Delete temp
java -cp /storage/yufe/tools/FragPipe-18.0/fragpipe/lib/fragpipe-18.0.jar com.github.chhh.utils.FileDelete /storage/yufe/results/msfragger_dia_paper/lymph/msfraggerdiadda/Lymph_Ecoli_1-25_019_percolator_decoy_psms.tsv
Percolator: Convert to pepxml [Work dir: /storage/yufe/results/msfragger_dia_paper/lymph/msfraggerdiadda]
java -cp /storage/yufe/tools/FragPipe-18.0/fragpipe/lib/* com.dmtavt.fragpipe.tools.percolator.PercolatorOutputToPepXML Lymph_Ecoli_1-25_085.pin Lymph_Ecoli_1-25_085 Lymph_Ecoli_1-25_085_percolator_target_psms.tsv Lymph_Ecoli_1-25_085_percolator_decoy_psms.tsv interact-Lymph_Ecoli_1-25_085 DIA 0.7
Percolator: Delete temp
java -cp /storage/yufe/tools/FragPipe-18.0/fragpipe/lib/fragpipe-18.0.jar com.github.chhh.utils.FileDelete /storage/yufe/results/msfragger_dia_paper/lymph/msfraggerdiadda/Lymph_Ecoli_1-25_085_percolator_target_psms.tsv
Percolator: Delete temp
java -cp /storage/yufe/tools/FragPipe-18.0/fragpipe/lib/fragpipe-18.0.jar com.github.chhh.utils.FileDelete /storage/yufe/results/msfragger_dia_paper/lymph/msfraggerdiadda/Lymph_Ecoli_1-25_085_percolator_decoy_psms.tsv
Percolator: Convert to pepxml [Work dir: /storage/yufe/results/msfragger_dia_paper/lymph/msfraggerdiadda]
java -cp /storage/yufe/tools/FragPipe-18.0/fragpipe/lib/* com.dmtavt.fragpipe.tools.percolator.PercolatorOutputToPepXML Lymph_130.pin Lymph_130 Lymph_130_percolator_target_psms.tsv Lymph_130_percolator_decoy_psms.tsv interact-Lymph_130 DIA 0.7
Percolator: Delete temp
java -cp /storage/yufe/tools/FragPipe-18.0/fragpipe/lib/fragpipe-18.0.jar com.github.chhh.utils.FileDelete /storage/yufe/results/msfragger_dia_paper/lymph/msfraggerdiadda/Lymph_130_percolator_target_psms.tsv
Percolator: Delete temp
java -cp /storage/yufe/tools/FragPipe-18.0/fragpipe/lib/fragpipe-18.0.jar com.github.chhh.utils.FileDelete /storage/yufe/results/msfragger_dia_paper/lymph/msfraggerdiadda/Lymph_130_percolator_decoy_psms.tsv
Percolator: Convert to pepxml [Work dir: /storage/yufe/results/msfragger_dia_paper/lymph/msfraggerdiadda]
java -cp /storage/yufe/tools/FragPipe-18.0/fragpipe/lib/* com.dmtavt.fragpipe.tools.percolator.PercolatorOutputToPepXML Lymph_Ecoli_1-25_006.pin Lymph_Ecoli_1-25_006 Lymph_Ecoli_1-25_006_percolator_target_psms.tsv Lymph_Ecoli_1-25_006_percolator_decoy_psms.tsv interact-Lymph_Ecoli_1-25_006 DIA 0.7
Percolator: Delete temp
java -cp /storage/yufe/tools/FragPipe-18.0/fragpipe/lib/fragpipe-18.0.jar com.github.chhh.utils.FileDelete /storage/yufe/results/msfragger_dia_paper/lymph/msfraggerdiadda/Lymph_Ecoli_1-25_006_percolator_target_psms.tsv
Percolator: Delete temp
java -cp /storage/yufe/tools/FragPipe-18.0/fragpipe/lib/fragpipe-18.0.jar com.github.chhh.utils.FileDelete /storage/yufe/results/msfragger_dia_paper/lymph/msfraggerdiadda/Lymph_Ecoli_1-25_006_percolator_decoy_psms.tsv
Percolator: Convert to pepxml [Work dir: /storage/yufe/results/msfragger_dia_paper/lymph/msfraggerdiadda]
java -cp /storage/yufe/tools/FragPipe-18.0/fragpipe/lib/* com.dmtavt.fragpipe.tools.percolator.PercolatorOutputToPepXML Lymph_Ecoli_1-25_082.pin Lymph_Ecoli_1-25_082 Lymph_Ecoli_1-25_082_percolator_target_psms.tsv Lymph_Ecoli_1-25_082_percolator_decoy_psms.tsv interact-Lymph_Ecoli_1-25_082 DIA 0.7
Percolator: Delete temp
java -cp /storage/yufe/tools/FragPipe-18.0/fragpipe/lib/fragpipe-18.0.jar com.github.chhh.utils.FileDelete /storage/yufe/results/msfragger_dia_paper/lymph/msfraggerdiadda/Lymph_Ecoli_1-25_082_percolator_target_psms.tsv
Percolator: Delete temp
java -cp /storage/yufe/tools/FragPipe-18.0/fragpipe/lib/fragpipe-18.0.jar com.github.chhh.utils.FileDelete /storage/yufe/results/msfragger_dia_paper/lymph/msfraggerdiadda/Lymph_Ecoli_1-25_082_percolator_decoy_psms.tsv
Percolator: Convert to pepxml [Work dir: /storage/yufe/results/msfragger_dia_paper/lymph/msfraggerdiadda]
java -cp /storage/yufe/tools/FragPipe-18.0/fragpipe/lib/* com.dmtavt.fragpipe.tools.percolator.PercolatorOutputToPepXML Lymph_Ecoli_1-12_090.pin Lymph_Ecoli_1-12_090 Lymph_Ecoli_1-12_090_percolator_target_psms.tsv Lymph_Ecoli_1-12_090_percolator_decoy_psms.tsv interact-Lymph_Ecoli_1-12_090 DIA 0.7
Percolator: Delete temp
java -cp /storage/yufe/tools/FragPipe-18.0/fragpipe/lib/fragpipe-18.0.jar com.github.chhh.utils.FileDelete /storage/yufe/results/msfragger_dia_paper/lymph/msfraggerdiadda/Lymph_Ecoli_1-12_090_percolator_target_psms.tsv
Percolator: Delete temp
java -cp /storage/yufe/tools/FragPipe-18.0/fragpipe/lib/fragpipe-18.0.jar com.github.chhh.utils.FileDelete /storage/yufe/results/msfragger_dia_paper/lymph/msfraggerdiadda/Lymph_Ecoli_1-12_090_percolator_decoy_psms.tsv
Percolator: Convert to pepxml [Work dir: /storage/yufe/results/msfragger_dia_paper/lymph/msfraggerdiadda]
java -cp /storage/yufe/tools/FragPipe-18.0/fragpipe/lib/* com.dmtavt.fragpipe.tools.percolator.PercolatorOutputToPepXML Lymph_Ecoli_1-25_034.pin Lymph_Ecoli_1-25_034 Lymph_Ecoli_1-25_034_percolator_target_psms.tsv Lymph_Ecoli_1-25_034_percolator_decoy_psms.tsv interact-Lymph_Ecoli_1-25_034 DIA 0.7
Percolator: Delete temp
java -cp /storage/yufe/tools/FragPipe-18.0/fragpipe/lib/fragpipe-18.0.jar com.github.chhh.utils.FileDelete /storage/yufe/results/msfragger_dia_paper/lymph/msfraggerdiadda/Lymph_Ecoli_1-25_034_percolator_target_psms.tsv
Percolator: Delete temp
java -cp /storage/yufe/tools/FragPipe-18.0/fragpipe/lib/fragpipe-18.0.jar com.github.chhh.utils.FileDelete /storage/yufe/results/msfragger_dia_paper/lymph/msfraggerdiadda/Lymph_Ecoli_1-25_034_percolator_decoy_psms.tsv
Percolator: Convert to pepxml [Work dir: /storage/yufe/results/msfragger_dia_paper/lymph/msfraggerdiadda]
java -cp /storage/yufe/tools/FragPipe-18.0/fragpipe/lib/* com.dmtavt.fragpipe.tools.percolator.PercolatorOutputToPepXML Lymph_002.pin Lymph_002 Lymph_002_percolator_target_psms.tsv Lymph_002_percolator_decoy_psms.tsv interact-Lymph_002 DIA 0.7
Percolator: Delete temp
java -cp /storage/yufe/tools/FragPipe-18.0/fragpipe/lib/fragpipe-18.0.jar com.github.chhh.utils.FileDelete /storage/yufe/results/msfragger_dia_paper/lymph/msfraggerdiadda/Lymph_002_percolator_target_psms.tsv
Percolator: Delete temp
java -cp /storage/yufe/tools/FragPipe-18.0/fragpipe/lib/fragpipe-18.0.jar com.github.chhh.utils.FileDelete /storage/yufe/results/msfragger_dia_paper/lymph/msfraggerdiadda/Lymph_002_percolator_decoy_psms.tsv
Percolator: Convert to pepxml [Work dir: /storage/yufe/results/msfragger_dia_paper/lymph/msfraggerdiadda]
java -cp /storage/yufe/tools/FragPipe-18.0/fragpipe/lib/* com.dmtavt.fragpipe.tools.percolator.PercolatorOutputToPepXML Lymph_079.pin Lymph_079 Lymph_079_percolator_target_psms.tsv Lymph_079_percolator_decoy_psms.tsv interact-Lymph_079 DIA 0.7
Percolator: Delete temp
java -cp /storage/yufe/tools/FragPipe-18.0/fragpipe/lib/fragpipe-18.0.jar com.github.chhh.utils.FileDelete /storage/yufe/results/msfragger_dia_paper/lymph/msfraggerdiadda/Lymph_079_percolator_target_psms.tsv
Percolator: Delete temp
java -cp /storage/yufe/tools/FragPipe-18.0/fragpipe/lib/fragpipe-18.0.jar com.github.chhh.utils.FileDelete /storage/yufe/results/msfragger_dia_paper/lymph/msfraggerdiadda/Lymph_079_percolator_decoy_psms.tsv
Percolator: Convert to pepxml [Work dir: /storage/yufe/results/msfragger_dia_paper/lymph/msfraggerdiadda]
java -cp /storage/yufe/tools/FragPipe-18.0/fragpipe/lib/* com.dmtavt.fragpipe.tools.percolator.PercolatorOutputToPepXML Lymph_Ecoli_1-12_068.pin Lymph_Ecoli_1-12_068 Lymph_Ecoli_1-12_068_percolator_target_psms.tsv Lymph_Ecoli_1-12_068_percolator_decoy_psms.tsv interact-Lymph_Ecoli_1-12_068 DIA 0.7
Percolator: Delete temp
java -cp /storage/yufe/tools/FragPipe-18.0/fragpipe/lib/fragpipe-18.0.jar com.github.chhh.utils.FileDelete /storage/yufe/results/msfragger_dia_paper/lymph/msfraggerdiadda/Lymph_Ecoli_1-12_068_percolator_target_psms.tsv
Percolator: Delete temp
java -cp /storage/yufe/tools/FragPipe-18.0/fragpipe/lib/fragpipe-18.0.jar com.github.chhh.utils.FileDelete /storage/yufe/results/msfragger_dia_paper/lymph/msfraggerdiadda/Lymph_Ecoli_1-12_068_percolator_decoy_psms.tsv
Percolator: Convert to pepxml [Work dir: /storage/yufe/results/msfragger_dia_paper/lymph/msfraggerdiadda]
java -cp /storage/yufe/tools/FragPipe-18.0/fragpipe/lib/* com.dmtavt.fragpipe.tools.percolator.PercolatorOutputToPepXML Lymph_Ecoli_1-25_047.pin Lymph_Ecoli_1-25_047 Lymph_Ecoli_1-25_047_percolator_target_psms.tsv Lymph_Ecoli_1-25_047_percolator_decoy_psms.tsv interact-Lymph_Ecoli_1-25_047 DIA 0.7
Percolator: Delete temp
java -cp /storage/yufe/tools/FragPipe-18.0/fragpipe/lib/fragpipe-18.0.jar com.github.chhh.utils.FileDelete /storage/yufe/results/msfragger_dia_paper/lymph/msfraggerdiadda/Lymph_Ecoli_1-25_047_percolator_target_psms.tsv
Percolator: Delete temp
java -cp /storage/yufe/tools/FragPipe-18.0/fragpipe/lib/fragpipe-18.0.jar com.github.chhh.utils.FileDelete /storage/yufe/results/msfragger_dia_paper/lymph/msfraggerdiadda/Lymph_Ecoli_1-25_047_percolator_decoy_psms.tsv
ProteinProphet [Work dir: /storage/yufe/results/msfragger_dia_paper/lymph/msfraggerdiadda]
/storage/yufe/tools/philosopher_v4.4.0_linux_amd64/philosopher proteinprophet --maxppmdiff 2000000 --minprob 0.5 --output combined /storage/yufe/results/msfragger_dia_paper/lymph/msfraggerdiadda/filelist_proteinprophet.txt
PhilosopherDbAnnotate [Work dir: /storage/yufe/results/msfragger_dia_paper/lymph/msfraggerdiadda]
/storage/yufe/tools/philosopher_v4.4.0_linux_amd64/philosopher database --annotate /storage/yufe/results/msfragger_dia_paper/lymph/2022-02-18-decoys-reviewed-UP000005640-UP000000625.fas --prefix rev_
PhilosopherFilter [Work dir: /storage/yufe/results/msfragger_dia_paper/lymph/msfraggerdiadda]
/storage/yufe/tools/philosopher_v4.4.0_linux_amd64/philosopher filter --picked --prot 0.01 --tag rev_ --pepxml /storage/yufe/results/msfragger_dia_paper/lymph/msfraggerdiadda --protxml /storage/yufe/results/msfragger_dia_paper/lymph/msfraggerdiadda/combined.prot.xml --razor
PhilosopherReport [Work dir: /storage/yufe/results/msfragger_dia_paper/lymph/msfraggerdiadda]
/storage/yufe/tools/philosopher_v4.4.0_linux_amd64/philosopher report
SpecLibGen [Work dir: /storage/yufe/results/msfragger_dia_paper/lymph/msfraggerdiadda]
/storage/teog/anaconda3_easypqp/bin/python3 -u /storage/yufe/tools/FragPipe-18.0/fragpipe/tools/speclib/gen_con_spec_lib.py /storage/yufe/results/msfragger_dia_paper/lymph/2022-02-18-decoys-reviewed-UP000005640-UP000000625.fas /storage/yufe/results/msfragger_dia_paper/lymph/msfraggerdiadda unused /storage/yufe/results/msfragger_dia_paper/lymph/msfraggerdiadda True unused use_easypqp noiRT:noIM 56 "--max_delta_unimod 0.02 --max_delta_ppm 15.0 --fragment_types [\'b\',\'y\',]" "--rt_lowess_fraction 0.0" delete_intermediate_files /storage/yufe/results/msfragger_dia_paper/lymph/msfraggerdiadda/filelist_speclibgen.txt
WorkspaceClean [Work dir: /storage/yufe/results/msfragger_dia_paper/lymph/msfraggerdiadda]
/storage/yufe/tools/philosopher_v4.4.0_linux_amd64/philosopher workspace --clean --nocheck
~~~~~~~~~~~~~~~~~~~~~~

Execution order:

    Cmd: [START], Work dir: [/storage/yufe/results/msfragger_dia_paper/lymph/msfraggerdiadda]
    Cmd: [CheckCentroid], Work dir: [/storage/yufe/results/msfragger_dia_paper/lymph/msfraggerdiadda]
    Cmd: [WorkspaceCleanInit], Work dir: [/storage/yufe/results/msfragger_dia_paper/lymph/msfraggerdiadda]
    Cmd: [MSFragger], Work dir: [/storage/yufe/results/msfragger_dia_paper/lymph/msfraggerdiadda]
    Cmd: [MSBooster], Work dir: [/storage/yufe/results/msfragger_dia_paper/lymph/msfraggerdiadda]
    Cmd: [Percolator], Work dir: [/storage/yufe/results/msfragger_dia_paper/lymph/msfraggerdiadda]
    Cmd: [ProteinProphet], Work dir: [/storage/yufe/results/msfragger_dia_paper/lymph/msfraggerdiadda]
    Cmd: [PhilosopherDbAnnotate], Work dir: [/storage/yufe/results/msfragger_dia_paper/lymph/msfraggerdiadda]
    Cmd: [PhilosopherFilter], Work dir: [/storage/yufe/results/msfragger_dia_paper/lymph/msfraggerdiadda]
    Cmd: [PhilosopherReport], Work dir: [/storage/yufe/results/msfragger_dia_paper/lymph/msfraggerdiadda]
    Cmd: [SpecLibGen], Work dir: [/storage/yufe/results/msfragger_dia_paper/lymph/msfraggerdiadda]
    Cmd: [WorkspaceClean], Work dir: [/storage/yufe/results/msfragger_dia_paper/lymph/msfraggerdiadda]

~~~~~~~~~~~~~~~~~~~~~~

~~~~~~Sample of /storage/yufe/results/msfragger_dia_paper/lymph/2022-02-18-decoys-reviewed-UP000005640-UP000000625.fas~~~~~~~
>rev_sp|A0A024RBG1|NUD4B_HUMAN Diphosphoinositol polyphosphate phosphohydrolase NUDT4B OS=Homo sapiens OX=9606 GN=NUDT4B PE=3 SV=1
>rev_sp|O75474|FRAT2_HUMAN GSK-3-binding protein FRAT2 OS=Homo sapiens OX=9606 GN=FRAT2 PE=2 SV=3
>rev_sp|P0ADW8|YHEV_ECOLI Uncharacterized protein YheV OS=Escherichia coli (strain K12) OX=83333 GN=yheV PE=4 SV=1
>rev_sp|P30128|GREB_ECOLI Transcription elongation factor GreB OS=Escherichia coli (strain K12) OX=83333 GN=greB PE=1 SV=2
>rev_sp|P61160|ARP2_HUMAN Actin-related protein 2 OS=Homo sapiens OX=9606 GN=ACTR2 PE=1 SV=1
>rev_sp|Q14671|PUM1_HUMAN Pumilio homolog 1 OS=Homo sapiens OX=9606 GN=PUM1 PE=1 SV=3
>rev_sp|Q6P9H5|GIMA6_HUMAN GTPase IMAP family member 6 OS=Homo sapiens OX=9606 GN=GIMAP6 PE=2 SV=1
>rev_sp|Q8N907|DAND5_HUMAN DAN domain family member 5 OS=Homo sapiens OX=9606 GN=DAND5 PE=2 SV=1
>rev_sp|Q96LJ7|DHRS1_HUMAN Dehydrogenase/reductase SDR family member 1 OS=Homo sapiens OX=9606 GN=DHRS1 PE=1 SV=1
>rev_sp|Q9NPB6|PAR6A_HUMAN Partitioning defective 6 homolog alpha OS=Homo sapiens OX=9606 GN=PARD6A PE=1 SV=1
>rev_sp|Q9YNA8|GAK19_HUMAN Endogenous retrovirus group K member 19 Gag polyprotein OS=Homo sapiens OX=9606 GN=ERVK-19 PE=1 SV=3
>sp|O75448|MED24_HUMAN Mediator of RNA polymerase II transcription subunit 24 OS=Homo sapiens OX=9606 GN=MED24 PE=1 SV=1
>sp|P0ADT8|YGIM_ECOLI Uncharacterized protein YgiM OS=Escherichia coli (strain K12) OX=83333 GN=ygiM PE=3 SV=1
>sp|P30047|GFRP_HUMAN GTP cyclohydrolase 1 feedback regulatory protein OS=Homo sapiens OX=9606 GN=GCHFR PE=1 SV=3
>sp|P61024|CKS1_HUMAN Cyclin-dependent kinases regulatory subunit 1 OS=Homo sapiens OX=9606 GN=CKS1B PE=1 SV=1
>sp|Q14642|I5P1_HUMAN Inositol polyphosphate-5-phosphatase A OS=Homo sapiens OX=9606 GN=INPP5A PE=1 SV=1
>sp|Q6P9A3|ZN549_HUMAN Zinc finger protein 549 OS=Homo sapiens OX=9606 GN=ZNF549 PE=1 SV=2
>sp|Q8N8V2|GBP7_HUMAN Guanylate-binding protein 7 OS=Homo sapiens OX=9606 GN=GBP7 PE=1 SV=2
>sp|Q96LB8|PGRP4_HUMAN Peptidoglycan recognition protein 4 OS=Homo sapiens OX=9606 GN=PGLYRP4 PE=1 SV=2
>sp|Q9NP98|MYOZ1_HUMAN Myozenin-1 OS=Homo sapiens OX=9606 GN=MYOZ1 PE=1 SV=1
>sp|Q9Y6X8|ZHX2_HUMAN Zinc fingers and homeoboxes protein 2 OS=Homo sapiens OX=9606 GN=ZHX2 PE=1 SV=1
~~~~~~~~~~~~~~~~~~~~~~

~~~~~~~~~ fragpipe.config ~~~~~~~~~
# FragPipe v18.0ui state cache


# Please edit the following path to point to the correct location.
# In Windows, please replace single '\' with '\\'
database.db-path=/storage/yufe/results/msfragger_dia_paper/lymph/2022-02-18-decoys-reviewed-UP000005640-UP000000625.fas

AdjustFragIntensity=true
BoostComplementaryIon=false
CorrThreshold=0
DeltaApex=0.2
ExportPrecursorPeak=false
RFmax=500
RPmax=25
RTOverlap=0.3
SE.EstimateBG=false
SE.IsoPattern=0.3
SE.MS1PPM=10
SE.MS2PPM=20
SE.MS2SN=1.1
SE.MassDefectFilter=true
SE.MassDefectOffset=0.1
SE.NoMissedScan=1
SE.SN=1.1
crystalc.run-crystalc=false
database.decoy-tag=rev_
diann.easypqp.extras.max_delta_ppm=15
diann.easypqp.extras.max_delta_unimod=0.02
diann.easypqp.extras.rt_lowess_fraction=0.01
diann.easypqp.im-cal=Automatic selection of a run as reference IM
diann.easypqp.rt-cal=Automatic selection of a run as reference RT
diann.easypqp.select-file.text=
diann.easypqp.select-im-file.text=
diann.fragpipe.cmd-opts=
diann.keep-intermediate-files=false
diann.library=
diann.q-value=0.01
diann.quantification-strategy=3
diann.run-dia-nn=false
diann.run-specific-protein-q-value=0.01
diann.run-speclibgen=false
diann.spectra-type=0
diann.unrelated-runs=false
diann.use-predicted-spectra=false
diaumpire.AdjustFragIntensity=true
diaumpire.BoostComplementaryIon=false
diaumpire.CorrThreshold=0
diaumpire.DeltaApex=0.2
diaumpire.ExportPrecursorPeak=false
diaumpire.Q1=true
diaumpire.Q2=true
diaumpire.Q3=true
diaumpire.RFmax=500
diaumpire.RPmax=25
diaumpire.RTOverlap=0.3
diaumpire.SE.EstimateBG=false
diaumpire.SE.IsoPattern=0.3
diaumpire.SE.MS1PPM=10
diaumpire.SE.MS2PPM=20
diaumpire.SE.MS2SN=1.1
diaumpire.SE.MassDefectFilter=true
diaumpire.SE.MassDefectOffset=0.1
diaumpire.SE.NoMissedScan=1
diaumpire.SE.SN=1.1
diaumpire.run-diaumpire=false
fragpipe-config.bin-ionquant=/storage/yufe/tools/IonQuant-1.8.0.jar
fragpipe-config.bin-msfragger=/storage/yufe/tools/MSFragger-3.5/MSFragger-3.5.jar
fragpipe-config.bin-philosopher=/storage/yufe/tools/philosopher_v4.4.0_linux_amd64/philosopher
fragpipe-config.bin-python=/storage/teog/anaconda3_easypqp/bin/python3
freequant.mz-tol=10
freequant.rt-tol=0.4
freequant.run-freequant=false
ionquant.excludemods=
ionquant.heavy=
ionquant.ibaq=0
ionquant.imtol=0.05
ionquant.ionfdr=0.01
ionquant.light=
ionquant.locprob=0.75
ionquant.maxlfq=1
ionquant.mbr=0
ionquant.mbrimtol=0.05
ionquant.mbrmincorr=0
ionquant.mbrrttol=1
ionquant.mbrtoprun=100000
ionquant.medium=
ionquant.minexps=1
ionquant.minfreq=0
ionquant.minions=1
ionquant.minisotopes=1
ionquant.minscans=3
ionquant.mztol=10
ionquant.normalization=1
ionquant.peptidefdr=1
ionquant.proteinfdr=1
ionquant.proteinquant=2
ionquant.requantify=1
ionquant.rttol=0.4
ionquant.run-ionquant=true
ionquant.tp=0
ionquant.uniqueness=0
ionquant.use-labeling=false
ionquant.use-lfq=true
ionquant.writeindex=0
morerescore.predict-rt=true
morerescore.predict-spectra=true
morerescore.run-morerescore=false
msbooster.predict-rt=true
msbooster.predict-spectra=true
msbooster.run-msbooster=true
msbooster.use-correlated-features=false
msfragger.Y_type_masses=
msfragger.activation_types=all
msfragger.add_topN_complementary=0
msfragger.allowed_missed_cleavage_1=1
msfragger.allowed_missed_cleavage_2=2
msfragger.calibrate_mass=2
msfragger.check_spectral_files=true
msfragger.clip_nTerm_M=true
msfragger.data_type=0
msfragger.deisotope=1
msfragger.delta_mass_exclude_ranges=(-1.5,3.5)
msfragger.deneutralloss=1
msfragger.diagnostic_fragments=
msfragger.diagnostic_intensity_filter=0
msfragger.digest_max_length=50
msfragger.digest_min_length=7
msfragger.fragment_ion_series=b,y
msfragger.fragment_mass_tolerance=20
msfragger.fragment_mass_units=1
msfragger.intensity_transform=0
msfragger.ion_series_definitions=
msfragger.isotope_error=0/1/2
msfragger.labile_search_mode=off
msfragger.localize_delta_mass=false
msfragger.mass_diff_to_variable_mod=0
msfragger.mass_offsets=0
msfragger.max_fragment_charge=2
msfragger.max_variable_mods_combinations=5000
msfragger.max_variable_mods_per_peptide=3
msfragger.min_fragments_modelling=2
msfragger.min_matched_fragments=5
msfragger.min_sequence_matches=2
msfragger.minimum_peaks=15
msfragger.minimum_ratio=0.00
msfragger.misc.fragger.clear-mz-hi=0
msfragger.misc.fragger.clear-mz-lo=0
msfragger.misc.fragger.digest-mass-hi=5000
msfragger.misc.fragger.digest-mass-lo=500
msfragger.misc.fragger.enzyme-dropdown-1=stricttrypsin
msfragger.misc.fragger.enzyme-dropdown-2=null
msfragger.misc.fragger.precursor-charge-hi=4
msfragger.misc.fragger.precursor-charge-lo=1
msfragger.misc.fragger.remove-precursor-range-hi=1.5
msfragger.misc.fragger.remove-precursor-range-lo=-1.5
msfragger.misc.slice-db=1
msfragger.num_enzyme_termini=2
msfragger.output_format=pepXML_pin
msfragger.output_max_expect=50
msfragger.output_report_topN=1
msfragger.override_charge=false
msfragger.precursor_mass_lower=-20
msfragger.precursor_mass_mode=selected
msfragger.precursor_mass_units=1
msfragger.precursor_mass_upper=20
msfragger.precursor_true_tolerance=20
msfragger.precursor_true_units=1
msfragger.remainder_fragment_masses=
msfragger.remove_precursor_peak=1
msfragger.report_alternative_proteins=true
msfragger.restrict_deltamass_to=all
msfragger.run-msfragger=true
msfragger.search_enzyme_cut_1=KR
msfragger.search_enzyme_cut_2=
msfragger.search_enzyme_name=stricttrypsin
msfragger.search_enzyme_name_1=stricttrypsin
msfragger.search_enzyme_name_2=null
msfragger.search_enzyme_nocut_1=
msfragger.search_enzyme_nocut_2=
msfragger.search_enzyme_sense_1=C
msfragger.search_enzyme_sense_2=C
msfragger.table.fix-mods=0.000000,C-Term Peptide,true,-1; 0.000000,N-Term Peptide,true,-1; 0.000000,C-Term Protein,true,-1; 0.000000,N-Term Protein,true,-1; 0.000000,G (glycine),true,-1; 0.000000,A (alanine),true,-1; 0.000000,S (serine),true,-1; 0.000000,P (proline),true,-1; 0.000000,V (valine),true,-1; 0.000000,T (threonine),true,-1; 57.021464,C (cysteine),true,-1; 0.000000,L (leucine),true,-1; 0.000000,I (isoleucine),true,-1; 0.000000,N (asparagine),true,-1; 0.000000,D (aspartic acid),true,-1; 0.000000,Q (glutamine),true,-1; 0.000000,K (lysine),true,-1; 0.000000,E (glutamic acid),true,-1; 0.000000,M (methionine),true,-1; 0.000000,H (histidine),true,-1; 0.000000,F (phenylalanine),true,-1; 0.000000,R (arginine),true,-1; 0.000000,Y (tyrosine),true,-1; 0.000000,W (tryptophan),true,-1; 0.000000,B ,true,-1; 0.000000,J,true,-1; 0.000000,O,true,-1; 0.000000,U,true,-1; 0.000000,X,true,-1; 0.000000,Z,true,-1
msfragger.table.var-mods=15.994900,M,true,3; 42.010600,[^,true,1; 79.966330,STY,false,3; -17.026500,nQnC,false,1; -18.010600,nE,false,1; 0.000000,site_06,false,1; 0.000000,site_07,false,1; 0.000000,site_08,false,1; 0.000000,site_09,false,1; 0.000000,site_10,false,1; 0.000000,site_11,false,1; 0.000000,site_12,false,1; 0.000000,site_13,false,1; 0.000000,site_14,false,1; 0.000000,site_15,false,1; 0.000000,site_16,false,1
msfragger.track_zero_topN=0
msfragger.use_all_mods_in_first_search=false
msfragger.use_topN_peaks=300
msfragger.write_calibrated_mgf=false
msfragger.zero_bin_accept_expect=0
msfragger.zero_bin_mult_expect=1
peptide-prophet.cmd-opts=--decoyprobs --ppm --accmass --nonparam --expectscore
peptide-prophet.combine-pepxml=false
peptide-prophet.run-peptide-prophet=false
percolator.cmd-opts=--only-psms --no-terminate --post-processing-tdc
percolator.keep-tsv-files=false
percolator.min-prob=0.7
percolator.run-percolator=true
phi-report.dont-use-prot-proph-file=false
phi-report.filter=--picked --prot 0.01
phi-report.pep-level-summary=false
phi-report.philosoher-msstats=false
phi-report.print-decoys=false
phi-report.prot-level-summary=true
phi-report.run-report=true
protein-prophet.cmd-opts=--maxppmdiff 2000000 --minprob 0.5
protein-prophet.run-protein-prophet=true
ptmprophet.cmdline=
ptmprophet.run-ptmprophet=false
ptmshepherd.adv_params=false
ptmshepherd.annotation-common=false
ptmshepherd.annotation-custom=false
ptmshepherd.annotation-glyco=false
ptmshepherd.annotation-unimod=true
ptmshepherd.annotation_file=
ptmshepherd.annotation_tol=0.01
ptmshepherd.assign_glycans=true
ptmshepherd.cap_y_ions=
ptmshepherd.decoy_type=1
ptmshepherd.diag_ions=
ptmshepherd.diagextract_mode=false
ptmshepherd.diagmine_diagMinFoldChange=3.0
ptmshepherd.diagmine_diagMinSpecDiff=25
ptmshepherd.diagmine_fragMinFoldChange=3.0
ptmshepherd.diagmine_fragMinPropensity=12.5
ptmshepherd.diagmine_fragMinSpecDiff=25
ptmshepherd.diagmine_minIons=25
ptmshepherd.diagmine_minIonsPerSpec=2
ptmshepherd.diagmine_minSpecDiff=0.25
ptmshepherd.diagmine_mode=false
ptmshepherd.diagmine_pepMinFoldChange=3.0
ptmshepherd.diagmine_pepMinSpecDiff=25
ptmshepherd.glyco_adducts=
ptmshepherd.glyco_fdr=1.00
ptmshepherd.glyco_isotope_max=3
ptmshepherd.glyco_isotope_min=-1
ptmshepherd.glyco_mode=false
ptmshepherd.glyco_ppm_tol=50
ptmshepherd.glycodatabase=
ptmshepherd.histo_smoothbins=2
ptmshepherd.iontype_a=false
ptmshepherd.iontype_b=true
ptmshepherd.iontype_c=true
ptmshepherd.iontype_x=false
ptmshepherd.iontype_y=true
ptmshepherd.iontype_z=true
ptmshepherd.localization_allowed_res=
ptmshepherd.localization_background=4
ptmshepherd.max_adducts=0
ptmshepherd.n_glyco=true
ptmshepherd.normalization-psms=true
ptmshepherd.normalization-scans=false
ptmshepherd.output_extended=false
ptmshepherd.peakpicking_mass_units=0
ptmshepherd.peakpicking_minPsm=10
ptmshepherd.peakpicking_promRatio=0.3
ptmshepherd.peakpicking_width=0.002
ptmshepherd.precursor_mass_units=0
ptmshepherd.precursor_tol=0.01
ptmshepherd.print_decoys=false
ptmshepherd.prob_dhexOx=
ptmshepherd.prob_dhexY=
ptmshepherd.prob_neuacOx=
ptmshepherd.prob_neugcOx=
ptmshepherd.prob_phosphoOx=
ptmshepherd.prob_regY=
ptmshepherd.prob_sulfoOx=
ptmshepherd.put_glycans_to_assigned_mods=true
ptmshepherd.remainder_masses=
ptmshepherd.remove_glycan_delta_mass=true
ptmshepherd.run-shepherd=false
ptmshepherd.spectra_maxfragcharge=2
ptmshepherd.spectra_ppmtol=20
ptmshepherd.varmod_masses=
quantitation.run-label-free-quant=false
run-diaumpire=false
run-psm-validation=true
run-validation-tab=true
speclibgen.easypqp.extras.max_delta_ppm=15
speclibgen.easypqp.extras.max_delta_unimod=0.02
speclibgen.easypqp.extras.rt_lowess_fraction=0
speclibgen.easypqp.im-cal=Automatic selection of a run as reference IM
speclibgen.easypqp.rt-cal=noiRT
speclibgen.easypqp.select-file.text=
speclibgen.easypqp.select-im-file.text=
speclibgen.keep-intermediate-files=false
speclibgen.run-speclibgen=true
speclibgen.use-easypqp=true
speclibgen.use-spectrast=false
tmtintegrator.add_Ref=-1
tmtintegrator.aggregation_method=0
tmtintegrator.allow_overlabel=true
tmtintegrator.allow_unlabeled=true
tmtintegrator.best_psm=true
tmtintegrator.channel_num=6
tmtintegrator.dont-run-fq-lq=false
tmtintegrator.glyco_qval=-1
tmtintegrator.groupby=0
tmtintegrator.max_pep_prob_thres=0
tmtintegrator.min_ntt=0
tmtintegrator.min_pep_prob=0.9
tmtintegrator.min_percent=0.05
tmtintegrator.min_purity=0.5
tmtintegrator.min_site_prob=-1
tmtintegrator.mod_tag=none
tmtintegrator.ms1_int=true
tmtintegrator.outlier_removal=true
tmtintegrator.print_RefInt=false
tmtintegrator.prot_exclude=none
tmtintegrator.prot_norm=0
tmtintegrator.psm_norm=false
tmtintegrator.quant_level=2
tmtintegrator.ref_tag=Bridge
tmtintegrator.run-tmtintegrator=false
tmtintegrator.tolerance=20
tmtintegrator.top3_pep=true
tmtintegrator.unique_gene=0
tmtintegrator.unique_pep=false
tmtintegrator.use_glycan_composition=false
workdir=/storage/yufe/results/msfragger_dia_paper/lymph/msfraggerdiadda
workflow.input.data-type.im-ms=false
workflow.input.data-type.regular-ms=true
workflow.ram=256
workflow.threads=56

~~~~~~~~~~~~~~~~~~~~~~~~~~~~~~~~~~~
CheckCentroid
java -Xmx256G -cp /storage/yufe/tools/FragPipe-18.0/fragpipe/lib/fragpipe-18.0.jar:/storage/yufe/tools/FragPipe-18.0/fragpipe/tools/batmass-io-1.25.5.jar com.dmtavt.fragpipe.util.CheckCentroid /storage/yufe/data/lymph_Klemens_Frohlich/mzml/dia/Lymph_001.mzML 56
Done in 4467 ms.
Process 'CheckCentroid' finished, exit code: 0
WorkspaceCleanInit [Work dir: /storage/yufe/results/msfragger_dia_paper/lymph/msfraggerdiadda]
/storage/yufe/tools/philosopher_v4.4.0_linux_amd64/philosopher workspace --clean --nocheck
Process 'WorkspaceCleanInit' finished, exit code: 0
time="16:51:43" level=info msg="Executing Workspace  v4.4.0"
time="16:51:43" level=info msg="Removing workspace"
time="16:51:43" level=warning msg="Cannot read file. open .meta/meta.bin: no such file or directory"
time="16:51:43" level=info msg=Done
WorkspaceCleanInit [Work dir: /storage/yufe/results/msfragger_dia_paper/lymph/msfraggerdiadda]
/storage/yufe/tools/philosopher_v4.4.0_linux_amd64/philosopher workspace --init --nocheck --temp /tmp/8ca2ba59-bb98-4cde-9178-240581459286
Process 'WorkspaceCleanInit' finished, exit code: 0
MSFragger [Work dir: /storage/yufe/results/msfragger_dia_paper/lymph/msfraggerdiadda]
time="16:51:43" level=info msg="Executing Workspace  v4.4.0"
time="16:51:43" level=info msg="Creating workspace"
time="16:51:43" level=info msg=Done
java -jar -Dfile.encoding=UTF-8 -Xmx256G /storage/yufe/tools/MSFragger-3.5/MSFragger-3.5.jar /storage/yufe/results/msfragger_dia_paper/lymph/msfraggerdiadda/fragger_dda.params /storage/yufe/data/lymph_Klemens_Frohlich/mzml/dda/LE_10_DDA_2ul.mzML /storage/yufe/data/lymph_Klemens_Frohlich/mzml/dda/LE_10_DDA_2ul_20201209114338.mzML /storage/yufe/data/lymph_Klemens_Frohlich/mzml/dda/LE_1_DDA_2ul.mzML /storage/yufe/data/lymph_Klemens_Frohlich/mzml/dda/LE_1_DDA_2ul_20201208200004.mzML /storage/yufe/data/lymph_Klemens_Frohlich/mzml/dda/LE_2_DDA_2ul.mzML /storage/yufe/data/lymph_Klemens_Frohlich/mzml/dda/LE_2_DDA_2ul_20201208214527.mzML /storage/yufe/data/lymph_Klemens_Frohlich/mzml/dda/LE_3_DDA_2ul.mzML /storage/yufe/data/lymph_Klemens_Frohlich/mzml/dda/LE_3_DDA_2ul_20201208233016.mzML /storage/yufe/data/lymph_Klemens_Frohlich/mzml/dda/LE_4_DDA_2ul.mzML /storage/yufe/data/lymph_Klemens_Frohlich/mzml/dda/LE_4_DDA_2ul_20201209011502.mzML /storage/yufe/data/lymph_Klemens_Frohlich/mzml/dda/LE_5_DDA_2ul.mzML /storage/yufe/data/lymph_Klemens_Frohlich/mzml/dda/LE_5_DDA_2ul_20201209025945.mzML /storage/yufe/data/lymph_Klemens_Frohlich/mzml/dda/LE_6_DDA_2ul.mzML /storage/yufe/data/lymph_Klemens_Frohlich/mzml/dda/LE_6_DDA_2ul_20201209044429.mzML /storage/yufe/data/lymph_Klemens_Frohlich/mzml/dda/LE_7_DDA_2ul.mzML /storage/yufe/data/lymph_Klemens_Frohlich/mzml/dda/LE_7_DDA_2ul_20201209062916.mzML /storage/yufe/data/lymph_Klemens_Frohlich/mzml/dda/LE_8_DDA_2ul.mzML /storage/yufe/data/lymph_Klemens_Frohlich/mzml/dda/LE_8_DDA_2ul_20201209081403.mzML /storage/yufe/data/lymph_Klemens_Frohlich/mzml/dda/LE_9_DDA_2ul.mzML /storage/yufe/data/lymph_Klemens_Frohlich/mzml/dda/LE_9_DDA_2ul_20201209095851.mzML
MSFragger version MSFragger-3.5
Batmass-IO version 1.25.5
timsdata library version timsdata-2-7-0
(c) University of Michigan
RawFileReader reading tool. Copyright (c) 2016 by Thermo Fisher Scientific, Inc. All rights reserved.
System OS: Linux, Architecture: amd64
Java Info: 11.0.16, OpenJDK 64-Bit Server VM, Red Hat, Inc.
JVM started with 256 GB memory
Checking database...
Checking spectral files...
/storage/yufe/data/lymph_Klemens_Frohlich/mzml/dda/LE_1_DDA_2ul.mzML: Scans = 37564
/storage/yufe/data/lymph_Klemens_Frohlich/mzml/dda/LE_5_DDA_2ul.mzML: Scans = 37544
/storage/yufe/data/lymph_Klemens_Frohlich/mzml/dda/LE_10_DDA_2ul.mzML: Scans = 36770
/storage/yufe/data/lymph_Klemens_Frohlich/mzml/dda/LE_6_DDA_2ul.mzML: Scans = 39155
/storage/yufe/data/lymph_Klemens_Frohlich/mzml/dda/LE_2_DDA_2ul_20201208214527.mzML: Scans = 42952
/storage/yufe/data/lymph_Klemens_Frohlich/mzml/dda/LE_7_DDA_2ul_20201209062916.mzML: Scans = 42802
/storage/yufe/data/lymph_Klemens_Frohlich/mzml/dda/LE_8_DDA_2ul_20201209081403.mzML: Scans = 45190
/storage/yufe/data/lymph_Klemens_Frohlich/mzml/dda/LE_3_DDA_2ul_20201208233016.mzML: Scans = 46155
/storage/yufe/data/lymph_Klemens_Frohlich/mzml/dda/LE_9_DDA_2ul.mzML: Scans = 38779
/storage/yufe/data/lymph_Klemens_Frohlich/mzml/dda/LE_8_DDA_2ul.mzML: Scans = 38704
/storage/yufe/data/lymph_Klemens_Frohlich/mzml/dda/LE_10_DDA_2ul_20201209114338.mzML: Scans = 43193
/storage/yufe/data/lymph_Klemens_Frohlich/mzml/dda/LE_3_DDA_2ul.mzML: Scans = 38457
/storage/yufe/data/lymph_Klemens_Frohlich/mzml/dda/LE_5_DDA_2ul_20201209025945.mzML: Scans = 43721
/storage/yufe/data/lymph_Klemens_Frohlich/mzml/dda/LE_4_DDA_2ul.mzML: Scans = 38086
/storage/yufe/data/lymph_Klemens_Frohlich/mzml/dda/LE_6_DDA_2ul_20201209044429.mzML: Scans = 45079
/storage/yufe/data/lymph_Klemens_Frohlich/mzml/dda/LE_1_DDA_2ul_20201208200004.mzML: Scans = 44873
/storage/yufe/data/lymph_Klemens_Frohlich/mzml/dda/LE_7_DDA_2ul.mzML: Scans = 37094
/storage/yufe/data/lymph_Klemens_Frohlich/mzml/dda/LE_9_DDA_2ul_20201209095851.mzML: Scans = 45242
/storage/yufe/data/lymph_Klemens_Frohlich/mzml/dda/LE_2_DDA_2ul.mzML: Scans = 37670
/storage/yufe/data/lymph_Klemens_Frohlich/mzml/dda/LE_4_DDA_2ul_20201209011502.mzML: Scans = 44456
***********************************FIRST SEARCH************************************
Parameters:
num_threads = 56
database_name = /storage/yufe/results/msfragger_dia_paper/lymph/2022-02-18-decoys-reviewed-UP000005640-UP000000625.fas
decoy_prefix = rev_
precursor_mass_lower = -20.0
precursor_mass_upper = 20.0
precursor_mass_units = 1
data_type = 0
precursor_true_tolerance = 20.0
precursor_true_units = 1
fragment_mass_tolerance = 20.0
fragment_mass_units = 1
calibrate_mass = 2
use_all_mods_in_first_search = false
write_calibrated_mgf = 0
isotope_error = 0/1
mass_offsets = 0
labile_search_mode = OFF
restrict_deltamass_to = all
precursor_mass_mode = SELECTED
localize_delta_mass = false
delta_mass_exclude_ranges = (-1.5,3.5)
fragment_ion_series = b,y
ion_series_definitions = 
search_enzyme_name = stricttrypsin
search_enzyme_sense_1 = C
search_enzyme_cut_1 = KR
search_enzyme_nocut_1 = 
allowed_missed_cleavage_1 = 1
num_enzyme_termini = 2
clip_nTerm_M = true
allow_multiple_variable_mods_on_residue = false
max_variable_mods_per_peptide = 3
max_variable_mods_combinations = 5000
output_format = pepxml_pin
output_report_topN = 1
output_max_expect = 50.0
report_alternative_proteins = false
override_charge = false
precursor_charge_low = 1
precursor_charge_high = 4
digest_min_length = 7
digest_max_length = 50
digest_mass_range_low = 500.0
digest_mass_range_high = 5000.0
max_fragment_charge = 1
deisotope = 1
deneutralloss = true
track_zero_topN = 0
zero_bin_accept_expect = 0.0
zero_bin_mult_expect = 1.0
add_topN_complementary = 0
minimum_peaks = 15
use_topN_peaks = 300
minIonsScoring = 2
min_matched_fragments = 5
minimum_ratio = 0.0
intensity_transform = 0
activation_types = all
remove_precursor_peak = 1
remove_precursor_range = -1.500000,1.500000
clear_mz_range_low = 0.0
clear_mz_range_high = 0.0
excluded_scan_list_file = 
mass_diff_to_variable_mod = 0
min_sequence_matches = 2
check_spectral_files = true
variable_mod_01 = 15.994900 M 3
variable_mod_02 = 42.010600 [^ 1
add_A_alanine = 0.000000
add_B_user_amino_acid = 0.000000
add_C_cysteine = 57.021464
add_Cterm_peptide = 0.0
add_Cterm_protein = 0.0
add_D_aspartic_acid = 0.000000
add_E_glutamic_acid = 0.000000
add_F_phenylalanine = 0.000000
add_G_glycine = 0.000000
add_H_histidine = 0.000000
add_I_isoleucine = 0.000000
add_J_user_amino_acid = 0.000000
add_K_lysine = 0.000000
add_L_leucine = 0.000000
add_M_methionine = 0.000000
add_N_asparagine = 0.000000
add_Nterm_peptide = 0.0
add_Nterm_protein = 0.0
add_O_user_amino_acid = 0.000000  # O = pyrrolysine (237.14773 Da)
add_P_proline = 0.000000
add_Q_glutamine = 0.000000
add_R_arginine = 0.000000
add_S_serine = 0.000000
add_T_threonine = 0.000000
add_U_user_amino_acid = 0.000000  # U = selenocysteine (150.95363 Da)
add_V_valine = 0.000000
add_W_tryptophan = 0.000000
add_X_user_amino_acid = 0.000000
add_Y_tyrosine = 0.000000
add_Z_user_amino_acid = 0.000000
Number of unique peptides
	of length 7: 261016
	of length 8: 242937
	of length 9: 234041
	of length 10: 211971
	of length 11: 194838
	of length 12: 179797
	of length 13: 168455
	of length 14: 152930
	of length 15: 140385
	of length 16: 128469
	of length 17: 117652
	of length 18: 108437
	of length 19: 102134
	of length 20: 91991
	of length 21: 85997
	of length 22: 78530
	of length 23: 72995
	of length 24: 67468
	of length 25: 62744
	of length 26: 57366
	of length 27: 54173
	of length 28: 49525
	of length 29: 45823
	of length 30: 42934
	of length 31: 39010
	of length 32: 36126
	of length 33: 33166
	of length 34: 30236
	of length 35: 27564
	of length 36: 25926
	of length 37: 22882
	of length 38: 21699
	of length 39: 19074
	of length 40: 18114
	of length 41: 16980
	of length 42: 15171
	of length 43: 12952
	of length 44: 10677
	of length 45: 8336
	of length 46: 5653
	of length 47: 3577
	of length 48: 2205
	of length 49: 1222
	of length 50: 739
In total 3303917 peptides.
Generated 5051691 modified peptides.
Number of peptides with more than 5000 modification patterns: 0
Selected fragment index width 0.10 Da.
185267392 fragments to be searched in 1 slices (2.76 GB total)
Operating on slice 1 of 1: 
	Fragment index slice generated in 2.47 s
	001. LE_10_DDA_2ul.mzML 2.6 s | deisotoping 1.6 s
		[progress: 35217/35217 (100%) - 10444 spectra/s] 3.4s | postprocessing 0.4 s
	002. LE_10_DDA_2ul_20201209114338.mzML 2.1 s | deisotoping 0.0 s
		[progress: 37965/37965 (100%) - 23493 spectra/s] 1.6s | postprocessing 0.1 s
	003. LE_1_DDA_2ul.mzML 1.7 s | deisotoping 0.0 s
		[progress: 36940/36940 (100%) - 122318 spectra/s] 0.3s | postprocessing 0.1 s
	004. LE_1_DDA_2ul_20201208200004.mzML 1.7 s | deisotoping 0.0 s
		[progress: 40645/40645 (100%) - 203225 spectra/s] 0.2s | postprocessing 0.1 s
	005. LE_2_DDA_2ul.mzML 1.7 s | deisotoping 0.0 s
		[progress: 36700/36700 (100%) - 119156 spectra/s] 0.3s | postprocessing 0.1 s
	006. LE_2_DDA_2ul_20201208214527.mzML 1.6 s | deisotoping 0.0 s
		[progress: 38739/38739 (100%) - 127431 spectra/s] 0.3s | postprocessing 0.1 s
	007. LE_3_DDA_2ul.mzML 1.6 s | deisotoping 0.0 s
		[progress: 37555/37555 (100%) - 124354 spectra/s] 0.3s | postprocessing 0.1 s
	008. LE_3_DDA_2ul_20201208233016.mzML 1.4 s | deisotoping 0.0 s
		[progress: 42021/42021 (100%) - 132558 spectra/s] 0.3s | postprocessing 0.1 s
	009. LE_4_DDA_2ul.mzML 1.5 s | deisotoping 0.0 s
		[progress: 37127/37127 (100%) - 122937 spectra/s] 0.3s | postprocessing 0.1 s
	010. LE_4_DDA_2ul_20201209011502.mzML 1.6 s | deisotoping 0.0 s
		[progress: 40423/40423 (100%) - 200114 spectra/s] 0.2s | postprocessing 0.1 s
	011. LE_5_DDA_2ul.mzML 1.3 s | deisotoping 0.0 s
		[progress: 36449/36449 (100%) - 121093 spectra/s] 0.3s | postprocessing 0.1 s
	012. LE_5_DDA_2ul_20201209025945.mzML 1.7 s | deisotoping 0.0 s
		[progress: 39758/39758 (100%) - 197801 spectra/s] 0.2s | postprocessing 0.1 s
	013. LE_6_DDA_2ul.mzML 1.5 s | deisotoping 0.0 s
		[progress: 37976/37976 (100%) - 94703 spectra/s] 0.4s | postprocessing 0.1 s
	014. LE_6_DDA_2ul_20201209044429.mzML 1.5 s | deisotoping 0.0 s
		[progress: 41695/41695 (100%) - 69261 spectra/s] 0.6s | postprocessing 0.1 s
	015. LE_7_DDA_2ul.mzML 1.5 s | deisotoping 0.0 s
		[progress: 35928/35928 (100%) - 118967 spectra/s] 0.3s | postprocessing 0.1 s
	016. LE_7_DDA_2ul_20201209062916.mzML 2.0 s | deisotoping 0.0 s
		[progress: 39190/39190 (100%) - 130633 spectra/s] 0.3s | postprocessing 0.1 s
	017. LE_8_DDA_2ul.mzML 1.6 s | deisotoping 0.0 s
		[progress: 37437/37437 (100%) - 123964 spectra/s] 0.3s | postprocessing 0.1 s
	018. LE_8_DDA_2ul_20201209081403.mzML 1.7 s | deisotoping 0.0 s
		[progress: 41522/41522 (100%) - 138407 spectra/s] 0.3s | postprocessing 0.1 s
	019. LE_9_DDA_2ul.mzML 1.5 s | deisotoping 0.0 s
		[progress: 37551/37551 (100%) - 124341 spectra/s] 0.3s | postprocessing 0.1 s
	020. LE_9_DDA_2ul_20201209095851.mzML 1.7 s | deisotoping 0.0 s
		[progress: 41610/41610 (100%) - 199091 spectra/s] 0.2s | postprocessing 0.1 s
***************************FIRST SEARCH DONE IN 1.379 MIN**************************

*********************MASS CALIBRATION AND PARAMETER OPTIMIZATION*******************
-----|---------------|---------------|---------------|---------------
     |  MS1   (Old)  |  MS1   (New)  |  MS2   (Old)  |  MS2   (New)  
-----|---------------|---------------|---------------|---------------
 Run |  Median  MAD  |  Median  MAD  |  Median  MAD  |  Median  MAD  
 001 |   0.22   0.61 |   0.02   0.48 |  -1.28   3.08 |   0.06   2.86  
 002 |   0.21   0.55 |  -0.01   0.50 |  -1.87   3.12 |  -0.19   2.86  
 003 |   0.21   0.64 |   0.05   0.49 |  -1.47   3.12 |   0.05   2.87  
 004 |   0.22   0.61 |   0.04   0.50 |  -1.75   3.14 |  -0.04   2.88  
 005 |   0.18   0.64 |  -0.01   0.52 |  -1.52   3.10 |   0.01   2.89  
 006 |   0.19   0.59 |   0.05   0.51 |  -1.81   3.18 |  -0.18   2.92  
 007 |   0.21   0.64 |  -0.04   0.51 |  -1.40   2.98 |   0.02   2.77  
 008 |   0.23   0.60 |  -0.07   0.48 |  -1.80   3.09 |  -0.06   2.85  
 009 |   0.22   0.62 |   0.02   0.54 |  -1.41   3.04 |  -0.05   2.85  
 010 |   0.21   0.61 |  -0.01   0.51 |  -1.84   3.07 |  -0.06   2.83  
 011 |   0.21   0.65 |  -0.01   0.51 |  -1.50   3.10 |  -0.09   2.87  
 012 |   0.23   0.59 |   0.03   0.49 |  -1.66   3.06 |  -0.09   2.81  
 013 |   0.21   0.64 |  -0.03   0.51 |  -1.35   3.03 |  -0.02   2.81  
 014 |   0.24   0.64 |  -0.05   0.46 |  -1.73   3.12 |  -0.11   2.83  
 015 |   0.19   0.66 |   0.01   0.50 |  -1.13   3.01 |  -0.08   2.80  
 016 |   0.20   0.65 |  -0.08   0.48 |  -1.50   3.10 |  -0.09   2.87  
 017 |   0.19   0.62 |  -0.00   0.49 |  -1.30   3.02 |  -0.09   2.80  
 018 |   0.22   0.61 |  -0.06   0.49 |  -1.48   3.10 |  -0.01   2.88  
 019 |   0.21   0.64 |  -0.01   0.51 |  -1.32   2.99 |  -0.03   2.81  
 020 |   0.20   0.61 |  -0.04   0.47 |  -1.66   3.09 |  -0.11   2.81  
-----|---------------|---------------|---------------|---------------
Finding the optimal parameters:
-------|-------|-------|-------|-------|-------|-------|-------|-------
  MS2  |    5  |    7  |   10  |   15  |   20  |   25  |   30  |   50  
-------|-------|-------|-------|-------|-------|-------|-------|-------
 Count | skip  |   7957|   8120|   8252|   8009| skip rest
-------|-------|-------|-------|-------|-------|-------|-------|-------
-------|-------|-------|-------|-------|-------|-------
 Peaks | 300_0 | 200_0 | 175_0 | 150_1 | 125_1 | 100_1 
-------|-------|-------|-------|-------|-------|-------
 Count |   8252|   8252|   8294|   8282| skip rest
-------|-------|-------|-------|-------|-------|-------
-------|-------
 Int.  |    1  
-------|-------
 Count |   8373
-------|-------
-------|-------
 Rm P. |    0  
-------|-------
 Count |   8306
-------|-------
New fragment_mass_tolerance = 15 PPM
New use_topN_peaks = 175
New minimum_ratio = 0.000000
New intensity_transform = 1
New remove_precursor_peak = 1
************MASS CALIBRATION AND PARAMETER OPTIMIZATION DONE IN 1.881 MIN*********

************************************MAIN SEARCH************************************
Checking database...
Parameters:
num_threads = 56
database_name = /storage/yufe/results/msfragger_dia_paper/lymph/2022-02-18-decoys-reviewed-UP000005640-UP000000625.fas
decoy_prefix = rev_
precursor_mass_lower = -20.0
precursor_mass_upper = 20.0
precursor_mass_units = 1
data_type = 0
precursor_true_tolerance = 20.0
precursor_true_units = 1
fragment_mass_tolerance = 15.0
fragment_mass_units = 1
calibrate_mass = 2
use_all_mods_in_first_search = false
write_calibrated_mgf = 0
isotope_error = 0/1/2
mass_offsets = 0
labile_search_mode = OFF
restrict_deltamass_to = all
precursor_mass_mode = SELECTED
localize_delta_mass = false
delta_mass_exclude_ranges = (-1.5,3.5)
fragment_ion_series = b,y
ion_series_definitions = 
search_enzyme_name = stricttrypsin
search_enzyme_sense_1 = C
search_enzyme_cut_1 = KR
search_enzyme_nocut_1 = 
allowed_missed_cleavage_1 = 1
num_enzyme_termini = 2
clip_nTerm_M = true
allow_multiple_variable_mods_on_residue = false
max_variable_mods_per_peptide = 3
max_variable_mods_combinations = 5000
output_format = pepxml_pin
output_report_topN = 1
output_max_expect = 50.0
report_alternative_proteins = true
override_charge = false
precursor_charge_low = 1
precursor_charge_high = 4
digest_min_length = 7
digest_max_length = 50
digest_mass_range_low = 500.0
digest_mass_range_high = 5000.0
max_fragment_charge = 1
deisotope = 1
deneutralloss = true
track_zero_topN = 0
zero_bin_accept_expect = 0.0
zero_bin_mult_expect = 1.0
add_topN_complementary = 0
minimum_peaks = 15
use_topN_peaks = 175
minIonsScoring = 2
min_matched_fragments = 5
minimum_ratio = 0.0
intensity_transform = 1
activation_types = all
remove_precursor_peak = 1
remove_precursor_range = -1.500000,1.500000
clear_mz_range_low = 0.0
clear_mz_range_high = 0.0
excluded_scan_list_file = 
mass_diff_to_variable_mod = 0
min_sequence_matches = 2
check_spectral_files = true
variable_mod_01 = 15.994900 M 3
variable_mod_02 = 42.010600 [^ 1
add_A_alanine = 0.000000
add_B_user_amino_acid = 0.000000
add_C_cysteine = 57.021464
add_Cterm_peptide = 0.0
add_Cterm_protein = 0.0
add_D_aspartic_acid = 0.000000
add_E_glutamic_acid = 0.000000
add_F_phenylalanine = 0.000000
add_G_glycine = 0.000000
add_H_histidine = 0.000000
add_I_isoleucine = 0.000000
add_J_user_amino_acid = 0.000000
add_K_lysine = 0.000000
add_L_leucine = 0.000000
add_M_methionine = 0.000000
add_N_asparagine = 0.000000
add_Nterm_peptide = 0.0
add_Nterm_protein = 0.0
add_O_user_amino_acid = 0.000000  # O = pyrrolysine (237.14773 Da)
add_P_proline = 0.000000
add_Q_glutamine = 0.000000
add_R_arginine = 0.000000
add_S_serine = 0.000000
add_T_threonine = 0.000000
add_U_user_amino_acid = 0.000000  # U = selenocysteine (150.95363 Da)
add_V_valine = 0.000000
add_W_tryptophan = 0.000000
add_X_user_amino_acid = 0.000000
add_Y_tyrosine = 0.000000
add_Z_user_amino_acid = 0.000000
Selected fragment index width 0.08 Da.
185267392 fragments to be searched in 1 slices (2.76 GB total)
Operating on slice 1 of 1: 
	Fragment index slice generated in 0.91 s
	001. LE_10_DDA_2ul.mzBIN_calibrated 0.2 s
		[progress: 34606/34606 (100%) - 68799 spectra/s] 0.5s | ramaping alternative proteins and postprocessing 3.2 s
	002. LE_10_DDA_2ul_20201209114338.mzBIN_calibrated 0.1 s
		[progress: 35970/35970 (100%) - 179850 spectra/s] 0.2s | ramaping alternative proteins and postprocessing 2.3 s
	003. LE_1_DDA_2ul.mzBIN_calibrated 0.2 s
		[progress: 36664/36664 (100%) - 90978 spectra/s] 0.4s | ramaping alternative proteins and postprocessing 3.0 s
	004. LE_1_DDA_2ul_20201208200004.mzBIN_calibrated 0.2 s
		[progress: 39106/39106 (100%) - 129490 spectra/s] 0.3s | ramaping alternative proteins and postprocessing 2.3 s
	005. LE_2_DDA_2ul.mzBIN_calibrated 0.2 s
		[progress: 36264/36264 (100%) - 88882 spectra/s] 0.4s | ramaping alternative proteins and postprocessing 2.7 s
	006. LE_2_DDA_2ul_20201208214527.mzBIN_calibrated 0.2 s
		[progress: 37175/37175 (100%) - 123505 spectra/s] 0.3s | ramaping alternative proteins and postprocessing 2.3 s
	007. LE_3_DDA_2ul.mzBIN_calibrated 0.3 s
		[progress: 37187/37187 (100%) - 92275 spectra/s] 0.4s | ramaping alternative proteins and postprocessing 2.7 s
	008. LE_3_DDA_2ul_20201208233016.mzBIN_calibrated 0.2 s
		[progress: 40710/40710 (100%) - 131748 spectra/s] 0.3s | ramaping alternative proteins and postprocessing 2.2 s
	009. LE_4_DDA_2ul.mzBIN_calibrated 0.2 s
		[progress: 36667/36667 (100%) - 91211 spectra/s] 0.4s | ramaping alternative proteins and postprocessing 2.6 s
	010. LE_4_DDA_2ul_20201209011502.mzBIN_calibrated 0.2 s
		[progress: 38916/38916 (100%) - 97047 spectra/s] 0.4s | ramaping alternative proteins and postprocessing 2.2 s
	011. LE_5_DDA_2ul.mzBIN_calibrated 0.2 s
		[progress: 36021/36021 (100%) - 70629 spectra/s] 0.5s | ramaping alternative proteins and postprocessing 2.3 s
	012. LE_5_DDA_2ul_20201209025945.mzBIN_calibrated 0.2 s
		[progress: 38273/38273 (100%) - 94970 spectra/s] 0.4s | ramaping alternative proteins and postprocessing 2.4 s
	013. LE_6_DDA_2ul.mzBIN_calibrated 0.2 s
		[progress: 37604/37604 (100%) - 93542 spectra/s] 0.4s | ramaping alternative proteins and postprocessing 2.7 s
	014. LE_6_DDA_2ul_20201209044429.mzBIN_calibrated 0.2 s
		[progress: 40510/40510 (100%) - 134585 spectra/s] 0.3s | ramaping alternative proteins and postprocessing 2.1 s
	015. LE_7_DDA_2ul.mzBIN_calibrated 0.2 s
		[progress: 35547/35547 (100%) - 88425 spectra/s] 0.4s | ramaping alternative proteins and postprocessing 2.6 s
	016. LE_7_DDA_2ul_20201209062916.mzBIN_calibrated 0.2 s
		[progress: 37997/37997 (100%) - 126657 spectra/s] 0.3s | ramaping alternative proteins and postprocessing 2.0 s
	017. LE_8_DDA_2ul.mzBIN_calibrated 0.2 s
		[progress: 37034/37034 (100%) - 92124 spectra/s] 0.4s | ramaping alternative proteins and postprocessing 2.4 s
	018. LE_8_DDA_2ul_20201209081403.mzBIN_calibrated 0.1 s
		[progress: 40092/40092 (100%) - 133640 spectra/s] 0.3s | ramaping alternative proteins and postprocessing 2.2 s
	019. LE_9_DDA_2ul.mzBIN_calibrated 0.2 s
		[progress: 37085/37085 (100%) - 91342 spectra/s] 0.4s | ramaping alternative proteins and postprocessing 2.8 s
	020. LE_9_DDA_2ul_20201209095851.mzBIN_calibrated 0.2 s
		[progress: 40205/40205 (100%) - 133571 spectra/s] 0.3s | ramaping alternative proteins and postprocessing 2.0 s
***************************MAIN SEARCH DONE IN 1.106 MIN***************************

*******************************TOTAL TIME 4.366 MIN********************************
Process 'MSFragger' finished, exit code: 0
MSFragger move pepxml
java -cp /storage/yufe/tools/FragPipe-18.0/fragpipe/lib/fragpipe-18.0.jar:/storage/yufe/tools/FragPipe-18.0/fragpipe/lib/commons-io-2.11.0.jar com.github.chhh.utils.FileMove --no-err /storage/yufe/data/lymph_Klemens_Frohlich/mzml/dda/LE_10_DDA_2ul.pepXML /storage/yufe/results/msfragger_dia_paper/lymph/msfraggerdiadda/LE_10_DDA_2ul.pepXML
Process 'MSFragger move pepxml' finished, exit code: 0
MSFragger move pin
java -cp /storage/yufe/tools/FragPipe-18.0/fragpipe/lib/fragpipe-18.0.jar:/storage/yufe/tools/FragPipe-18.0/fragpipe/lib/commons-io-2.11.0.jar com.github.chhh.utils.FileMove --no-err /storage/yufe/data/lymph_Klemens_Frohlich/mzml/dda/LE_10_DDA_2ul.pin /storage/yufe/results/msfragger_dia_paper/lymph/msfraggerdiadda/LE_10_DDA_2ul.pin
Process 'MSFragger move pin' finished, exit code: 0
MSFragger move pepxml
java -cp /storage/yufe/tools/FragPipe-18.0/fragpipe/lib/fragpipe-18.0.jar:/storage/yufe/tools/FragPipe-18.0/fragpipe/lib/commons-io-2.11.0.jar com.github.chhh.utils.FileMove --no-err /storage/yufe/data/lymph_Klemens_Frohlich/mzml/dda/LE_10_DDA_2ul_20201209114338.pepXML /storage/yufe/results/msfragger_dia_paper/lymph/msfraggerdiadda/LE_10_DDA_2ul_20201209114338.pepXML
Process 'MSFragger move pepxml' finished, exit code: 0
MSFragger move pin
java -cp /storage/yufe/tools/FragPipe-18.0/fragpipe/lib/fragpipe-18.0.jar:/storage/yufe/tools/FragPipe-18.0/fragpipe/lib/commons-io-2.11.0.jar com.github.chhh.utils.FileMove --no-err /storage/yufe/data/lymph_Klemens_Frohlich/mzml/dda/LE_10_DDA_2ul_20201209114338.pin /storage/yufe/results/msfragger_dia_paper/lymph/msfraggerdiadda/LE_10_DDA_2ul_20201209114338.pin
Process 'MSFragger move pin' finished, exit code: 0
MSFragger move pepxml
java -cp /storage/yufe/tools/FragPipe-18.0/fragpipe/lib/fragpipe-18.0.jar:/storage/yufe/tools/FragPipe-18.0/fragpipe/lib/commons-io-2.11.0.jar com.github.chhh.utils.FileMove --no-err /storage/yufe/data/lymph_Klemens_Frohlich/mzml/dda/LE_1_DDA_2ul.pepXML /storage/yufe/results/msfragger_dia_paper/lymph/msfraggerdiadda/LE_1_DDA_2ul.pepXML
Process 'MSFragger move pepxml' finished, exit code: 0
MSFragger move pin
java -cp /storage/yufe/tools/FragPipe-18.0/fragpipe/lib/fragpipe-18.0.jar:/storage/yufe/tools/FragPipe-18.0/fragpipe/lib/commons-io-2.11.0.jar com.github.chhh.utils.FileMove --no-err /storage/yufe/data/lymph_Klemens_Frohlich/mzml/dda/LE_1_DDA_2ul.pin /storage/yufe/results/msfragger_dia_paper/lymph/msfraggerdiadda/LE_1_DDA_2ul.pin
Process 'MSFragger move pin' finished, exit code: 0
MSFragger move pepxml
java -cp /storage/yufe/tools/FragPipe-18.0/fragpipe/lib/fragpipe-18.0.jar:/storage/yufe/tools/FragPipe-18.0/fragpipe/lib/commons-io-2.11.0.jar com.github.chhh.utils.FileMove --no-err /storage/yufe/data/lymph_Klemens_Frohlich/mzml/dda/LE_1_DDA_2ul_20201208200004.pepXML /storage/yufe/results/msfragger_dia_paper/lymph/msfraggerdiadda/LE_1_DDA_2ul_20201208200004.pepXML
Process 'MSFragger move pepxml' finished, exit code: 0
MSFragger move pin
java -cp /storage/yufe/tools/FragPipe-18.0/fragpipe/lib/fragpipe-18.0.jar:/storage/yufe/tools/FragPipe-18.0/fragpipe/lib/commons-io-2.11.0.jar com.github.chhh.utils.FileMove --no-err /storage/yufe/data/lymph_Klemens_Frohlich/mzml/dda/LE_1_DDA_2ul_20201208200004.pin /storage/yufe/results/msfragger_dia_paper/lymph/msfraggerdiadda/LE_1_DDA_2ul_20201208200004.pin
Process 'MSFragger move pin' finished, exit code: 0
MSFragger move pepxml
java -cp /storage/yufe/tools/FragPipe-18.0/fragpipe/lib/fragpipe-18.0.jar:/storage/yufe/tools/FragPipe-18.0/fragpipe/lib/commons-io-2.11.0.jar com.github.chhh.utils.FileMove --no-err /storage/yufe/data/lymph_Klemens_Frohlich/mzml/dda/LE_2_DDA_2ul.pepXML /storage/yufe/results/msfragger_dia_paper/lymph/msfraggerdiadda/LE_2_DDA_2ul.pepXML
Process 'MSFragger move pepxml' finished, exit code: 0
MSFragger move pin
java -cp /storage/yufe/tools/FragPipe-18.0/fragpipe/lib/fragpipe-18.0.jar:/storage/yufe/tools/FragPipe-18.0/fragpipe/lib/commons-io-2.11.0.jar com.github.chhh.utils.FileMove --no-err /storage/yufe/data/lymph_Klemens_Frohlich/mzml/dda/LE_2_DDA_2ul.pin /storage/yufe/results/msfragger_dia_paper/lymph/msfraggerdiadda/LE_2_DDA_2ul.pin
Process 'MSFragger move pin' finished, exit code: 0
MSFragger move pepxml
java -cp /storage/yufe/tools/FragPipe-18.0/fragpipe/lib/fragpipe-18.0.jar:/storage/yufe/tools/FragPipe-18.0/fragpipe/lib/commons-io-2.11.0.jar com.github.chhh.utils.FileMove --no-err /storage/yufe/data/lymph_Klemens_Frohlich/mzml/dda/LE_2_DDA_2ul_20201208214527.pepXML /storage/yufe/results/msfragger_dia_paper/lymph/msfraggerdiadda/LE_2_DDA_2ul_20201208214527.pepXML
Process 'MSFragger move pepxml' finished, exit code: 0
MSFragger move pin
java -cp /storage/yufe/tools/FragPipe-18.0/fragpipe/lib/fragpipe-18.0.jar:/storage/yufe/tools/FragPipe-18.0/fragpipe/lib/commons-io-2.11.0.jar com.github.chhh.utils.FileMove --no-err /storage/yufe/data/lymph_Klemens_Frohlich/mzml/dda/LE_2_DDA_2ul_20201208214527.pin /storage/yufe/results/msfragger_dia_paper/lymph/msfraggerdiadda/LE_2_DDA_2ul_20201208214527.pin
Process 'MSFragger move pin' finished, exit code: 0
MSFragger move pepxml
java -cp /storage/yufe/tools/FragPipe-18.0/fragpipe/lib/fragpipe-18.0.jar:/storage/yufe/tools/FragPipe-18.0/fragpipe/lib/commons-io-2.11.0.jar com.github.chhh.utils.FileMove --no-err /storage/yufe/data/lymph_Klemens_Frohlich/mzml/dda/LE_3_DDA_2ul.pepXML /storage/yufe/results/msfragger_dia_paper/lymph/msfraggerdiadda/LE_3_DDA_2ul.pepXML
Process 'MSFragger move pepxml' finished, exit code: 0
MSFragger move pin
java -cp /storage/yufe/tools/FragPipe-18.0/fragpipe/lib/fragpipe-18.0.jar:/storage/yufe/tools/FragPipe-18.0/fragpipe/lib/commons-io-2.11.0.jar com.github.chhh.utils.FileMove --no-err /storage/yufe/data/lymph_Klemens_Frohlich/mzml/dda/LE_3_DDA_2ul.pin /storage/yufe/results/msfragger_dia_paper/lymph/msfraggerdiadda/LE_3_DDA_2ul.pin
Process 'MSFragger move pin' finished, exit code: 0
MSFragger move pepxml
java -cp /storage/yufe/tools/FragPipe-18.0/fragpipe/lib/fragpipe-18.0.jar:/storage/yufe/tools/FragPipe-18.0/fragpipe/lib/commons-io-2.11.0.jar com.github.chhh.utils.FileMove --no-err /storage/yufe/data/lymph_Klemens_Frohlich/mzml/dda/LE_3_DDA_2ul_20201208233016.pepXML /storage/yufe/results/msfragger_dia_paper/lymph/msfraggerdiadda/LE_3_DDA_2ul_20201208233016.pepXML
Process 'MSFragger move pepxml' finished, exit code: 0
MSFragger move pin
java -cp /storage/yufe/tools/FragPipe-18.0/fragpipe/lib/fragpipe-18.0.jar:/storage/yufe/tools/FragPipe-18.0/fragpipe/lib/commons-io-2.11.0.jar com.github.chhh.utils.FileMove --no-err /storage/yufe/data/lymph_Klemens_Frohlich/mzml/dda/LE_3_DDA_2ul_20201208233016.pin /storage/yufe/results/msfragger_dia_paper/lymph/msfraggerdiadda/LE_3_DDA_2ul_20201208233016.pin
Process 'MSFragger move pin' finished, exit code: 0
MSFragger move pepxml
java -cp /storage/yufe/tools/FragPipe-18.0/fragpipe/lib/fragpipe-18.0.jar:/storage/yufe/tools/FragPipe-18.0/fragpipe/lib/commons-io-2.11.0.jar com.github.chhh.utils.FileMove --no-err /storage/yufe/data/lymph_Klemens_Frohlich/mzml/dda/LE_4_DDA_2ul.pepXML /storage/yufe/results/msfragger_dia_paper/lymph/msfraggerdiadda/LE_4_DDA_2ul.pepXML
Process 'MSFragger move pepxml' finished, exit code: 0
MSFragger move pin
java -cp /storage/yufe/tools/FragPipe-18.0/fragpipe/lib/fragpipe-18.0.jar:/storage/yufe/tools/FragPipe-18.0/fragpipe/lib/commons-io-2.11.0.jar com.github.chhh.utils.FileMove --no-err /storage/yufe/data/lymph_Klemens_Frohlich/mzml/dda/LE_4_DDA_2ul.pin /storage/yufe/results/msfragger_dia_paper/lymph/msfraggerdiadda/LE_4_DDA_2ul.pin
Process 'MSFragger move pin' finished, exit code: 0
MSFragger move pepxml
java -cp /storage/yufe/tools/FragPipe-18.0/fragpipe/lib/fragpipe-18.0.jar:/storage/yufe/tools/FragPipe-18.0/fragpipe/lib/commons-io-2.11.0.jar com.github.chhh.utils.FileMove --no-err /storage/yufe/data/lymph_Klemens_Frohlich/mzml/dda/LE_4_DDA_2ul_20201209011502.pepXML /storage/yufe/results/msfragger_dia_paper/lymph/msfraggerdiadda/LE_4_DDA_2ul_20201209011502.pepXML
Process 'MSFragger move pepxml' finished, exit code: 0
MSFragger move pin
java -cp /storage/yufe/tools/FragPipe-18.0/fragpipe/lib/fragpipe-18.0.jar:/storage/yufe/tools/FragPipe-18.0/fragpipe/lib/commons-io-2.11.0.jar com.github.chhh.utils.FileMove --no-err /storage/yufe/data/lymph_Klemens_Frohlich/mzml/dda/LE_4_DDA_2ul_20201209011502.pin /storage/yufe/results/msfragger_dia_paper/lymph/msfraggerdiadda/LE_4_DDA_2ul_20201209011502.pin
Process 'MSFragger move pin' finished, exit code: 0
MSFragger move pepxml
java -cp /storage/yufe/tools/FragPipe-18.0/fragpipe/lib/fragpipe-18.0.jar:/storage/yufe/tools/FragPipe-18.0/fragpipe/lib/commons-io-2.11.0.jar com.github.chhh.utils.FileMove --no-err /storage/yufe/data/lymph_Klemens_Frohlich/mzml/dda/LE_5_DDA_2ul.pepXML /storage/yufe/results/msfragger_dia_paper/lymph/msfraggerdiadda/LE_5_DDA_2ul.pepXML
Process 'MSFragger move pepxml' finished, exit code: 0
MSFragger move pin
java -cp /storage/yufe/tools/FragPipe-18.0/fragpipe/lib/fragpipe-18.0.jar:/storage/yufe/tools/FragPipe-18.0/fragpipe/lib/commons-io-2.11.0.jar com.github.chhh.utils.FileMove --no-err /storage/yufe/data/lymph_Klemens_Frohlich/mzml/dda/LE_5_DDA_2ul.pin /storage/yufe/results/msfragger_dia_paper/lymph/msfraggerdiadda/LE_5_DDA_2ul.pin
Process 'MSFragger move pin' finished, exit code: 0
MSFragger move pepxml
java -cp /storage/yufe/tools/FragPipe-18.0/fragpipe/lib/fragpipe-18.0.jar:/storage/yufe/tools/FragPipe-18.0/fragpipe/lib/commons-io-2.11.0.jar com.github.chhh.utils.FileMove --no-err /storage/yufe/data/lymph_Klemens_Frohlich/mzml/dda/LE_5_DDA_2ul_20201209025945.pepXML /storage/yufe/results/msfragger_dia_paper/lymph/msfraggerdiadda/LE_5_DDA_2ul_20201209025945.pepXML
Process 'MSFragger move pepxml' finished, exit code: 0
MSFragger move pin
java -cp /storage/yufe/tools/FragPipe-18.0/fragpipe/lib/fragpipe-18.0.jar:/storage/yufe/tools/FragPipe-18.0/fragpipe/lib/commons-io-2.11.0.jar com.github.chhh.utils.FileMove --no-err /storage/yufe/data/lymph_Klemens_Frohlich/mzml/dda/LE_5_DDA_2ul_20201209025945.pin /storage/yufe/results/msfragger_dia_paper/lymph/msfraggerdiadda/LE_5_DDA_2ul_20201209025945.pin
Process 'MSFragger move pin' finished, exit code: 0
MSFragger move pepxml
java -cp /storage/yufe/tools/FragPipe-18.0/fragpipe/lib/fragpipe-18.0.jar:/storage/yufe/tools/FragPipe-18.0/fragpipe/lib/commons-io-2.11.0.jar com.github.chhh.utils.FileMove --no-err /storage/yufe/data/lymph_Klemens_Frohlich/mzml/dda/LE_6_DDA_2ul.pepXML /storage/yufe/results/msfragger_dia_paper/lymph/msfraggerdiadda/LE_6_DDA_2ul.pepXML
Process 'MSFragger move pepxml' finished, exit code: 0
MSFragger move pin
java -cp /storage/yufe/tools/FragPipe-18.0/fragpipe/lib/fragpipe-18.0.jar:/storage/yufe/tools/FragPipe-18.0/fragpipe/lib/commons-io-2.11.0.jar com.github.chhh.utils.FileMove --no-err /storage/yufe/data/lymph_Klemens_Frohlich/mzml/dda/LE_6_DDA_2ul.pin /storage/yufe/results/msfragger_dia_paper/lymph/msfraggerdiadda/LE_6_DDA_2ul.pin
Process 'MSFragger move pin' finished, exit code: 0
MSFragger move pepxml
java -cp /storage/yufe/tools/FragPipe-18.0/fragpipe/lib/fragpipe-18.0.jar:/storage/yufe/tools/FragPipe-18.0/fragpipe/lib/commons-io-2.11.0.jar com.github.chhh.utils.FileMove --no-err /storage/yufe/data/lymph_Klemens_Frohlich/mzml/dda/LE_6_DDA_2ul_20201209044429.pepXML /storage/yufe/results/msfragger_dia_paper/lymph/msfraggerdiadda/LE_6_DDA_2ul_20201209044429.pepXML
Process 'MSFragger move pepxml' finished, exit code: 0
MSFragger move pin
java -cp /storage/yufe/tools/FragPipe-18.0/fragpipe/lib/fragpipe-18.0.jar:/storage/yufe/tools/FragPipe-18.0/fragpipe/lib/commons-io-2.11.0.jar com.github.chhh.utils.FileMove --no-err /storage/yufe/data/lymph_Klemens_Frohlich/mzml/dda/LE_6_DDA_2ul_20201209044429.pin /storage/yufe/results/msfragger_dia_paper/lymph/msfraggerdiadda/LE_6_DDA_2ul_20201209044429.pin
Process 'MSFragger move pin' finished, exit code: 0
MSFragger move pepxml
java -cp /storage/yufe/tools/FragPipe-18.0/fragpipe/lib/fragpipe-18.0.jar:/storage/yufe/tools/FragPipe-18.0/fragpipe/lib/commons-io-2.11.0.jar com.github.chhh.utils.FileMove --no-err /storage/yufe/data/lymph_Klemens_Frohlich/mzml/dda/LE_7_DDA_2ul.pepXML /storage/yufe/results/msfragger_dia_paper/lymph/msfraggerdiadda/LE_7_DDA_2ul.pepXML
Process 'MSFragger move pepxml' finished, exit code: 0
MSFragger move pin
java -cp /storage/yufe/tools/FragPipe-18.0/fragpipe/lib/fragpipe-18.0.jar:/storage/yufe/tools/FragPipe-18.0/fragpipe/lib/commons-io-2.11.0.jar com.github.chhh.utils.FileMove --no-err /storage/yufe/data/lymph_Klemens_Frohlich/mzml/dda/LE_7_DDA_2ul.pin /storage/yufe/results/msfragger_dia_paper/lymph/msfraggerdiadda/LE_7_DDA_2ul.pin
Process 'MSFragger move pin' finished, exit code: 0
MSFragger move pepxml
java -cp /storage/yufe/tools/FragPipe-18.0/fragpipe/lib/fragpipe-18.0.jar:/storage/yufe/tools/FragPipe-18.0/fragpipe/lib/commons-io-2.11.0.jar com.github.chhh.utils.FileMove --no-err /storage/yufe/data/lymph_Klemens_Frohlich/mzml/dda/LE_7_DDA_2ul_20201209062916.pepXML /storage/yufe/results/msfragger_dia_paper/lymph/msfraggerdiadda/LE_7_DDA_2ul_20201209062916.pepXML
Process 'MSFragger move pepxml' finished, exit code: 0
MSFragger move pin
java -cp /storage/yufe/tools/FragPipe-18.0/fragpipe/lib/fragpipe-18.0.jar:/storage/yufe/tools/FragPipe-18.0/fragpipe/lib/commons-io-2.11.0.jar com.github.chhh.utils.FileMove --no-err /storage/yufe/data/lymph_Klemens_Frohlich/mzml/dda/LE_7_DDA_2ul_20201209062916.pin /storage/yufe/results/msfragger_dia_paper/lymph/msfraggerdiadda/LE_7_DDA_2ul_20201209062916.pin
Process 'MSFragger move pin' finished, exit code: 0
MSFragger move pepxml
java -cp /storage/yufe/tools/FragPipe-18.0/fragpipe/lib/fragpipe-18.0.jar:/storage/yufe/tools/FragPipe-18.0/fragpipe/lib/commons-io-2.11.0.jar com.github.chhh.utils.FileMove --no-err /storage/yufe/data/lymph_Klemens_Frohlich/mzml/dda/LE_8_DDA_2ul.pepXML /storage/yufe/results/msfragger_dia_paper/lymph/msfraggerdiadda/LE_8_DDA_2ul.pepXML
Process 'MSFragger move pepxml' finished, exit code: 0
MSFragger move pin
java -cp /storage/yufe/tools/FragPipe-18.0/fragpipe/lib/fragpipe-18.0.jar:/storage/yufe/tools/FragPipe-18.0/fragpipe/lib/commons-io-2.11.0.jar com.github.chhh.utils.FileMove --no-err /storage/yufe/data/lymph_Klemens_Frohlich/mzml/dda/LE_8_DDA_2ul.pin /storage/yufe/results/msfragger_dia_paper/lymph/msfraggerdiadda/LE_8_DDA_2ul.pin
Process 'MSFragger move pin' finished, exit code: 0
MSFragger move pepxml
java -cp /storage/yufe/tools/FragPipe-18.0/fragpipe/lib/fragpipe-18.0.jar:/storage/yufe/tools/FragPipe-18.0/fragpipe/lib/commons-io-2.11.0.jar com.github.chhh.utils.FileMove --no-err /storage/yufe/data/lymph_Klemens_Frohlich/mzml/dda/LE_8_DDA_2ul_20201209081403.pepXML /storage/yufe/results/msfragger_dia_paper/lymph/msfraggerdiadda/LE_8_DDA_2ul_20201209081403.pepXML
Process 'MSFragger move pepxml' finished, exit code: 0
MSFragger move pin
java -cp /storage/yufe/tools/FragPipe-18.0/fragpipe/lib/fragpipe-18.0.jar:/storage/yufe/tools/FragPipe-18.0/fragpipe/lib/commons-io-2.11.0.jar com.github.chhh.utils.FileMove --no-err /storage/yufe/data/lymph_Klemens_Frohlich/mzml/dda/LE_8_DDA_2ul_20201209081403.pin /storage/yufe/results/msfragger_dia_paper/lymph/msfraggerdiadda/LE_8_DDA_2ul_20201209081403.pin
Process 'MSFragger move pin' finished, exit code: 0
MSFragger move pepxml
java -cp /storage/yufe/tools/FragPipe-18.0/fragpipe/lib/fragpipe-18.0.jar:/storage/yufe/tools/FragPipe-18.0/fragpipe/lib/commons-io-2.11.0.jar com.github.chhh.utils.FileMove --no-err /storage/yufe/data/lymph_Klemens_Frohlich/mzml/dda/LE_9_DDA_2ul.pepXML /storage/yufe/results/msfragger_dia_paper/lymph/msfraggerdiadda/LE_9_DDA_2ul.pepXML
Process 'MSFragger move pepxml' finished, exit code: 0
MSFragger move pin
java -cp /storage/yufe/tools/FragPipe-18.0/fragpipe/lib/fragpipe-18.0.jar:/storage/yufe/tools/FragPipe-18.0/fragpipe/lib/commons-io-2.11.0.jar com.github.chhh.utils.FileMove --no-err /storage/yufe/data/lymph_Klemens_Frohlich/mzml/dda/LE_9_DDA_2ul.pin /storage/yufe/results/msfragger_dia_paper/lymph/msfraggerdiadda/LE_9_DDA_2ul.pin
Process 'MSFragger move pin' finished, exit code: 0
MSFragger move pepxml
java -cp /storage/yufe/tools/FragPipe-18.0/fragpipe/lib/fragpipe-18.0.jar:/storage/yufe/tools/FragPipe-18.0/fragpipe/lib/commons-io-2.11.0.jar com.github.chhh.utils.FileMove --no-err /storage/yufe/data/lymph_Klemens_Frohlich/mzml/dda/LE_9_DDA_2ul_20201209095851.pepXML /storage/yufe/results/msfragger_dia_paper/lymph/msfraggerdiadda/LE_9_DDA_2ul_20201209095851.pepXML
Process 'MSFragger move pepxml' finished, exit code: 0
MSFragger move pin
java -cp /storage/yufe/tools/FragPipe-18.0/fragpipe/lib/fragpipe-18.0.jar:/storage/yufe/tools/FragPipe-18.0/fragpipe/lib/commons-io-2.11.0.jar com.github.chhh.utils.FileMove --no-err /storage/yufe/data/lymph_Klemens_Frohlich/mzml/dda/LE_9_DDA_2ul_20201209095851.pin /storage/yufe/results/msfragger_dia_paper/lymph/msfraggerdiadda/LE_9_DDA_2ul_20201209095851.pin
Process 'MSFragger move pin' finished, exit code: 0
MSFragger [Work dir: /storage/yufe/results/msfragger_dia_paper/lymph/msfraggerdiadda]
java -jar -Dfile.encoding=UTF-8 -Xmx256G /storage/yufe/tools/MSFragger-3.5/MSFragger-3.5.jar /storage/yufe/results/msfragger_dia_paper/lymph/msfraggerdiadda/fragger_dia.params /storage/yufe/data/lymph_Klemens_Frohlich/mzml/dia/Lymph_001.mzML /storage/yufe/data/lymph_Klemens_Frohlich/mzml/dia/Lymph_002.mzML /storage/yufe/data/lymph_Klemens_Frohlich/mzml/dia/Lymph_004.mzML /storage/yufe/data/lymph_Klemens_Frohlich/mzml/dia/Lymph_0100.mzML /storage/yufe/data/lymph_Klemens_Frohlich/mzml/dia/Lymph_016.mzML /storage/yufe/data/lymph_Klemens_Frohlich/mzml/dia/Lymph_017.mzML /storage/yufe/data/lymph_Klemens_Frohlich/mzml/dia/Lymph_029.mzML /storage/yufe/data/lymph_Klemens_Frohlich/mzml/dia/Lymph_030.mzML /storage/yufe/data/lymph_Klemens_Frohlich/mzml/dia/Lymph_031.mzML /storage/yufe/data/lymph_Klemens_Frohlich/mzml/dia/Lymph_043.mzML /storage/yufe/data/lymph_Klemens_Frohlich/mzml/dia/Lymph_044.mzML /storage/yufe/data/lymph_Klemens_Frohlich/mzml/dia/Lymph_045.mzML /storage/yufe/data/lymph_Klemens_Frohlich/mzml/dia/Lymph_056.mzML /storage/yufe/data/lymph_Klemens_Frohlich/mzml/dia/Lymph_057.mzML /storage/yufe/data/lymph_Klemens_Frohlich/mzml/dia/Lymph_058.mzML /storage/yufe/data/lymph_Klemens_Frohlich/mzml/dia/Lymph_060.mzML /storage/yufe/data/lymph_Klemens_Frohlich/mzml/dia/Lymph_075.mzML /storage/yufe/data/lymph_Klemens_Frohlich/mzml/dia/Lymph_076.mzML /storage/yufe/data/lymph_Klemens_Frohlich/mzml/dia/Lymph_077.mzML /storage/yufe/data/lymph_Klemens_Frohlich/mzml/dia/Lymph_078.mzML /storage/yufe/data/lymph_Klemens_Frohlich/mzml/dia/Lymph_079.mzML /storage/yufe/data/lymph_Klemens_Frohlich/mzml/dia/Lymph_098.mzML /storage/yufe/data/lymph_Klemens_Frohlich/mzml/dia/Lymph_130.mzML /storage/yufe/data/lymph_Klemens_Frohlich/mzml/dia/Lymph_Ecoli_1-12_008.mzML /storage/yufe/data/lymph_Klemens_Frohlich/mzml/dia/Lymph_Ecoli_1-12_009.mzML /storage/yufe/data/lymph_Klemens_Frohlich/mzml/dia/Lymph_Ecoli_1-12_010.mzML /storage/yufe/data/lymph_Klemens_Frohlich/mzml/dia/Lymph_Ecoli_1-12_022.mzML /storage/yufe/data/lymph_Klemens_Frohlich/mzml/dia/Lymph_Ecoli_1-12_023.mzML /storage/yufe/data/lymph_Klemens_Frohlich/mzml/dia/Lymph_Ecoli_1-12_024.mzML /storage/yufe/data/lymph_Klemens_Frohlich/mzml/dia/Lymph_Ecoli_1-12_036.mzML /storage/yufe/data/lymph_Klemens_Frohlich/mzml/dia/Lymph_Ecoli_1-12_037.mzML /storage/yufe/data/lymph_Klemens_Frohlich/mzml/dia/Lymph_Ecoli_1-12_038.mzML /storage/yufe/data/lymph_Klemens_Frohlich/mzml/dia/Lymph_Ecoli_1-12_050.mzML /storage/yufe/data/lymph_Klemens_Frohlich/mzml/dia/Lymph_Ecoli_1-12_051.mzML /storage/yufe/data/lymph_Klemens_Frohlich/mzml/dia/Lymph_Ecoli_1-12_052.mzML /storage/yufe/data/lymph_Klemens_Frohlich/mzml/dia/Lymph_Ecoli_1-12_066.mzML /storage/yufe/data/lymph_Klemens_Frohlich/mzml/dia/Lymph_Ecoli_1-12_067.mzML /storage/yufe/data/lymph_Klemens_Frohlich/mzml/dia/Lymph_Ecoli_1-12_068.mzML /storage/yufe/data/lymph_Klemens_Frohlich/mzml/dia/Lymph_Ecoli_1-12_069.mzML /storage/yufe/data/lymph_Klemens_Frohlich/mzml/dia/Lymph_Ecoli_1-12_088.mzML /storage/yufe/data/lymph_Klemens_Frohlich/mzml/dia/Lymph_Ecoli_1-12_089.mzML /storage/yufe/data/lymph_Klemens_Frohlich/mzml/dia/Lymph_Ecoli_1-12_090.mzML /storage/yufe/data/lymph_Klemens_Frohlich/mzml/dia/Lymph_Ecoli_1-12_091.mzML /storage/yufe/data/lymph_Klemens_Frohlich/mzml/dia/Lymph_Ecoli_1-12_092.mzML /storage/yufe/data/lymph_Klemens_Frohlich/mzml/dia/Lymph_Ecoli_1-12_103.mzML /storage/yufe/data/lymph_Klemens_Frohlich/mzml/dia/Lymph_Ecoli_1-12_104.mzML /storage/yufe/data/lymph_Klemens_Frohlich/mzml/dia/Lymph_Ecoli_1-25_005.mzML /storage/yufe/data/lymph_Klemens_Frohlich/mzml/dia/Lymph_Ecoli_1-25_006.mzML /storage/yufe/data/lymph_Klemens_Frohlich/mzml/dia/Lymph_Ecoli_1-25_007.mzML /storage/yufe/data/lymph_Klemens_Frohlich/mzml/dia/Lymph_Ecoli_1-25_018.mzML /storage/yufe/data/lymph_Klemens_Frohlich/mzml/dia/Lymph_Ecoli_1-25_019.mzML /storage/yufe/data/lymph_Klemens_Frohlich/mzml/dia/Lymph_Ecoli_1-25_020.mzML /storage/yufe/data/lymph_Klemens_Frohlich/mzml/dia/Lymph_Ecoli_1-25_032.mzML /storage/yufe/data/lymph_Klemens_Frohlich/mzml/dia/Lymph_Ecoli_1-25_033.mzML /storage/yufe/data/lymph_Klemens_Frohlich/mzml/dia/Lymph_Ecoli_1-25_034.mzML /storage/yufe/data/lymph_Klemens_Frohlich/mzml/dia/Lymph_Ecoli_1-25_046.mzML /storage/yufe/data/lymph_Klemens_Frohlich/mzml/dia/Lymph_Ecoli_1-25_047.mzML /storage/yufe/data/lymph_Klemens_Frohlich/mzml/dia/Lymph_Ecoli_1-25_049.mzML /storage/yufe/data/lymph_Klemens_Frohlich/mzml/dia/Lymph_Ecoli_1-25_061.mzML /storage/yufe/data/lymph_Klemens_Frohlich/mzml/dia/Lymph_Ecoli_1-25_063.mzML /storage/yufe/data/lymph_Klemens_Frohlich/mzml/dia/Lymph_Ecoli_1-25_064.mzML /storage/yufe/data/lymph_Klemens_Frohlich/mzml/dia/Lymph_Ecoli_1-25_065.mzML /storage/yufe/data/lymph_Klemens_Frohlich/mzml/dia/Lymph_Ecoli_1-25_080.mzML /storage/yufe/data/lymph_Klemens_Frohlich/mzml/dia/Lymph_Ecoli_1-25_082.mzML /storage/yufe/data/lymph_Klemens_Frohlich/mzml/dia/Lymph_Ecoli_1-25_083.mzML /storage/yufe/data/lymph_Klemens_Frohlich/mzml/dia/Lymph_Ecoli_1-25_085.mzML /storage/yufe/data/lymph_Klemens_Frohlich/mzml/dia/Lymph_Ecoli_1-25_087.mzML /storage/yufe/data/lymph_Klemens_Frohlich/mzml/dia/Lymph_Ecoli_1-25_101.mzML /storage/yufe/data/lymph_Klemens_Frohlich/mzml/dia/Lymph_Ecoli_1-25_102.mzML /storage/yufe/data/lymph_Klemens_Frohlich/mzml/dia/Lymph_Ecoli_1-6_011.mzML /storage/yufe/data/lymph_Klemens_Frohlich/mzml/dia/Lymph_Ecoli_1-6_012.mzML /storage/yufe/data/lymph_Klemens_Frohlich/mzml/dia/Lymph_Ecoli_1-6_013.mzML /storage/yufe/data/lymph_Klemens_Frohlich/mzml/dia/Lymph_Ecoli_1-6_026.mzML /storage/yufe/data/lymph_Klemens_Frohlich/mzml/dia/Lymph_Ecoli_1-6_027.mzML /storage/yufe/data/lymph_Klemens_Frohlich/mzml/dia/Lymph_Ecoli_1-6_028.mzML /storage/yufe/data/lymph_Klemens_Frohlich/mzml/dia/Lymph_Ecoli_1-6_039.mzML /storage/yufe/data/lymph_Klemens_Frohlich/mzml/dia/Lymph_Ecoli_1-6_041.mzML /storage/yufe/data/lymph_Klemens_Frohlich/mzml/dia/Lymph_Ecoli_1-6_042.mzML /storage/yufe/data/lymph_Klemens_Frohlich/mzml/dia/Lymph_Ecoli_1-6_053.mzML /storage/yufe/data/lymph_Klemens_Frohlich/mzml/dia/Lymph_Ecoli_1-6_054.mzML /storage/yufe/data/lymph_Klemens_Frohlich/mzml/dia/Lymph_Ecoli_1-6_055.mzML /storage/yufe/data/lymph_Klemens_Frohlich/mzml/dia/Lymph_Ecoli_1-6_070.mzML /storage/yufe/data/lymph_Klemens_Frohlich/mzml/dia/Lymph_Ecoli_1-6_071.mzML /storage/yufe/data/lymph_Klemens_Frohlich/mzml/dia/Lymph_Ecoli_1-6_072.mzML /storage/yufe/data/lymph_Klemens_Frohlich/mzml/dia/Lymph_Ecoli_1-6_074.mzML /storage/yufe/data/lymph_Klemens_Frohlich/mzml/dia/Lymph_Ecoli_1-6_093.mzML /storage/yufe/data/lymph_Klemens_Frohlich/mzml/dia/Lymph_Ecoli_1-6_094.mzML /storage/yufe/data/lymph_Klemens_Frohlich/mzml/dia/Lymph_Ecoli_1-6_095.mzML /storage/yufe/data/lymph_Klemens_Frohlich/mzml/dia/Lymph_Ecoli_1-6_096.mzML /storage/yufe/data/lymph_Klemens_Frohlich/mzml/dia/Lymph_Ecoli_1-6_097.mzML /storage/yufe/data/lymph_Klemens_Frohlich/mzml/dia/Lymph_Ecoli_1-6_105.mzML /storage/yufe/data/lymph_Klemens_Frohlich/mzml/dia/Lymph_Ecoli_1-6_106.mzML
MSFragger version MSFragger-3.5
Batmass-IO version 1.25.5
timsdata library version timsdata-2-7-0
(c) University of Michigan
RawFileReader reading tool. Copyright (c) 2016 by Thermo Fisher Scientific, Inc. All rights reserved.
System OS: Linux, Architecture: amd64
Java Info: 11.0.16, OpenJDK 64-Bit Server VM, Red Hat, Inc.
JVM started with 256 GB memory
data_type > 0 and intensity_transform != 0. Change intensity_transform to 1.
Checking database...
data_type > 0. Will use the isolation window from the spectral file as precursor tolerance.
Checking spectral files...
/storage/yufe/data/lymph_Klemens_Frohlich/mzml/dia/Lymph_001.mzML: Scans = 269686
/storage/yufe/data/lymph_Klemens_Frohlich/mzml/dia/Lymph_Ecoli_1-6_011.mzML: Scans = 269686
/storage/yufe/data/lymph_Klemens_Frohlich/mzml/dia/Lymph_Ecoli_1-6_055.mzML: Scans = 269686
/storage/yufe/data/lymph_Klemens_Frohlich/mzml/dia/Lymph_Ecoli_1-25_005.mzML: Scans = 269686
/storage/yufe/data/lymph_Klemens_Frohlich/mzml/dia/Lymph_Ecoli_1-25_049.mzML: Scans = 269686
/storage/yufe/data/lymph_Klemens_Frohlich/mzml/dia/Lymph_Ecoli_1-12_052.mzML: Scans = 269686
/storage/yufe/data/lymph_Klemens_Frohlich/mzml/dia/Lymph_045.mzML: Scans = 269686
/storage/yufe/data/lymph_Klemens_Frohlich/mzml/dia/Lymph_Ecoli_1-12_008.mzML: Scans = 269686
/storage/yufe/data/lymph_Klemens_Frohlich/mzml/dia/Lymph_Ecoli_1-25_061.mzML: Scans = 270592
/storage/yufe/data/lymph_Klemens_Frohlich/mzml/dia/Lymph_Ecoli_1-25_006.mzML: Scans = 269686
/storage/yufe/data/lymph_Klemens_Frohlich/mzml/dia/Lymph_Ecoli_1-6_070.mzML: Scans = 269686
/storage/yufe/data/lymph_Klemens_Frohlich/mzml/dia/Lymph_Ecoli_1-6_012.mzML: Scans = 269686
/storage/yufe/data/lymph_Klemens_Frohlich/mzml/dia/Lymph_056.mzML: Scans = 269686
/storage/yufe/data/lymph_Klemens_Frohlich/mzml/dia/Lymph_002.mzML: Scans = 269686
/storage/yufe/data/lymph_Klemens_Frohlich/mzml/dia/Lymph_Ecoli_1-12_066.mzML: Scans = 269988
/storage/yufe/data/lymph_Klemens_Frohlich/mzml/dia/Lymph_Ecoli_1-12_009.mzML: Scans = 269685
/storage/yufe/data/lymph_Klemens_Frohlich/mzml/dia/Lymph_Ecoli_1-25_063.mzML: Scans = 270590
/storage/yufe/data/lymph_Klemens_Frohlich/mzml/dia/Lymph_Ecoli_1-6_071.mzML: Scans = 269686
/storage/yufe/data/lymph_Klemens_Frohlich/mzml/dia/Lymph_057.mzML: Scans = 269988
/storage/yufe/data/lymph_Klemens_Frohlich/mzml/dia/Lymph_Ecoli_1-25_007.mzML: Scans = 269686
/storage/yufe/data/lymph_Klemens_Frohlich/mzml/dia/Lymph_Ecoli_1-6_013.mzML: Scans = 269685
/storage/yufe/data/lymph_Klemens_Frohlich/mzml/dia/Lymph_Ecoli_1-12_067.mzML: Scans = 269685
/storage/yufe/data/lymph_Klemens_Frohlich/mzml/dia/Lymph_004.mzML: Scans = 269686
/storage/yufe/data/lymph_Klemens_Frohlich/mzml/dia/Lymph_Ecoli_1-12_010.mzML: Scans = 269686
/storage/yufe/data/lymph_Klemens_Frohlich/mzml/dia/Lymph_Ecoli_1-25_064.mzML: Scans = 270592
/storage/yufe/data/lymph_Klemens_Frohlich/mzml/dia/Lymph_058.mzML: Scans = 270290
/storage/yufe/data/lymph_Klemens_Frohlich/mzml/dia/Lymph_Ecoli_1-6_072.mzML: Scans = 270592
/storage/yufe/data/lymph_Klemens_Frohlich/mzml/dia/Lymph_Ecoli_1-12_068.mzML: Scans = 269686
/storage/yufe/data/lymph_Klemens_Frohlich/mzml/dia/Lymph_0100.mzML: Scans = 269686
/storage/yufe/data/lymph_Klemens_Frohlich/mzml/dia/Lymph_Ecoli_1-25_018.mzML: Scans = 269684
/storage/yufe/data/lymph_Klemens_Frohlich/mzml/dia/Lymph_Ecoli_1-6_026.mzML: Scans = 269686
/storage/yufe/data/lymph_Klemens_Frohlich/mzml/dia/Lymph_Ecoli_1-12_022.mzML: Scans = 269685
/storage/yufe/data/lymph_Klemens_Frohlich/mzml/dia/Lymph_Ecoli_1-25_065.mzML: Scans = 269988
/storage/yufe/data/lymph_Klemens_Frohlich/mzml/dia/Lymph_Ecoli_1-12_069.mzML: Scans = 269686
/storage/yufe/data/lymph_Klemens_Frohlich/mzml/dia/Lymph_Ecoli_1-6_074.mzML: Scans = 270592
/storage/yufe/data/lymph_Klemens_Frohlich/mzml/dia/Lymph_060.mzML: Scans = 270592
/storage/yufe/data/lymph_Klemens_Frohlich/mzml/dia/Lymph_016.mzML: Scans = 269686
/storage/yufe/data/lymph_Klemens_Frohlich/mzml/dia/Lymph_Ecoli_1-25_019.mzML: Scans = 269686
/storage/yufe/data/lymph_Klemens_Frohlich/mzml/dia/Lymph_Ecoli_1-6_027.mzML: Scans = 269686
/storage/yufe/data/lymph_Klemens_Frohlich/mzml/dia/Lymph_Ecoli_1-12_023.mzML: Scans = 269685
/storage/yufe/data/lymph_Klemens_Frohlich/mzml/dia/Lymph_Ecoli_1-25_080.mzML: Scans = 269686
/storage/yufe/data/lymph_Klemens_Frohlich/mzml/dia/Lymph_Ecoli_1-12_088.mzML: Scans = 269686
/storage/yufe/data/lymph_Klemens_Frohlich/mzml/dia/Lymph_Ecoli_1-6_093.mzML: Scans = 269686
/storage/yufe/data/lymph_Klemens_Frohlich/mzml/dia/Lymph_075.mzML: Scans = 269988
/storage/yufe/data/lymph_Klemens_Frohlich/mzml/dia/Lymph_017.mzML: Scans = 269686
/storage/yufe/data/lymph_Klemens_Frohlich/mzml/dia/Lymph_Ecoli_1-25_020.mzML: Scans = 269686
/storage/yufe/data/lymph_Klemens_Frohlich/mzml/dia/Lymph_Ecoli_1-6_028.mzML: Scans = 269685
/storage/yufe/data/lymph_Klemens_Frohlich/mzml/dia/Lymph_Ecoli_1-12_024.mzML: Scans = 269686
/storage/yufe/data/lymph_Klemens_Frohlich/mzml/dia/Lymph_Ecoli_1-25_082.mzML: Scans = 269686
/storage/yufe/data/lymph_Klemens_Frohlich/mzml/dia/Lymph_Ecoli_1-12_089.mzML: Scans = 269686
/storage/yufe/data/lymph_Klemens_Frohlich/mzml/dia/Lymph_076.mzML: Scans = 269686
/storage/yufe/data/lymph_Klemens_Frohlich/mzml/dia/Lymph_Ecoli_1-6_094.mzML: Scans = 269686
/storage/yufe/data/lymph_Klemens_Frohlich/mzml/dia/Lymph_Ecoli_1-25_032.mzML: Scans = 270290
/storage/yufe/data/lymph_Klemens_Frohlich/mzml/dia/Lymph_029.mzML: Scans = 269686
/storage/yufe/data/lymph_Klemens_Frohlich/mzml/dia/Lymph_Ecoli_1-6_039.mzML: Scans = 269686
/storage/yufe/data/lymph_Klemens_Frohlich/mzml/dia/Lymph_Ecoli_1-12_036.mzML: Scans = 270290
/storage/yufe/data/lymph_Klemens_Frohlich/mzml/dia/Lymph_Ecoli_1-25_083.mzML: Scans = 269686
/storage/yufe/data/lymph_Klemens_Frohlich/mzml/dia/Lymph_Ecoli_1-12_090.mzML: Scans = 269384
/storage/yufe/data/lymph_Klemens_Frohlich/mzml/dia/Lymph_077.mzML: Scans = 269686
/storage/yufe/data/lymph_Klemens_Frohlich/mzml/dia/Lymph_Ecoli_1-6_095.mzML: Scans = 269686
/storage/yufe/data/lymph_Klemens_Frohlich/mzml/dia/Lymph_030.mzML: Scans = 269988
/storage/yufe/data/lymph_Klemens_Frohlich/mzml/dia/Lymph_Ecoli_1-25_033.mzML: Scans = 269988
/storage/yufe/data/lymph_Klemens_Frohlich/mzml/dia/Lymph_Ecoli_1-6_041.mzML: Scans = 269685
/storage/yufe/data/lymph_Klemens_Frohlich/mzml/dia/Lymph_Ecoli_1-12_037.mzML: Scans = 269988
/storage/yufe/data/lymph_Klemens_Frohlich/mzml/dia/Lymph_078.mzML: Scans = 269686
/storage/yufe/data/lymph_Klemens_Frohlich/mzml/dia/Lymph_Ecoli_1-12_091.mzML: Scans = 269686
/storage/yufe/data/lymph_Klemens_Frohlich/mzml/dia/Lymph_Ecoli_1-25_085.mzML: Scans = 269686
/storage/yufe/data/lymph_Klemens_Frohlich/mzml/dia/Lymph_Ecoli_1-6_096.mzML: Scans = 269686
/storage/yufe/data/lymph_Klemens_Frohlich/mzml/dia/Lymph_031.mzML: Scans = 269988
/storage/yufe/data/lymph_Klemens_Frohlich/mzml/dia/Lymph_Ecoli_1-25_034.mzML: Scans = 269987
/storage/yufe/data/lymph_Klemens_Frohlich/mzml/dia/Lymph_Ecoli_1-6_042.mzML: Scans = 269686
/storage/yufe/data/lymph_Klemens_Frohlich/mzml/dia/Lymph_Ecoli_1-12_038.mzML: Scans = 269686
/storage/yufe/data/lymph_Klemens_Frohlich/mzml/dia/Lymph_Ecoli_1-25_087.mzML: Scans = 269685
/storage/yufe/data/lymph_Klemens_Frohlich/mzml/dia/Lymph_079.mzML: Scans = 269686
/storage/yufe/data/lymph_Klemens_Frohlich/mzml/dia/Lymph_Ecoli_1-12_092.mzML: Scans = 269686
/storage/yufe/data/lymph_Klemens_Frohlich/mzml/dia/Lymph_Ecoli_1-6_097.mzML: Scans = 245584
/storage/yufe/data/lymph_Klemens_Frohlich/mzml/dia/Lymph_Ecoli_1-25_046.mzML: Scans = 269686
/storage/yufe/data/lymph_Klemens_Frohlich/mzml/dia/Lymph_043.mzML: Scans = 269686
/storage/yufe/data/lymph_Klemens_Frohlich/mzml/dia/Lymph_Ecoli_1-6_053.mzML: Scans = 269686
/storage/yufe/data/lymph_Klemens_Frohlich/mzml/dia/Lymph_Ecoli_1-12_050.mzML: Scans = 269686
/storage/yufe/data/lymph_Klemens_Frohlich/mzml/dia/Lymph_098.mzML: Scans = 269685
/storage/yufe/data/lymph_Klemens_Frohlich/mzml/dia/Lymph_Ecoli_1-25_101.mzML: Scans = 269987
/storage/yufe/data/lymph_Klemens_Frohlich/mzml/dia/Lymph_Ecoli_1-12_103.mzML: Scans = 269988
/storage/yufe/data/lymph_Klemens_Frohlich/mzml/dia/Lymph_Ecoli_1-6_105.mzML: Scans = 269988
/storage/yufe/data/lymph_Klemens_Frohlich/mzml/dia/Lymph_Ecoli_1-25_047.mzML: Scans = 269686
/storage/yufe/data/lymph_Klemens_Frohlich/mzml/dia/Lymph_044.mzML: Scans = 269988
/storage/yufe/data/lymph_Klemens_Frohlich/mzml/dia/Lymph_Ecoli_1-12_051.mzML: Scans = 269686
/storage/yufe/data/lymph_Klemens_Frohlich/mzml/dia/Lymph_Ecoli_1-6_054.mzML: Scans = 269686
/storage/yufe/data/lymph_Klemens_Frohlich/mzml/dia/Lymph_Ecoli_1-12_104.mzML: Scans = 269988
/storage/yufe/data/lymph_Klemens_Frohlich/mzml/dia/Lymph_130.mzML: Scans = 269686
/storage/yufe/data/lymph_Klemens_Frohlich/mzml/dia/Lymph_Ecoli_1-25_102.mzML: Scans = 269988
/storage/yufe/data/lymph_Klemens_Frohlich/mzml/dia/Lymph_Ecoli_1-6_106.mzML: Scans = 269987
***********************************FIRST SEARCH************************************
Parameters:
num_threads = 56
database_name = /storage/yufe/results/msfragger_dia_paper/lymph/2022-02-18-decoys-reviewed-UP000005640-UP000000625.fas
decoy_prefix = rev_
precursor_mass_lower = -10.0
precursor_mass_upper = 10.0
precursor_mass_units = 1
data_type = 1
precursor_true_tolerance = 10.0
precursor_true_units = 1
fragment_mass_tolerance = 20.0
fragment_mass_units = 1
calibrate_mass = 1
use_all_mods_in_first_search = false
write_calibrated_mgf = 0
isotope_error = 0
mass_offsets = 0
labile_search_mode = OFF
restrict_deltamass_to = all
precursor_mass_mode = SELECTED
localize_delta_mass = false
delta_mass_exclude_ranges = (-1.5,3.5)
fragment_ion_series = b,y
ion_series_definitions = 
search_enzyme_name = stricttrypsin
search_enzyme_sense_1 = C
search_enzyme_cut_1 = KR
search_enzyme_nocut_1 = 
allowed_missed_cleavage_1 = 1
num_enzyme_termini = 2
clip_nTerm_M = true
allow_multiple_variable_mods_on_residue = false
max_variable_mods_per_peptide = 3
max_variable_mods_combinations = 5000
output_format = pepxml_pin
output_report_topN = 1
output_max_expect = 1.7976931348623157E308
report_alternative_proteins = false
override_charge = true
precursor_charge_low = 2
precursor_charge_high = 3
digest_min_length = 7
digest_max_length = 50
digest_mass_range_low = 500.0
digest_mass_range_high = 5000.0
max_fragment_charge = 1
deisotope = 1
deneutralloss = true
track_zero_topN = 0
zero_bin_accept_expect = 0.0
zero_bin_mult_expect = 1.0
add_topN_complementary = 0
minimum_peaks = 15
use_topN_peaks = 200
minIonsScoring = 2
min_matched_fragments = 5
minimum_ratio = 0.0
intensity_transform = 1
activation_types = all
remove_precursor_peak = 0
remove_precursor_range = isolation window
clear_mz_range_low = 0.0
clear_mz_range_high = 0.0
excluded_scan_list_file = 
mass_diff_to_variable_mod = 0
min_sequence_matches = 2
check_spectral_files = true
variable_mod_02 = 42.010600 [^ 1
add_A_alanine = 0.000000
add_B_user_amino_acid = 0.000000
add_C_cysteine = 57.021464
add_Cterm_peptide = 0.0
add_Cterm_protein = 0.0
add_D_aspartic_acid = 0.000000
add_E_glutamic_acid = 0.000000
add_F_phenylalanine = 0.000000
add_G_glycine = 0.000000
add_H_histidine = 0.000000
add_I_isoleucine = 0.000000
add_J_user_amino_acid = 0.000000
add_K_lysine = 0.000000
add_L_leucine = 0.000000
add_M_methionine = 0.000000
add_N_asparagine = 0.000000
add_Nterm_peptide = 0.0
add_Nterm_protein = 0.0
add_O_user_amino_acid = 0.000000  # O = pyrrolysine (237.14773 Da)
add_P_proline = 0.000000
add_Q_glutamine = 0.000000
add_R_arginine = 0.000000
add_S_serine = 0.000000
add_T_threonine = 0.000000
add_U_user_amino_acid = 0.000000  # U = selenocysteine (150.95363 Da)
add_V_valine = 0.000000
add_W_tryptophan = 0.000000
add_X_user_amino_acid = 0.000000
add_Y_tyrosine = 0.000000
add_Z_user_amino_acid = 0.000000
Selected fragment index width 0.10 Da.
109995288 fragments to be searched in 1 slices (1.64 GB total)
Operating on slice 1 of 1: 
	Fragment index slice generated in 2.15 s
	001. Lymph_001.mzML 12.4 s | deisotoping 1.8 s
		[progress: 241904/241904 (100%) - 12713 spectra/s] 19.0s
	002. Lymph_002.mzML 12.3 s | deisotoping 0.5 s
		[progress: 255466/255466 (100%) - 12220 spectra/s] 20.9s
	003. Lymph_004.mzML 11.4 s | deisotoping 0.2 s
		[progress: 247410/247410 (100%) - 12714 spectra/s] 19.5s
	004. Lymph_0100.mzML 10.5 s | deisotoping 0.1 s
		[progress: 231391/231391 (100%) - 15284 spectra/s] 15.1s
	005. Lymph_016.mzML 10.6 s | deisotoping 0.4 s
		[progress: 246834/246834 (100%) - 13102 spectra/s] 18.8s
	006. Lymph_017.mzML 12.0 s | deisotoping 0.3 s
		[progress: 250310/250310 (100%) - 12183 spectra/s] 20.5s
	007. Lymph_029.mzML 11.1 s | deisotoping 0.2 s
		[progress: 249663/249663 (100%) - 12876 spectra/s] 19.4s
	008. Lymph_030.mzML 11.2 s | deisotoping 0.3 s
		[progress: 248903/248903 (100%) - 12816 spectra/s] 19.4s
	009. Lymph_031.mzML 11.7 s | deisotoping 0.3 s
		[progress: 249801/249801 (100%) - 12389 spectra/s] 20.2s
	010. Lymph_043.mzML 12.3 s | deisotoping 0.5 s
		[progress: 252263/252263 (100%) - 12553 spectra/s] 20.1s
	011. Lymph_044.mzML 11.8 s | deisotoping 0.2 s
		[progress: 245641/245641 (100%) - 12729 spectra/s] 19.3s
	012. Lymph_045.mzML 11.9 s | deisotoping 0.3 s
		[progress: 249783/249783 (100%) - 12453 spectra/s] 20.1s
	013. Lymph_056.mzML 10.4 s | deisotoping 0.1 s
		[progress: 241395/241395 (100%) - 13834 spectra/s] 17.5s
	014. Lymph_057.mzML 10.3 s | deisotoping 0.2 s
		[progress: 245412/245412 (100%) - 12905 spectra/s] 19.0s
	015. Lymph_058.mzML 10.4 s | deisotoping 0.1 s
		[progress: 237012/237012 (100%) - 15250 spectra/s] 15.5s
	016. Lymph_060.mzML 9.8 s | deisotoping 0.1 s
		[progress: 237973/237973 (100%) - 14056 spectra/s] 16.9s
	017. Lymph_075.mzML 11.4 s | deisotoping 0.3 s
		[progress: 249789/249789 (100%) - 12635 spectra/s] 19.8s
	018. Lymph_076.mzML 9.9 s | deisotoping 0.1 s
		[progress: 241403/241403 (100%) - 15019 spectra/s] 16.1s
	019. Lymph_077.mzML 11.1 s | deisotoping 0.4 s
		[progress: 245517/245517 (100%) - 13903 spectra/s] 17.7s
	020. Lymph_078.mzML 10.8 s | deisotoping 0.1 s
		[progress: 241441/241441 (100%) - 14724 spectra/s] 16.4s
	021. Lymph_079.mzML 11.7 s | deisotoping 0.2 s
		[progress: 248615/248615 (100%) - 13311 spectra/s] 18.7s
	022. Lymph_098.mzML 10.7 s | deisotoping 0.1 s
		[progress: 235476/235476 (100%) - 14078 spectra/s] 16.7s
	023. Lymph_130.mzML 12.0 s | deisotoping 0.5 s
		[progress: 249206/249206 (100%) - 13036 spectra/s] 19.1s
	024. Lymph_Ecoli_1-12_008.mzML 11.2 s | deisotoping 0.2 s
		[progress: 247899/247899 (100%) - 13614 spectra/s] 18.2s
	025. Lymph_Ecoli_1-12_009.mzML 12.7 s | deisotoping 0.5 s
		[progress: 252245/252245 (100%) - 12361 spectra/s] 20.4s
	026. Lymph_Ecoli_1-12_010.mzML 11.8 s | deisotoping 0.2 s
		[progress: 248193/248193 (100%) - 13448 spectra/s] 18.5s
	027. Lymph_Ecoli_1-12_022.mzML 11.8 s | deisotoping 0.2 s
		[progress: 249063/249063 (100%) - 13580 spectra/s] 18.3s
	028. Lymph_Ecoli_1-12_023.mzML 12.2 s | deisotoping 0.3 s
		[progress: 252095/252095 (100%) - 12406 spectra/s] 20.3s
	029. Lymph_Ecoli_1-12_024.mzML 12.2 s | deisotoping 0.2 s
		[progress: 250821/250821 (100%) - 12804 spectra/s] 19.6s
	030. Lymph_Ecoli_1-12_036.mzML 11.9 s | deisotoping 0.4 s
		[progress: 252046/252046 (100%) - 12536 spectra/s] 20.1s
	031. Lymph_Ecoli_1-12_037.mzML 12.4 s | deisotoping 0.5 s
		[progress: 249143/249143 (100%) - 12138 spectra/s] 20.5s
	032. Lymph_Ecoli_1-12_038.mzML 11.1 s | deisotoping 0.4 s
		[progress: 250039/250039 (100%) - 12436 spectra/s] 20.1s
	033. Lymph_Ecoli_1-12_050.mzML 10.8 s | deisotoping 0.2 s
		[progress: 248069/248069 (100%) - 13617 spectra/s] 18.2s
	034. Lymph_Ecoli_1-12_051.mzML 11.2 s | deisotoping 0.3 s
		[progress: 243583/243583 (100%) - 15089 spectra/s] 16.1s
	035. Lymph_Ecoli_1-12_052.mzML 11.4 s | deisotoping 0.4 s
		[progress: 249360/249360 (100%) - 13279 spectra/s] 18.8s
	036. Lymph_Ecoli_1-12_066.mzML 12.7 s | deisotoping 0.4 s
		[progress: 250761/250761 (100%) - 12895 spectra/s] 19.4s
	037. Lymph_Ecoli_1-12_067.mzML 11.9 s | deisotoping 0.2 s
		[progress: 247412/247412 (100%) - 13545 spectra/s] 18.3s
	038. Lymph_Ecoli_1-12_068.mzML 11.2 s | deisotoping 0.1 s
		[progress: 247771/247771 (100%) - 14859 spectra/s] 16.7s
	039. Lymph_Ecoli_1-12_069.mzML 10.4 s | deisotoping 0.1 s
		[progress: 242620/242620 (100%) - 14890 spectra/s] 16.3s
	040. Lymph_Ecoli_1-12_088.mzML 11.8 s | deisotoping 0.4 s
		[progress: 245397/245397 (100%) - 13065 spectra/s] 18.8s
	041. Lymph_Ecoli_1-12_089.mzML 11.8 s | deisotoping 0.2 s
		[progress: 244774/244774 (100%) - 13328 spectra/s] 18.4s
	042. Lymph_Ecoli_1-12_090.mzML 10.8 s | deisotoping 0.1 s
		[progress: 241654/241654 (100%) - 13895 spectra/s] 17.4s
	043. Lymph_Ecoli_1-12_091.mzML 11.4 s | deisotoping 0.3 s
		[progress: 247511/247511 (100%) - 13348 spectra/s] 18.5s
	044. Lymph_Ecoli_1-12_092.mzML 12.2 s | deisotoping 0.2 s
		[progress: 249645/249645 (100%) - 12949 spectra/s] 19.3s
	045. Lymph_Ecoli_1-12_103.mzML 10.4 s | deisotoping 0.1 s
		[progress: 237447/237447 (100%) - 15099 spectra/s] 15.7s
	046. Lymph_Ecoli_1-12_104.mzML 11.2 s | deisotoping 0.1 s
		[progress: 236351/236351 (100%) - 14534 spectra/s] 16.3s
	047. Lymph_Ecoli_1-25_005.mzML 11.8 s | deisotoping 0.2 s
		[progress: 247035/247035 (100%) - 13759 spectra/s] 18.0s
	048. Lymph_Ecoli_1-25_006.mzML 10.9 s | deisotoping 0.1 s
		[progress: 242140/242140 (100%) - 16369 spectra/s] 14.8s
	049. Lymph_Ecoli_1-25_007.mzML 11.4 s | deisotoping 0.4 s
		[progress: 250592/250592 (100%) - 12570 spectra/s] 19.9s
	050. Lymph_Ecoli_1-25_018.mzML 11.9 s | deisotoping 0.2 s
		[progress: 249204/249204 (100%) - 13645 spectra/s] 18.3s
	051. Lymph_Ecoli_1-25_019.mzML 11.3 s | deisotoping 0.3 s
		[progress: 251005/251005 (100%) - 13007 spectra/s] 19.3s
	052. Lymph_Ecoli_1-25_020.mzML 12.1 s | deisotoping 0.4 s
		[progress: 251811/251811 (100%) - 13095 spectra/s] 19.2s
	053. Lymph_Ecoli_1-25_032.mzML 10.8 s | deisotoping 0.3 s
		[progress: 249932/249932 (100%) - 12845 spectra/s] 19.5s
	054. Lymph_Ecoli_1-25_033.mzML 12.2 s | deisotoping 0.2 s
		[progress: 248989/248989 (100%) - 12913 spectra/s] 19.3s
	055. Lymph_Ecoli_1-25_034.mzML 11.9 s | deisotoping 0.3 s
		[progress: 251197/251197 (100%) - 12592 spectra/s] 20.0s
	056. Lymph_Ecoli_1-25_046.mzML 11.3 s | deisotoping 0.2 s
		[progress: 247967/247967 (100%) - 12941 spectra/s] 19.2s
	057. Lymph_Ecoli_1-25_047.mzML 11.9 s | deisotoping 0.3 s
		[progress: 249627/249627 (100%) - 12851 spectra/s] 19.4s
	058. Lymph_Ecoli_1-25_049.mzML 11.8 s | deisotoping 0.2 s
		[progress: 249619/249619 (100%) - 13259 spectra/s] 18.8s
	059. Lymph_Ecoli_1-25_061.mzML 11.2 s | deisotoping 0.1 s
		[progress: 233395/233395 (100%) - 16449 spectra/s] 14.2s
	060. Lymph_Ecoli_1-25_063.mzML 10.1 s | deisotoping 0.1 s
		[progress: 220335/220335 (100%) - 19321 spectra/s] 11.4s
	061. Lymph_Ecoli_1-25_064.mzML 10.6 s | deisotoping 0.1 s
		[progress: 237137/237137 (100%) - 14084 spectra/s] 16.8s
	062. Lymph_Ecoli_1-25_065.mzML 11.3 s | deisotoping 0.2 s
		[progress: 245279/245279 (100%) - 13248 spectra/s] 18.5s
	063. Lymph_Ecoli_1-25_080.mzML 10.2 s | deisotoping 0.3 s
		[progress: 242753/242753 (100%) - 13780 spectra/s] 17.6s
	064. Lymph_Ecoli_1-25_082.mzML 12.6 s | deisotoping 0.4 s
		[progress: 250510/250510 (100%) - 12493 spectra/s] 20.1s
	065. Lymph_Ecoli_1-25_083.mzML 11.5 s | deisotoping 0.4 s
		[progress: 249249/249249 (100%) - 12713 spectra/s] 19.6s
	066. Lymph_Ecoli_1-25_085.mzML 12.6 s | deisotoping 0.2 s
		[progress: 247483/247483 (100%) - 12828 spectra/s] 19.3s
	067. Lymph_Ecoli_1-25_087.mzML 11.9 s | deisotoping 0.2 s
		[progress: 243842/243842 (100%) - 13353 spectra/s] 18.3s
	068. Lymph_Ecoli_1-25_101.mzML 11.1 s | deisotoping 0.2 s
		[progress: 244951/244951 (100%) - 12646 spectra/s] 19.4s
	069. Lymph_Ecoli_1-25_102.mzML 11.2 s | deisotoping 0.1 s
		[progress: 243385/243385 (100%) - 13480 spectra/s] 18.1s
	070. Lymph_Ecoli_1-6_011.mzML 10.8 s | deisotoping 0.3 s
		[progress: 245090/245090 (100%) - 13092 spectra/s] 18.7s
	071. Lymph_Ecoli_1-6_012.mzML 12.2 s | deisotoping 0.3 s
		[progress: 248705/248705 (100%) - 12731 spectra/s] 19.5s
	072. Lymph_Ecoli_1-6_013.mzML 11.8 s | deisotoping 0.2 s
		[progress: 247012/247012 (100%) - 12889 spectra/s] 19.2s
	073. Lymph_Ecoli_1-6_026.mzML 11.4 s | deisotoping 0.4 s
		[progress: 250242/250242 (100%) - 13046 spectra/s] 19.2s
	074. Lymph_Ecoli_1-6_027.mzML 13.1 s | deisotoping 0.4 s
		[progress: 249939/249939 (100%) - 12402 spectra/s] 20.2s
	075. Lymph_Ecoli_1-6_028.mzML 11.8 s | deisotoping 0.4 s
		[progress: 254751/254751 (100%) - 12998 spectra/s] 19.6s
	076. Lymph_Ecoli_1-6_039.mzML 12.1 s | deisotoping 0.2 s
		[progress: 248223/248223 (100%) - 12752 spectra/s] 19.5s
	077. Lymph_Ecoli_1-6_041.mzML 12.6 s | deisotoping 0.4 s
		[progress: 251091/251091 (100%) - 12433 spectra/s] 20.2s
	078. Lymph_Ecoli_1-6_042.mzML 11.6 s | deisotoping 0.2 s
		[progress: 251947/251947 (100%) - 12576 spectra/s] 20.0s
	079. Lymph_Ecoli_1-6_053.mzML 12.2 s | deisotoping 0.3 s
		[progress: 249045/249045 (100%) - 13513 spectra/s] 18.4s
	080. Lymph_Ecoli_1-6_054.mzML 11.8 s | deisotoping 0.5 s
		[progress: 251886/251886 (100%) - 12517 spectra/s] 20.1s
	081. Lymph_Ecoli_1-6_055.mzML 12.1 s | deisotoping 0.2 s
		[progress: 246756/246756 (100%) - 12877 spectra/s] 19.2s
	082. Lymph_Ecoli_1-6_070.mzML 11.2 s | deisotoping 0.5 s
		[progress: 250903/250903 (100%) - 12728 spectra/s] 19.7s
	083. Lymph_Ecoli_1-6_071.mzML 12.5 s | deisotoping 0.2 s
		[progress: 248348/248348 (100%) - 13224 spectra/s] 18.8s
	084. Lymph_Ecoli_1-6_072.mzML 11.6 s | deisotoping 0.2 s
		[progress: 250028/250028 (100%) - 12958 spectra/s] 19.3s
	085. Lymph_Ecoli_1-6_074.mzML 11.9 s | deisotoping 0.1 s
		[progress: 241980/241980 (100%) - 13449 spectra/s] 18.0s
	086. Lymph_Ecoli_1-6_093.mzML 11.8 s | deisotoping 0.2 s
		[progress: 249177/249177 (100%) - 13162 spectra/s] 18.9s
	087. Lymph_Ecoli_1-6_094.mzML 11.5 s | deisotoping 0.2 s
		[progress: 252347/252347 (100%) - 13247 spectra/s] 19.0s
	088. Lymph_Ecoli_1-6_095.mzML 11.8 s | deisotoping 0.2 s
		[progress: 249927/249927 (100%) - 12909 spectra/s] 19.4s
	089. Lymph_Ecoli_1-6_096.mzML 11.5 s | deisotoping 0.5 s
		[progress: 248995/248995 (100%) - 12623 spectra/s] 19.7s
	090. Lymph_Ecoli_1-6_097.mzML 11.9 s | deisotoping 0.4 s
		[progress: 238441/238441 (100%) - 12395 spectra/s] 19.2s
	091. Lymph_Ecoli_1-6_105.mzML 10.8 s | deisotoping 0.1 s
		[progress: 243602/243602 (100%) - 14149 spectra/s] 17.2s
	092. Lymph_Ecoli_1-6_106.mzML 11.9 s | deisotoping 0.2 s
		[progress: 249851/249851 (100%) - 12881 spectra/s] 19.4s
***************************FIRST SEARCH DONE IN 56.981 MIN**************************

*********************************MASS CALIBRATION**********************************
-----|---------------|---------------
     |  MS2   (Old)  |  MS2   (New)  
-----|---------------|---------------
 Run |  Median  MAD  |  Median  MAD  
 001 |  -1.68   3.45 |  -0.15   2.98  
 002 |  -0.75   3.39 |  -0.14   2.93  
 003 |  -0.98   3.55 |  -0.16   3.09  
 004 |  -2.56   3.14 |  -0.27   2.81  
 005 |  -1.23   3.53 |  -0.15   3.05  
 006 |  -0.83   3.47 |  -0.16   2.99  
 007 |  -1.48   3.47 |  -0.16   2.98  
 008 |  -2.01   3.52 |  -0.24   2.95  
 009 |  -2.11   3.50 |  -0.25   2.99  
 010 |  -3.71   3.48 |  -0.30   2.89  
 011 |  -5.51   3.45 |  -0.44   2.94  
 012 |  -4.07   3.50 |  -0.29   2.97  
 013 |  -5.16   3.48 |  -0.43   2.96  
 014 |  -6.18   3.44 |  -0.45   2.90  
 015 |  -6.93   3.31 |  -0.51   2.85  
 016 |  -5.82   3.46 |  -0.47   2.96  
 017 |  -5.08   3.48 |  -0.40   2.98  
 018 |  -4.46   3.46 |  -0.35   3.01  
 019 |  -4.69   3.49 |  -0.28   2.96  
 020 |  -5.74   3.47 |  -0.43   2.97  
 021 |  -5.56   3.50 |  -0.42   2.98  
 022 |  -3.60   3.21 |  -0.31   2.84  
 023 |  -1.01   3.47 |  -0.14   3.03  
 024 |  -1.46   3.52 |  -0.20   3.02  
 025 |  -0.82   3.43 |  -0.20   2.97  
 026 |  -1.36   3.54 |  -0.16   3.08  
 027 |  -1.60   3.56 |  -0.19   3.11  
 028 |  -1.23   3.48 |  -0.20   2.99  
 029 |  -1.36   3.58 |  -0.21   3.11  
 030 |  -1.45   3.60 |  -0.27   3.11  
 031 |  -1.62   3.54 |  -0.21   3.06  
 032 |  -1.86   3.48 |  -0.24   2.97  
 033 |  -4.00   3.48 |  -0.33   2.96  
 034 |  -4.61   3.40 |  -0.37   2.91  
 035 |  -4.11   3.55 |  -0.32   3.06  
 036 |  -2.65   3.49 |  -0.26   2.96  
 037 |  -3.68   3.49 |  -0.32   2.96  
 038 |  -4.51   3.53 |  -0.34   3.01  
 039 |  -5.04   3.38 |  -0.36   2.92  
 040 |  -5.54   3.45 |  -0.43   2.94  
 041 |  -5.76   3.50 |  -0.41   2.94  
 042 |  -5.78   3.38 |  -0.43   2.88  
 043 |  -4.97   3.52 |  -0.38   3.00  
 044 |  -4.47   3.50 |  -0.37   2.97  
 045 |  -1.04   3.19 |  -0.14   2.89  
 046 |  -1.02   3.22 |  -0.19   2.93  
 047 |  -1.58   3.44 |  -0.20   2.95  
 048 |  -2.07   3.35 |  -0.21   2.89  
 049 |  -1.22   3.53 |  -0.23   3.08  
 050 |  -1.35   3.57 |  -0.17   3.13  
 051 |  -1.16   3.60 |  -0.20   3.18  
 052 |  -1.06   3.52 |  -0.20   3.02  
 053 |  -1.85   3.48 |  -0.24   2.97  
 054 |  -1.90   3.51 |  -0.27   3.00  
 055 |  -1.76   3.58 |  -0.28   3.09  
 056 |  -3.36   3.46 |  -0.29   2.96  
 057 |  -2.71   3.50 |  -0.25   3.01  
 058 |  -3.29   3.53 |  -0.32   3.01  
 059 |  -4.86   3.35 |  -0.42   2.84  
 060 |  -4.02   3.28 |  -0.40   2.79  
 061 |  -3.76   3.39 |  -0.39   2.91  
 062 |  -3.19   3.45 |  -0.33   2.94  
 063 |  -5.68   3.46 |  -0.44   2.95  
 064 |  -5.11   3.44 |  -0.39   2.94  
 065 |  -5.33   3.63 |  -0.48   3.12  
 066 |  -5.38   3.42 |  -0.38   2.87  
 067 |  -5.72   3.44 |  -0.40   2.91  
 068 |  -1.26   3.29 |  -0.15   2.97  
 069 |  -0.81   3.26 |  -0.17   2.96  
 070 |  -1.41   3.49 |  -0.18   3.01  
 071 |  -1.10   3.49 |  -0.17   3.02  
 072 |  -1.16   3.54 |  -0.19   3.05  
 073 |  -1.46   3.56 |  -0.19   3.11  
 074 |  -0.91   3.48 |  -0.20   3.04  
 075 |  -1.49   3.54 |  -0.15   3.04  
 076 |  -2.44   3.48 |  -0.23   2.97  
 077 |  -1.92   3.46 |  -0.25   2.98  
 078 |  -3.35   3.45 |  -0.32   2.94  
 079 |  -4.51   3.51 |  -0.33   2.99  
 080 |  -4.06   3.57 |  -0.34   3.03  
 081 |  -4.81   3.48 |  -0.36   2.93  
 082 |  -4.50   3.58 |  -0.36   3.05  
 083 |  -5.25   3.50 |  -0.39   2.99  
 084 |  -7.72   3.50 |  -0.57   2.88  
 085 |  -7.87   3.43 |  -0.60   2.96  
 086 |  -4.83   3.45 |  -0.34   2.90  
 087 |  -5.25   3.48 |  -0.37   2.94  
 088 |  -5.09   3.46 |  -0.34   2.92  
 089 |  -5.86   3.48 |  -0.44   2.97  
 090 |  -6.10   3.48 |  -0.46   2.97  
 091 |  -0.86   3.16 |  -0.15   2.87  
 092 |  -0.38   3.23 |  -0.13   2.92  
-----|---------------|---------------
New fragment_mass_tolerance = 13 PPM
**************************MASS CALIBRATION DONE IN 26.963 MIN***********************

************************************MAIN SEARCH************************************
data_type > 0 and intensity_transform != 0. Change intensity_transform to 1.
Checking database...
data_type > 0. Will use the isolation window from the spectral file as precursor tolerance.
Parameters:
num_threads = 56
database_name = /storage/yufe/results/msfragger_dia_paper/lymph/2022-02-18-decoys-reviewed-UP000005640-UP000000625.fas
decoy_prefix = rev_
precursor_mass_lower = -10.0
precursor_mass_upper = 10.0
precursor_mass_units = 1
data_type = 1
precursor_true_tolerance = 10.0
precursor_true_units = 1
fragment_mass_tolerance = 13.0
fragment_mass_units = 1
calibrate_mass = 1
use_all_mods_in_first_search = false
write_calibrated_mgf = 0
isotope_error = 0
mass_offsets = 0
labile_search_mode = OFF
restrict_deltamass_to = all
precursor_mass_mode = SELECTED
localize_delta_mass = false
delta_mass_exclude_ranges = (-1.5,3.5)
fragment_ion_series = b,y
ion_series_definitions = 
search_enzyme_name = stricttrypsin
search_enzyme_sense_1 = C
search_enzyme_cut_1 = KR
search_enzyme_nocut_1 = 
allowed_missed_cleavage_1 = 1
num_enzyme_termini = 2
clip_nTerm_M = true
allow_multiple_variable_mods_on_residue = false
max_variable_mods_per_peptide = 3
max_variable_mods_combinations = 5000
output_format = pepxml_pin
output_report_topN = 5
output_max_expect = 1.7976931348623157E308
report_alternative_proteins = true
override_charge = true
precursor_charge_low = 1
precursor_charge_high = 4
digest_min_length = 7
digest_max_length = 50
digest_mass_range_low = 500.0
digest_mass_range_high = 5000.0
max_fragment_charge = 1
deisotope = 1
deneutralloss = true
track_zero_topN = 0
zero_bin_accept_expect = 0.0
zero_bin_mult_expect = 1.0
add_topN_complementary = 0
minimum_peaks = 15
use_topN_peaks = 300
minIonsScoring = 2
min_matched_fragments = 5
minimum_ratio = 0.0
intensity_transform = 1
activation_types = all
remove_precursor_peak = 0
remove_precursor_range = isolation window
clear_mz_range_low = 0.0
clear_mz_range_high = 0.0
excluded_scan_list_file = 
mass_diff_to_variable_mod = 0
min_sequence_matches = 2
check_spectral_files = true
variable_mod_01 = 15.994900 M 3
variable_mod_02 = 42.010600 [^ 1
add_A_alanine = 0.000000
add_B_user_amino_acid = 0.000000
add_C_cysteine = 57.021464
add_Cterm_peptide = 0.0
add_Cterm_protein = 0.0
add_D_aspartic_acid = 0.000000
add_E_glutamic_acid = 0.000000
add_F_phenylalanine = 0.000000
add_G_glycine = 0.000000
add_H_histidine = 0.000000
add_I_isoleucine = 0.000000
add_J_user_amino_acid = 0.000000
add_K_lysine = 0.000000
add_L_leucine = 0.000000
add_M_methionine = 0.000000
add_N_asparagine = 0.000000
add_Nterm_peptide = 0.0
add_Nterm_protein = 0.0
add_O_user_amino_acid = 0.000000  # O = pyrrolysine (237.14773 Da)
add_P_proline = 0.000000
add_Q_glutamine = 0.000000
add_R_arginine = 0.000000
add_S_serine = 0.000000
add_T_threonine = 0.000000
add_U_user_amino_acid = 0.000000  # U = selenocysteine (150.95363 Da)
add_V_valine = 0.000000
add_W_tryptophan = 0.000000
add_X_user_amino_acid = 0.000000
add_Y_tyrosine = 0.000000
add_Z_user_amino_acid = 0.000000
Selected fragment index width 0.07 Da.
185267392 fragments to be searched in 1 slices (2.76 GB total)
Operating on slice 1 of 1: 
	Fragment index slice generated in 1.24 s
	001. Lymph_001.mzBIN_calibrated 2.5 s
		[progress: 239684/239684 (100%) - 7039 spectra/s] 34.1s
		Building spectral index for Lymph_001.mzBIN_calibrated 40.0 s
		Rescoring with peak tracing 28.1 s
		Picking top PSMs for each precursor 16.1 s
		Rescoring using greedy method 8.6 s
		Writing results 33.8 s
	002. Lymph_002.mzBIN_calibrated 3.3 s
		[progress: 254138/254138 (100%) - 5428 spectra/s] 46.8s
		Building spectral index for Lymph_002.mzBIN_calibrated 45.7 s
		Rescoring with peak tracing 31.7 s
		Picking top PSMs for each precursor 31.5 s
		Rescoring using greedy method 9.2 s
		Writing results 61.6 s
	003. Lymph_004.mzBIN_calibrated 1.9 s
		[progress: 245670/245670 (100%) - 5916 spectra/s] 41.5s
		Building spectral index for Lymph_004.mzBIN_calibrated 44.8 s
		Rescoring with peak tracing 23.6 s
		Picking top PSMs for each precursor 19.7 s
		Rescoring using greedy method 6.6 s
		Writing results 46.6 s
	004. Lymph_0100.mzBIN_calibrated 1.3 s
		[progress: 229153/229153 (100%) - 8012 spectra/s] 28.6s
		Building spectral index for Lymph_0100.mzBIN_calibrated 44.8 s
		Rescoring with peak tracing 13.5 s
		Picking top PSMs for each precursor 8.1 s
		Rescoring using greedy method 2.7 s
		Writing results 25.7 s
	005. Lymph_016.mzBIN_calibrated 1.9 s
		[progress: 245425/245425 (100%) - 6105 spectra/s] 40.2s
		Building spectral index for Lymph_016.mzBIN_calibrated 43.1 s
		Rescoring with peak tracing 22.7 s
		Picking top PSMs for each precursor 21.3 s
		Rescoring using greedy method 6.7 s
		Writing results 46.9 s
	006. Lymph_017.mzBIN_calibrated 2.2 s
		[progress: 249162/249162 (100%) - 5516 spectra/s] 45.2s
		Building spectral index for Lymph_017.mzBIN_calibrated 46.7 s
		Rescoring with peak tracing 28.4 s
		Picking top PSMs for each precursor 25.8 s
		Rescoring using greedy method 8.8 s
		Writing results 57.9 s
	007. Lymph_029.mzBIN_calibrated 2.7 s
		[progress: 248418/248418 (100%) - 5846 spectra/s] 42.5s
		Building spectral index for Lymph_029.mzBIN_calibrated 45.1 s
		Rescoring with peak tracing 24.0 s
		Picking top PSMs for each precursor 22.5 s
		Rescoring using greedy method 7.3 s
		Writing results 51.9 s
	008. Lymph_030.mzBIN_calibrated 2.9 s
		[progress: 247557/247557 (100%) - 5926 spectra/s] 41.8s
		Building spectral index for Lymph_030.mzBIN_calibrated 48.8 s
		Rescoring with peak tracing 25.2 s
		Picking top PSMs for each precursor 20.4 s
		Rescoring using greedy method 6.7 s
		Writing results 54.7 s
	009. Lymph_031.mzBIN_calibrated 2.1 s
		[progress: 248501/248501 (100%) - 5609 spectra/s] 44.3s
		Building spectral index for Lymph_031.mzBIN_calibrated 45.9 s
		Rescoring with peak tracing 27.4 s
		Picking top PSMs for each precursor 24.6 s
		Rescoring using greedy method 8.3 s
		Writing results 52.2 s
	010. Lymph_043.mzBIN_calibrated 3.8 s
		[progress: 251240/251240 (100%) - 5403 spectra/s] 46.5s
		Building spectral index for Lymph_043.mzBIN_calibrated 45.7 s
		Rescoring with peak tracing 30.5 s
		Picking top PSMs for each precursor 25.7 s
		Rescoring using greedy method 8.8 s
		Writing results 63.6 s
	011. Lymph_044.mzBIN_calibrated 1.9 s
		[progress: 243931/243931 (100%) - 5907 spectra/s] 41.3s
		Building spectral index for Lymph_044.mzBIN_calibrated 48.6 s
		Rescoring with peak tracing 24.5 s
		Picking top PSMs for each precursor 18.9 s
		Rescoring using greedy method 6.2 s
		Writing results 46.3 s
	012. Lymph_045.mzBIN_calibrated 2.3 s
		[progress: 248528/248528 (100%) - 5470 spectra/s] 45.4s
		Building spectral index for Lymph_045.mzBIN_calibrated 47.9 s
		Rescoring with peak tracing 27.6 s
		Picking top PSMs for each precursor 23.6 s
		Rescoring using greedy method 7.8 s
		Writing results 56.5 s
	013. Lymph_056.mzBIN_calibrated 1.6 s
		[progress: 239565/239565 (100%) - 6615 spectra/s] 36.2s
		Building spectral index for Lymph_056.mzBIN_calibrated 45.8 s
		Rescoring with peak tracing 19.5 s
		Picking top PSMs for each precursor 13.6 s
		Rescoring using greedy method 4.3 s
		Writing results 37.3 s
	014. Lymph_057.mzBIN_calibrated 2.4 s
		[progress: 243871/243871 (100%) - 6456 spectra/s] 37.8s
		Building spectral index for Lymph_057.mzBIN_calibrated 42.9 s
		Rescoring with peak tracing 21.6 s
		Picking top PSMs for each precursor 16.5 s
		Rescoring using greedy method 5.1 s
		Writing results 38.5 s
	015. Lymph_058.mzBIN_calibrated 1.3 s
		[progress: 234555/234555 (100%) - 7700 spectra/s] 30.5s
		Building spectral index for Lymph_058.mzBIN_calibrated 43.5 s
		Rescoring with peak tracing 14.8 s
		Picking top PSMs for each precursor 9.5 s
		Rescoring using greedy method 3.4 s
		Writing results 28.5 s
	016. Lymph_060.mzBIN_calibrated 1.5 s
		[progress: 235499/235499 (100%) - 6930 spectra/s] 34.0s
		Building spectral index for Lymph_060.mzBIN_calibrated 43.9 s
		Rescoring with peak tracing 18.3 s
		Picking top PSMs for each precursor 12.0 s
		Rescoring using greedy method 4.3 s
		Writing results 35.6 s
	017. Lymph_075.mzBIN_calibrated 3.0 s
		[progress: 248251/248251 (100%) - 5681 spectra/s] 43.7s
		Building spectral index for Lymph_075.mzBIN_calibrated 49.0 s
		Rescoring with peak tracing 27.0 s
		Picking top PSMs for each precursor 22.4 s
		Rescoring using greedy method 7.2 s
		Writing results 56.3 s
	018. Lymph_076.mzBIN_calibrated 1.6 s
		[progress: 239094/239094 (100%) - 7202 spectra/s] 33.2s
		Building spectral index for Lymph_076.mzBIN_calibrated 47.5 s
		Rescoring with peak tracing 15.8 s
		Picking top PSMs for each precursor 10.4 s
		Rescoring using greedy method 2.8 s
		Writing results 27.9 s
	019. Lymph_077.mzBIN_calibrated 1.8 s
		[progress: 243667/243667 (100%) - 6509 spectra/s] 37.4s
		Building spectral index for Lymph_077.mzBIN_calibrated 44.8 s
		Rescoring with peak tracing 20.9 s
		Picking top PSMs for each precursor 15.2 s
		Rescoring using greedy method 4.6 s
		Writing results 33.8 s
	020. Lymph_078.mzBIN_calibrated 1.6 s
		[progress: 239774/239774 (100%) - 7166 spectra/s] 33.5s
		Building spectral index for Lymph_078.mzBIN_calibrated 46.5 s
		Rescoring with peak tracing 17.4 s
		Picking top PSMs for each precursor 11.4 s
		Rescoring using greedy method 3.7 s
		Writing results 30.7 s
	021. Lymph_079.mzBIN_calibrated 2.1 s
		[progress: 247279/247279 (100%) - 6046 spectra/s] 40.9s
		Building spectral index for Lymph_079.mzBIN_calibrated 44.4 s
		Rescoring with peak tracing 24.7 s
		Picking top PSMs for each precursor 18.3 s
		Rescoring using greedy method 5.4 s
		Writing results 40.6 s
	022. Lymph_098.mzBIN_calibrated 2.0 s
		[progress: 233391/233391 (100%) - 6979 spectra/s] 33.4s
		Building spectral index for Lymph_098.mzBIN_calibrated 43.3 s
		Rescoring with peak tracing 16.8 s
		Picking top PSMs for each precursor 11.6 s
		Rescoring using greedy method 3.7 s
		Writing results 31.7 s
	023. Lymph_130.mzBIN_calibrated 2.1 s
		[progress: 247686/247686 (100%) - 5867 spectra/s] 42.2s
		Building spectral index for Lymph_130.mzBIN_calibrated 45.9 s
		Rescoring with peak tracing 25.1 s
		Picking top PSMs for each precursor 19.4 s
		Rescoring using greedy method 5.8 s
		Writing results 50.3 s
	024. Lymph_Ecoli_1-12_008.mzBIN_calibrated 3.4 s
		[progress: 246321/246321 (100%) - 6082 spectra/s] 40.5s
		Building spectral index for Lymph_Ecoli_1-12_008.mzBIN_calibrated 47.5 s
		Rescoring with peak tracing 22.6 s
		Picking top PSMs for each precursor 18.1 s
		Rescoring using greedy method 5.2 s
		Writing results 39.5 s
	025. Lymph_Ecoli_1-12_009.mzBIN_calibrated 6.5 s
		[progress: 250986/250986 (100%) - 5379 spectra/s] 46.7s
		Building spectral index for Lymph_Ecoli_1-12_009.mzBIN_calibrated 46.0 s
		Rescoring with peak tracing 30.0 s
		Picking top PSMs for each precursor 29.3 s
		Rescoring using greedy method 9.1 s
		Writing results 60.1 s
	026. Lymph_Ecoli_1-12_010.mzBIN_calibrated 1.9 s
		[progress: 246814/246814 (100%) - 6074 spectra/s] 40.6s
		Building spectral index for Lymph_Ecoli_1-12_010.mzBIN_calibrated 47.9 s
		Rescoring with peak tracing 23.2 s
		Picking top PSMs for each precursor 18.2 s
		Rescoring using greedy method 6.2 s
		Writing results 41.8 s
	027. Lymph_Ecoli_1-12_022.mzBIN_calibrated 4.3 s
		[progress: 247699/247699 (100%) - 6114 spectra/s] 40.5s
		Building spectral index for Lymph_Ecoli_1-12_022.mzBIN_calibrated 46.7 s
		Rescoring with peak tracing 22.3 s
		Picking top PSMs for each precursor 17.2 s
		Rescoring using greedy method 5.5 s
		Writing results 37.2 s
	028. Lymph_Ecoli_1-12_023.mzBIN_calibrated 5.1 s
		[progress: 250769/250769 (100%) - 5566 spectra/s] 45.1s
		Building spectral index for Lymph_Ecoli_1-12_023.mzBIN_calibrated 46.8 s
		Rescoring with peak tracing 27.3 s
		Picking top PSMs for each precursor 22.9 s
		Rescoring using greedy method 7.3 s
		Writing results 53.2 s
	029. Lymph_Ecoli_1-12_024.mzBIN_calibrated 4.5 s
		[progress: 249734/249734 (100%) - 5760 spectra/s] 43.4s
		Building spectral index for Lymph_Ecoli_1-12_024.mzBIN_calibrated 48.3 s
		Rescoring with peak tracing 25.3 s
		Picking top PSMs for each precursor 21.0 s
		Rescoring using greedy method 6.8 s
		Writing results 52.2 s
	030. Lymph_Ecoli_1-12_036.mzBIN_calibrated 5.1 s
		[progress: 251015/251015 (100%) - 5411 spectra/s] 46.4s
		Building spectral index for Lymph_Ecoli_1-12_036.mzBIN_calibrated 46.6 s
		Rescoring with peak tracing 27.9 s
		Picking top PSMs for each precursor 23.7 s
		Rescoring using greedy method 7.8 s
		Writing results 56.5 s
	031. Lymph_Ecoli_1-12_037.mzBIN_calibrated 5.3 s
		[progress: 247886/247886 (100%) - 5493 spectra/s] 45.1s
		Building spectral index for Lymph_Ecoli_1-12_037.mzBIN_calibrated 46.0 s
		Rescoring with peak tracing 26.9 s
		Picking top PSMs for each precursor 22.8 s
		Rescoring using greedy method 7.6 s
		Writing results 57.8 s
	032. Lymph_Ecoli_1-12_038.mzBIN_calibrated 5.4 s
		[progress: 248847/248847 (100%) - 5553 spectra/s] 44.8s
		Building spectral index for Lymph_Ecoli_1-12_038.mzBIN_calibrated 48.2 s
		Rescoring with peak tracing 27.4 s
		Picking top PSMs for each precursor 23.9 s
		Rescoring using greedy method 7.4 s
		Writing results 55.6 s
	033. Lymph_Ecoli_1-12_050.mzBIN_calibrated 4.1 s
		[progress: 246633/246633 (100%) - 6334 spectra/s] 38.9s
		Building spectral index for Lymph_Ecoli_1-12_050.mzBIN_calibrated 46.7 s
		Rescoring with peak tracing 21.1 s
		Picking top PSMs for each precursor 14.9 s
		Rescoring using greedy method 4.6 s
		Writing results 37.1 s
	034. Lymph_Ecoli_1-12_051.mzBIN_calibrated 3.9 s
		[progress: 241800/241800 (100%) - 7344 spectra/s] 32.9s
		Building spectral index for Lymph_Ecoli_1-12_051.mzBIN_calibrated 46.2 s
		Rescoring with peak tracing 16.8 s
		Picking top PSMs for each precursor 10.4 s
		Rescoring using greedy method 3.7 s
		Writing results 28.1 s
	035. Lymph_Ecoli_1-12_052.mzBIN_calibrated 4.1 s
		[progress: 247941/247941 (100%) - 6087 spectra/s] 40.7s
		Building spectral index for Lymph_Ecoli_1-12_052.mzBIN_calibrated 46.6 s
		Rescoring with peak tracing 23.0 s
		Picking top PSMs for each precursor 16.7 s
		Rescoring using greedy method 5.4 s
		Writing results 40.7 s
	036. Lymph_Ecoli_1-12_066.mzBIN_calibrated 5.8 s
		[progress: 249395/249395 (100%) - 5626 spectra/s] 44.3s
		Building spectral index for Lymph_Ecoli_1-12_066.mzBIN_calibrated 46.5 s
		Rescoring with peak tracing 26.7 s
		Picking top PSMs for each precursor 20.7 s
		Rescoring using greedy method 6.7 s
		Writing results 53.5 s
	037. Lymph_Ecoli_1-12_067.mzBIN_calibrated 2.6 s
		[progress: 245931/245931 (100%) - 6216 spectra/s] 39.6s
		Building spectral index for Lymph_Ecoli_1-12_067.mzBIN_calibrated 46.3 s
		Rescoring with peak tracing 21.2 s
		Picking top PSMs for each precursor 16.1 s
		Rescoring using greedy method 5.0 s
		Writing results 38.8 s
	038. Lymph_Ecoli_1-12_068.mzBIN_calibrated 1.5 s
		[progress: 246168/246168 (100%) - 7046 spectra/s] 34.9s
		Building spectral index for Lymph_Ecoli_1-12_068.mzBIN_calibrated 45.1 s
		Rescoring with peak tracing 17.5 s
		Picking top PSMs for each precursor 10.0 s
		Rescoring using greedy method 3.4 s
		Writing results 29.9 s
	039. Lymph_Ecoli_1-12_069.mzBIN_calibrated 1.4 s
		[progress: 240879/240879 (100%) - 7757 spectra/s] 31.1s
		Building spectral index for Lymph_Ecoli_1-12_069.mzBIN_calibrated 44.2 s
		Rescoring with peak tracing 14.9 s
		Picking top PSMs for each precursor 8.8 s
		Rescoring using greedy method 2.8 s
		Writing results 25.3 s
	040. Lymph_Ecoli_1-12_088.mzBIN_calibrated 5.0 s
		[progress: 243804/243804 (100%) - 5731 spectra/s] 42.5s
		Building spectral index for Lymph_Ecoli_1-12_088.mzBIN_calibrated 46.8 s
		Rescoring with peak tracing 26.2 s
		Picking top PSMs for each precursor 20.5 s
		Rescoring using greedy method 6.5 s
		Writing results 52.8 s
	041. Lymph_Ecoli_1-12_089.mzBIN_calibrated 1.7 s
		[progress: 243079/243079 (100%) - 6213 spectra/s] 39.1s
		Building spectral index for Lymph_Ecoli_1-12_089.mzBIN_calibrated 44.7 s
		Rescoring with peak tracing 22.2 s
		Picking top PSMs for each precursor 15.6 s
		Rescoring using greedy method 5.5 s
		Writing results 42.4 s
	042. Lymph_Ecoli_1-12_090.mzBIN_calibrated 4.0 s
		[progress: 239688/239688 (100%) - 6540 spectra/s] 36.7s
		Building spectral index for Lymph_Ecoli_1-12_090.mzBIN_calibrated 46.3 s
		Rescoring with peak tracing 19.4 s
		Picking top PSMs for each precursor 13.5 s
		Rescoring using greedy method 4.4 s
		Writing results 35.8 s
	043. Lymph_Ecoli_1-12_091.mzBIN_calibrated 2.0 s
		[progress: 245943/245943 (100%) - 5975 spectra/s] 41.2s
		Building spectral index for Lymph_Ecoli_1-12_091.mzBIN_calibrated 44.1 s
		Rescoring with peak tracing 25.3 s
		Picking top PSMs for each precursor 19.3 s
		Rescoring using greedy method 6.0 s
		Writing results 43.6 s
	044. Lymph_Ecoli_1-12_092.mzBIN_calibrated 5.0 s
		[progress: 248321/248321 (100%) - 5696 spectra/s] 43.6s
		Building spectral index for Lymph_Ecoli_1-12_092.mzBIN_calibrated 47.4 s
		Rescoring with peak tracing 25.7 s
		Picking top PSMs for each precursor 21.1 s
		Rescoring using greedy method 6.6 s
		Writing results 49.6 s
	045. Lymph_Ecoli_1-12_103.mzBIN_calibrated 1.8 s
		[progress: 235303/235303 (100%) - 7678 spectra/s] 30.6s
		Building spectral index for Lymph_Ecoli_1-12_103.mzBIN_calibrated 45.8 s
		Rescoring with peak tracing 15.3 s
		Picking top PSMs for each precursor 9.8 s
		Rescoring using greedy method 3.5 s
		Writing results 26.6 s
	046. Lymph_Ecoli_1-12_104.mzBIN_calibrated 3.0 s
		[progress: 234333/234333 (100%) - 7186 spectra/s] 32.6s
		Building spectral index for Lymph_Ecoli_1-12_104.mzBIN_calibrated 44.8 s
		Rescoring with peak tracing 17.1 s
		Picking top PSMs for each precursor 11.9 s
		Rescoring using greedy method 3.8 s
		Writing results 32.1 s
	047. Lymph_Ecoli_1-25_005.mzBIN_calibrated 2.1 s
		[progress: 245328/245328 (100%) - 6458 spectra/s] 38.0s
		Building spectral index for Lymph_Ecoli_1-25_005.mzBIN_calibrated 45.0 s
		Rescoring with peak tracing 20.9 s
		Picking top PSMs for each precursor 15.2 s
		Rescoring using greedy method 5.0 s
		Writing results 35.6 s
	048. Lymph_Ecoli_1-25_006.mzBIN_calibrated 1.4 s
		[progress: 240007/240007 (100%) - 8039 spectra/s] 29.9s
		Building spectral index for Lymph_Ecoli_1-25_006.mzBIN_calibrated 44.9 s
		Rescoring with peak tracing 13.9 s
		Picking top PSMs for each precursor 7.4 s
		Rescoring using greedy method 2.6 s
		Writing results 21.6 s
	049. Lymph_Ecoli_1-25_007.mzBIN_calibrated 2.2 s
		[progress: 249287/249287 (100%) - 5553 spectra/s] 44.9s
		Building spectral index for Lymph_Ecoli_1-25_007.mzBIN_calibrated 44.1 s
		Rescoring with peak tracing 27.3 s
		Picking top PSMs for each precursor 24.1 s
		Rescoring using greedy method 7.7 s
		Writing results 52.6 s
	050. Lymph_Ecoli_1-25_018.mzBIN_calibrated 1.8 s
		[progress: 247904/247904 (100%) - 6289 spectra/s] 39.4s
		Building spectral index for Lymph_Ecoli_1-25_018.mzBIN_calibrated 47.8 s
		Rescoring with peak tracing 21.6 s
		Picking top PSMs for each precursor 16.7 s
		Rescoring using greedy method 5.2 s
		Writing results 40.7 s
	051. Lymph_Ecoli_1-25_019.mzBIN_calibrated 2.8 s
		[progress: 250001/250001 (100%) - 5833 spectra/s] 42.9s
		Building spectral index for Lymph_Ecoli_1-25_019.mzBIN_calibrated 46.4 s
		Rescoring with peak tracing 25.2 s
		Picking top PSMs for each precursor 20.1 s
		Rescoring using greedy method 6.7 s
		Writing results 50.5 s
	052. Lymph_Ecoli_1-25_020.mzBIN_calibrated 5.2 s
		[progress: 250352/250352 (100%) - 5807 spectra/s] 43.1s
		Building spectral index for Lymph_Ecoli_1-25_020.mzBIN_calibrated 45.6 s
		Rescoring with peak tracing 24.1 s
		Picking top PSMs for each precursor 19.3 s
		Rescoring using greedy method 6.1 s
		Writing results 47.0 s
	053. Lymph_Ecoli_1-25_032.mzBIN_calibrated 1.9 s
		[progress: 248725/248725 (100%) - 5731 spectra/s] 43.4s
		Building spectral index for Lymph_Ecoli_1-25_032.mzBIN_calibrated 47.2 s
		Rescoring with peak tracing 24.2 s
		Picking top PSMs for each precursor 20.4 s
		Rescoring using greedy method 6.6 s
		Writing results 49.5 s
	054. Lymph_Ecoli_1-25_033.mzBIN_calibrated 1.9 s
		[progress: 247571/247571 (100%) - 5903 spectra/s] 41.9s
		Building spectral index for Lymph_Ecoli_1-25_033.mzBIN_calibrated 47.3 s
		Rescoring with peak tracing 23.6 s
		Picking top PSMs for each precursor 20.4 s
		Rescoring using greedy method 6.6 s
		Writing results 49.7 s
	055. Lymph_Ecoli_1-25_034.mzBIN_calibrated 2.1 s
		[progress: 249983/249983 (100%) - 5589 spectra/s] 44.7s
		Building spectral index for Lymph_Ecoli_1-25_034.mzBIN_calibrated 45.9 s
		Rescoring with peak tracing 28.3 s
		Picking top PSMs for each precursor 23.9 s
		Rescoring using greedy method 7.8 s
		Writing results 57.4 s
	056. Lymph_Ecoli_1-25_046.mzBIN_calibrated 5.5 s
		[progress: 246629/246629 (100%) - 5809 spectra/s] 42.5s
		Building spectral index for Lymph_Ecoli_1-25_046.mzBIN_calibrated 47.2 s
		Rescoring with peak tracing 24.6 s
		Picking top PSMs for each precursor 20.2 s
		Rescoring using greedy method 6.2 s
		Writing results 51.4 s
	057. Lymph_Ecoli_1-25_047.mzBIN_calibrated 5.2 s
		[progress: 248276/248276 (100%) - 5821 spectra/s] 42.7s
		Building spectral index for Lymph_Ecoli_1-25_047.mzBIN_calibrated 47.0 s
		Rescoring with peak tracing 25.8 s
		Picking top PSMs for each precursor 20.5 s
		Rescoring using greedy method 6.4 s
		Writing results 52.5 s
	058. Lymph_Ecoli_1-25_049.mzBIN_calibrated 5.0 s
		[progress: 248310/248310 (100%) - 6064 spectra/s] 40.9s
		Building spectral index for Lymph_Ecoli_1-25_049.mzBIN_calibrated 47.6 s
		Rescoring with peak tracing 24.6 s
		Picking top PSMs for each precursor 17.9 s
		Rescoring using greedy method 5.6 s
		Writing results 47.2 s
	059. Lymph_Ecoli_1-25_061.mzBIN_calibrated 2.7 s
		[progress: 230548/230548 (100%) - 8355 spectra/s] 27.6s
		Building spectral index for Lymph_Ecoli_1-25_061.mzBIN_calibrated 46.6 s
		Rescoring with peak tracing 13.4 s
		Picking top PSMs for each precursor 7.7 s
		Rescoring using greedy method 2.9 s
		Writing results 25.4 s
	060. Lymph_Ecoli_1-25_063.mzBIN_calibrated 2.1 s
		[progress: 216804/216804 (100%) - 10331 spectra/s] 21.0s
		Building spectral index for Lymph_Ecoli_1-25_063.mzBIN_calibrated 45.9 s
		Rescoring with peak tracing 8.5 s
		Picking top PSMs for each precursor 4.6 s
		Rescoring using greedy method 1.8 s
		Writing results 15.9 s
	061. Lymph_Ecoli_1-25_064.mzBIN_calibrated 3.8 s
		[progress: 234756/234756 (100%) - 7191 spectra/s] 32.6s
		Building spectral index for Lymph_Ecoli_1-25_064.mzBIN_calibrated 42.7 s
		Rescoring with peak tracing 16.9 s
		Picking top PSMs for each precursor 11.8 s
		Rescoring using greedy method 3.7 s
		Writing results 31.7 s
	062. Lymph_Ecoli_1-25_065.mzBIN_calibrated 4.3 s
		[progress: 243601/243601 (100%) - 6363 spectra/s] 38.3s
		Building spectral index for Lymph_Ecoli_1-25_065.mzBIN_calibrated 46.1 s
		Rescoring with peak tracing 22.3 s
		Picking top PSMs for each precursor 17.7 s
		Rescoring using greedy method 5.3 s
		Writing results 40.0 s
	063. Lymph_Ecoli_1-25_080.mzBIN_calibrated 4.2 s
		[progress: 240824/240824 (100%) - 6475 spectra/s] 37.2s
		Building spectral index for Lymph_Ecoli_1-25_080.mzBIN_calibrated 45.6 s
		Rescoring with peak tracing 20.4 s
		Picking top PSMs for each precursor 15.8 s
		Rescoring using greedy method 4.8 s
		Writing results 36.2 s
	064. Lymph_Ecoli_1-25_082.mzBIN_calibrated 6.7 s
		[progress: 249373/249373 (100%) - 5383 spectra/s] 46.3s
		Building spectral index for Lymph_Ecoli_1-25_082.mzBIN_calibrated 45.5 s
		Rescoring with peak tracing 29.9 s
		Picking top PSMs for each precursor 25.4 s
		Rescoring using greedy method 8.5 s
		Writing results 61.5 s
	065. Lymph_Ecoli_1-25_083.mzBIN_calibrated 5.6 s
		[progress: 247892/247892 (100%) - 5631 spectra/s] 44.0s
		Building spectral index for Lymph_Ecoli_1-25_083.mzBIN_calibrated 48.6 s
		Rescoring with peak tracing 26.2 s
		Picking top PSMs for each precursor 22.6 s
		Rescoring using greedy method 6.7 s
		Writing results 53.1 s
	066. Lymph_Ecoli_1-25_085.mzBIN_calibrated 4.9 s
		[progress: 245853/245853 (100%) - 5714 spectra/s] 43.0s
		Building spectral index for Lymph_Ecoli_1-25_085.mzBIN_calibrated 45.6 s
		Rescoring with peak tracing 25.6 s
		Picking top PSMs for each precursor 17.8 s
		Rescoring using greedy method 6.2 s
		Writing results 52.6 s
	067. Lymph_Ecoli_1-25_087.mzBIN_calibrated 4.4 s
		[progress: 242187/242187 (100%) - 6036 spectra/s] 40.1s
		Building spectral index for Lymph_Ecoli_1-25_087.mzBIN_calibrated 46.1 s
		Rescoring with peak tracing 21.2 s
		Picking top PSMs for each precursor 16.5 s
		Rescoring using greedy method 5.2 s
		Writing results 40.5 s
	068. Lymph_Ecoli_1-25_101.mzBIN_calibrated 4.9 s
		[progress: 243360/243360 (100%) - 5824 spectra/s] 41.8s
		Building spectral index for Lymph_Ecoli_1-25_101.mzBIN_calibrated 47.1 s
		Rescoring with peak tracing 24.9 s
		Picking top PSMs for each precursor 18.7 s
		Rescoring using greedy method 6.0 s
		Writing results 47.2 s
	069. Lymph_Ecoli_1-25_102.mzBIN_calibrated 3.6 s
		[progress: 241567/241567 (100%) - 6743 spectra/s] 35.8s
		Building spectral index for Lymph_Ecoli_1-25_102.mzBIN_calibrated 47.1 s
		Rescoring with peak tracing 21.5 s
		Picking top PSMs for each precursor 14.2 s
		Rescoring using greedy method 4.7 s
		Writing results 34.7 s
	070. Lymph_Ecoli_1-6_011.mzBIN_calibrated 4.9 s
		[progress: 243390/243390 (100%) - 6095 spectra/s] 39.9s
		Building spectral index for Lymph_Ecoli_1-6_011.mzBIN_calibrated 46.5 s
		Rescoring with peak tracing 22.0 s
		Picking top PSMs for each precursor 16.2 s
		Rescoring using greedy method 4.7 s
		Writing results 38.3 s
	071. Lymph_Ecoli_1-6_012.mzBIN_calibrated 6.6 s
		[progress: 247420/247420 (100%) - 5728 spectra/s] 43.2s
		Building spectral index for Lymph_Ecoli_1-6_012.mzBIN_calibrated 46.4 s
		Rescoring with peak tracing 26.4 s
		Picking top PSMs for each precursor 21.1 s
		Rescoring using greedy method 6.3 s
		Writing results 52.6 s
	072. Lymph_Ecoli_1-6_013.mzBIN_calibrated 5.5 s
		[progress: 245579/245579 (100%) - 5830 spectra/s] 42.1s
		Building spectral index for Lymph_Ecoli_1-6_013.mzBIN_calibrated 48.2 s
		Rescoring with peak tracing 24.1 s
		Picking top PSMs for each precursor 19.4 s
		Rescoring using greedy method 6.3 s
		Writing results 50.8 s
	073. Lymph_Ecoli_1-6_026.mzBIN_calibrated 6.0 s
		[progress: 249136/249136 (100%) - 5819 spectra/s] 42.8s
		Building spectral index for Lymph_Ecoli_1-6_026.mzBIN_calibrated 46.1 s
		Rescoring with peak tracing 26.1 s
		Picking top PSMs for each precursor 20.8 s
		Rescoring using greedy method 7.2 s
		Writing results 52.2 s
	074. Lymph_Ecoli_1-6_027.mzBIN_calibrated 5.6 s
		[progress: 248769/248769 (100%) - 5370 spectra/s] 46.3s
		Building spectral index for Lymph_Ecoli_1-6_027.mzBIN_calibrated 48.0 s
		Rescoring with peak tracing 29.9 s
		Picking top PSMs for each precursor 25.0 s
		Rescoring using greedy method 8.9 s
		Writing results 63.9 s
	075. Lymph_Ecoli_1-6_028.mzBIN_calibrated 4.6 s
		[progress: 253502/253502 (100%) - 5938 spectra/s] 42.7s
		Building spectral index for Lymph_Ecoli_1-6_028.mzBIN_calibrated 49.0 s
		Rescoring with peak tracing 23.2 s
		Picking top PSMs for each precursor 13.4 s
		Rescoring using greedy method 4.9 s
		Writing results 38.4 s
	076. Lymph_Ecoli_1-6_039.mzBIN_calibrated 5.6 s
		[progress: 246851/246851 (100%) - 5710 spectra/s] 43.2s
		Building spectral index for Lymph_Ecoli_1-6_039.mzBIN_calibrated 46.3 s
		Rescoring with peak tracing 25.8 s
		Picking top PSMs for each precursor 20.9 s
		Rescoring using greedy method 6.8 s
		Writing results 51.8 s
	077. Lymph_Ecoli_1-6_041.mzBIN_calibrated 5.2 s
		[progress: 250059/250059 (100%) - 5507 spectra/s] 45.4s
		Building spectral index for Lymph_Ecoli_1-6_041.mzBIN_calibrated 47.9 s
		Rescoring with peak tracing 27.2 s
		Picking top PSMs for each precursor 22.6 s
		Rescoring using greedy method 7.7 s
		Writing results 55.3 s
	078. Lymph_Ecoli_1-6_042.mzBIN_calibrated 8.0 s
		[progress: 250689/250689 (100%) - 5477 spectra/s] 45.8s
		Building spectral index for Lymph_Ecoli_1-6_042.mzBIN_calibrated 48.7 s
		Rescoring with peak tracing 25.8 s
		Picking top PSMs for each precursor 20.0 s
		Rescoring using greedy method 7.4 s
		Writing results 53.7 s
	079. Lymph_Ecoli_1-6_053.mzBIN_calibrated 5.2 s
		[progress: 247751/247751 (100%) - 5969 spectra/s] 41.5s
		Building spectral index for Lymph_Ecoli_1-6_053.mzBIN_calibrated 47.3 s
		Rescoring with peak tracing 23.6 s
		Picking top PSMs for each precursor 17.6 s
		Rescoring using greedy method 5.5 s
		Writing results 38.8 s
	080. Lymph_Ecoli_1-6_054.mzBIN_calibrated 5.4 s
		[progress: 250852/250852 (100%) - 5283 spectra/s] 47.5s
		Building spectral index for Lymph_Ecoli_1-6_054.mzBIN_calibrated 46.6 s
		Rescoring with peak tracing 28.6 s
		Picking top PSMs for each precursor 25.5 s
		Rescoring using greedy method 8.0 s
		Writing results 59.1 s
	081. Lymph_Ecoli_1-6_055.mzBIN_calibrated 4.9 s
		[progress: 245303/245303 (100%) - 5799 spectra/s] 42.3s
		Building spectral index for Lymph_Ecoli_1-6_055.mzBIN_calibrated 47.5 s
		Rescoring with peak tracing 23.5 s
		Picking top PSMs for each precursor 18.5 s
		Rescoring using greedy method 6.2 s
		Writing results 41.1 s
	082. Lymph_Ecoli_1-6_070.mzBIN_calibrated 5.8 s
		[progress: 249826/249826 (100%) - 5546 spectra/s] 45.0s
		Building spectral index for Lymph_Ecoli_1-6_070.mzBIN_calibrated 46.4 s
		Rescoring with peak tracing 27.1 s
		Picking top PSMs for each precursor 19.9 s
		Rescoring using greedy method 6.9 s
		Writing results 53.3 s
	083. Lymph_Ecoli_1-6_071.mzBIN_calibrated 4.4 s
		[progress: 247005/247005 (100%) - 6027 spectra/s] 41.0s
		Building spectral index for Lymph_Ecoli_1-6_071.mzBIN_calibrated 48.2 s
		Rescoring with peak tracing 22.2 s
		Picking top PSMs for each precursor 17.2 s
		Rescoring using greedy method 5.7 s
		Writing results 41.4 s
	084. Lymph_Ecoli_1-6_072.mzBIN_calibrated 4.4 s
		[progress: 248807/248807 (100%) - 5946 spectra/s] 41.8s
		Building spectral index for Lymph_Ecoli_1-6_072.mzBIN_calibrated 47.6 s
		Rescoring with peak tracing 24.1 s
		Picking top PSMs for each precursor 19.1 s
		Rescoring using greedy method 7.0 s
		Writing results 50.9 s
	085. Lymph_Ecoli_1-6_074.mzBIN_calibrated 4.1 s
		[progress: 240169/240169 (100%) - 6249 spectra/s] 38.4s
		Building spectral index for Lymph_Ecoli_1-6_074.mzBIN_calibrated 49.5 s
		Rescoring with peak tracing 20.6 s
		Picking top PSMs for each precursor 15.8 s
		Rescoring using greedy method 5.2 s
		Writing results 37.8 s
	086. Lymph_Ecoli_1-6_093.mzBIN_calibrated 4.9 s
		[progress: 247727/247727 (100%) - 5834 spectra/s] 42.5s
		Building spectral index for Lymph_Ecoli_1-6_093.mzBIN_calibrated 47.3 s
		Rescoring with peak tracing 25.1 s
		Picking top PSMs for each precursor 19.4 s
		Rescoring using greedy method 6.0 s
		Writing results 50.2 s
	087. Lymph_Ecoli_1-6_094.mzBIN_calibrated 4.6 s
		[progress: 250869/250869 (100%) - 6010 spectra/s] 41.7s
		Building spectral index for Lymph_Ecoli_1-6_094.mzBIN_calibrated 47.6 s
		Rescoring with peak tracing 22.4 s
		Picking top PSMs for each precursor 16.5 s
		Rescoring using greedy method 5.5 s
		Writing results 39.6 s
	088. Lymph_Ecoli_1-6_095.mzBIN_calibrated 4.5 s
		[progress: 248516/248516 (100%) - 5720 spectra/s] 43.4s
		Building spectral index for Lymph_Ecoli_1-6_095.mzBIN_calibrated 46.9 s
		Rescoring with peak tracing 24.3 s
		Picking top PSMs for each precursor 20.0 s
		Rescoring using greedy method 6.3 s
		Writing results 49.8 s
	089. Lymph_Ecoli_1-6_096.mzBIN_calibrated 4.7 s
		[progress: 247674/247674 (100%) - 5537 spectra/s] 44.7s
		Building spectral index for Lymph_Ecoli_1-6_096.mzBIN_calibrated 46.6 s
		Rescoring with peak tracing 25.1 s
		Picking top PSMs for each precursor 21.3 s
		Rescoring using greedy method 6.4 s
		Writing results 51.0 s
	090. Lymph_Ecoli_1-6_097.mzBIN_calibrated 6.2 s
		[progress: 237814/237814 (100%) - 5293 spectra/s] 44.9s
		Building spectral index for Lymph_Ecoli_1-6_097.mzBIN_calibrated 49.1 s
		Rescoring with peak tracing 27.9 s
		Picking top PSMs for each precursor 22.7 s
		Rescoring using greedy method 7.3 s
		Writing results 53.7 s
	091. Lymph_Ecoli_1-6_105.mzBIN_calibrated 4.2 s
		[progress: 241642/241642 (100%) - 6768 spectra/s] 35.7s
		Building spectral index for Lymph_Ecoli_1-6_105.mzBIN_calibrated 47.2 s
		Rescoring with peak tracing 17.7 s
		Picking top PSMs for each precursor 12.4 s
		Rescoring using greedy method 3.8 s
		Writing results 31.8 s
	092. Lymph_Ecoli_1-6_106.mzBIN_calibrated 4.1 s
		[progress: 248463/248463 (100%) - 5823 spectra/s] 42.7s
		Building spectral index for Lymph_Ecoli_1-6_106.mzBIN_calibrated 45.0 s
		Rescoring with peak tracing 25.3 s
		Picking top PSMs for each precursor 19.9 s
		Rescoring using greedy method 6.6 s
		Writing results 51.4 s
***************************MAIN SEARCH DONE IN 354.268 MIN***************************

*******************************TOTAL TIME 438.211 MIN********************************
Process 'MSFragger' finished, exit code: 0
MSFragger move pepxml
java -cp /storage/yufe/tools/FragPipe-18.0/fragpipe/lib/fragpipe-18.0.jar:/storage/yufe/tools/FragPipe-18.0/fragpipe/lib/commons-io-2.11.0.jar com.github.chhh.utils.FileMove --no-err /storage/yufe/data/lymph_Klemens_Frohlich/mzml/dia/Lymph_001_rank1.pepXML /storage/yufe/results/msfragger_dia_paper/lymph/msfraggerdiadda/Lymph_001_rank1.pepXML
Process 'MSFragger move pepxml' finished, exit code: 0
MSFragger move pepxml
java -cp /storage/yufe/tools/FragPipe-18.0/fragpipe/lib/fragpipe-18.0.jar:/storage/yufe/tools/FragPipe-18.0/fragpipe/lib/commons-io-2.11.0.jar com.github.chhh.utils.FileMove --no-err /storage/yufe/data/lymph_Klemens_Frohlich/mzml/dia/Lymph_001_rank2.pepXML /storage/yufe/results/msfragger_dia_paper/lymph/msfraggerdiadda/Lymph_001_rank2.pepXML
Process 'MSFragger move pepxml' finished, exit code: 0
MSFragger move pepxml
java -cp /storage/yufe/tools/FragPipe-18.0/fragpipe/lib/fragpipe-18.0.jar:/storage/yufe/tools/FragPipe-18.0/fragpipe/lib/commons-io-2.11.0.jar com.github.chhh.utils.FileMove --no-err /storage/yufe/data/lymph_Klemens_Frohlich/mzml/dia/Lymph_001_rank3.pepXML /storage/yufe/results/msfragger_dia_paper/lymph/msfraggerdiadda/Lymph_001_rank3.pepXML
Process 'MSFragger move pepxml' finished, exit code: 0
MSFragger move pepxml
java -cp /storage/yufe/tools/FragPipe-18.0/fragpipe/lib/fragpipe-18.0.jar:/storage/yufe/tools/FragPipe-18.0/fragpipe/lib/commons-io-2.11.0.jar com.github.chhh.utils.FileMove --no-err /storage/yufe/data/lymph_Klemens_Frohlich/mzml/dia/Lymph_001_rank4.pepXML /storage/yufe/results/msfragger_dia_paper/lymph/msfraggerdiadda/Lymph_001_rank4.pepXML
Process 'MSFragger move pepxml' finished, exit code: 0
MSFragger move pepxml
java -cp /storage/yufe/tools/FragPipe-18.0/fragpipe/lib/fragpipe-18.0.jar:/storage/yufe/tools/FragPipe-18.0/fragpipe/lib/commons-io-2.11.0.jar com.github.chhh.utils.FileMove --no-err /storage/yufe/data/lymph_Klemens_Frohlich/mzml/dia/Lymph_001_rank5.pepXML /storage/yufe/results/msfragger_dia_paper/lymph/msfraggerdiadda/Lymph_001_rank5.pepXML
Process 'MSFragger move pepxml' finished, exit code: 0
MSFragger move pin
java -cp /storage/yufe/tools/FragPipe-18.0/fragpipe/lib/fragpipe-18.0.jar:/storage/yufe/tools/FragPipe-18.0/fragpipe/lib/commons-io-2.11.0.jar com.github.chhh.utils.FileMove --no-err /storage/yufe/data/lymph_Klemens_Frohlich/mzml/dia/Lymph_001.pin /storage/yufe/results/msfragger_dia_paper/lymph/msfraggerdiadda/Lymph_001.pin
Process 'MSFragger move pin' finished, exit code: 0
MSFragger move pepxml
java -cp /storage/yufe/tools/FragPipe-18.0/fragpipe/lib/fragpipe-18.0.jar:/storage/yufe/tools/FragPipe-18.0/fragpipe/lib/commons-io-2.11.0.jar com.github.chhh.utils.FileMove --no-err /storage/yufe/data/lymph_Klemens_Frohlich/mzml/dia/Lymph_002_rank1.pepXML /storage/yufe/results/msfragger_dia_paper/lymph/msfraggerdiadda/Lymph_002_rank1.pepXML
Process 'MSFragger move pepxml' finished, exit code: 0
MSFragger move pepxml
java -cp /storage/yufe/tools/FragPipe-18.0/fragpipe/lib/fragpipe-18.0.jar:/storage/yufe/tools/FragPipe-18.0/fragpipe/lib/commons-io-2.11.0.jar com.github.chhh.utils.FileMove --no-err /storage/yufe/data/lymph_Klemens_Frohlich/mzml/dia/Lymph_002_rank2.pepXML /storage/yufe/results/msfragger_dia_paper/lymph/msfraggerdiadda/Lymph_002_rank2.pepXML
Process 'MSFragger move pepxml' finished, exit code: 0
MSFragger move pepxml
java -cp /storage/yufe/tools/FragPipe-18.0/fragpipe/lib/fragpipe-18.0.jar:/storage/yufe/tools/FragPipe-18.0/fragpipe/lib/commons-io-2.11.0.jar com.github.chhh.utils.FileMove --no-err /storage/yufe/data/lymph_Klemens_Frohlich/mzml/dia/Lymph_002_rank3.pepXML /storage/yufe/results/msfragger_dia_paper/lymph/msfraggerdiadda/Lymph_002_rank3.pepXML
Process 'MSFragger move pepxml' finished, exit code: 0
MSFragger move pepxml
java -cp /storage/yufe/tools/FragPipe-18.0/fragpipe/lib/fragpipe-18.0.jar:/storage/yufe/tools/FragPipe-18.0/fragpipe/lib/commons-io-2.11.0.jar com.github.chhh.utils.FileMove --no-err /storage/yufe/data/lymph_Klemens_Frohlich/mzml/dia/Lymph_002_rank4.pepXML /storage/yufe/results/msfragger_dia_paper/lymph/msfraggerdiadda/Lymph_002_rank4.pepXML
Process 'MSFragger move pepxml' finished, exit code: 0
MSFragger move pepxml
java -cp /storage/yufe/tools/FragPipe-18.0/fragpipe/lib/fragpipe-18.0.jar:/storage/yufe/tools/FragPipe-18.0/fragpipe/lib/commons-io-2.11.0.jar com.github.chhh.utils.FileMove --no-err /storage/yufe/data/lymph_Klemens_Frohlich/mzml/dia/Lymph_002_rank5.pepXML /storage/yufe/results/msfragger_dia_paper/lymph/msfraggerdiadda/Lymph_002_rank5.pepXML
Process 'MSFragger move pepxml' finished, exit code: 0
MSFragger move pin
java -cp /storage/yufe/tools/FragPipe-18.0/fragpipe/lib/fragpipe-18.0.jar:/storage/yufe/tools/FragPipe-18.0/fragpipe/lib/commons-io-2.11.0.jar com.github.chhh.utils.FileMove --no-err /storage/yufe/data/lymph_Klemens_Frohlich/mzml/dia/Lymph_002.pin /storage/yufe/results/msfragger_dia_paper/lymph/msfraggerdiadda/Lymph_002.pin
Process 'MSFragger move pin' finished, exit code: 0
MSFragger move pepxml
java -cp /storage/yufe/tools/FragPipe-18.0/fragpipe/lib/fragpipe-18.0.jar:/storage/yufe/tools/FragPipe-18.0/fragpipe/lib/commons-io-2.11.0.jar com.github.chhh.utils.FileMove --no-err /storage/yufe/data/lymph_Klemens_Frohlich/mzml/dia/Lymph_004_rank1.pepXML /storage/yufe/results/msfragger_dia_paper/lymph/msfraggerdiadda/Lymph_004_rank1.pepXML
Process 'MSFragger move pepxml' finished, exit code: 0
MSFragger move pepxml
java -cp /storage/yufe/tools/FragPipe-18.0/fragpipe/lib/fragpipe-18.0.jar:/storage/yufe/tools/FragPipe-18.0/fragpipe/lib/commons-io-2.11.0.jar com.github.chhh.utils.FileMove --no-err /storage/yufe/data/lymph_Klemens_Frohlich/mzml/dia/Lymph_004_rank2.pepXML /storage/yufe/results/msfragger_dia_paper/lymph/msfraggerdiadda/Lymph_004_rank2.pepXML
Process 'MSFragger move pepxml' finished, exit code: 0
MSFragger move pepxml
java -cp /storage/yufe/tools/FragPipe-18.0/fragpipe/lib/fragpipe-18.0.jar:/storage/yufe/tools/FragPipe-18.0/fragpipe/lib/commons-io-2.11.0.jar com.github.chhh.utils.FileMove --no-err /storage/yufe/data/lymph_Klemens_Frohlich/mzml/dia/Lymph_004_rank3.pepXML /storage/yufe/results/msfragger_dia_paper/lymph/msfraggerdiadda/Lymph_004_rank3.pepXML
Process 'MSFragger move pepxml' finished, exit code: 0
MSFragger move pepxml
java -cp /storage/yufe/tools/FragPipe-18.0/fragpipe/lib/fragpipe-18.0.jar:/storage/yufe/tools/FragPipe-18.0/fragpipe/lib/commons-io-2.11.0.jar com.github.chhh.utils.FileMove --no-err /storage/yufe/data/lymph_Klemens_Frohlich/mzml/dia/Lymph_004_rank4.pepXML /storage/yufe/results/msfragger_dia_paper/lymph/msfraggerdiadda/Lymph_004_rank4.pepXML
Process 'MSFragger move pepxml' finished, exit code: 0
MSFragger move pepxml
java -cp /storage/yufe/tools/FragPipe-18.0/fragpipe/lib/fragpipe-18.0.jar:/storage/yufe/tools/FragPipe-18.0/fragpipe/lib/commons-io-2.11.0.jar com.github.chhh.utils.FileMove --no-err /storage/yufe/data/lymph_Klemens_Frohlich/mzml/dia/Lymph_004_rank5.pepXML /storage/yufe/results/msfragger_dia_paper/lymph/msfraggerdiadda/Lymph_004_rank5.pepXML
Process 'MSFragger move pepxml' finished, exit code: 0
MSFragger move pin
java -cp /storage/yufe/tools/FragPipe-18.0/fragpipe/lib/fragpipe-18.0.jar:/storage/yufe/tools/FragPipe-18.0/fragpipe/lib/commons-io-2.11.0.jar com.github.chhh.utils.FileMove --no-err /storage/yufe/data/lymph_Klemens_Frohlich/mzml/dia/Lymph_004.pin /storage/yufe/results/msfragger_dia_paper/lymph/msfraggerdiadda/Lymph_004.pin
Process 'MSFragger move pin' finished, exit code: 0
MSFragger move pepxml
java -cp /storage/yufe/tools/FragPipe-18.0/fragpipe/lib/fragpipe-18.0.jar:/storage/yufe/tools/FragPipe-18.0/fragpipe/lib/commons-io-2.11.0.jar com.github.chhh.utils.FileMove --no-err /storage/yufe/data/lymph_Klemens_Frohlich/mzml/dia/Lymph_0100_rank1.pepXML /storage/yufe/results/msfragger_dia_paper/lymph/msfraggerdiadda/Lymph_0100_rank1.pepXML
Process 'MSFragger move pepxml' finished, exit code: 0
MSFragger move pepxml
java -cp /storage/yufe/tools/FragPipe-18.0/fragpipe/lib/fragpipe-18.0.jar:/storage/yufe/tools/FragPipe-18.0/fragpipe/lib/commons-io-2.11.0.jar com.github.chhh.utils.FileMove --no-err /storage/yufe/data/lymph_Klemens_Frohlich/mzml/dia/Lymph_0100_rank2.pepXML /storage/yufe/results/msfragger_dia_paper/lymph/msfraggerdiadda/Lymph_0100_rank2.pepXML
Process 'MSFragger move pepxml' finished, exit code: 0
MSFragger move pepxml
java -cp /storage/yufe/tools/FragPipe-18.0/fragpipe/lib/fragpipe-18.0.jar:/storage/yufe/tools/FragPipe-18.0/fragpipe/lib/commons-io-2.11.0.jar com.github.chhh.utils.FileMove --no-err /storage/yufe/data/lymph_Klemens_Frohlich/mzml/dia/Lymph_0100_rank3.pepXML /storage/yufe/results/msfragger_dia_paper/lymph/msfraggerdiadda/Lymph_0100_rank3.pepXML
Process 'MSFragger move pepxml' finished, exit code: 0
MSFragger move pepxml
java -cp /storage/yufe/tools/FragPipe-18.0/fragpipe/lib/fragpipe-18.0.jar:/storage/yufe/tools/FragPipe-18.0/fragpipe/lib/commons-io-2.11.0.jar com.github.chhh.utils.FileMove --no-err /storage/yufe/data/lymph_Klemens_Frohlich/mzml/dia/Lymph_0100_rank4.pepXML /storage/yufe/results/msfragger_dia_paper/lymph/msfraggerdiadda/Lymph_0100_rank4.pepXML
Process 'MSFragger move pepxml' finished, exit code: 0
MSFragger move pepxml
java -cp /storage/yufe/tools/FragPipe-18.0/fragpipe/lib/fragpipe-18.0.jar:/storage/yufe/tools/FragPipe-18.0/fragpipe/lib/commons-io-2.11.0.jar com.github.chhh.utils.FileMove --no-err /storage/yufe/data/lymph_Klemens_Frohlich/mzml/dia/Lymph_0100_rank5.pepXML /storage/yufe/results/msfragger_dia_paper/lymph/msfraggerdiadda/Lymph_0100_rank5.pepXML
Process 'MSFragger move pepxml' finished, exit code: 0
MSFragger move pin
java -cp /storage/yufe/tools/FragPipe-18.0/fragpipe/lib/fragpipe-18.0.jar:/storage/yufe/tools/FragPipe-18.0/fragpipe/lib/commons-io-2.11.0.jar com.github.chhh.utils.FileMove --no-err /storage/yufe/data/lymph_Klemens_Frohlich/mzml/dia/Lymph_0100.pin /storage/yufe/results/msfragger_dia_paper/lymph/msfraggerdiadda/Lymph_0100.pin
Process 'MSFragger move pin' finished, exit code: 0
MSFragger move pepxml
java -cp /storage/yufe/tools/FragPipe-18.0/fragpipe/lib/fragpipe-18.0.jar:/storage/yufe/tools/FragPipe-18.0/fragpipe/lib/commons-io-2.11.0.jar com.github.chhh.utils.FileMove --no-err /storage/yufe/data/lymph_Klemens_Frohlich/mzml/dia/Lymph_016_rank1.pepXML /storage/yufe/results/msfragger_dia_paper/lymph/msfraggerdiadda/Lymph_016_rank1.pepXML
Process 'MSFragger move pepxml' finished, exit code: 0
MSFragger move pepxml
java -cp /storage/yufe/tools/FragPipe-18.0/fragpipe/lib/fragpipe-18.0.jar:/storage/yufe/tools/FragPipe-18.0/fragpipe/lib/commons-io-2.11.0.jar com.github.chhh.utils.FileMove --no-err /storage/yufe/data/lymph_Klemens_Frohlich/mzml/dia/Lymph_016_rank2.pepXML /storage/yufe/results/msfragger_dia_paper/lymph/msfraggerdiadda/Lymph_016_rank2.pepXML
Process 'MSFragger move pepxml' finished, exit code: 0
MSFragger move pepxml
java -cp /storage/yufe/tools/FragPipe-18.0/fragpipe/lib/fragpipe-18.0.jar:/storage/yufe/tools/FragPipe-18.0/fragpipe/lib/commons-io-2.11.0.jar com.github.chhh.utils.FileMove --no-err /storage/yufe/data/lymph_Klemens_Frohlich/mzml/dia/Lymph_016_rank3.pepXML /storage/yufe/results/msfragger_dia_paper/lymph/msfraggerdiadda/Lymph_016_rank3.pepXML
Process 'MSFragger move pepxml' finished, exit code: 0
MSFragger move pepxml
java -cp /storage/yufe/tools/FragPipe-18.0/fragpipe/lib/fragpipe-18.0.jar:/storage/yufe/tools/FragPipe-18.0/fragpipe/lib/commons-io-2.11.0.jar com.github.chhh.utils.FileMove --no-err /storage/yufe/data/lymph_Klemens_Frohlich/mzml/dia/Lymph_016_rank4.pepXML /storage/yufe/results/msfragger_dia_paper/lymph/msfraggerdiadda/Lymph_016_rank4.pepXML
Process 'MSFragger move pepxml' finished, exit code: 0
MSFragger move pepxml
java -cp /storage/yufe/tools/FragPipe-18.0/fragpipe/lib/fragpipe-18.0.jar:/storage/yufe/tools/FragPipe-18.0/fragpipe/lib/commons-io-2.11.0.jar com.github.chhh.utils.FileMove --no-err /storage/yufe/data/lymph_Klemens_Frohlich/mzml/dia/Lymph_016_rank5.pepXML /storage/yufe/results/msfragger_dia_paper/lymph/msfraggerdiadda/Lymph_016_rank5.pepXML
Process 'MSFragger move pepxml' finished, exit code: 0
MSFragger move pin
java -cp /storage/yufe/tools/FragPipe-18.0/fragpipe/lib/fragpipe-18.0.jar:/storage/yufe/tools/FragPipe-18.0/fragpipe/lib/commons-io-2.11.0.jar com.github.chhh.utils.FileMove --no-err /storage/yufe/data/lymph_Klemens_Frohlich/mzml/dia/Lymph_016.pin /storage/yufe/results/msfragger_dia_paper/lymph/msfraggerdiadda/Lymph_016.pin
Process 'MSFragger move pin' finished, exit code: 0
MSFragger move pepxml
java -cp /storage/yufe/tools/FragPipe-18.0/fragpipe/lib/fragpipe-18.0.jar:/storage/yufe/tools/FragPipe-18.0/fragpipe/lib/commons-io-2.11.0.jar com.github.chhh.utils.FileMove --no-err /storage/yufe/data/lymph_Klemens_Frohlich/mzml/dia/Lymph_017_rank1.pepXML /storage/yufe/results/msfragger_dia_paper/lymph/msfraggerdiadda/Lymph_017_rank1.pepXML
Process 'MSFragger move pepxml' finished, exit code: 0
MSFragger move pepxml
java -cp /storage/yufe/tools/FragPipe-18.0/fragpipe/lib/fragpipe-18.0.jar:/storage/yufe/tools/FragPipe-18.0/fragpipe/lib/commons-io-2.11.0.jar com.github.chhh.utils.FileMove --no-err /storage/yufe/data/lymph_Klemens_Frohlich/mzml/dia/Lymph_017_rank2.pepXML /storage/yufe/results/msfragger_dia_paper/lymph/msfraggerdiadda/Lymph_017_rank2.pepXML
Process 'MSFragger move pepxml' finished, exit code: 0
MSFragger move pepxml
java -cp /storage/yufe/tools/FragPipe-18.0/fragpipe/lib/fragpipe-18.0.jar:/storage/yufe/tools/FragPipe-18.0/fragpipe/lib/commons-io-2.11.0.jar com.github.chhh.utils.FileMove --no-err /storage/yufe/data/lymph_Klemens_Frohlich/mzml/dia/Lymph_017_rank3.pepXML /storage/yufe/results/msfragger_dia_paper/lymph/msfraggerdiadda/Lymph_017_rank3.pepXML
Process 'MSFragger move pepxml' finished, exit code: 0
MSFragger move pepxml
java -cp /storage/yufe/tools/FragPipe-18.0/fragpipe/lib/fragpipe-18.0.jar:/storage/yufe/tools/FragPipe-18.0/fragpipe/lib/commons-io-2.11.0.jar com.github.chhh.utils.FileMove --no-err /storage/yufe/data/lymph_Klemens_Frohlich/mzml/dia/Lymph_017_rank4.pepXML /storage/yufe/results/msfragger_dia_paper/lymph/msfraggerdiadda/Lymph_017_rank4.pepXML
Process 'MSFragger move pepxml' finished, exit code: 0
MSFragger move pepxml
java -cp /storage/yufe/tools/FragPipe-18.0/fragpipe/lib/fragpipe-18.0.jar:/storage/yufe/tools/FragPipe-18.0/fragpipe/lib/commons-io-2.11.0.jar com.github.chhh.utils.FileMove --no-err /storage/yufe/data/lymph_Klemens_Frohlich/mzml/dia/Lymph_017_rank5.pepXML /storage/yufe/results/msfragger_dia_paper/lymph/msfraggerdiadda/Lymph_017_rank5.pepXML
Process 'MSFragger move pepxml' finished, exit code: 0
MSFragger move pin
java -cp /storage/yufe/tools/FragPipe-18.0/fragpipe/lib/fragpipe-18.0.jar:/storage/yufe/tools/FragPipe-18.0/fragpipe/lib/commons-io-2.11.0.jar com.github.chhh.utils.FileMove --no-err /storage/yufe/data/lymph_Klemens_Frohlich/mzml/dia/Lymph_017.pin /storage/yufe/results/msfragger_dia_paper/lymph/msfraggerdiadda/Lymph_017.pin
Process 'MSFragger move pin' finished, exit code: 0
MSFragger move pepxml
java -cp /storage/yufe/tools/FragPipe-18.0/fragpipe/lib/fragpipe-18.0.jar:/storage/yufe/tools/FragPipe-18.0/fragpipe/lib/commons-io-2.11.0.jar com.github.chhh.utils.FileMove --no-err /storage/yufe/data/lymph_Klemens_Frohlich/mzml/dia/Lymph_029_rank1.pepXML /storage/yufe/results/msfragger_dia_paper/lymph/msfraggerdiadda/Lymph_029_rank1.pepXML
Process 'MSFragger move pepxml' finished, exit code: 0
MSFragger move pepxml
java -cp /storage/yufe/tools/FragPipe-18.0/fragpipe/lib/fragpipe-18.0.jar:/storage/yufe/tools/FragPipe-18.0/fragpipe/lib/commons-io-2.11.0.jar com.github.chhh.utils.FileMove --no-err /storage/yufe/data/lymph_Klemens_Frohlich/mzml/dia/Lymph_029_rank2.pepXML /storage/yufe/results/msfragger_dia_paper/lymph/msfraggerdiadda/Lymph_029_rank2.pepXML
Process 'MSFragger move pepxml' finished, exit code: 0
MSFragger move pepxml
java -cp /storage/yufe/tools/FragPipe-18.0/fragpipe/lib/fragpipe-18.0.jar:/storage/yufe/tools/FragPipe-18.0/fragpipe/lib/commons-io-2.11.0.jar com.github.chhh.utils.FileMove --no-err /storage/yufe/data/lymph_Klemens_Frohlich/mzml/dia/Lymph_029_rank3.pepXML /storage/yufe/results/msfragger_dia_paper/lymph/msfraggerdiadda/Lymph_029_rank3.pepXML
Process 'MSFragger move pepxml' finished, exit code: 0
MSFragger move pepxml
java -cp /storage/yufe/tools/FragPipe-18.0/fragpipe/lib/fragpipe-18.0.jar:/storage/yufe/tools/FragPipe-18.0/fragpipe/lib/commons-io-2.11.0.jar com.github.chhh.utils.FileMove --no-err /storage/yufe/data/lymph_Klemens_Frohlich/mzml/dia/Lymph_029_rank4.pepXML /storage/yufe/results/msfragger_dia_paper/lymph/msfraggerdiadda/Lymph_029_rank4.pepXML
Process 'MSFragger move pepxml' finished, exit code: 0
MSFragger move pepxml
java -cp /storage/yufe/tools/FragPipe-18.0/fragpipe/lib/fragpipe-18.0.jar:/storage/yufe/tools/FragPipe-18.0/fragpipe/lib/commons-io-2.11.0.jar com.github.chhh.utils.FileMove --no-err /storage/yufe/data/lymph_Klemens_Frohlich/mzml/dia/Lymph_029_rank5.pepXML /storage/yufe/results/msfragger_dia_paper/lymph/msfraggerdiadda/Lymph_029_rank5.pepXML
Process 'MSFragger move pepxml' finished, exit code: 0
MSFragger move pin
java -cp /storage/yufe/tools/FragPipe-18.0/fragpipe/lib/fragpipe-18.0.jar:/storage/yufe/tools/FragPipe-18.0/fragpipe/lib/commons-io-2.11.0.jar com.github.chhh.utils.FileMove --no-err /storage/yufe/data/lymph_Klemens_Frohlich/mzml/dia/Lymph_029.pin /storage/yufe/results/msfragger_dia_paper/lymph/msfraggerdiadda/Lymph_029.pin
Process 'MSFragger move pin' finished, exit code: 0
MSFragger move pepxml
java -cp /storage/yufe/tools/FragPipe-18.0/fragpipe/lib/fragpipe-18.0.jar:/storage/yufe/tools/FragPipe-18.0/fragpipe/lib/commons-io-2.11.0.jar com.github.chhh.utils.FileMove --no-err /storage/yufe/data/lymph_Klemens_Frohlich/mzml/dia/Lymph_030_rank1.pepXML /storage/yufe/results/msfragger_dia_paper/lymph/msfraggerdiadda/Lymph_030_rank1.pepXML
Process 'MSFragger move pepxml' finished, exit code: 0
MSFragger move pepxml
java -cp /storage/yufe/tools/FragPipe-18.0/fragpipe/lib/fragpipe-18.0.jar:/storage/yufe/tools/FragPipe-18.0/fragpipe/lib/commons-io-2.11.0.jar com.github.chhh.utils.FileMove --no-err /storage/yufe/data/lymph_Klemens_Frohlich/mzml/dia/Lymph_030_rank2.pepXML /storage/yufe/results/msfragger_dia_paper/lymph/msfraggerdiadda/Lymph_030_rank2.pepXML
Process 'MSFragger move pepxml' finished, exit code: 0
MSFragger move pepxml
java -cp /storage/yufe/tools/FragPipe-18.0/fragpipe/lib/fragpipe-18.0.jar:/storage/yufe/tools/FragPipe-18.0/fragpipe/lib/commons-io-2.11.0.jar com.github.chhh.utils.FileMove --no-err /storage/yufe/data/lymph_Klemens_Frohlich/mzml/dia/Lymph_030_rank3.pepXML /storage/yufe/results/msfragger_dia_paper/lymph/msfraggerdiadda/Lymph_030_rank3.pepXML
Process 'MSFragger move pepxml' finished, exit code: 0
MSFragger move pepxml
java -cp /storage/yufe/tools/FragPipe-18.0/fragpipe/lib/fragpipe-18.0.jar:/storage/yufe/tools/FragPipe-18.0/fragpipe/lib/commons-io-2.11.0.jar com.github.chhh.utils.FileMove --no-err /storage/yufe/data/lymph_Klemens_Frohlich/mzml/dia/Lymph_030_rank4.pepXML /storage/yufe/results/msfragger_dia_paper/lymph/msfraggerdiadda/Lymph_030_rank4.pepXML
Process 'MSFragger move pepxml' finished, exit code: 0
MSFragger move pepxml
java -cp /storage/yufe/tools/FragPipe-18.0/fragpipe/lib/fragpipe-18.0.jar:/storage/yufe/tools/FragPipe-18.0/fragpipe/lib/commons-io-2.11.0.jar com.github.chhh.utils.FileMove --no-err /storage/yufe/data/lymph_Klemens_Frohlich/mzml/dia/Lymph_030_rank5.pepXML /storage/yufe/results/msfragger_dia_paper/lymph/msfraggerdiadda/Lymph_030_rank5.pepXML
Process 'MSFragger move pepxml' finished, exit code: 0
MSFragger move pin
java -cp /storage/yufe/tools/FragPipe-18.0/fragpipe/lib/fragpipe-18.0.jar:/storage/yufe/tools/FragPipe-18.0/fragpipe/lib/commons-io-2.11.0.jar com.github.chhh.utils.FileMove --no-err /storage/yufe/data/lymph_Klemens_Frohlich/mzml/dia/Lymph_030.pin /storage/yufe/results/msfragger_dia_paper/lymph/msfraggerdiadda/Lymph_030.pin
Process 'MSFragger move pin' finished, exit code: 0
MSFragger move pepxml
java -cp /storage/yufe/tools/FragPipe-18.0/fragpipe/lib/fragpipe-18.0.jar:/storage/yufe/tools/FragPipe-18.0/fragpipe/lib/commons-io-2.11.0.jar com.github.chhh.utils.FileMove --no-err /storage/yufe/data/lymph_Klemens_Frohlich/mzml/dia/Lymph_031_rank1.pepXML /storage/yufe/results/msfragger_dia_paper/lymph/msfraggerdiadda/Lymph_031_rank1.pepXML
Process 'MSFragger move pepxml' finished, exit code: 0
MSFragger move pepxml
java -cp /storage/yufe/tools/FragPipe-18.0/fragpipe/lib/fragpipe-18.0.jar:/storage/yufe/tools/FragPipe-18.0/fragpipe/lib/commons-io-2.11.0.jar com.github.chhh.utils.FileMove --no-err /storage/yufe/data/lymph_Klemens_Frohlich/mzml/dia/Lymph_031_rank2.pepXML /storage/yufe/results/msfragger_dia_paper/lymph/msfraggerdiadda/Lymph_031_rank2.pepXML
Process 'MSFragger move pepxml' finished, exit code: 0
MSFragger move pepxml
java -cp /storage/yufe/tools/FragPipe-18.0/fragpipe/lib/fragpipe-18.0.jar:/storage/yufe/tools/FragPipe-18.0/fragpipe/lib/commons-io-2.11.0.jar com.github.chhh.utils.FileMove --no-err /storage/yufe/data/lymph_Klemens_Frohlich/mzml/dia/Lymph_031_rank3.pepXML /storage/yufe/results/msfragger_dia_paper/lymph/msfraggerdiadda/Lymph_031_rank3.pepXML
Process 'MSFragger move pepxml' finished, exit code: 0
MSFragger move pepxml
java -cp /storage/yufe/tools/FragPipe-18.0/fragpipe/lib/fragpipe-18.0.jar:/storage/yufe/tools/FragPipe-18.0/fragpipe/lib/commons-io-2.11.0.jar com.github.chhh.utils.FileMove --no-err /storage/yufe/data/lymph_Klemens_Frohlich/mzml/dia/Lymph_031_rank4.pepXML /storage/yufe/results/msfragger_dia_paper/lymph/msfraggerdiadda/Lymph_031_rank4.pepXML
Process 'MSFragger move pepxml' finished, exit code: 0
MSFragger move pepxml
java -cp /storage/yufe/tools/FragPipe-18.0/fragpipe/lib/fragpipe-18.0.jar:/storage/yufe/tools/FragPipe-18.0/fragpipe/lib/commons-io-2.11.0.jar com.github.chhh.utils.FileMove --no-err /storage/yufe/data/lymph_Klemens_Frohlich/mzml/dia/Lymph_031_rank5.pepXML /storage/yufe/results/msfragger_dia_paper/lymph/msfraggerdiadda/Lymph_031_rank5.pepXML
Process 'MSFragger move pepxml' finished, exit code: 0
MSFragger move pin
java -cp /storage/yufe/tools/FragPipe-18.0/fragpipe/lib/fragpipe-18.0.jar:/storage/yufe/tools/FragPipe-18.0/fragpipe/lib/commons-io-2.11.0.jar com.github.chhh.utils.FileMove --no-err /storage/yufe/data/lymph_Klemens_Frohlich/mzml/dia/Lymph_031.pin /storage/yufe/results/msfragger_dia_paper/lymph/msfraggerdiadda/Lymph_031.pin
Process 'MSFragger move pin' finished, exit code: 0
MSFragger move pepxml
java -cp /storage/yufe/tools/FragPipe-18.0/fragpipe/lib/fragpipe-18.0.jar:/storage/yufe/tools/FragPipe-18.0/fragpipe/lib/commons-io-2.11.0.jar com.github.chhh.utils.FileMove --no-err /storage/yufe/data/lymph_Klemens_Frohlich/mzml/dia/Lymph_043_rank1.pepXML /storage/yufe/results/msfragger_dia_paper/lymph/msfraggerdiadda/Lymph_043_rank1.pepXML
Process 'MSFragger move pepxml' finished, exit code: 0
MSFragger move pepxml
java -cp /storage/yufe/tools/FragPipe-18.0/fragpipe/lib/fragpipe-18.0.jar:/storage/yufe/tools/FragPipe-18.0/fragpipe/lib/commons-io-2.11.0.jar com.github.chhh.utils.FileMove --no-err /storage/yufe/data/lymph_Klemens_Frohlich/mzml/dia/Lymph_043_rank2.pepXML /storage/yufe/results/msfragger_dia_paper/lymph/msfraggerdiadda/Lymph_043_rank2.pepXML
Process 'MSFragger move pepxml' finished, exit code: 0
MSFragger move pepxml
java -cp /storage/yufe/tools/FragPipe-18.0/fragpipe/lib/fragpipe-18.0.jar:/storage/yufe/tools/FragPipe-18.0/fragpipe/lib/commons-io-2.11.0.jar com.github.chhh.utils.FileMove --no-err /storage/yufe/data/lymph_Klemens_Frohlich/mzml/dia/Lymph_043_rank3.pepXML /storage/yufe/results/msfragger_dia_paper/lymph/msfraggerdiadda/Lymph_043_rank3.pepXML
Process 'MSFragger move pepxml' finished, exit code: 0
MSFragger move pepxml
java -cp /storage/yufe/tools/FragPipe-18.0/fragpipe/lib/fragpipe-18.0.jar:/storage/yufe/tools/FragPipe-18.0/fragpipe/lib/commons-io-2.11.0.jar com.github.chhh.utils.FileMove --no-err /storage/yufe/data/lymph_Klemens_Frohlich/mzml/dia/Lymph_043_rank4.pepXML /storage/yufe/results/msfragger_dia_paper/lymph/msfraggerdiadda/Lymph_043_rank4.pepXML
Process 'MSFragger move pepxml' finished, exit code: 0
MSFragger move pepxml
java -cp /storage/yufe/tools/FragPipe-18.0/fragpipe/lib/fragpipe-18.0.jar:/storage/yufe/tools/FragPipe-18.0/fragpipe/lib/commons-io-2.11.0.jar com.github.chhh.utils.FileMove --no-err /storage/yufe/data/lymph_Klemens_Frohlich/mzml/dia/Lymph_043_rank5.pepXML /storage/yufe/results/msfragger_dia_paper/lymph/msfraggerdiadda/Lymph_043_rank5.pepXML
Process 'MSFragger move pepxml' finished, exit code: 0
MSFragger move pin
java -cp /storage/yufe/tools/FragPipe-18.0/fragpipe/lib/fragpipe-18.0.jar:/storage/yufe/tools/FragPipe-18.0/fragpipe/lib/commons-io-2.11.0.jar com.github.chhh.utils.FileMove --no-err /storage/yufe/data/lymph_Klemens_Frohlich/mzml/dia/Lymph_043.pin /storage/yufe/results/msfragger_dia_paper/lymph/msfraggerdiadda/Lymph_043.pin
Process 'MSFragger move pin' finished, exit code: 0
MSFragger move pepxml
java -cp /storage/yufe/tools/FragPipe-18.0/fragpipe/lib/fragpipe-18.0.jar:/storage/yufe/tools/FragPipe-18.0/fragpipe/lib/commons-io-2.11.0.jar com.github.chhh.utils.FileMove --no-err /storage/yufe/data/lymph_Klemens_Frohlich/mzml/dia/Lymph_044_rank1.pepXML /storage/yufe/results/msfragger_dia_paper/lymph/msfraggerdiadda/Lymph_044_rank1.pepXML
Process 'MSFragger move pepxml' finished, exit code: 0
MSFragger move pepxml
java -cp /storage/yufe/tools/FragPipe-18.0/fragpipe/lib/fragpipe-18.0.jar:/storage/yufe/tools/FragPipe-18.0/fragpipe/lib/commons-io-2.11.0.jar com.github.chhh.utils.FileMove --no-err /storage/yufe/data/lymph_Klemens_Frohlich/mzml/dia/Lymph_044_rank2.pepXML /storage/yufe/results/msfragger_dia_paper/lymph/msfraggerdiadda/Lymph_044_rank2.pepXML
Process 'MSFragger move pepxml' finished, exit code: 0
MSFragger move pepxml
java -cp /storage/yufe/tools/FragPipe-18.0/fragpipe/lib/fragpipe-18.0.jar:/storage/yufe/tools/FragPipe-18.0/fragpipe/lib/commons-io-2.11.0.jar com.github.chhh.utils.FileMove --no-err /storage/yufe/data/lymph_Klemens_Frohlich/mzml/dia/Lymph_044_rank3.pepXML /storage/yufe/results/msfragger_dia_paper/lymph/msfraggerdiadda/Lymph_044_rank3.pepXML
Process 'MSFragger move pepxml' finished, exit code: 0
MSFragger move pepxml
java -cp /storage/yufe/tools/FragPipe-18.0/fragpipe/lib/fragpipe-18.0.jar:/storage/yufe/tools/FragPipe-18.0/fragpipe/lib/commons-io-2.11.0.jar com.github.chhh.utils.FileMove --no-err /storage/yufe/data/lymph_Klemens_Frohlich/mzml/dia/Lymph_044_rank4.pepXML /storage/yufe/results/msfragger_dia_paper/lymph/msfraggerdiadda/Lymph_044_rank4.pepXML
Process 'MSFragger move pepxml' finished, exit code: 0
MSFragger move pepxml
java -cp /storage/yufe/tools/FragPipe-18.0/fragpipe/lib/fragpipe-18.0.jar:/storage/yufe/tools/FragPipe-18.0/fragpipe/lib/commons-io-2.11.0.jar com.github.chhh.utils.FileMove --no-err /storage/yufe/data/lymph_Klemens_Frohlich/mzml/dia/Lymph_044_rank5.pepXML /storage/yufe/results/msfragger_dia_paper/lymph/msfraggerdiadda/Lymph_044_rank5.pepXML
Process 'MSFragger move pepxml' finished, exit code: 0
MSFragger move pin
java -cp /storage/yufe/tools/FragPipe-18.0/fragpipe/lib/fragpipe-18.0.jar:/storage/yufe/tools/FragPipe-18.0/fragpipe/lib/commons-io-2.11.0.jar com.github.chhh.utils.FileMove --no-err /storage/yufe/data/lymph_Klemens_Frohlich/mzml/dia/Lymph_044.pin /storage/yufe/results/msfragger_dia_paper/lymph/msfraggerdiadda/Lymph_044.pin
Process 'MSFragger move pin' finished, exit code: 0
MSFragger move pepxml
java -cp /storage/yufe/tools/FragPipe-18.0/fragpipe/lib/fragpipe-18.0.jar:/storage/yufe/tools/FragPipe-18.0/fragpipe/lib/commons-io-2.11.0.jar com.github.chhh.utils.FileMove --no-err /storage/yufe/data/lymph_Klemens_Frohlich/mzml/dia/Lymph_045_rank1.pepXML /storage/yufe/results/msfragger_dia_paper/lymph/msfraggerdiadda/Lymph_045_rank1.pepXML
Process 'MSFragger move pepxml' finished, exit code: 0
MSFragger move pepxml
java -cp /storage/yufe/tools/FragPipe-18.0/fragpipe/lib/fragpipe-18.0.jar:/storage/yufe/tools/FragPipe-18.0/fragpipe/lib/commons-io-2.11.0.jar com.github.chhh.utils.FileMove --no-err /storage/yufe/data/lymph_Klemens_Frohlich/mzml/dia/Lymph_045_rank2.pepXML /storage/yufe/results/msfragger_dia_paper/lymph/msfraggerdiadda/Lymph_045_rank2.pepXML
Process 'MSFragger move pepxml' finished, exit code: 0
MSFragger move pepxml
java -cp /storage/yufe/tools/FragPipe-18.0/fragpipe/lib/fragpipe-18.0.jar:/storage/yufe/tools/FragPipe-18.0/fragpipe/lib/commons-io-2.11.0.jar com.github.chhh.utils.FileMove --no-err /storage/yufe/data/lymph_Klemens_Frohlich/mzml/dia/Lymph_045_rank3.pepXML /storage/yufe/results/msfragger_dia_paper/lymph/msfraggerdiadda/Lymph_045_rank3.pepXML
Process 'MSFragger move pepxml' finished, exit code: 0
MSFragger move pepxml
java -cp /storage/yufe/tools/FragPipe-18.0/fragpipe/lib/fragpipe-18.0.jar:/storage/yufe/tools/FragPipe-18.0/fragpipe/lib/commons-io-2.11.0.jar com.github.chhh.utils.FileMove --no-err /storage/yufe/data/lymph_Klemens_Frohlich/mzml/dia/Lymph_045_rank4.pepXML /storage/yufe/results/msfragger_dia_paper/lymph/msfraggerdiadda/Lymph_045_rank4.pepXML
Process 'MSFragger move pepxml' finished, exit code: 0
MSFragger move pepxml
java -cp /storage/yufe/tools/FragPipe-18.0/fragpipe/lib/fragpipe-18.0.jar:/storage/yufe/tools/FragPipe-18.0/fragpipe/lib/commons-io-2.11.0.jar com.github.chhh.utils.FileMove --no-err /storage/yufe/data/lymph_Klemens_Frohlich/mzml/dia/Lymph_045_rank5.pepXML /storage/yufe/results/msfragger_dia_paper/lymph/msfraggerdiadda/Lymph_045_rank5.pepXML
Process 'MSFragger move pepxml' finished, exit code: 0
MSFragger move pin
java -cp /storage/yufe/tools/FragPipe-18.0/fragpipe/lib/fragpipe-18.0.jar:/storage/yufe/tools/FragPipe-18.0/fragpipe/lib/commons-io-2.11.0.jar com.github.chhh.utils.FileMove --no-err /storage/yufe/data/lymph_Klemens_Frohlich/mzml/dia/Lymph_045.pin /storage/yufe/results/msfragger_dia_paper/lymph/msfraggerdiadda/Lymph_045.pin
Process 'MSFragger move pin' finished, exit code: 0
MSFragger move pepxml
java -cp /storage/yufe/tools/FragPipe-18.0/fragpipe/lib/fragpipe-18.0.jar:/storage/yufe/tools/FragPipe-18.0/fragpipe/lib/commons-io-2.11.0.jar com.github.chhh.utils.FileMove --no-err /storage/yufe/data/lymph_Klemens_Frohlich/mzml/dia/Lymph_056_rank1.pepXML /storage/yufe/results/msfragger_dia_paper/lymph/msfraggerdiadda/Lymph_056_rank1.pepXML
Process 'MSFragger move pepxml' finished, exit code: 0
MSFragger move pepxml
java -cp /storage/yufe/tools/FragPipe-18.0/fragpipe/lib/fragpipe-18.0.jar:/storage/yufe/tools/FragPipe-18.0/fragpipe/lib/commons-io-2.11.0.jar com.github.chhh.utils.FileMove --no-err /storage/yufe/data/lymph_Klemens_Frohlich/mzml/dia/Lymph_056_rank2.pepXML /storage/yufe/results/msfragger_dia_paper/lymph/msfraggerdiadda/Lymph_056_rank2.pepXML
Process 'MSFragger move pepxml' finished, exit code: 0
MSFragger move pepxml
java -cp /storage/yufe/tools/FragPipe-18.0/fragpipe/lib/fragpipe-18.0.jar:/storage/yufe/tools/FragPipe-18.0/fragpipe/lib/commons-io-2.11.0.jar com.github.chhh.utils.FileMove --no-err /storage/yufe/data/lymph_Klemens_Frohlich/mzml/dia/Lymph_056_rank3.pepXML /storage/yufe/results/msfragger_dia_paper/lymph/msfraggerdiadda/Lymph_056_rank3.pepXML
Process 'MSFragger move pepxml' finished, exit code: 0
MSFragger move pepxml
java -cp /storage/yufe/tools/FragPipe-18.0/fragpipe/lib/fragpipe-18.0.jar:/storage/yufe/tools/FragPipe-18.0/fragpipe/lib/commons-io-2.11.0.jar com.github.chhh.utils.FileMove --no-err /storage/yufe/data/lymph_Klemens_Frohlich/mzml/dia/Lymph_056_rank4.pepXML /storage/yufe/results/msfragger_dia_paper/lymph/msfraggerdiadda/Lymph_056_rank4.pepXML
Process 'MSFragger move pepxml' finished, exit code: 0
MSFragger move pepxml
java -cp /storage/yufe/tools/FragPipe-18.0/fragpipe/lib/fragpipe-18.0.jar:/storage/yufe/tools/FragPipe-18.0/fragpipe/lib/commons-io-2.11.0.jar com.github.chhh.utils.FileMove --no-err /storage/yufe/data/lymph_Klemens_Frohlich/mzml/dia/Lymph_056_rank5.pepXML /storage/yufe/results/msfragger_dia_paper/lymph/msfraggerdiadda/Lymph_056_rank5.pepXML
Process 'MSFragger move pepxml' finished, exit code: 0
MSFragger move pin
java -cp /storage/yufe/tools/FragPipe-18.0/fragpipe/lib/fragpipe-18.0.jar:/storage/yufe/tools/FragPipe-18.0/fragpipe/lib/commons-io-2.11.0.jar com.github.chhh.utils.FileMove --no-err /storage/yufe/data/lymph_Klemens_Frohlich/mzml/dia/Lymph_056.pin /storage/yufe/results/msfragger_dia_paper/lymph/msfraggerdiadda/Lymph_056.pin
Process 'MSFragger move pin' finished, exit code: 0
MSFragger move pepxml
java -cp /storage/yufe/tools/FragPipe-18.0/fragpipe/lib/fragpipe-18.0.jar:/storage/yufe/tools/FragPipe-18.0/fragpipe/lib/commons-io-2.11.0.jar com.github.chhh.utils.FileMove --no-err /storage/yufe/data/lymph_Klemens_Frohlich/mzml/dia/Lymph_057_rank1.pepXML /storage/yufe/results/msfragger_dia_paper/lymph/msfraggerdiadda/Lymph_057_rank1.pepXML
Process 'MSFragger move pepxml' finished, exit code: 0
MSFragger move pepxml
java -cp /storage/yufe/tools/FragPipe-18.0/fragpipe/lib/fragpipe-18.0.jar:/storage/yufe/tools/FragPipe-18.0/fragpipe/lib/commons-io-2.11.0.jar com.github.chhh.utils.FileMove --no-err /storage/yufe/data/lymph_Klemens_Frohlich/mzml/dia/Lymph_057_rank2.pepXML /storage/yufe/results/msfragger_dia_paper/lymph/msfraggerdiadda/Lymph_057_rank2.pepXML
Process 'MSFragger move pepxml' finished, exit code: 0
MSFragger move pepxml
java -cp /storage/yufe/tools/FragPipe-18.0/fragpipe/lib/fragpipe-18.0.jar:/storage/yufe/tools/FragPipe-18.0/fragpipe/lib/commons-io-2.11.0.jar com.github.chhh.utils.FileMove --no-err /storage/yufe/data/lymph_Klemens_Frohlich/mzml/dia/Lymph_057_rank3.pepXML /storage/yufe/results/msfragger_dia_paper/lymph/msfraggerdiadda/Lymph_057_rank3.pepXML
Process 'MSFragger move pepxml' finished, exit code: 0
MSFragger move pepxml
java -cp /storage/yufe/tools/FragPipe-18.0/fragpipe/lib/fragpipe-18.0.jar:/storage/yufe/tools/FragPipe-18.0/fragpipe/lib/commons-io-2.11.0.jar com.github.chhh.utils.FileMove --no-err /storage/yufe/data/lymph_Klemens_Frohlich/mzml/dia/Lymph_057_rank4.pepXML /storage/yufe/results/msfragger_dia_paper/lymph/msfraggerdiadda/Lymph_057_rank4.pepXML
Process 'MSFragger move pepxml' finished, exit code: 0
MSFragger move pepxml
java -cp /storage/yufe/tools/FragPipe-18.0/fragpipe/lib/fragpipe-18.0.jar:/storage/yufe/tools/FragPipe-18.0/fragpipe/lib/commons-io-2.11.0.jar com.github.chhh.utils.FileMove --no-err /storage/yufe/data/lymph_Klemens_Frohlich/mzml/dia/Lymph_057_rank5.pepXML /storage/yufe/results/msfragger_dia_paper/lymph/msfraggerdiadda/Lymph_057_rank5.pepXML
Process 'MSFragger move pepxml' finished, exit code: 0
MSFragger move pin
java -cp /storage/yufe/tools/FragPipe-18.0/fragpipe/lib/fragpipe-18.0.jar:/storage/yufe/tools/FragPipe-18.0/fragpipe/lib/commons-io-2.11.0.jar com.github.chhh.utils.FileMove --no-err /storage/yufe/data/lymph_Klemens_Frohlich/mzml/dia/Lymph_057.pin /storage/yufe/results/msfragger_dia_paper/lymph/msfraggerdiadda/Lymph_057.pin
Process 'MSFragger move pin' finished, exit code: 0
MSFragger move pepxml
java -cp /storage/yufe/tools/FragPipe-18.0/fragpipe/lib/fragpipe-18.0.jar:/storage/yufe/tools/FragPipe-18.0/fragpipe/lib/commons-io-2.11.0.jar com.github.chhh.utils.FileMove --no-err /storage/yufe/data/lymph_Klemens_Frohlich/mzml/dia/Lymph_058_rank1.pepXML /storage/yufe/results/msfragger_dia_paper/lymph/msfraggerdiadda/Lymph_058_rank1.pepXML
Process 'MSFragger move pepxml' finished, exit code: 0
MSFragger move pepxml
java -cp /storage/yufe/tools/FragPipe-18.0/fragpipe/lib/fragpipe-18.0.jar:/storage/yufe/tools/FragPipe-18.0/fragpipe/lib/commons-io-2.11.0.jar com.github.chhh.utils.FileMove --no-err /storage/yufe/data/lymph_Klemens_Frohlich/mzml/dia/Lymph_058_rank2.pepXML /storage/yufe/results/msfragger_dia_paper/lymph/msfraggerdiadda/Lymph_058_rank2.pepXML
Process 'MSFragger move pepxml' finished, exit code: 0
MSFragger move pepxml
java -cp /storage/yufe/tools/FragPipe-18.0/fragpipe/lib/fragpipe-18.0.jar:/storage/yufe/tools/FragPipe-18.0/fragpipe/lib/commons-io-2.11.0.jar com.github.chhh.utils.FileMove --no-err /storage/yufe/data/lymph_Klemens_Frohlich/mzml/dia/Lymph_058_rank3.pepXML /storage/yufe/results/msfragger_dia_paper/lymph/msfraggerdiadda/Lymph_058_rank3.pepXML
Process 'MSFragger move pepxml' finished, exit code: 0
MSFragger move pepxml
java -cp /storage/yufe/tools/FragPipe-18.0/fragpipe/lib/fragpipe-18.0.jar:/storage/yufe/tools/FragPipe-18.0/fragpipe/lib/commons-io-2.11.0.jar com.github.chhh.utils.FileMove --no-err /storage/yufe/data/lymph_Klemens_Frohlich/mzml/dia/Lymph_058_rank4.pepXML /storage/yufe/results/msfragger_dia_paper/lymph/msfraggerdiadda/Lymph_058_rank4.pepXML
Process 'MSFragger move pepxml' finished, exit code: 0
MSFragger move pepxml
java -cp /storage/yufe/tools/FragPipe-18.0/fragpipe/lib/fragpipe-18.0.jar:/storage/yufe/tools/FragPipe-18.0/fragpipe/lib/commons-io-2.11.0.jar com.github.chhh.utils.FileMove --no-err /storage/yufe/data/lymph_Klemens_Frohlich/mzml/dia/Lymph_058_rank5.pepXML /storage/yufe/results/msfragger_dia_paper/lymph/msfraggerdiadda/Lymph_058_rank5.pepXML
Process 'MSFragger move pepxml' finished, exit code: 0
MSFragger move pin
java -cp /storage/yufe/tools/FragPipe-18.0/fragpipe/lib/fragpipe-18.0.jar:/storage/yufe/tools/FragPipe-18.0/fragpipe/lib/commons-io-2.11.0.jar com.github.chhh.utils.FileMove --no-err /storage/yufe/data/lymph_Klemens_Frohlich/mzml/dia/Lymph_058.pin /storage/yufe/results/msfragger_dia_paper/lymph/msfraggerdiadda/Lymph_058.pin
Process 'MSFragger move pin' finished, exit code: 0
MSFragger move pepxml
java -cp /storage/yufe/tools/FragPipe-18.0/fragpipe/lib/fragpipe-18.0.jar:/storage/yufe/tools/FragPipe-18.0/fragpipe/lib/commons-io-2.11.0.jar com.github.chhh.utils.FileMove --no-err /storage/yufe/data/lymph_Klemens_Frohlich/mzml/dia/Lymph_060_rank1.pepXML /storage/yufe/results/msfragger_dia_paper/lymph/msfraggerdiadda/Lymph_060_rank1.pepXML
Process 'MSFragger move pepxml' finished, exit code: 0
MSFragger move pepxml
java -cp /storage/yufe/tools/FragPipe-18.0/fragpipe/lib/fragpipe-18.0.jar:/storage/yufe/tools/FragPipe-18.0/fragpipe/lib/commons-io-2.11.0.jar com.github.chhh.utils.FileMove --no-err /storage/yufe/data/lymph_Klemens_Frohlich/mzml/dia/Lymph_060_rank2.pepXML /storage/yufe/results/msfragger_dia_paper/lymph/msfraggerdiadda/Lymph_060_rank2.pepXML
Process 'MSFragger move pepxml' finished, exit code: 0
MSFragger move pepxml
java -cp /storage/yufe/tools/FragPipe-18.0/fragpipe/lib/fragpipe-18.0.jar:/storage/yufe/tools/FragPipe-18.0/fragpipe/lib/commons-io-2.11.0.jar com.github.chhh.utils.FileMove --no-err /storage/yufe/data/lymph_Klemens_Frohlich/mzml/dia/Lymph_060_rank3.pepXML /storage/yufe/results/msfragger_dia_paper/lymph/msfraggerdiadda/Lymph_060_rank3.pepXML
Process 'MSFragger move pepxml' finished, exit code: 0
MSFragger move pepxml
java -cp /storage/yufe/tools/FragPipe-18.0/fragpipe/lib/fragpipe-18.0.jar:/storage/yufe/tools/FragPipe-18.0/fragpipe/lib/commons-io-2.11.0.jar com.github.chhh.utils.FileMove --no-err /storage/yufe/data/lymph_Klemens_Frohlich/mzml/dia/Lymph_060_rank4.pepXML /storage/yufe/results/msfragger_dia_paper/lymph/msfraggerdiadda/Lymph_060_rank4.pepXML
Process 'MSFragger move pepxml' finished, exit code: 0
MSFragger move pepxml
java -cp /storage/yufe/tools/FragPipe-18.0/fragpipe/lib/fragpipe-18.0.jar:/storage/yufe/tools/FragPipe-18.0/fragpipe/lib/commons-io-2.11.0.jar com.github.chhh.utils.FileMove --no-err /storage/yufe/data/lymph_Klemens_Frohlich/mzml/dia/Lymph_060_rank5.pepXML /storage/yufe/results/msfragger_dia_paper/lymph/msfraggerdiadda/Lymph_060_rank5.pepXML
Process 'MSFragger move pepxml' finished, exit code: 0
MSFragger move pin
java -cp /storage/yufe/tools/FragPipe-18.0/fragpipe/lib/fragpipe-18.0.jar:/storage/yufe/tools/FragPipe-18.0/fragpipe/lib/commons-io-2.11.0.jar com.github.chhh.utils.FileMove --no-err /storage/yufe/data/lymph_Klemens_Frohlich/mzml/dia/Lymph_060.pin /storage/yufe/results/msfragger_dia_paper/lymph/msfraggerdiadda/Lymph_060.pin
Process 'MSFragger move pin' finished, exit code: 0
MSFragger move pepxml
java -cp /storage/yufe/tools/FragPipe-18.0/fragpipe/lib/fragpipe-18.0.jar:/storage/yufe/tools/FragPipe-18.0/fragpipe/lib/commons-io-2.11.0.jar com.github.chhh.utils.FileMove --no-err /storage/yufe/data/lymph_Klemens_Frohlich/mzml/dia/Lymph_075_rank1.pepXML /storage/yufe/results/msfragger_dia_paper/lymph/msfraggerdiadda/Lymph_075_rank1.pepXML
Process 'MSFragger move pepxml' finished, exit code: 0
MSFragger move pepxml
java -cp /storage/yufe/tools/FragPipe-18.0/fragpipe/lib/fragpipe-18.0.jar:/storage/yufe/tools/FragPipe-18.0/fragpipe/lib/commons-io-2.11.0.jar com.github.chhh.utils.FileMove --no-err /storage/yufe/data/lymph_Klemens_Frohlich/mzml/dia/Lymph_075_rank2.pepXML /storage/yufe/results/msfragger_dia_paper/lymph/msfraggerdiadda/Lymph_075_rank2.pepXML
Process 'MSFragger move pepxml' finished, exit code: 0
MSFragger move pepxml
java -cp /storage/yufe/tools/FragPipe-18.0/fragpipe/lib/fragpipe-18.0.jar:/storage/yufe/tools/FragPipe-18.0/fragpipe/lib/commons-io-2.11.0.jar com.github.chhh.utils.FileMove --no-err /storage/yufe/data/lymph_Klemens_Frohlich/mzml/dia/Lymph_075_rank3.pepXML /storage/yufe/results/msfragger_dia_paper/lymph/msfraggerdiadda/Lymph_075_rank3.pepXML
Process 'MSFragger move pepxml' finished, exit code: 0
MSFragger move pepxml
java -cp /storage/yufe/tools/FragPipe-18.0/fragpipe/lib/fragpipe-18.0.jar:/storage/yufe/tools/FragPipe-18.0/fragpipe/lib/commons-io-2.11.0.jar com.github.chhh.utils.FileMove --no-err /storage/yufe/data/lymph_Klemens_Frohlich/mzml/dia/Lymph_075_rank4.pepXML /storage/yufe/results/msfragger_dia_paper/lymph/msfraggerdiadda/Lymph_075_rank4.pepXML
Process 'MSFragger move pepxml' finished, exit code: 0
MSFragger move pepxml
java -cp /storage/yufe/tools/FragPipe-18.0/fragpipe/lib/fragpipe-18.0.jar:/storage/yufe/tools/FragPipe-18.0/fragpipe/lib/commons-io-2.11.0.jar com.github.chhh.utils.FileMove --no-err /storage/yufe/data/lymph_Klemens_Frohlich/mzml/dia/Lymph_075_rank5.pepXML /storage/yufe/results/msfragger_dia_paper/lymph/msfraggerdiadda/Lymph_075_rank5.pepXML
Process 'MSFragger move pepxml' finished, exit code: 0
MSFragger move pin
java -cp /storage/yufe/tools/FragPipe-18.0/fragpipe/lib/fragpipe-18.0.jar:/storage/yufe/tools/FragPipe-18.0/fragpipe/lib/commons-io-2.11.0.jar com.github.chhh.utils.FileMove --no-err /storage/yufe/data/lymph_Klemens_Frohlich/mzml/dia/Lymph_075.pin /storage/yufe/results/msfragger_dia_paper/lymph/msfraggerdiadda/Lymph_075.pin
Process 'MSFragger move pin' finished, exit code: 0
MSFragger move pepxml
java -cp /storage/yufe/tools/FragPipe-18.0/fragpipe/lib/fragpipe-18.0.jar:/storage/yufe/tools/FragPipe-18.0/fragpipe/lib/commons-io-2.11.0.jar com.github.chhh.utils.FileMove --no-err /storage/yufe/data/lymph_Klemens_Frohlich/mzml/dia/Lymph_076_rank1.pepXML /storage/yufe/results/msfragger_dia_paper/lymph/msfraggerdiadda/Lymph_076_rank1.pepXML
Process 'MSFragger move pepxml' finished, exit code: 0
MSFragger move pepxml
java -cp /storage/yufe/tools/FragPipe-18.0/fragpipe/lib/fragpipe-18.0.jar:/storage/yufe/tools/FragPipe-18.0/fragpipe/lib/commons-io-2.11.0.jar com.github.chhh.utils.FileMove --no-err /storage/yufe/data/lymph_Klemens_Frohlich/mzml/dia/Lymph_076_rank2.pepXML /storage/yufe/results/msfragger_dia_paper/lymph/msfraggerdiadda/Lymph_076_rank2.pepXML
Process 'MSFragger move pepxml' finished, exit code: 0
MSFragger move pepxml
java -cp /storage/yufe/tools/FragPipe-18.0/fragpipe/lib/fragpipe-18.0.jar:/storage/yufe/tools/FragPipe-18.0/fragpipe/lib/commons-io-2.11.0.jar com.github.chhh.utils.FileMove --no-err /storage/yufe/data/lymph_Klemens_Frohlich/mzml/dia/Lymph_076_rank3.pepXML /storage/yufe/results/msfragger_dia_paper/lymph/msfraggerdiadda/Lymph_076_rank3.pepXML
Process 'MSFragger move pepxml' finished, exit code: 0
MSFragger move pepxml
java -cp /storage/yufe/tools/FragPipe-18.0/fragpipe/lib/fragpipe-18.0.jar:/storage/yufe/tools/FragPipe-18.0/fragpipe/lib/commons-io-2.11.0.jar com.github.chhh.utils.FileMove --no-err /storage/yufe/data/lymph_Klemens_Frohlich/mzml/dia/Lymph_076_rank4.pepXML /storage/yufe/results/msfragger_dia_paper/lymph/msfraggerdiadda/Lymph_076_rank4.pepXML
Process 'MSFragger move pepxml' finished, exit code: 0
MSFragger move pepxml
java -cp /storage/yufe/tools/FragPipe-18.0/fragpipe/lib/fragpipe-18.0.jar:/storage/yufe/tools/FragPipe-18.0/fragpipe/lib/commons-io-2.11.0.jar com.github.chhh.utils.FileMove --no-err /storage/yufe/data/lymph_Klemens_Frohlich/mzml/dia/Lymph_076_rank5.pepXML /storage/yufe/results/msfragger_dia_paper/lymph/msfraggerdiadda/Lymph_076_rank5.pepXML
Process 'MSFragger move pepxml' finished, exit code: 0
MSFragger move pin
java -cp /storage/yufe/tools/FragPipe-18.0/fragpipe/lib/fragpipe-18.0.jar:/storage/yufe/tools/FragPipe-18.0/fragpipe/lib/commons-io-2.11.0.jar com.github.chhh.utils.FileMove --no-err /storage/yufe/data/lymph_Klemens_Frohlich/mzml/dia/Lymph_076.pin /storage/yufe/results/msfragger_dia_paper/lymph/msfraggerdiadda/Lymph_076.pin
Process 'MSFragger move pin' finished, exit code: 0
MSFragger move pepxml
java -cp /storage/yufe/tools/FragPipe-18.0/fragpipe/lib/fragpipe-18.0.jar:/storage/yufe/tools/FragPipe-18.0/fragpipe/lib/commons-io-2.11.0.jar com.github.chhh.utils.FileMove --no-err /storage/yufe/data/lymph_Klemens_Frohlich/mzml/dia/Lymph_077_rank1.pepXML /storage/yufe/results/msfragger_dia_paper/lymph/msfraggerdiadda/Lymph_077_rank1.pepXML
Process 'MSFragger move pepxml' finished, exit code: 0
MSFragger move pepxml
java -cp /storage/yufe/tools/FragPipe-18.0/fragpipe/lib/fragpipe-18.0.jar:/storage/yufe/tools/FragPipe-18.0/fragpipe/lib/commons-io-2.11.0.jar com.github.chhh.utils.FileMove --no-err /storage/yufe/data/lymph_Klemens_Frohlich/mzml/dia/Lymph_077_rank2.pepXML /storage/yufe/results/msfragger_dia_paper/lymph/msfraggerdiadda/Lymph_077_rank2.pepXML
Process 'MSFragger move pepxml' finished, exit code: 0
MSFragger move pepxml
java -cp /storage/yufe/tools/FragPipe-18.0/fragpipe/lib/fragpipe-18.0.jar:/storage/yufe/tools/FragPipe-18.0/fragpipe/lib/commons-io-2.11.0.jar com.github.chhh.utils.FileMove --no-err /storage/yufe/data/lymph_Klemens_Frohlich/mzml/dia/Lymph_077_rank3.pepXML /storage/yufe/results/msfragger_dia_paper/lymph/msfraggerdiadda/Lymph_077_rank3.pepXML
Process 'MSFragger move pepxml' finished, exit code: 0
MSFragger move pepxml
java -cp /storage/yufe/tools/FragPipe-18.0/fragpipe/lib/fragpipe-18.0.jar:/storage/yufe/tools/FragPipe-18.0/fragpipe/lib/commons-io-2.11.0.jar com.github.chhh.utils.FileMove --no-err /storage/yufe/data/lymph_Klemens_Frohlich/mzml/dia/Lymph_077_rank4.pepXML /storage/yufe/results/msfragger_dia_paper/lymph/msfraggerdiadda/Lymph_077_rank4.pepXML
Process 'MSFragger move pepxml' finished, exit code: 0
MSFragger move pepxml
java -cp /storage/yufe/tools/FragPipe-18.0/fragpipe/lib/fragpipe-18.0.jar:/storage/yufe/tools/FragPipe-18.0/fragpipe/lib/commons-io-2.11.0.jar com.github.chhh.utils.FileMove --no-err /storage/yufe/data/lymph_Klemens_Frohlich/mzml/dia/Lymph_077_rank5.pepXML /storage/yufe/results/msfragger_dia_paper/lymph/msfraggerdiadda/Lymph_077_rank5.pepXML
Process 'MSFragger move pepxml' finished, exit code: 0
MSFragger move pin
java -cp /storage/yufe/tools/FragPipe-18.0/fragpipe/lib/fragpipe-18.0.jar:/storage/yufe/tools/FragPipe-18.0/fragpipe/lib/commons-io-2.11.0.jar com.github.chhh.utils.FileMove --no-err /storage/yufe/data/lymph_Klemens_Frohlich/mzml/dia/Lymph_077.pin /storage/yufe/results/msfragger_dia_paper/lymph/msfraggerdiadda/Lymph_077.pin
Process 'MSFragger move pin' finished, exit code: 0
MSFragger move pepxml
java -cp /storage/yufe/tools/FragPipe-18.0/fragpipe/lib/fragpipe-18.0.jar:/storage/yufe/tools/FragPipe-18.0/fragpipe/lib/commons-io-2.11.0.jar com.github.chhh.utils.FileMove --no-err /storage/yufe/data/lymph_Klemens_Frohlich/mzml/dia/Lymph_078_rank1.pepXML /storage/yufe/results/msfragger_dia_paper/lymph/msfraggerdiadda/Lymph_078_rank1.pepXML
Process 'MSFragger move pepxml' finished, exit code: 0
MSFragger move pepxml
java -cp /storage/yufe/tools/FragPipe-18.0/fragpipe/lib/fragpipe-18.0.jar:/storage/yufe/tools/FragPipe-18.0/fragpipe/lib/commons-io-2.11.0.jar com.github.chhh.utils.FileMove --no-err /storage/yufe/data/lymph_Klemens_Frohlich/mzml/dia/Lymph_078_rank2.pepXML /storage/yufe/results/msfragger_dia_paper/lymph/msfraggerdiadda/Lymph_078_rank2.pepXML
Process 'MSFragger move pepxml' finished, exit code: 0
MSFragger move pepxml
java -cp /storage/yufe/tools/FragPipe-18.0/fragpipe/lib/fragpipe-18.0.jar:/storage/yufe/tools/FragPipe-18.0/fragpipe/lib/commons-io-2.11.0.jar com.github.chhh.utils.FileMove --no-err /storage/yufe/data/lymph_Klemens_Frohlich/mzml/dia/Lymph_078_rank3.pepXML /storage/yufe/results/msfragger_dia_paper/lymph/msfraggerdiadda/Lymph_078_rank3.pepXML
Process 'MSFragger move pepxml' finished, exit code: 0
MSFragger move pepxml
java -cp /storage/yufe/tools/FragPipe-18.0/fragpipe/lib/fragpipe-18.0.jar:/storage/yufe/tools/FragPipe-18.0/fragpipe/lib/commons-io-2.11.0.jar com.github.chhh.utils.FileMove --no-err /storage/yufe/data/lymph_Klemens_Frohlich/mzml/dia/Lymph_078_rank4.pepXML /storage/yufe/results/msfragger_dia_paper/lymph/msfraggerdiadda/Lymph_078_rank4.pepXML
Process 'MSFragger move pepxml' finished, exit code: 0
MSFragger move pepxml
java -cp /storage/yufe/tools/FragPipe-18.0/fragpipe/lib/fragpipe-18.0.jar:/storage/yufe/tools/FragPipe-18.0/fragpipe/lib/commons-io-2.11.0.jar com.github.chhh.utils.FileMove --no-err /storage/yufe/data/lymph_Klemens_Frohlich/mzml/dia/Lymph_078_rank5.pepXML /storage/yufe/results/msfragger_dia_paper/lymph/msfraggerdiadda/Lymph_078_rank5.pepXML
Process 'MSFragger move pepxml' finished, exit code: 0
MSFragger move pin
java -cp /storage/yufe/tools/FragPipe-18.0/fragpipe/lib/fragpipe-18.0.jar:/storage/yufe/tools/FragPipe-18.0/fragpipe/lib/commons-io-2.11.0.jar com.github.chhh.utils.FileMove --no-err /storage/yufe/data/lymph_Klemens_Frohlich/mzml/dia/Lymph_078.pin /storage/yufe/results/msfragger_dia_paper/lymph/msfraggerdiadda/Lymph_078.pin
Process 'MSFragger move pin' finished, exit code: 0
MSFragger move pepxml
java -cp /storage/yufe/tools/FragPipe-18.0/fragpipe/lib/fragpipe-18.0.jar:/storage/yufe/tools/FragPipe-18.0/fragpipe/lib/commons-io-2.11.0.jar com.github.chhh.utils.FileMove --no-err /storage/yufe/data/lymph_Klemens_Frohlich/mzml/dia/Lymph_079_rank1.pepXML /storage/yufe/results/msfragger_dia_paper/lymph/msfraggerdiadda/Lymph_079_rank1.pepXML
Process 'MSFragger move pepxml' finished, exit code: 0
MSFragger move pepxml
java -cp /storage/yufe/tools/FragPipe-18.0/fragpipe/lib/fragpipe-18.0.jar:/storage/yufe/tools/FragPipe-18.0/fragpipe/lib/commons-io-2.11.0.jar com.github.chhh.utils.FileMove --no-err /storage/yufe/data/lymph_Klemens_Frohlich/mzml/dia/Lymph_079_rank2.pepXML /storage/yufe/results/msfragger_dia_paper/lymph/msfraggerdiadda/Lymph_079_rank2.pepXML
Process 'MSFragger move pepxml' finished, exit code: 0
MSFragger move pepxml
java -cp /storage/yufe/tools/FragPipe-18.0/fragpipe/lib/fragpipe-18.0.jar:/storage/yufe/tools/FragPipe-18.0/fragpipe/lib/commons-io-2.11.0.jar com.github.chhh.utils.FileMove --no-err /storage/yufe/data/lymph_Klemens_Frohlich/mzml/dia/Lymph_079_rank3.pepXML /storage/yufe/results/msfragger_dia_paper/lymph/msfraggerdiadda/Lymph_079_rank3.pepXML
Process 'MSFragger move pepxml' finished, exit code: 0
MSFragger move pepxml
java -cp /storage/yufe/tools/FragPipe-18.0/fragpipe/lib/fragpipe-18.0.jar:/storage/yufe/tools/FragPipe-18.0/fragpipe/lib/commons-io-2.11.0.jar com.github.chhh.utils.FileMove --no-err /storage/yufe/data/lymph_Klemens_Frohlich/mzml/dia/Lymph_079_rank4.pepXML /storage/yufe/results/msfragger_dia_paper/lymph/msfraggerdiadda/Lymph_079_rank4.pepXML
Process 'MSFragger move pepxml' finished, exit code: 0
MSFragger move pepxml
java -cp /storage/yufe/tools/FragPipe-18.0/fragpipe/lib/fragpipe-18.0.jar:/storage/yufe/tools/FragPipe-18.0/fragpipe/lib/commons-io-2.11.0.jar com.github.chhh.utils.FileMove --no-err /storage/yufe/data/lymph_Klemens_Frohlich/mzml/dia/Lymph_079_rank5.pepXML /storage/yufe/results/msfragger_dia_paper/lymph/msfraggerdiadda/Lymph_079_rank5.pepXML
Process 'MSFragger move pepxml' finished, exit code: 0
MSFragger move pin
java -cp /storage/yufe/tools/FragPipe-18.0/fragpipe/lib/fragpipe-18.0.jar:/storage/yufe/tools/FragPipe-18.0/fragpipe/lib/commons-io-2.11.0.jar com.github.chhh.utils.FileMove --no-err /storage/yufe/data/lymph_Klemens_Frohlich/mzml/dia/Lymph_079.pin /storage/yufe/results/msfragger_dia_paper/lymph/msfraggerdiadda/Lymph_079.pin
Process 'MSFragger move pin' finished, exit code: 0
MSFragger move pepxml
java -cp /storage/yufe/tools/FragPipe-18.0/fragpipe/lib/fragpipe-18.0.jar:/storage/yufe/tools/FragPipe-18.0/fragpipe/lib/commons-io-2.11.0.jar com.github.chhh.utils.FileMove --no-err /storage/yufe/data/lymph_Klemens_Frohlich/mzml/dia/Lymph_098_rank1.pepXML /storage/yufe/results/msfragger_dia_paper/lymph/msfraggerdiadda/Lymph_098_rank1.pepXML
Process 'MSFragger move pepxml' finished, exit code: 0
MSFragger move pepxml
java -cp /storage/yufe/tools/FragPipe-18.0/fragpipe/lib/fragpipe-18.0.jar:/storage/yufe/tools/FragPipe-18.0/fragpipe/lib/commons-io-2.11.0.jar com.github.chhh.utils.FileMove --no-err /storage/yufe/data/lymph_Klemens_Frohlich/mzml/dia/Lymph_098_rank2.pepXML /storage/yufe/results/msfragger_dia_paper/lymph/msfraggerdiadda/Lymph_098_rank2.pepXML
Process 'MSFragger move pepxml' finished, exit code: 0
MSFragger move pepxml
java -cp /storage/yufe/tools/FragPipe-18.0/fragpipe/lib/fragpipe-18.0.jar:/storage/yufe/tools/FragPipe-18.0/fragpipe/lib/commons-io-2.11.0.jar com.github.chhh.utils.FileMove --no-err /storage/yufe/data/lymph_Klemens_Frohlich/mzml/dia/Lymph_098_rank3.pepXML /storage/yufe/results/msfragger_dia_paper/lymph/msfraggerdiadda/Lymph_098_rank3.pepXML
Process 'MSFragger move pepxml' finished, exit code: 0
MSFragger move pepxml
java -cp /storage/yufe/tools/FragPipe-18.0/fragpipe/lib/fragpipe-18.0.jar:/storage/yufe/tools/FragPipe-18.0/fragpipe/lib/commons-io-2.11.0.jar com.github.chhh.utils.FileMove --no-err /storage/yufe/data/lymph_Klemens_Frohlich/mzml/dia/Lymph_098_rank4.pepXML /storage/yufe/results/msfragger_dia_paper/lymph/msfraggerdiadda/Lymph_098_rank4.pepXML
Process 'MSFragger move pepxml' finished, exit code: 0
MSFragger move pepxml
java -cp /storage/yufe/tools/FragPipe-18.0/fragpipe/lib/fragpipe-18.0.jar:/storage/yufe/tools/FragPipe-18.0/fragpipe/lib/commons-io-2.11.0.jar com.github.chhh.utils.FileMove --no-err /storage/yufe/data/lymph_Klemens_Frohlich/mzml/dia/Lymph_098_rank5.pepXML /storage/yufe/results/msfragger_dia_paper/lymph/msfraggerdiadda/Lymph_098_rank5.pepXML
Process 'MSFragger move pepxml' finished, exit code: 0
MSFragger move pin
java -cp /storage/yufe/tools/FragPipe-18.0/fragpipe/lib/fragpipe-18.0.jar:/storage/yufe/tools/FragPipe-18.0/fragpipe/lib/commons-io-2.11.0.jar com.github.chhh.utils.FileMove --no-err /storage/yufe/data/lymph_Klemens_Frohlich/mzml/dia/Lymph_098.pin /storage/yufe/results/msfragger_dia_paper/lymph/msfraggerdiadda/Lymph_098.pin
Process 'MSFragger move pin' finished, exit code: 0
MSFragger move pepxml
java -cp /storage/yufe/tools/FragPipe-18.0/fragpipe/lib/fragpipe-18.0.jar:/storage/yufe/tools/FragPipe-18.0/fragpipe/lib/commons-io-2.11.0.jar com.github.chhh.utils.FileMove --no-err /storage/yufe/data/lymph_Klemens_Frohlich/mzml/dia/Lymph_130_rank1.pepXML /storage/yufe/results/msfragger_dia_paper/lymph/msfraggerdiadda/Lymph_130_rank1.pepXML
Process 'MSFragger move pepxml' finished, exit code: 0
MSFragger move pepxml
java -cp /storage/yufe/tools/FragPipe-18.0/fragpipe/lib/fragpipe-18.0.jar:/storage/yufe/tools/FragPipe-18.0/fragpipe/lib/commons-io-2.11.0.jar com.github.chhh.utils.FileMove --no-err /storage/yufe/data/lymph_Klemens_Frohlich/mzml/dia/Lymph_130_rank2.pepXML /storage/yufe/results/msfragger_dia_paper/lymph/msfraggerdiadda/Lymph_130_rank2.pepXML
Process 'MSFragger move pepxml' finished, exit code: 0
MSFragger move pepxml
java -cp /storage/yufe/tools/FragPipe-18.0/fragpipe/lib/fragpipe-18.0.jar:/storage/yufe/tools/FragPipe-18.0/fragpipe/lib/commons-io-2.11.0.jar com.github.chhh.utils.FileMove --no-err /storage/yufe/data/lymph_Klemens_Frohlich/mzml/dia/Lymph_130_rank3.pepXML /storage/yufe/results/msfragger_dia_paper/lymph/msfraggerdiadda/Lymph_130_rank3.pepXML
Process 'MSFragger move pepxml' finished, exit code: 0
MSFragger move pepxml
java -cp /storage/yufe/tools/FragPipe-18.0/fragpipe/lib/fragpipe-18.0.jar:/storage/yufe/tools/FragPipe-18.0/fragpipe/lib/commons-io-2.11.0.jar com.github.chhh.utils.FileMove --no-err /storage/yufe/data/lymph_Klemens_Frohlich/mzml/dia/Lymph_130_rank4.pepXML /storage/yufe/results/msfragger_dia_paper/lymph/msfraggerdiadda/Lymph_130_rank4.pepXML
Process 'MSFragger move pepxml' finished, exit code: 0
MSFragger move pepxml
java -cp /storage/yufe/tools/FragPipe-18.0/fragpipe/lib/fragpipe-18.0.jar:/storage/yufe/tools/FragPipe-18.0/fragpipe/lib/commons-io-2.11.0.jar com.github.chhh.utils.FileMove --no-err /storage/yufe/data/lymph_Klemens_Frohlich/mzml/dia/Lymph_130_rank5.pepXML /storage/yufe/results/msfragger_dia_paper/lymph/msfraggerdiadda/Lymph_130_rank5.pepXML
Process 'MSFragger move pepxml' finished, exit code: 0
MSFragger move pin
java -cp /storage/yufe/tools/FragPipe-18.0/fragpipe/lib/fragpipe-18.0.jar:/storage/yufe/tools/FragPipe-18.0/fragpipe/lib/commons-io-2.11.0.jar com.github.chhh.utils.FileMove --no-err /storage/yufe/data/lymph_Klemens_Frohlich/mzml/dia/Lymph_130.pin /storage/yufe/results/msfragger_dia_paper/lymph/msfraggerdiadda/Lymph_130.pin
Process 'MSFragger move pin' finished, exit code: 0
MSFragger move pepxml
java -cp /storage/yufe/tools/FragPipe-18.0/fragpipe/lib/fragpipe-18.0.jar:/storage/yufe/tools/FragPipe-18.0/fragpipe/lib/commons-io-2.11.0.jar com.github.chhh.utils.FileMove --no-err /storage/yufe/data/lymph_Klemens_Frohlich/mzml/dia/Lymph_Ecoli_1-12_008_rank1.pepXML /storage/yufe/results/msfragger_dia_paper/lymph/msfraggerdiadda/Lymph_Ecoli_1-12_008_rank1.pepXML
Process 'MSFragger move pepxml' finished, exit code: 0
MSFragger move pepxml
java -cp /storage/yufe/tools/FragPipe-18.0/fragpipe/lib/fragpipe-18.0.jar:/storage/yufe/tools/FragPipe-18.0/fragpipe/lib/commons-io-2.11.0.jar com.github.chhh.utils.FileMove --no-err /storage/yufe/data/lymph_Klemens_Frohlich/mzml/dia/Lymph_Ecoli_1-12_008_rank2.pepXML /storage/yufe/results/msfragger_dia_paper/lymph/msfraggerdiadda/Lymph_Ecoli_1-12_008_rank2.pepXML
Process 'MSFragger move pepxml' finished, exit code: 0
MSFragger move pepxml
java -cp /storage/yufe/tools/FragPipe-18.0/fragpipe/lib/fragpipe-18.0.jar:/storage/yufe/tools/FragPipe-18.0/fragpipe/lib/commons-io-2.11.0.jar com.github.chhh.utils.FileMove --no-err /storage/yufe/data/lymph_Klemens_Frohlich/mzml/dia/Lymph_Ecoli_1-12_008_rank3.pepXML /storage/yufe/results/msfragger_dia_paper/lymph/msfraggerdiadda/Lymph_Ecoli_1-12_008_rank3.pepXML
Process 'MSFragger move pepxml' finished, exit code: 0
MSFragger move pepxml
java -cp /storage/yufe/tools/FragPipe-18.0/fragpipe/lib/fragpipe-18.0.jar:/storage/yufe/tools/FragPipe-18.0/fragpipe/lib/commons-io-2.11.0.jar com.github.chhh.utils.FileMove --no-err /storage/yufe/data/lymph_Klemens_Frohlich/mzml/dia/Lymph_Ecoli_1-12_008_rank4.pepXML /storage/yufe/results/msfragger_dia_paper/lymph/msfraggerdiadda/Lymph_Ecoli_1-12_008_rank4.pepXML
Process 'MSFragger move pepxml' finished, exit code: 0
MSFragger move pepxml
java -cp /storage/yufe/tools/FragPipe-18.0/fragpipe/lib/fragpipe-18.0.jar:/storage/yufe/tools/FragPipe-18.0/fragpipe/lib/commons-io-2.11.0.jar com.github.chhh.utils.FileMove --no-err /storage/yufe/data/lymph_Klemens_Frohlich/mzml/dia/Lymph_Ecoli_1-12_008_rank5.pepXML /storage/yufe/results/msfragger_dia_paper/lymph/msfraggerdiadda/Lymph_Ecoli_1-12_008_rank5.pepXML
Process 'MSFragger move pepxml' finished, exit code: 0
MSFragger move pin
java -cp /storage/yufe/tools/FragPipe-18.0/fragpipe/lib/fragpipe-18.0.jar:/storage/yufe/tools/FragPipe-18.0/fragpipe/lib/commons-io-2.11.0.jar com.github.chhh.utils.FileMove --no-err /storage/yufe/data/lymph_Klemens_Frohlich/mzml/dia/Lymph_Ecoli_1-12_008.pin /storage/yufe/results/msfragger_dia_paper/lymph/msfraggerdiadda/Lymph_Ecoli_1-12_008.pin
Process 'MSFragger move pin' finished, exit code: 0
MSFragger move pepxml
java -cp /storage/yufe/tools/FragPipe-18.0/fragpipe/lib/fragpipe-18.0.jar:/storage/yufe/tools/FragPipe-18.0/fragpipe/lib/commons-io-2.11.0.jar com.github.chhh.utils.FileMove --no-err /storage/yufe/data/lymph_Klemens_Frohlich/mzml/dia/Lymph_Ecoli_1-12_009_rank1.pepXML /storage/yufe/results/msfragger_dia_paper/lymph/msfraggerdiadda/Lymph_Ecoli_1-12_009_rank1.pepXML
Process 'MSFragger move pepxml' finished, exit code: 0
MSFragger move pepxml
java -cp /storage/yufe/tools/FragPipe-18.0/fragpipe/lib/fragpipe-18.0.jar:/storage/yufe/tools/FragPipe-18.0/fragpipe/lib/commons-io-2.11.0.jar com.github.chhh.utils.FileMove --no-err /storage/yufe/data/lymph_Klemens_Frohlich/mzml/dia/Lymph_Ecoli_1-12_009_rank2.pepXML /storage/yufe/results/msfragger_dia_paper/lymph/msfraggerdiadda/Lymph_Ecoli_1-12_009_rank2.pepXML
Process 'MSFragger move pepxml' finished, exit code: 0
MSFragger move pepxml
java -cp /storage/yufe/tools/FragPipe-18.0/fragpipe/lib/fragpipe-18.0.jar:/storage/yufe/tools/FragPipe-18.0/fragpipe/lib/commons-io-2.11.0.jar com.github.chhh.utils.FileMove --no-err /storage/yufe/data/lymph_Klemens_Frohlich/mzml/dia/Lymph_Ecoli_1-12_009_rank3.pepXML /storage/yufe/results/msfragger_dia_paper/lymph/msfraggerdiadda/Lymph_Ecoli_1-12_009_rank3.pepXML
Process 'MSFragger move pepxml' finished, exit code: 0
MSFragger move pepxml
java -cp /storage/yufe/tools/FragPipe-18.0/fragpipe/lib/fragpipe-18.0.jar:/storage/yufe/tools/FragPipe-18.0/fragpipe/lib/commons-io-2.11.0.jar com.github.chhh.utils.FileMove --no-err /storage/yufe/data/lymph_Klemens_Frohlich/mzml/dia/Lymph_Ecoli_1-12_009_rank4.pepXML /storage/yufe/results/msfragger_dia_paper/lymph/msfraggerdiadda/Lymph_Ecoli_1-12_009_rank4.pepXML
Process 'MSFragger move pepxml' finished, exit code: 0
MSFragger move pepxml
java -cp /storage/yufe/tools/FragPipe-18.0/fragpipe/lib/fragpipe-18.0.jar:/storage/yufe/tools/FragPipe-18.0/fragpipe/lib/commons-io-2.11.0.jar com.github.chhh.utils.FileMove --no-err /storage/yufe/data/lymph_Klemens_Frohlich/mzml/dia/Lymph_Ecoli_1-12_009_rank5.pepXML /storage/yufe/results/msfragger_dia_paper/lymph/msfraggerdiadda/Lymph_Ecoli_1-12_009_rank5.pepXML
Process 'MSFragger move pepxml' finished, exit code: 0
MSFragger move pin
java -cp /storage/yufe/tools/FragPipe-18.0/fragpipe/lib/fragpipe-18.0.jar:/storage/yufe/tools/FragPipe-18.0/fragpipe/lib/commons-io-2.11.0.jar com.github.chhh.utils.FileMove --no-err /storage/yufe/data/lymph_Klemens_Frohlich/mzml/dia/Lymph_Ecoli_1-12_009.pin /storage/yufe/results/msfragger_dia_paper/lymph/msfraggerdiadda/Lymph_Ecoli_1-12_009.pin
Process 'MSFragger move pin' finished, exit code: 0
MSFragger move pepxml
java -cp /storage/yufe/tools/FragPipe-18.0/fragpipe/lib/fragpipe-18.0.jar:/storage/yufe/tools/FragPipe-18.0/fragpipe/lib/commons-io-2.11.0.jar com.github.chhh.utils.FileMove --no-err /storage/yufe/data/lymph_Klemens_Frohlich/mzml/dia/Lymph_Ecoli_1-12_010_rank1.pepXML /storage/yufe/results/msfragger_dia_paper/lymph/msfraggerdiadda/Lymph_Ecoli_1-12_010_rank1.pepXML
Process 'MSFragger move pepxml' finished, exit code: 0
MSFragger move pepxml
java -cp /storage/yufe/tools/FragPipe-18.0/fragpipe/lib/fragpipe-18.0.jar:/storage/yufe/tools/FragPipe-18.0/fragpipe/lib/commons-io-2.11.0.jar com.github.chhh.utils.FileMove --no-err /storage/yufe/data/lymph_Klemens_Frohlich/mzml/dia/Lymph_Ecoli_1-12_010_rank2.pepXML /storage/yufe/results/msfragger_dia_paper/lymph/msfraggerdiadda/Lymph_Ecoli_1-12_010_rank2.pepXML
Process 'MSFragger move pepxml' finished, exit code: 0
MSFragger move pepxml
java -cp /storage/yufe/tools/FragPipe-18.0/fragpipe/lib/fragpipe-18.0.jar:/storage/yufe/tools/FragPipe-18.0/fragpipe/lib/commons-io-2.11.0.jar com.github.chhh.utils.FileMove --no-err /storage/yufe/data/lymph_Klemens_Frohlich/mzml/dia/Lymph_Ecoli_1-12_010_rank3.pepXML /storage/yufe/results/msfragger_dia_paper/lymph/msfraggerdiadda/Lymph_Ecoli_1-12_010_rank3.pepXML
Process 'MSFragger move pepxml' finished, exit code: 0
MSFragger move pepxml
java -cp /storage/yufe/tools/FragPipe-18.0/fragpipe/lib/fragpipe-18.0.jar:/storage/yufe/tools/FragPipe-18.0/fragpipe/lib/commons-io-2.11.0.jar com.github.chhh.utils.FileMove --no-err /storage/yufe/data/lymph_Klemens_Frohlich/mzml/dia/Lymph_Ecoli_1-12_010_rank4.pepXML /storage/yufe/results/msfragger_dia_paper/lymph/msfraggerdiadda/Lymph_Ecoli_1-12_010_rank4.pepXML
Process 'MSFragger move pepxml' finished, exit code: 0
MSFragger move pepxml
java -cp /storage/yufe/tools/FragPipe-18.0/fragpipe/lib/fragpipe-18.0.jar:/storage/yufe/tools/FragPipe-18.0/fragpipe/lib/commons-io-2.11.0.jar com.github.chhh.utils.FileMove --no-err /storage/yufe/data/lymph_Klemens_Frohlich/mzml/dia/Lymph_Ecoli_1-12_010_rank5.pepXML /storage/yufe/results/msfragger_dia_paper/lymph/msfraggerdiadda/Lymph_Ecoli_1-12_010_rank5.pepXML
Process 'MSFragger move pepxml' finished, exit code: 0
MSFragger move pin
java -cp /storage/yufe/tools/FragPipe-18.0/fragpipe/lib/fragpipe-18.0.jar:/storage/yufe/tools/FragPipe-18.0/fragpipe/lib/commons-io-2.11.0.jar com.github.chhh.utils.FileMove --no-err /storage/yufe/data/lymph_Klemens_Frohlich/mzml/dia/Lymph_Ecoli_1-12_010.pin /storage/yufe/results/msfragger_dia_paper/lymph/msfraggerdiadda/Lymph_Ecoli_1-12_010.pin
Process 'MSFragger move pin' finished, exit code: 0
MSFragger move pepxml
java -cp /storage/yufe/tools/FragPipe-18.0/fragpipe/lib/fragpipe-18.0.jar:/storage/yufe/tools/FragPipe-18.0/fragpipe/lib/commons-io-2.11.0.jar com.github.chhh.utils.FileMove --no-err /storage/yufe/data/lymph_Klemens_Frohlich/mzml/dia/Lymph_Ecoli_1-12_022_rank1.pepXML /storage/yufe/results/msfragger_dia_paper/lymph/msfraggerdiadda/Lymph_Ecoli_1-12_022_rank1.pepXML
Process 'MSFragger move pepxml' finished, exit code: 0
MSFragger move pepxml
java -cp /storage/yufe/tools/FragPipe-18.0/fragpipe/lib/fragpipe-18.0.jar:/storage/yufe/tools/FragPipe-18.0/fragpipe/lib/commons-io-2.11.0.jar com.github.chhh.utils.FileMove --no-err /storage/yufe/data/lymph_Klemens_Frohlich/mzml/dia/Lymph_Ecoli_1-12_022_rank2.pepXML /storage/yufe/results/msfragger_dia_paper/lymph/msfraggerdiadda/Lymph_Ecoli_1-12_022_rank2.pepXML
Process 'MSFragger move pepxml' finished, exit code: 0
MSFragger move pepxml
java -cp /storage/yufe/tools/FragPipe-18.0/fragpipe/lib/fragpipe-18.0.jar:/storage/yufe/tools/FragPipe-18.0/fragpipe/lib/commons-io-2.11.0.jar com.github.chhh.utils.FileMove --no-err /storage/yufe/data/lymph_Klemens_Frohlich/mzml/dia/Lymph_Ecoli_1-12_022_rank3.pepXML /storage/yufe/results/msfragger_dia_paper/lymph/msfraggerdiadda/Lymph_Ecoli_1-12_022_rank3.pepXML
Process 'MSFragger move pepxml' finished, exit code: 0
MSFragger move pepxml
java -cp /storage/yufe/tools/FragPipe-18.0/fragpipe/lib/fragpipe-18.0.jar:/storage/yufe/tools/FragPipe-18.0/fragpipe/lib/commons-io-2.11.0.jar com.github.chhh.utils.FileMove --no-err /storage/yufe/data/lymph_Klemens_Frohlich/mzml/dia/Lymph_Ecoli_1-12_022_rank4.pepXML /storage/yufe/results/msfragger_dia_paper/lymph/msfraggerdiadda/Lymph_Ecoli_1-12_022_rank4.pepXML
Process 'MSFragger move pepxml' finished, exit code: 0
MSFragger move pepxml
java -cp /storage/yufe/tools/FragPipe-18.0/fragpipe/lib/fragpipe-18.0.jar:/storage/yufe/tools/FragPipe-18.0/fragpipe/lib/commons-io-2.11.0.jar com.github.chhh.utils.FileMove --no-err /storage/yufe/data/lymph_Klemens_Frohlich/mzml/dia/Lymph_Ecoli_1-12_022_rank5.pepXML /storage/yufe/results/msfragger_dia_paper/lymph/msfraggerdiadda/Lymph_Ecoli_1-12_022_rank5.pepXML
Process 'MSFragger move pepxml' finished, exit code: 0
MSFragger move pin
java -cp /storage/yufe/tools/FragPipe-18.0/fragpipe/lib/fragpipe-18.0.jar:/storage/yufe/tools/FragPipe-18.0/fragpipe/lib/commons-io-2.11.0.jar com.github.chhh.utils.FileMove --no-err /storage/yufe/data/lymph_Klemens_Frohlich/mzml/dia/Lymph_Ecoli_1-12_022.pin /storage/yufe/results/msfragger_dia_paper/lymph/msfraggerdiadda/Lymph_Ecoli_1-12_022.pin
Process 'MSFragger move pin' finished, exit code: 0
MSFragger move pepxml
java -cp /storage/yufe/tools/FragPipe-18.0/fragpipe/lib/fragpipe-18.0.jar:/storage/yufe/tools/FragPipe-18.0/fragpipe/lib/commons-io-2.11.0.jar com.github.chhh.utils.FileMove --no-err /storage/yufe/data/lymph_Klemens_Frohlich/mzml/dia/Lymph_Ecoli_1-12_023_rank1.pepXML /storage/yufe/results/msfragger_dia_paper/lymph/msfraggerdiadda/Lymph_Ecoli_1-12_023_rank1.pepXML
Process 'MSFragger move pepxml' finished, exit code: 0
MSFragger move pepxml
java -cp /storage/yufe/tools/FragPipe-18.0/fragpipe/lib/fragpipe-18.0.jar:/storage/yufe/tools/FragPipe-18.0/fragpipe/lib/commons-io-2.11.0.jar com.github.chhh.utils.FileMove --no-err /storage/yufe/data/lymph_Klemens_Frohlich/mzml/dia/Lymph_Ecoli_1-12_023_rank2.pepXML /storage/yufe/results/msfragger_dia_paper/lymph/msfraggerdiadda/Lymph_Ecoli_1-12_023_rank2.pepXML
Process 'MSFragger move pepxml' finished, exit code: 0
MSFragger move pepxml
java -cp /storage/yufe/tools/FragPipe-18.0/fragpipe/lib/fragpipe-18.0.jar:/storage/yufe/tools/FragPipe-18.0/fragpipe/lib/commons-io-2.11.0.jar com.github.chhh.utils.FileMove --no-err /storage/yufe/data/lymph_Klemens_Frohlich/mzml/dia/Lymph_Ecoli_1-12_023_rank3.pepXML /storage/yufe/results/msfragger_dia_paper/lymph/msfraggerdiadda/Lymph_Ecoli_1-12_023_rank3.pepXML
Process 'MSFragger move pepxml' finished, exit code: 0
MSFragger move pepxml
java -cp /storage/yufe/tools/FragPipe-18.0/fragpipe/lib/fragpipe-18.0.jar:/storage/yufe/tools/FragPipe-18.0/fragpipe/lib/commons-io-2.11.0.jar com.github.chhh.utils.FileMove --no-err /storage/yufe/data/lymph_Klemens_Frohlich/mzml/dia/Lymph_Ecoli_1-12_023_rank4.pepXML /storage/yufe/results/msfragger_dia_paper/lymph/msfraggerdiadda/Lymph_Ecoli_1-12_023_rank4.pepXML
Process 'MSFragger move pepxml' finished, exit code: 0
MSFragger move pepxml
java -cp /storage/yufe/tools/FragPipe-18.0/fragpipe/lib/fragpipe-18.0.jar:/storage/yufe/tools/FragPipe-18.0/fragpipe/lib/commons-io-2.11.0.jar com.github.chhh.utils.FileMove --no-err /storage/yufe/data/lymph_Klemens_Frohlich/mzml/dia/Lymph_Ecoli_1-12_023_rank5.pepXML /storage/yufe/results/msfragger_dia_paper/lymph/msfraggerdiadda/Lymph_Ecoli_1-12_023_rank5.pepXML
Process 'MSFragger move pepxml' finished, exit code: 0
MSFragger move pin
java -cp /storage/yufe/tools/FragPipe-18.0/fragpipe/lib/fragpipe-18.0.jar:/storage/yufe/tools/FragPipe-18.0/fragpipe/lib/commons-io-2.11.0.jar com.github.chhh.utils.FileMove --no-err /storage/yufe/data/lymph_Klemens_Frohlich/mzml/dia/Lymph_Ecoli_1-12_023.pin /storage/yufe/results/msfragger_dia_paper/lymph/msfraggerdiadda/Lymph_Ecoli_1-12_023.pin
Process 'MSFragger move pin' finished, exit code: 0
MSFragger move pepxml
java -cp /storage/yufe/tools/FragPipe-18.0/fragpipe/lib/fragpipe-18.0.jar:/storage/yufe/tools/FragPipe-18.0/fragpipe/lib/commons-io-2.11.0.jar com.github.chhh.utils.FileMove --no-err /storage/yufe/data/lymph_Klemens_Frohlich/mzml/dia/Lymph_Ecoli_1-12_024_rank1.pepXML /storage/yufe/results/msfragger_dia_paper/lymph/msfraggerdiadda/Lymph_Ecoli_1-12_024_rank1.pepXML
Process 'MSFragger move pepxml' finished, exit code: 0
MSFragger move pepxml
java -cp /storage/yufe/tools/FragPipe-18.0/fragpipe/lib/fragpipe-18.0.jar:/storage/yufe/tools/FragPipe-18.0/fragpipe/lib/commons-io-2.11.0.jar com.github.chhh.utils.FileMove --no-err /storage/yufe/data/lymph_Klemens_Frohlich/mzml/dia/Lymph_Ecoli_1-12_024_rank2.pepXML /storage/yufe/results/msfragger_dia_paper/lymph/msfraggerdiadda/Lymph_Ecoli_1-12_024_rank2.pepXML
Process 'MSFragger move pepxml' finished, exit code: 0
MSFragger move pepxml
java -cp /storage/yufe/tools/FragPipe-18.0/fragpipe/lib/fragpipe-18.0.jar:/storage/yufe/tools/FragPipe-18.0/fragpipe/lib/commons-io-2.11.0.jar com.github.chhh.utils.FileMove --no-err /storage/yufe/data/lymph_Klemens_Frohlich/mzml/dia/Lymph_Ecoli_1-12_024_rank3.pepXML /storage/yufe/results/msfragger_dia_paper/lymph/msfraggerdiadda/Lymph_Ecoli_1-12_024_rank3.pepXML
Process 'MSFragger move pepxml' finished, exit code: 0
MSFragger move pepxml
java -cp /storage/yufe/tools/FragPipe-18.0/fragpipe/lib/fragpipe-18.0.jar:/storage/yufe/tools/FragPipe-18.0/fragpipe/lib/commons-io-2.11.0.jar com.github.chhh.utils.FileMove --no-err /storage/yufe/data/lymph_Klemens_Frohlich/mzml/dia/Lymph_Ecoli_1-12_024_rank4.pepXML /storage/yufe/results/msfragger_dia_paper/lymph/msfraggerdiadda/Lymph_Ecoli_1-12_024_rank4.pepXML
Process 'MSFragger move pepxml' finished, exit code: 0
MSFragger move pepxml
java -cp /storage/yufe/tools/FragPipe-18.0/fragpipe/lib/fragpipe-18.0.jar:/storage/yufe/tools/FragPipe-18.0/fragpipe/lib/commons-io-2.11.0.jar com.github.chhh.utils.FileMove --no-err /storage/yufe/data/lymph_Klemens_Frohlich/mzml/dia/Lymph_Ecoli_1-12_024_rank5.pepXML /storage/yufe/results/msfragger_dia_paper/lymph/msfraggerdiadda/Lymph_Ecoli_1-12_024_rank5.pepXML
Process 'MSFragger move pepxml' finished, exit code: 0
MSFragger move pin
java -cp /storage/yufe/tools/FragPipe-18.0/fragpipe/lib/fragpipe-18.0.jar:/storage/yufe/tools/FragPipe-18.0/fragpipe/lib/commons-io-2.11.0.jar com.github.chhh.utils.FileMove --no-err /storage/yufe/data/lymph_Klemens_Frohlich/mzml/dia/Lymph_Ecoli_1-12_024.pin /storage/yufe/results/msfragger_dia_paper/lymph/msfraggerdiadda/Lymph_Ecoli_1-12_024.pin
Process 'MSFragger move pin' finished, exit code: 0
MSFragger move pepxml
java -cp /storage/yufe/tools/FragPipe-18.0/fragpipe/lib/fragpipe-18.0.jar:/storage/yufe/tools/FragPipe-18.0/fragpipe/lib/commons-io-2.11.0.jar com.github.chhh.utils.FileMove --no-err /storage/yufe/data/lymph_Klemens_Frohlich/mzml/dia/Lymph_Ecoli_1-12_036_rank1.pepXML /storage/yufe/results/msfragger_dia_paper/lymph/msfraggerdiadda/Lymph_Ecoli_1-12_036_rank1.pepXML
Process 'MSFragger move pepxml' finished, exit code: 0
MSFragger move pepxml
java -cp /storage/yufe/tools/FragPipe-18.0/fragpipe/lib/fragpipe-18.0.jar:/storage/yufe/tools/FragPipe-18.0/fragpipe/lib/commons-io-2.11.0.jar com.github.chhh.utils.FileMove --no-err /storage/yufe/data/lymph_Klemens_Frohlich/mzml/dia/Lymph_Ecoli_1-12_036_rank2.pepXML /storage/yufe/results/msfragger_dia_paper/lymph/msfraggerdiadda/Lymph_Ecoli_1-12_036_rank2.pepXML
Process 'MSFragger move pepxml' finished, exit code: 0
MSFragger move pepxml
java -cp /storage/yufe/tools/FragPipe-18.0/fragpipe/lib/fragpipe-18.0.jar:/storage/yufe/tools/FragPipe-18.0/fragpipe/lib/commons-io-2.11.0.jar com.github.chhh.utils.FileMove --no-err /storage/yufe/data/lymph_Klemens_Frohlich/mzml/dia/Lymph_Ecoli_1-12_036_rank3.pepXML /storage/yufe/results/msfragger_dia_paper/lymph/msfraggerdiadda/Lymph_Ecoli_1-12_036_rank3.pepXML
Process 'MSFragger move pepxml' finished, exit code: 0
MSFragger move pepxml
java -cp /storage/yufe/tools/FragPipe-18.0/fragpipe/lib/fragpipe-18.0.jar:/storage/yufe/tools/FragPipe-18.0/fragpipe/lib/commons-io-2.11.0.jar com.github.chhh.utils.FileMove --no-err /storage/yufe/data/lymph_Klemens_Frohlich/mzml/dia/Lymph_Ecoli_1-12_036_rank4.pepXML /storage/yufe/results/msfragger_dia_paper/lymph/msfraggerdiadda/Lymph_Ecoli_1-12_036_rank4.pepXML
Process 'MSFragger move pepxml' finished, exit code: 0
MSFragger move pepxml
java -cp /storage/yufe/tools/FragPipe-18.0/fragpipe/lib/fragpipe-18.0.jar:/storage/yufe/tools/FragPipe-18.0/fragpipe/lib/commons-io-2.11.0.jar com.github.chhh.utils.FileMove --no-err /storage/yufe/data/lymph_Klemens_Frohlich/mzml/dia/Lymph_Ecoli_1-12_036_rank5.pepXML /storage/yufe/results/msfragger_dia_paper/lymph/msfraggerdiadda/Lymph_Ecoli_1-12_036_rank5.pepXML
Process 'MSFragger move pepxml' finished, exit code: 0
MSFragger move pin
java -cp /storage/yufe/tools/FragPipe-18.0/fragpipe/lib/fragpipe-18.0.jar:/storage/yufe/tools/FragPipe-18.0/fragpipe/lib/commons-io-2.11.0.jar com.github.chhh.utils.FileMove --no-err /storage/yufe/data/lymph_Klemens_Frohlich/mzml/dia/Lymph_Ecoli_1-12_036.pin /storage/yufe/results/msfragger_dia_paper/lymph/msfraggerdiadda/Lymph_Ecoli_1-12_036.pin
Process 'MSFragger move pin' finished, exit code: 0
MSFragger move pepxml
java -cp /storage/yufe/tools/FragPipe-18.0/fragpipe/lib/fragpipe-18.0.jar:/storage/yufe/tools/FragPipe-18.0/fragpipe/lib/commons-io-2.11.0.jar com.github.chhh.utils.FileMove --no-err /storage/yufe/data/lymph_Klemens_Frohlich/mzml/dia/Lymph_Ecoli_1-12_037_rank1.pepXML /storage/yufe/results/msfragger_dia_paper/lymph/msfraggerdiadda/Lymph_Ecoli_1-12_037_rank1.pepXML
Process 'MSFragger move pepxml' finished, exit code: 0
MSFragger move pepxml
java -cp /storage/yufe/tools/FragPipe-18.0/fragpipe/lib/fragpipe-18.0.jar:/storage/yufe/tools/FragPipe-18.0/fragpipe/lib/commons-io-2.11.0.jar com.github.chhh.utils.FileMove --no-err /storage/yufe/data/lymph_Klemens_Frohlich/mzml/dia/Lymph_Ecoli_1-12_037_rank2.pepXML /storage/yufe/results/msfragger_dia_paper/lymph/msfraggerdiadda/Lymph_Ecoli_1-12_037_rank2.pepXML
Process 'MSFragger move pepxml' finished, exit code: 0
MSFragger move pepxml
java -cp /storage/yufe/tools/FragPipe-18.0/fragpipe/lib/fragpipe-18.0.jar:/storage/yufe/tools/FragPipe-18.0/fragpipe/lib/commons-io-2.11.0.jar com.github.chhh.utils.FileMove --no-err /storage/yufe/data/lymph_Klemens_Frohlich/mzml/dia/Lymph_Ecoli_1-12_037_rank3.pepXML /storage/yufe/results/msfragger_dia_paper/lymph/msfraggerdiadda/Lymph_Ecoli_1-12_037_rank3.pepXML
Process 'MSFragger move pepxml' finished, exit code: 0
MSFragger move pepxml
java -cp /storage/yufe/tools/FragPipe-18.0/fragpipe/lib/fragpipe-18.0.jar:/storage/yufe/tools/FragPipe-18.0/fragpipe/lib/commons-io-2.11.0.jar com.github.chhh.utils.FileMove --no-err /storage/yufe/data/lymph_Klemens_Frohlich/mzml/dia/Lymph_Ecoli_1-12_037_rank4.pepXML /storage/yufe/results/msfragger_dia_paper/lymph/msfraggerdiadda/Lymph_Ecoli_1-12_037_rank4.pepXML
Process 'MSFragger move pepxml' finished, exit code: 0
MSFragger move pepxml
java -cp /storage/yufe/tools/FragPipe-18.0/fragpipe/lib/fragpipe-18.0.jar:/storage/yufe/tools/FragPipe-18.0/fragpipe/lib/commons-io-2.11.0.jar com.github.chhh.utils.FileMove --no-err /storage/yufe/data/lymph_Klemens_Frohlich/mzml/dia/Lymph_Ecoli_1-12_037_rank5.pepXML /storage/yufe/results/msfragger_dia_paper/lymph/msfraggerdiadda/Lymph_Ecoli_1-12_037_rank5.pepXML
Process 'MSFragger move pepxml' finished, exit code: 0
MSFragger move pin
java -cp /storage/yufe/tools/FragPipe-18.0/fragpipe/lib/fragpipe-18.0.jar:/storage/yufe/tools/FragPipe-18.0/fragpipe/lib/commons-io-2.11.0.jar com.github.chhh.utils.FileMove --no-err /storage/yufe/data/lymph_Klemens_Frohlich/mzml/dia/Lymph_Ecoli_1-12_037.pin /storage/yufe/results/msfragger_dia_paper/lymph/msfraggerdiadda/Lymph_Ecoli_1-12_037.pin
Process 'MSFragger move pin' finished, exit code: 0
MSFragger move pepxml
java -cp /storage/yufe/tools/FragPipe-18.0/fragpipe/lib/fragpipe-18.0.jar:/storage/yufe/tools/FragPipe-18.0/fragpipe/lib/commons-io-2.11.0.jar com.github.chhh.utils.FileMove --no-err /storage/yufe/data/lymph_Klemens_Frohlich/mzml/dia/Lymph_Ecoli_1-12_038_rank1.pepXML /storage/yufe/results/msfragger_dia_paper/lymph/msfraggerdiadda/Lymph_Ecoli_1-12_038_rank1.pepXML
Process 'MSFragger move pepxml' finished, exit code: 0
MSFragger move pepxml
java -cp /storage/yufe/tools/FragPipe-18.0/fragpipe/lib/fragpipe-18.0.jar:/storage/yufe/tools/FragPipe-18.0/fragpipe/lib/commons-io-2.11.0.jar com.github.chhh.utils.FileMove --no-err /storage/yufe/data/lymph_Klemens_Frohlich/mzml/dia/Lymph_Ecoli_1-12_038_rank2.pepXML /storage/yufe/results/msfragger_dia_paper/lymph/msfraggerdiadda/Lymph_Ecoli_1-12_038_rank2.pepXML
Process 'MSFragger move pepxml' finished, exit code: 0
MSFragger move pepxml
java -cp /storage/yufe/tools/FragPipe-18.0/fragpipe/lib/fragpipe-18.0.jar:/storage/yufe/tools/FragPipe-18.0/fragpipe/lib/commons-io-2.11.0.jar com.github.chhh.utils.FileMove --no-err /storage/yufe/data/lymph_Klemens_Frohlich/mzml/dia/Lymph_Ecoli_1-12_038_rank3.pepXML /storage/yufe/results/msfragger_dia_paper/lymph/msfraggerdiadda/Lymph_Ecoli_1-12_038_rank3.pepXML
Process 'MSFragger move pepxml' finished, exit code: 0
MSFragger move pepxml
java -cp /storage/yufe/tools/FragPipe-18.0/fragpipe/lib/fragpipe-18.0.jar:/storage/yufe/tools/FragPipe-18.0/fragpipe/lib/commons-io-2.11.0.jar com.github.chhh.utils.FileMove --no-err /storage/yufe/data/lymph_Klemens_Frohlich/mzml/dia/Lymph_Ecoli_1-12_038_rank4.pepXML /storage/yufe/results/msfragger_dia_paper/lymph/msfraggerdiadda/Lymph_Ecoli_1-12_038_rank4.pepXML
Process 'MSFragger move pepxml' finished, exit code: 0
MSFragger move pepxml
java -cp /storage/yufe/tools/FragPipe-18.0/fragpipe/lib/fragpipe-18.0.jar:/storage/yufe/tools/FragPipe-18.0/fragpipe/lib/commons-io-2.11.0.jar com.github.chhh.utils.FileMove --no-err /storage/yufe/data/lymph_Klemens_Frohlich/mzml/dia/Lymph_Ecoli_1-12_038_rank5.pepXML /storage/yufe/results/msfragger_dia_paper/lymph/msfraggerdiadda/Lymph_Ecoli_1-12_038_rank5.pepXML
Process 'MSFragger move pepxml' finished, exit code: 0
MSFragger move pin
java -cp /storage/yufe/tools/FragPipe-18.0/fragpipe/lib/fragpipe-18.0.jar:/storage/yufe/tools/FragPipe-18.0/fragpipe/lib/commons-io-2.11.0.jar com.github.chhh.utils.FileMove --no-err /storage/yufe/data/lymph_Klemens_Frohlich/mzml/dia/Lymph_Ecoli_1-12_038.pin /storage/yufe/results/msfragger_dia_paper/lymph/msfraggerdiadda/Lymph_Ecoli_1-12_038.pin
Process 'MSFragger move pin' finished, exit code: 0
MSFragger move pepxml
java -cp /storage/yufe/tools/FragPipe-18.0/fragpipe/lib/fragpipe-18.0.jar:/storage/yufe/tools/FragPipe-18.0/fragpipe/lib/commons-io-2.11.0.jar com.github.chhh.utils.FileMove --no-err /storage/yufe/data/lymph_Klemens_Frohlich/mzml/dia/Lymph_Ecoli_1-12_050_rank1.pepXML /storage/yufe/results/msfragger_dia_paper/lymph/msfraggerdiadda/Lymph_Ecoli_1-12_050_rank1.pepXML
Process 'MSFragger move pepxml' finished, exit code: 0
MSFragger move pepxml
java -cp /storage/yufe/tools/FragPipe-18.0/fragpipe/lib/fragpipe-18.0.jar:/storage/yufe/tools/FragPipe-18.0/fragpipe/lib/commons-io-2.11.0.jar com.github.chhh.utils.FileMove --no-err /storage/yufe/data/lymph_Klemens_Frohlich/mzml/dia/Lymph_Ecoli_1-12_050_rank2.pepXML /storage/yufe/results/msfragger_dia_paper/lymph/msfraggerdiadda/Lymph_Ecoli_1-12_050_rank2.pepXML
Process 'MSFragger move pepxml' finished, exit code: 0
MSFragger move pepxml
java -cp /storage/yufe/tools/FragPipe-18.0/fragpipe/lib/fragpipe-18.0.jar:/storage/yufe/tools/FragPipe-18.0/fragpipe/lib/commons-io-2.11.0.jar com.github.chhh.utils.FileMove --no-err /storage/yufe/data/lymph_Klemens_Frohlich/mzml/dia/Lymph_Ecoli_1-12_050_rank3.pepXML /storage/yufe/results/msfragger_dia_paper/lymph/msfraggerdiadda/Lymph_Ecoli_1-12_050_rank3.pepXML
Process 'MSFragger move pepxml' finished, exit code: 0
MSFragger move pepxml
java -cp /storage/yufe/tools/FragPipe-18.0/fragpipe/lib/fragpipe-18.0.jar:/storage/yufe/tools/FragPipe-18.0/fragpipe/lib/commons-io-2.11.0.jar com.github.chhh.utils.FileMove --no-err /storage/yufe/data/lymph_Klemens_Frohlich/mzml/dia/Lymph_Ecoli_1-12_050_rank4.pepXML /storage/yufe/results/msfragger_dia_paper/lymph/msfraggerdiadda/Lymph_Ecoli_1-12_050_rank4.pepXML
Process 'MSFragger move pepxml' finished, exit code: 0
MSFragger move pepxml
java -cp /storage/yufe/tools/FragPipe-18.0/fragpipe/lib/fragpipe-18.0.jar:/storage/yufe/tools/FragPipe-18.0/fragpipe/lib/commons-io-2.11.0.jar com.github.chhh.utils.FileMove --no-err /storage/yufe/data/lymph_Klemens_Frohlich/mzml/dia/Lymph_Ecoli_1-12_050_rank5.pepXML /storage/yufe/results/msfragger_dia_paper/lymph/msfraggerdiadda/Lymph_Ecoli_1-12_050_rank5.pepXML
Process 'MSFragger move pepxml' finished, exit code: 0
MSFragger move pin
java -cp /storage/yufe/tools/FragPipe-18.0/fragpipe/lib/fragpipe-18.0.jar:/storage/yufe/tools/FragPipe-18.0/fragpipe/lib/commons-io-2.11.0.jar com.github.chhh.utils.FileMove --no-err /storage/yufe/data/lymph_Klemens_Frohlich/mzml/dia/Lymph_Ecoli_1-12_050.pin /storage/yufe/results/msfragger_dia_paper/lymph/msfraggerdiadda/Lymph_Ecoli_1-12_050.pin
Process 'MSFragger move pin' finished, exit code: 0
MSFragger move pepxml
java -cp /storage/yufe/tools/FragPipe-18.0/fragpipe/lib/fragpipe-18.0.jar:/storage/yufe/tools/FragPipe-18.0/fragpipe/lib/commons-io-2.11.0.jar com.github.chhh.utils.FileMove --no-err /storage/yufe/data/lymph_Klemens_Frohlich/mzml/dia/Lymph_Ecoli_1-12_051_rank1.pepXML /storage/yufe/results/msfragger_dia_paper/lymph/msfraggerdiadda/Lymph_Ecoli_1-12_051_rank1.pepXML
Process 'MSFragger move pepxml' finished, exit code: 0
MSFragger move pepxml
java -cp /storage/yufe/tools/FragPipe-18.0/fragpipe/lib/fragpipe-18.0.jar:/storage/yufe/tools/FragPipe-18.0/fragpipe/lib/commons-io-2.11.0.jar com.github.chhh.utils.FileMove --no-err /storage/yufe/data/lymph_Klemens_Frohlich/mzml/dia/Lymph_Ecoli_1-12_051_rank2.pepXML /storage/yufe/results/msfragger_dia_paper/lymph/msfraggerdiadda/Lymph_Ecoli_1-12_051_rank2.pepXML
Process 'MSFragger move pepxml' finished, exit code: 0
MSFragger move pepxml
java -cp /storage/yufe/tools/FragPipe-18.0/fragpipe/lib/fragpipe-18.0.jar:/storage/yufe/tools/FragPipe-18.0/fragpipe/lib/commons-io-2.11.0.jar com.github.chhh.utils.FileMove --no-err /storage/yufe/data/lymph_Klemens_Frohlich/mzml/dia/Lymph_Ecoli_1-12_051_rank3.pepXML /storage/yufe/results/msfragger_dia_paper/lymph/msfraggerdiadda/Lymph_Ecoli_1-12_051_rank3.pepXML
Process 'MSFragger move pepxml' finished, exit code: 0
MSFragger move pepxml
java -cp /storage/yufe/tools/FragPipe-18.0/fragpipe/lib/fragpipe-18.0.jar:/storage/yufe/tools/FragPipe-18.0/fragpipe/lib/commons-io-2.11.0.jar com.github.chhh.utils.FileMove --no-err /storage/yufe/data/lymph_Klemens_Frohlich/mzml/dia/Lymph_Ecoli_1-12_051_rank4.pepXML /storage/yufe/results/msfragger_dia_paper/lymph/msfraggerdiadda/Lymph_Ecoli_1-12_051_rank4.pepXML
Process 'MSFragger move pepxml' finished, exit code: 0
MSFragger move pepxml
java -cp /storage/yufe/tools/FragPipe-18.0/fragpipe/lib/fragpipe-18.0.jar:/storage/yufe/tools/FragPipe-18.0/fragpipe/lib/commons-io-2.11.0.jar com.github.chhh.utils.FileMove --no-err /storage/yufe/data/lymph_Klemens_Frohlich/mzml/dia/Lymph_Ecoli_1-12_051_rank5.pepXML /storage/yufe/results/msfragger_dia_paper/lymph/msfraggerdiadda/Lymph_Ecoli_1-12_051_rank5.pepXML
Process 'MSFragger move pepxml' finished, exit code: 0
MSFragger move pin
java -cp /storage/yufe/tools/FragPipe-18.0/fragpipe/lib/fragpipe-18.0.jar:/storage/yufe/tools/FragPipe-18.0/fragpipe/lib/commons-io-2.11.0.jar com.github.chhh.utils.FileMove --no-err /storage/yufe/data/lymph_Klemens_Frohlich/mzml/dia/Lymph_Ecoli_1-12_051.pin /storage/yufe/results/msfragger_dia_paper/lymph/msfraggerdiadda/Lymph_Ecoli_1-12_051.pin
Process 'MSFragger move pin' finished, exit code: 0
MSFragger move pepxml
java -cp /storage/yufe/tools/FragPipe-18.0/fragpipe/lib/fragpipe-18.0.jar:/storage/yufe/tools/FragPipe-18.0/fragpipe/lib/commons-io-2.11.0.jar com.github.chhh.utils.FileMove --no-err /storage/yufe/data/lymph_Klemens_Frohlich/mzml/dia/Lymph_Ecoli_1-12_052_rank1.pepXML /storage/yufe/results/msfragger_dia_paper/lymph/msfraggerdiadda/Lymph_Ecoli_1-12_052_rank1.pepXML
Process 'MSFragger move pepxml' finished, exit code: 0
MSFragger move pepxml
java -cp /storage/yufe/tools/FragPipe-18.0/fragpipe/lib/fragpipe-18.0.jar:/storage/yufe/tools/FragPipe-18.0/fragpipe/lib/commons-io-2.11.0.jar com.github.chhh.utils.FileMove --no-err /storage/yufe/data/lymph_Klemens_Frohlich/mzml/dia/Lymph_Ecoli_1-12_052_rank2.pepXML /storage/yufe/results/msfragger_dia_paper/lymph/msfraggerdiadda/Lymph_Ecoli_1-12_052_rank2.pepXML
Process 'MSFragger move pepxml' finished, exit code: 0
MSFragger move pepxml
java -cp /storage/yufe/tools/FragPipe-18.0/fragpipe/lib/fragpipe-18.0.jar:/storage/yufe/tools/FragPipe-18.0/fragpipe/lib/commons-io-2.11.0.jar com.github.chhh.utils.FileMove --no-err /storage/yufe/data/lymph_Klemens_Frohlich/mzml/dia/Lymph_Ecoli_1-12_052_rank3.pepXML /storage/yufe/results/msfragger_dia_paper/lymph/msfraggerdiadda/Lymph_Ecoli_1-12_052_rank3.pepXML
Process 'MSFragger move pepxml' finished, exit code: 0
MSFragger move pepxml
java -cp /storage/yufe/tools/FragPipe-18.0/fragpipe/lib/fragpipe-18.0.jar:/storage/yufe/tools/FragPipe-18.0/fragpipe/lib/commons-io-2.11.0.jar com.github.chhh.utils.FileMove --no-err /storage/yufe/data/lymph_Klemens_Frohlich/mzml/dia/Lymph_Ecoli_1-12_052_rank4.pepXML /storage/yufe/results/msfragger_dia_paper/lymph/msfraggerdiadda/Lymph_Ecoli_1-12_052_rank4.pepXML
Process 'MSFragger move pepxml' finished, exit code: 0
MSFragger move pepxml
java -cp /storage/yufe/tools/FragPipe-18.0/fragpipe/lib/fragpipe-18.0.jar:/storage/yufe/tools/FragPipe-18.0/fragpipe/lib/commons-io-2.11.0.jar com.github.chhh.utils.FileMove --no-err /storage/yufe/data/lymph_Klemens_Frohlich/mzml/dia/Lymph_Ecoli_1-12_052_rank5.pepXML /storage/yufe/results/msfragger_dia_paper/lymph/msfraggerdiadda/Lymph_Ecoli_1-12_052_rank5.pepXML
Process 'MSFragger move pepxml' finished, exit code: 0
MSFragger move pin
java -cp /storage/yufe/tools/FragPipe-18.0/fragpipe/lib/fragpipe-18.0.jar:/storage/yufe/tools/FragPipe-18.0/fragpipe/lib/commons-io-2.11.0.jar com.github.chhh.utils.FileMove --no-err /storage/yufe/data/lymph_Klemens_Frohlich/mzml/dia/Lymph_Ecoli_1-12_052.pin /storage/yufe/results/msfragger_dia_paper/lymph/msfraggerdiadda/Lymph_Ecoli_1-12_052.pin
Process 'MSFragger move pin' finished, exit code: 0
MSFragger move pepxml
java -cp /storage/yufe/tools/FragPipe-18.0/fragpipe/lib/fragpipe-18.0.jar:/storage/yufe/tools/FragPipe-18.0/fragpipe/lib/commons-io-2.11.0.jar com.github.chhh.utils.FileMove --no-err /storage/yufe/data/lymph_Klemens_Frohlich/mzml/dia/Lymph_Ecoli_1-12_066_rank1.pepXML /storage/yufe/results/msfragger_dia_paper/lymph/msfraggerdiadda/Lymph_Ecoli_1-12_066_rank1.pepXML
Process 'MSFragger move pepxml' finished, exit code: 0
MSFragger move pepxml
java -cp /storage/yufe/tools/FragPipe-18.0/fragpipe/lib/fragpipe-18.0.jar:/storage/yufe/tools/FragPipe-18.0/fragpipe/lib/commons-io-2.11.0.jar com.github.chhh.utils.FileMove --no-err /storage/yufe/data/lymph_Klemens_Frohlich/mzml/dia/Lymph_Ecoli_1-12_066_rank2.pepXML /storage/yufe/results/msfragger_dia_paper/lymph/msfraggerdiadda/Lymph_Ecoli_1-12_066_rank2.pepXML
Process 'MSFragger move pepxml' finished, exit code: 0
MSFragger move pepxml
java -cp /storage/yufe/tools/FragPipe-18.0/fragpipe/lib/fragpipe-18.0.jar:/storage/yufe/tools/FragPipe-18.0/fragpipe/lib/commons-io-2.11.0.jar com.github.chhh.utils.FileMove --no-err /storage/yufe/data/lymph_Klemens_Frohlich/mzml/dia/Lymph_Ecoli_1-12_066_rank3.pepXML /storage/yufe/results/msfragger_dia_paper/lymph/msfraggerdiadda/Lymph_Ecoli_1-12_066_rank3.pepXML
Process 'MSFragger move pepxml' finished, exit code: 0
MSFragger move pepxml
java -cp /storage/yufe/tools/FragPipe-18.0/fragpipe/lib/fragpipe-18.0.jar:/storage/yufe/tools/FragPipe-18.0/fragpipe/lib/commons-io-2.11.0.jar com.github.chhh.utils.FileMove --no-err /storage/yufe/data/lymph_Klemens_Frohlich/mzml/dia/Lymph_Ecoli_1-12_066_rank4.pepXML /storage/yufe/results/msfragger_dia_paper/lymph/msfraggerdiadda/Lymph_Ecoli_1-12_066_rank4.pepXML
Process 'MSFragger move pepxml' finished, exit code: 0
MSFragger move pepxml
java -cp /storage/yufe/tools/FragPipe-18.0/fragpipe/lib/fragpipe-18.0.jar:/storage/yufe/tools/FragPipe-18.0/fragpipe/lib/commons-io-2.11.0.jar com.github.chhh.utils.FileMove --no-err /storage/yufe/data/lymph_Klemens_Frohlich/mzml/dia/Lymph_Ecoli_1-12_066_rank5.pepXML /storage/yufe/results/msfragger_dia_paper/lymph/msfraggerdiadda/Lymph_Ecoli_1-12_066_rank5.pepXML
Process 'MSFragger move pepxml' finished, exit code: 0
MSFragger move pin
java -cp /storage/yufe/tools/FragPipe-18.0/fragpipe/lib/fragpipe-18.0.jar:/storage/yufe/tools/FragPipe-18.0/fragpipe/lib/commons-io-2.11.0.jar com.github.chhh.utils.FileMove --no-err /storage/yufe/data/lymph_Klemens_Frohlich/mzml/dia/Lymph_Ecoli_1-12_066.pin /storage/yufe/results/msfragger_dia_paper/lymph/msfraggerdiadda/Lymph_Ecoli_1-12_066.pin
Process 'MSFragger move pin' finished, exit code: 0
MSFragger move pepxml
java -cp /storage/yufe/tools/FragPipe-18.0/fragpipe/lib/fragpipe-18.0.jar:/storage/yufe/tools/FragPipe-18.0/fragpipe/lib/commons-io-2.11.0.jar com.github.chhh.utils.FileMove --no-err /storage/yufe/data/lymph_Klemens_Frohlich/mzml/dia/Lymph_Ecoli_1-12_067_rank1.pepXML /storage/yufe/results/msfragger_dia_paper/lymph/msfraggerdiadda/Lymph_Ecoli_1-12_067_rank1.pepXML
Process 'MSFragger move pepxml' finished, exit code: 0
MSFragger move pepxml
java -cp /storage/yufe/tools/FragPipe-18.0/fragpipe/lib/fragpipe-18.0.jar:/storage/yufe/tools/FragPipe-18.0/fragpipe/lib/commons-io-2.11.0.jar com.github.chhh.utils.FileMove --no-err /storage/yufe/data/lymph_Klemens_Frohlich/mzml/dia/Lymph_Ecoli_1-12_067_rank2.pepXML /storage/yufe/results/msfragger_dia_paper/lymph/msfraggerdiadda/Lymph_Ecoli_1-12_067_rank2.pepXML
Process 'MSFragger move pepxml' finished, exit code: 0
MSFragger move pepxml
java -cp /storage/yufe/tools/FragPipe-18.0/fragpipe/lib/fragpipe-18.0.jar:/storage/yufe/tools/FragPipe-18.0/fragpipe/lib/commons-io-2.11.0.jar com.github.chhh.utils.FileMove --no-err /storage/yufe/data/lymph_Klemens_Frohlich/mzml/dia/Lymph_Ecoli_1-12_067_rank3.pepXML /storage/yufe/results/msfragger_dia_paper/lymph/msfraggerdiadda/Lymph_Ecoli_1-12_067_rank3.pepXML
Process 'MSFragger move pepxml' finished, exit code: 0
MSFragger move pepxml
java -cp /storage/yufe/tools/FragPipe-18.0/fragpipe/lib/fragpipe-18.0.jar:/storage/yufe/tools/FragPipe-18.0/fragpipe/lib/commons-io-2.11.0.jar com.github.chhh.utils.FileMove --no-err /storage/yufe/data/lymph_Klemens_Frohlich/mzml/dia/Lymph_Ecoli_1-12_067_rank4.pepXML /storage/yufe/results/msfragger_dia_paper/lymph/msfraggerdiadda/Lymph_Ecoli_1-12_067_rank4.pepXML
Process 'MSFragger move pepxml' finished, exit code: 0
MSFragger move pepxml
java -cp /storage/yufe/tools/FragPipe-18.0/fragpipe/lib/fragpipe-18.0.jar:/storage/yufe/tools/FragPipe-18.0/fragpipe/lib/commons-io-2.11.0.jar com.github.chhh.utils.FileMove --no-err /storage/yufe/data/lymph_Klemens_Frohlich/mzml/dia/Lymph_Ecoli_1-12_067_rank5.pepXML /storage/yufe/results/msfragger_dia_paper/lymph/msfraggerdiadda/Lymph_Ecoli_1-12_067_rank5.pepXML
Process 'MSFragger move pepxml' finished, exit code: 0
MSFragger move pin
java -cp /storage/yufe/tools/FragPipe-18.0/fragpipe/lib/fragpipe-18.0.jar:/storage/yufe/tools/FragPipe-18.0/fragpipe/lib/commons-io-2.11.0.jar com.github.chhh.utils.FileMove --no-err /storage/yufe/data/lymph_Klemens_Frohlich/mzml/dia/Lymph_Ecoli_1-12_067.pin /storage/yufe/results/msfragger_dia_paper/lymph/msfraggerdiadda/Lymph_Ecoli_1-12_067.pin
Process 'MSFragger move pin' finished, exit code: 0
MSFragger move pepxml
java -cp /storage/yufe/tools/FragPipe-18.0/fragpipe/lib/fragpipe-18.0.jar:/storage/yufe/tools/FragPipe-18.0/fragpipe/lib/commons-io-2.11.0.jar com.github.chhh.utils.FileMove --no-err /storage/yufe/data/lymph_Klemens_Frohlich/mzml/dia/Lymph_Ecoli_1-12_068_rank1.pepXML /storage/yufe/results/msfragger_dia_paper/lymph/msfraggerdiadda/Lymph_Ecoli_1-12_068_rank1.pepXML
Process 'MSFragger move pepxml' finished, exit code: 0
MSFragger move pepxml
java -cp /storage/yufe/tools/FragPipe-18.0/fragpipe/lib/fragpipe-18.0.jar:/storage/yufe/tools/FragPipe-18.0/fragpipe/lib/commons-io-2.11.0.jar com.github.chhh.utils.FileMove --no-err /storage/yufe/data/lymph_Klemens_Frohlich/mzml/dia/Lymph_Ecoli_1-12_068_rank2.pepXML /storage/yufe/results/msfragger_dia_paper/lymph/msfraggerdiadda/Lymph_Ecoli_1-12_068_rank2.pepXML
Process 'MSFragger move pepxml' finished, exit code: 0
MSFragger move pepxml
java -cp /storage/yufe/tools/FragPipe-18.0/fragpipe/lib/fragpipe-18.0.jar:/storage/yufe/tools/FragPipe-18.0/fragpipe/lib/commons-io-2.11.0.jar com.github.chhh.utils.FileMove --no-err /storage/yufe/data/lymph_Klemens_Frohlich/mzml/dia/Lymph_Ecoli_1-12_068_rank3.pepXML /storage/yufe/results/msfragger_dia_paper/lymph/msfraggerdiadda/Lymph_Ecoli_1-12_068_rank3.pepXML
Process 'MSFragger move pepxml' finished, exit code: 0
MSFragger move pepxml
java -cp /storage/yufe/tools/FragPipe-18.0/fragpipe/lib/fragpipe-18.0.jar:/storage/yufe/tools/FragPipe-18.0/fragpipe/lib/commons-io-2.11.0.jar com.github.chhh.utils.FileMove --no-err /storage/yufe/data/lymph_Klemens_Frohlich/mzml/dia/Lymph_Ecoli_1-12_068_rank4.pepXML /storage/yufe/results/msfragger_dia_paper/lymph/msfraggerdiadda/Lymph_Ecoli_1-12_068_rank4.pepXML
Process 'MSFragger move pepxml' finished, exit code: 0
MSFragger move pepxml
java -cp /storage/yufe/tools/FragPipe-18.0/fragpipe/lib/fragpipe-18.0.jar:/storage/yufe/tools/FragPipe-18.0/fragpipe/lib/commons-io-2.11.0.jar com.github.chhh.utils.FileMove --no-err /storage/yufe/data/lymph_Klemens_Frohlich/mzml/dia/Lymph_Ecoli_1-12_068_rank5.pepXML /storage/yufe/results/msfragger_dia_paper/lymph/msfraggerdiadda/Lymph_Ecoli_1-12_068_rank5.pepXML
Process 'MSFragger move pepxml' finished, exit code: 0
MSFragger move pin
java -cp /storage/yufe/tools/FragPipe-18.0/fragpipe/lib/fragpipe-18.0.jar:/storage/yufe/tools/FragPipe-18.0/fragpipe/lib/commons-io-2.11.0.jar com.github.chhh.utils.FileMove --no-err /storage/yufe/data/lymph_Klemens_Frohlich/mzml/dia/Lymph_Ecoli_1-12_068.pin /storage/yufe/results/msfragger_dia_paper/lymph/msfraggerdiadda/Lymph_Ecoli_1-12_068.pin
Process 'MSFragger move pin' finished, exit code: 0
MSFragger move pepxml
java -cp /storage/yufe/tools/FragPipe-18.0/fragpipe/lib/fragpipe-18.0.jar:/storage/yufe/tools/FragPipe-18.0/fragpipe/lib/commons-io-2.11.0.jar com.github.chhh.utils.FileMove --no-err /storage/yufe/data/lymph_Klemens_Frohlich/mzml/dia/Lymph_Ecoli_1-12_069_rank1.pepXML /storage/yufe/results/msfragger_dia_paper/lymph/msfraggerdiadda/Lymph_Ecoli_1-12_069_rank1.pepXML
Process 'MSFragger move pepxml' finished, exit code: 0
MSFragger move pepxml
java -cp /storage/yufe/tools/FragPipe-18.0/fragpipe/lib/fragpipe-18.0.jar:/storage/yufe/tools/FragPipe-18.0/fragpipe/lib/commons-io-2.11.0.jar com.github.chhh.utils.FileMove --no-err /storage/yufe/data/lymph_Klemens_Frohlich/mzml/dia/Lymph_Ecoli_1-12_069_rank2.pepXML /storage/yufe/results/msfragger_dia_paper/lymph/msfraggerdiadda/Lymph_Ecoli_1-12_069_rank2.pepXML
Process 'MSFragger move pepxml' finished, exit code: 0
MSFragger move pepxml
java -cp /storage/yufe/tools/FragPipe-18.0/fragpipe/lib/fragpipe-18.0.jar:/storage/yufe/tools/FragPipe-18.0/fragpipe/lib/commons-io-2.11.0.jar com.github.chhh.utils.FileMove --no-err /storage/yufe/data/lymph_Klemens_Frohlich/mzml/dia/Lymph_Ecoli_1-12_069_rank3.pepXML /storage/yufe/results/msfragger_dia_paper/lymph/msfraggerdiadda/Lymph_Ecoli_1-12_069_rank3.pepXML
Process 'MSFragger move pepxml' finished, exit code: 0
MSFragger move pepxml
java -cp /storage/yufe/tools/FragPipe-18.0/fragpipe/lib/fragpipe-18.0.jar:/storage/yufe/tools/FragPipe-18.0/fragpipe/lib/commons-io-2.11.0.jar com.github.chhh.utils.FileMove --no-err /storage/yufe/data/lymph_Klemens_Frohlich/mzml/dia/Lymph_Ecoli_1-12_069_rank4.pepXML /storage/yufe/results/msfragger_dia_paper/lymph/msfraggerdiadda/Lymph_Ecoli_1-12_069_rank4.pepXML
Process 'MSFragger move pepxml' finished, exit code: 0
MSFragger move pepxml
java -cp /storage/yufe/tools/FragPipe-18.0/fragpipe/lib/fragpipe-18.0.jar:/storage/yufe/tools/FragPipe-18.0/fragpipe/lib/commons-io-2.11.0.jar com.github.chhh.utils.FileMove --no-err /storage/yufe/data/lymph_Klemens_Frohlich/mzml/dia/Lymph_Ecoli_1-12_069_rank5.pepXML /storage/yufe/results/msfragger_dia_paper/lymph/msfraggerdiadda/Lymph_Ecoli_1-12_069_rank5.pepXML
Process 'MSFragger move pepxml' finished, exit code: 0
MSFragger move pin
java -cp /storage/yufe/tools/FragPipe-18.0/fragpipe/lib/fragpipe-18.0.jar:/storage/yufe/tools/FragPipe-18.0/fragpipe/lib/commons-io-2.11.0.jar com.github.chhh.utils.FileMove --no-err /storage/yufe/data/lymph_Klemens_Frohlich/mzml/dia/Lymph_Ecoli_1-12_069.pin /storage/yufe/results/msfragger_dia_paper/lymph/msfraggerdiadda/Lymph_Ecoli_1-12_069.pin
Process 'MSFragger move pin' finished, exit code: 0
MSFragger move pepxml
java -cp /storage/yufe/tools/FragPipe-18.0/fragpipe/lib/fragpipe-18.0.jar:/storage/yufe/tools/FragPipe-18.0/fragpipe/lib/commons-io-2.11.0.jar com.github.chhh.utils.FileMove --no-err /storage/yufe/data/lymph_Klemens_Frohlich/mzml/dia/Lymph_Ecoli_1-12_088_rank1.pepXML /storage/yufe/results/msfragger_dia_paper/lymph/msfraggerdiadda/Lymph_Ecoli_1-12_088_rank1.pepXML
Process 'MSFragger move pepxml' finished, exit code: 0
MSFragger move pepxml
java -cp /storage/yufe/tools/FragPipe-18.0/fragpipe/lib/fragpipe-18.0.jar:/storage/yufe/tools/FragPipe-18.0/fragpipe/lib/commons-io-2.11.0.jar com.github.chhh.utils.FileMove --no-err /storage/yufe/data/lymph_Klemens_Frohlich/mzml/dia/Lymph_Ecoli_1-12_088_rank2.pepXML /storage/yufe/results/msfragger_dia_paper/lymph/msfraggerdiadda/Lymph_Ecoli_1-12_088_rank2.pepXML
Process 'MSFragger move pepxml' finished, exit code: 0
MSFragger move pepxml
java -cp /storage/yufe/tools/FragPipe-18.0/fragpipe/lib/fragpipe-18.0.jar:/storage/yufe/tools/FragPipe-18.0/fragpipe/lib/commons-io-2.11.0.jar com.github.chhh.utils.FileMove --no-err /storage/yufe/data/lymph_Klemens_Frohlich/mzml/dia/Lymph_Ecoli_1-12_088_rank3.pepXML /storage/yufe/results/msfragger_dia_paper/lymph/msfraggerdiadda/Lymph_Ecoli_1-12_088_rank3.pepXML
Process 'MSFragger move pepxml' finished, exit code: 0
MSFragger move pepxml
java -cp /storage/yufe/tools/FragPipe-18.0/fragpipe/lib/fragpipe-18.0.jar:/storage/yufe/tools/FragPipe-18.0/fragpipe/lib/commons-io-2.11.0.jar com.github.chhh.utils.FileMove --no-err /storage/yufe/data/lymph_Klemens_Frohlich/mzml/dia/Lymph_Ecoli_1-12_088_rank4.pepXML /storage/yufe/results/msfragger_dia_paper/lymph/msfraggerdiadda/Lymph_Ecoli_1-12_088_rank4.pepXML
Process 'MSFragger move pepxml' finished, exit code: 0
MSFragger move pepxml
java -cp /storage/yufe/tools/FragPipe-18.0/fragpipe/lib/fragpipe-18.0.jar:/storage/yufe/tools/FragPipe-18.0/fragpipe/lib/commons-io-2.11.0.jar com.github.chhh.utils.FileMove --no-err /storage/yufe/data/lymph_Klemens_Frohlich/mzml/dia/Lymph_Ecoli_1-12_088_rank5.pepXML /storage/yufe/results/msfragger_dia_paper/lymph/msfraggerdiadda/Lymph_Ecoli_1-12_088_rank5.pepXML
Process 'MSFragger move pepxml' finished, exit code: 0
MSFragger move pin
java -cp /storage/yufe/tools/FragPipe-18.0/fragpipe/lib/fragpipe-18.0.jar:/storage/yufe/tools/FragPipe-18.0/fragpipe/lib/commons-io-2.11.0.jar com.github.chhh.utils.FileMove --no-err /storage/yufe/data/lymph_Klemens_Frohlich/mzml/dia/Lymph_Ecoli_1-12_088.pin /storage/yufe/results/msfragger_dia_paper/lymph/msfraggerdiadda/Lymph_Ecoli_1-12_088.pin
Process 'MSFragger move pin' finished, exit code: 0
MSFragger move pepxml
java -cp /storage/yufe/tools/FragPipe-18.0/fragpipe/lib/fragpipe-18.0.jar:/storage/yufe/tools/FragPipe-18.0/fragpipe/lib/commons-io-2.11.0.jar com.github.chhh.utils.FileMove --no-err /storage/yufe/data/lymph_Klemens_Frohlich/mzml/dia/Lymph_Ecoli_1-12_089_rank1.pepXML /storage/yufe/results/msfragger_dia_paper/lymph/msfraggerdiadda/Lymph_Ecoli_1-12_089_rank1.pepXML
Process 'MSFragger move pepxml' finished, exit code: 0
MSFragger move pepxml
java -cp /storage/yufe/tools/FragPipe-18.0/fragpipe/lib/fragpipe-18.0.jar:/storage/yufe/tools/FragPipe-18.0/fragpipe/lib/commons-io-2.11.0.jar com.github.chhh.utils.FileMove --no-err /storage/yufe/data/lymph_Klemens_Frohlich/mzml/dia/Lymph_Ecoli_1-12_089_rank2.pepXML /storage/yufe/results/msfragger_dia_paper/lymph/msfraggerdiadda/Lymph_Ecoli_1-12_089_rank2.pepXML
Process 'MSFragger move pepxml' finished, exit code: 0
MSFragger move pepxml
java -cp /storage/yufe/tools/FragPipe-18.0/fragpipe/lib/fragpipe-18.0.jar:/storage/yufe/tools/FragPipe-18.0/fragpipe/lib/commons-io-2.11.0.jar com.github.chhh.utils.FileMove --no-err /storage/yufe/data/lymph_Klemens_Frohlich/mzml/dia/Lymph_Ecoli_1-12_089_rank3.pepXML /storage/yufe/results/msfragger_dia_paper/lymph/msfraggerdiadda/Lymph_Ecoli_1-12_089_rank3.pepXML
Process 'MSFragger move pepxml' finished, exit code: 0
MSFragger move pepxml
java -cp /storage/yufe/tools/FragPipe-18.0/fragpipe/lib/fragpipe-18.0.jar:/storage/yufe/tools/FragPipe-18.0/fragpipe/lib/commons-io-2.11.0.jar com.github.chhh.utils.FileMove --no-err /storage/yufe/data/lymph_Klemens_Frohlich/mzml/dia/Lymph_Ecoli_1-12_089_rank4.pepXML /storage/yufe/results/msfragger_dia_paper/lymph/msfraggerdiadda/Lymph_Ecoli_1-12_089_rank4.pepXML
Process 'MSFragger move pepxml' finished, exit code: 0
MSFragger move pepxml
java -cp /storage/yufe/tools/FragPipe-18.0/fragpipe/lib/fragpipe-18.0.jar:/storage/yufe/tools/FragPipe-18.0/fragpipe/lib/commons-io-2.11.0.jar com.github.chhh.utils.FileMove --no-err /storage/yufe/data/lymph_Klemens_Frohlich/mzml/dia/Lymph_Ecoli_1-12_089_rank5.pepXML /storage/yufe/results/msfragger_dia_paper/lymph/msfraggerdiadda/Lymph_Ecoli_1-12_089_rank5.pepXML
Process 'MSFragger move pepxml' finished, exit code: 0
MSFragger move pin
java -cp /storage/yufe/tools/FragPipe-18.0/fragpipe/lib/fragpipe-18.0.jar:/storage/yufe/tools/FragPipe-18.0/fragpipe/lib/commons-io-2.11.0.jar com.github.chhh.utils.FileMove --no-err /storage/yufe/data/lymph_Klemens_Frohlich/mzml/dia/Lymph_Ecoli_1-12_089.pin /storage/yufe/results/msfragger_dia_paper/lymph/msfraggerdiadda/Lymph_Ecoli_1-12_089.pin
Process 'MSFragger move pin' finished, exit code: 0
MSFragger move pepxml
java -cp /storage/yufe/tools/FragPipe-18.0/fragpipe/lib/fragpipe-18.0.jar:/storage/yufe/tools/FragPipe-18.0/fragpipe/lib/commons-io-2.11.0.jar com.github.chhh.utils.FileMove --no-err /storage/yufe/data/lymph_Klemens_Frohlich/mzml/dia/Lymph_Ecoli_1-12_090_rank1.pepXML /storage/yufe/results/msfragger_dia_paper/lymph/msfraggerdiadda/Lymph_Ecoli_1-12_090_rank1.pepXML
Process 'MSFragger move pepxml' finished, exit code: 0
MSFragger move pepxml
java -cp /storage/yufe/tools/FragPipe-18.0/fragpipe/lib/fragpipe-18.0.jar:/storage/yufe/tools/FragPipe-18.0/fragpipe/lib/commons-io-2.11.0.jar com.github.chhh.utils.FileMove --no-err /storage/yufe/data/lymph_Klemens_Frohlich/mzml/dia/Lymph_Ecoli_1-12_090_rank2.pepXML /storage/yufe/results/msfragger_dia_paper/lymph/msfraggerdiadda/Lymph_Ecoli_1-12_090_rank2.pepXML
Process 'MSFragger move pepxml' finished, exit code: 0
MSFragger move pepxml
java -cp /storage/yufe/tools/FragPipe-18.0/fragpipe/lib/fragpipe-18.0.jar:/storage/yufe/tools/FragPipe-18.0/fragpipe/lib/commons-io-2.11.0.jar com.github.chhh.utils.FileMove --no-err /storage/yufe/data/lymph_Klemens_Frohlich/mzml/dia/Lymph_Ecoli_1-12_090_rank3.pepXML /storage/yufe/results/msfragger_dia_paper/lymph/msfraggerdiadda/Lymph_Ecoli_1-12_090_rank3.pepXML
Process 'MSFragger move pepxml' finished, exit code: 0
MSFragger move pepxml
java -cp /storage/yufe/tools/FragPipe-18.0/fragpipe/lib/fragpipe-18.0.jar:/storage/yufe/tools/FragPipe-18.0/fragpipe/lib/commons-io-2.11.0.jar com.github.chhh.utils.FileMove --no-err /storage/yufe/data/lymph_Klemens_Frohlich/mzml/dia/Lymph_Ecoli_1-12_090_rank4.pepXML /storage/yufe/results/msfragger_dia_paper/lymph/msfraggerdiadda/Lymph_Ecoli_1-12_090_rank4.pepXML
Process 'MSFragger move pepxml' finished, exit code: 0
MSFragger move pepxml
java -cp /storage/yufe/tools/FragPipe-18.0/fragpipe/lib/fragpipe-18.0.jar:/storage/yufe/tools/FragPipe-18.0/fragpipe/lib/commons-io-2.11.0.jar com.github.chhh.utils.FileMove --no-err /storage/yufe/data/lymph_Klemens_Frohlich/mzml/dia/Lymph_Ecoli_1-12_090_rank5.pepXML /storage/yufe/results/msfragger_dia_paper/lymph/msfraggerdiadda/Lymph_Ecoli_1-12_090_rank5.pepXML
Process 'MSFragger move pepxml' finished, exit code: 0
MSFragger move pin
java -cp /storage/yufe/tools/FragPipe-18.0/fragpipe/lib/fragpipe-18.0.jar:/storage/yufe/tools/FragPipe-18.0/fragpipe/lib/commons-io-2.11.0.jar com.github.chhh.utils.FileMove --no-err /storage/yufe/data/lymph_Klemens_Frohlich/mzml/dia/Lymph_Ecoli_1-12_090.pin /storage/yufe/results/msfragger_dia_paper/lymph/msfraggerdiadda/Lymph_Ecoli_1-12_090.pin
Process 'MSFragger move pin' finished, exit code: 0
MSFragger move pepxml
java -cp /storage/yufe/tools/FragPipe-18.0/fragpipe/lib/fragpipe-18.0.jar:/storage/yufe/tools/FragPipe-18.0/fragpipe/lib/commons-io-2.11.0.jar com.github.chhh.utils.FileMove --no-err /storage/yufe/data/lymph_Klemens_Frohlich/mzml/dia/Lymph_Ecoli_1-12_091_rank1.pepXML /storage/yufe/results/msfragger_dia_paper/lymph/msfraggerdiadda/Lymph_Ecoli_1-12_091_rank1.pepXML
Process 'MSFragger move pepxml' finished, exit code: 0
MSFragger move pepxml
java -cp /storage/yufe/tools/FragPipe-18.0/fragpipe/lib/fragpipe-18.0.jar:/storage/yufe/tools/FragPipe-18.0/fragpipe/lib/commons-io-2.11.0.jar com.github.chhh.utils.FileMove --no-err /storage/yufe/data/lymph_Klemens_Frohlich/mzml/dia/Lymph_Ecoli_1-12_091_rank2.pepXML /storage/yufe/results/msfragger_dia_paper/lymph/msfraggerdiadda/Lymph_Ecoli_1-12_091_rank2.pepXML
Process 'MSFragger move pepxml' finished, exit code: 0
MSFragger move pepxml
java -cp /storage/yufe/tools/FragPipe-18.0/fragpipe/lib/fragpipe-18.0.jar:/storage/yufe/tools/FragPipe-18.0/fragpipe/lib/commons-io-2.11.0.jar com.github.chhh.utils.FileMove --no-err /storage/yufe/data/lymph_Klemens_Frohlich/mzml/dia/Lymph_Ecoli_1-12_091_rank3.pepXML /storage/yufe/results/msfragger_dia_paper/lymph/msfraggerdiadda/Lymph_Ecoli_1-12_091_rank3.pepXML
Process 'MSFragger move pepxml' finished, exit code: 0
MSFragger move pepxml
java -cp /storage/yufe/tools/FragPipe-18.0/fragpipe/lib/fragpipe-18.0.jar:/storage/yufe/tools/FragPipe-18.0/fragpipe/lib/commons-io-2.11.0.jar com.github.chhh.utils.FileMove --no-err /storage/yufe/data/lymph_Klemens_Frohlich/mzml/dia/Lymph_Ecoli_1-12_091_rank4.pepXML /storage/yufe/results/msfragger_dia_paper/lymph/msfraggerdiadda/Lymph_Ecoli_1-12_091_rank4.pepXML
Process 'MSFragger move pepxml' finished, exit code: 0
MSFragger move pepxml
java -cp /storage/yufe/tools/FragPipe-18.0/fragpipe/lib/fragpipe-18.0.jar:/storage/yufe/tools/FragPipe-18.0/fragpipe/lib/commons-io-2.11.0.jar com.github.chhh.utils.FileMove --no-err /storage/yufe/data/lymph_Klemens_Frohlich/mzml/dia/Lymph_Ecoli_1-12_091_rank5.pepXML /storage/yufe/results/msfragger_dia_paper/lymph/msfraggerdiadda/Lymph_Ecoli_1-12_091_rank5.pepXML
Process 'MSFragger move pepxml' finished, exit code: 0
MSFragger move pin
java -cp /storage/yufe/tools/FragPipe-18.0/fragpipe/lib/fragpipe-18.0.jar:/storage/yufe/tools/FragPipe-18.0/fragpipe/lib/commons-io-2.11.0.jar com.github.chhh.utils.FileMove --no-err /storage/yufe/data/lymph_Klemens_Frohlich/mzml/dia/Lymph_Ecoli_1-12_091.pin /storage/yufe/results/msfragger_dia_paper/lymph/msfraggerdiadda/Lymph_Ecoli_1-12_091.pin
Process 'MSFragger move pin' finished, exit code: 0
MSFragger move pepxml
java -cp /storage/yufe/tools/FragPipe-18.0/fragpipe/lib/fragpipe-18.0.jar:/storage/yufe/tools/FragPipe-18.0/fragpipe/lib/commons-io-2.11.0.jar com.github.chhh.utils.FileMove --no-err /storage/yufe/data/lymph_Klemens_Frohlich/mzml/dia/Lymph_Ecoli_1-12_092_rank1.pepXML /storage/yufe/results/msfragger_dia_paper/lymph/msfraggerdiadda/Lymph_Ecoli_1-12_092_rank1.pepXML
Process 'MSFragger move pepxml' finished, exit code: 0
MSFragger move pepxml
java -cp /storage/yufe/tools/FragPipe-18.0/fragpipe/lib/fragpipe-18.0.jar:/storage/yufe/tools/FragPipe-18.0/fragpipe/lib/commons-io-2.11.0.jar com.github.chhh.utils.FileMove --no-err /storage/yufe/data/lymph_Klemens_Frohlich/mzml/dia/Lymph_Ecoli_1-12_092_rank2.pepXML /storage/yufe/results/msfragger_dia_paper/lymph/msfraggerdiadda/Lymph_Ecoli_1-12_092_rank2.pepXML
Process 'MSFragger move pepxml' finished, exit code: 0
MSFragger move pepxml
java -cp /storage/yufe/tools/FragPipe-18.0/fragpipe/lib/fragpipe-18.0.jar:/storage/yufe/tools/FragPipe-18.0/fragpipe/lib/commons-io-2.11.0.jar com.github.chhh.utils.FileMove --no-err /storage/yufe/data/lymph_Klemens_Frohlich/mzml/dia/Lymph_Ecoli_1-12_092_rank3.pepXML /storage/yufe/results/msfragger_dia_paper/lymph/msfraggerdiadda/Lymph_Ecoli_1-12_092_rank3.pepXML
Process 'MSFragger move pepxml' finished, exit code: 0
MSFragger move pepxml
java -cp /storage/yufe/tools/FragPipe-18.0/fragpipe/lib/fragpipe-18.0.jar:/storage/yufe/tools/FragPipe-18.0/fragpipe/lib/commons-io-2.11.0.jar com.github.chhh.utils.FileMove --no-err /storage/yufe/data/lymph_Klemens_Frohlich/mzml/dia/Lymph_Ecoli_1-12_092_rank4.pepXML /storage/yufe/results/msfragger_dia_paper/lymph/msfraggerdiadda/Lymph_Ecoli_1-12_092_rank4.pepXML
Process 'MSFragger move pepxml' finished, exit code: 0
MSFragger move pepxml
java -cp /storage/yufe/tools/FragPipe-18.0/fragpipe/lib/fragpipe-18.0.jar:/storage/yufe/tools/FragPipe-18.0/fragpipe/lib/commons-io-2.11.0.jar com.github.chhh.utils.FileMove --no-err /storage/yufe/data/lymph_Klemens_Frohlich/mzml/dia/Lymph_Ecoli_1-12_092_rank5.pepXML /storage/yufe/results/msfragger_dia_paper/lymph/msfraggerdiadda/Lymph_Ecoli_1-12_092_rank5.pepXML
Process 'MSFragger move pepxml' finished, exit code: 0
MSFragger move pin
java -cp /storage/yufe/tools/FragPipe-18.0/fragpipe/lib/fragpipe-18.0.jar:/storage/yufe/tools/FragPipe-18.0/fragpipe/lib/commons-io-2.11.0.jar com.github.chhh.utils.FileMove --no-err /storage/yufe/data/lymph_Klemens_Frohlich/mzml/dia/Lymph_Ecoli_1-12_092.pin /storage/yufe/results/msfragger_dia_paper/lymph/msfraggerdiadda/Lymph_Ecoli_1-12_092.pin
Process 'MSFragger move pin' finished, exit code: 0
MSFragger move pepxml
java -cp /storage/yufe/tools/FragPipe-18.0/fragpipe/lib/fragpipe-18.0.jar:/storage/yufe/tools/FragPipe-18.0/fragpipe/lib/commons-io-2.11.0.jar com.github.chhh.utils.FileMove --no-err /storage/yufe/data/lymph_Klemens_Frohlich/mzml/dia/Lymph_Ecoli_1-12_103_rank1.pepXML /storage/yufe/results/msfragger_dia_paper/lymph/msfraggerdiadda/Lymph_Ecoli_1-12_103_rank1.pepXML
Process 'MSFragger move pepxml' finished, exit code: 0
MSFragger move pepxml
java -cp /storage/yufe/tools/FragPipe-18.0/fragpipe/lib/fragpipe-18.0.jar:/storage/yufe/tools/FragPipe-18.0/fragpipe/lib/commons-io-2.11.0.jar com.github.chhh.utils.FileMove --no-err /storage/yufe/data/lymph_Klemens_Frohlich/mzml/dia/Lymph_Ecoli_1-12_103_rank2.pepXML /storage/yufe/results/msfragger_dia_paper/lymph/msfraggerdiadda/Lymph_Ecoli_1-12_103_rank2.pepXML
Process 'MSFragger move pepxml' finished, exit code: 0
MSFragger move pepxml
java -cp /storage/yufe/tools/FragPipe-18.0/fragpipe/lib/fragpipe-18.0.jar:/storage/yufe/tools/FragPipe-18.0/fragpipe/lib/commons-io-2.11.0.jar com.github.chhh.utils.FileMove --no-err /storage/yufe/data/lymph_Klemens_Frohlich/mzml/dia/Lymph_Ecoli_1-12_103_rank3.pepXML /storage/yufe/results/msfragger_dia_paper/lymph/msfraggerdiadda/Lymph_Ecoli_1-12_103_rank3.pepXML
Process 'MSFragger move pepxml' finished, exit code: 0
MSFragger move pepxml
java -cp /storage/yufe/tools/FragPipe-18.0/fragpipe/lib/fragpipe-18.0.jar:/storage/yufe/tools/FragPipe-18.0/fragpipe/lib/commons-io-2.11.0.jar com.github.chhh.utils.FileMove --no-err /storage/yufe/data/lymph_Klemens_Frohlich/mzml/dia/Lymph_Ecoli_1-12_103_rank4.pepXML /storage/yufe/results/msfragger_dia_paper/lymph/msfraggerdiadda/Lymph_Ecoli_1-12_103_rank4.pepXML
Process 'MSFragger move pepxml' finished, exit code: 0
MSFragger move pepxml
java -cp /storage/yufe/tools/FragPipe-18.0/fragpipe/lib/fragpipe-18.0.jar:/storage/yufe/tools/FragPipe-18.0/fragpipe/lib/commons-io-2.11.0.jar com.github.chhh.utils.FileMove --no-err /storage/yufe/data/lymph_Klemens_Frohlich/mzml/dia/Lymph_Ecoli_1-12_103_rank5.pepXML /storage/yufe/results/msfragger_dia_paper/lymph/msfraggerdiadda/Lymph_Ecoli_1-12_103_rank5.pepXML
Process 'MSFragger move pepxml' finished, exit code: 0
MSFragger move pin
java -cp /storage/yufe/tools/FragPipe-18.0/fragpipe/lib/fragpipe-18.0.jar:/storage/yufe/tools/FragPipe-18.0/fragpipe/lib/commons-io-2.11.0.jar com.github.chhh.utils.FileMove --no-err /storage/yufe/data/lymph_Klemens_Frohlich/mzml/dia/Lymph_Ecoli_1-12_103.pin /storage/yufe/results/msfragger_dia_paper/lymph/msfraggerdiadda/Lymph_Ecoli_1-12_103.pin
Process 'MSFragger move pin' finished, exit code: 0
MSFragger move pepxml
java -cp /storage/yufe/tools/FragPipe-18.0/fragpipe/lib/fragpipe-18.0.jar:/storage/yufe/tools/FragPipe-18.0/fragpipe/lib/commons-io-2.11.0.jar com.github.chhh.utils.FileMove --no-err /storage/yufe/data/lymph_Klemens_Frohlich/mzml/dia/Lymph_Ecoli_1-12_104_rank1.pepXML /storage/yufe/results/msfragger_dia_paper/lymph/msfraggerdiadda/Lymph_Ecoli_1-12_104_rank1.pepXML
Process 'MSFragger move pepxml' finished, exit code: 0
MSFragger move pepxml
java -cp /storage/yufe/tools/FragPipe-18.0/fragpipe/lib/fragpipe-18.0.jar:/storage/yufe/tools/FragPipe-18.0/fragpipe/lib/commons-io-2.11.0.jar com.github.chhh.utils.FileMove --no-err /storage/yufe/data/lymph_Klemens_Frohlich/mzml/dia/Lymph_Ecoli_1-12_104_rank2.pepXML /storage/yufe/results/msfragger_dia_paper/lymph/msfraggerdiadda/Lymph_Ecoli_1-12_104_rank2.pepXML
Process 'MSFragger move pepxml' finished, exit code: 0
MSFragger move pepxml
java -cp /storage/yufe/tools/FragPipe-18.0/fragpipe/lib/fragpipe-18.0.jar:/storage/yufe/tools/FragPipe-18.0/fragpipe/lib/commons-io-2.11.0.jar com.github.chhh.utils.FileMove --no-err /storage/yufe/data/lymph_Klemens_Frohlich/mzml/dia/Lymph_Ecoli_1-12_104_rank3.pepXML /storage/yufe/results/msfragger_dia_paper/lymph/msfraggerdiadda/Lymph_Ecoli_1-12_104_rank3.pepXML
Process 'MSFragger move pepxml' finished, exit code: 0
MSFragger move pepxml
java -cp /storage/yufe/tools/FragPipe-18.0/fragpipe/lib/fragpipe-18.0.jar:/storage/yufe/tools/FragPipe-18.0/fragpipe/lib/commons-io-2.11.0.jar com.github.chhh.utils.FileMove --no-err /storage/yufe/data/lymph_Klemens_Frohlich/mzml/dia/Lymph_Ecoli_1-12_104_rank4.pepXML /storage/yufe/results/msfragger_dia_paper/lymph/msfraggerdiadda/Lymph_Ecoli_1-12_104_rank4.pepXML
Process 'MSFragger move pepxml' finished, exit code: 0
MSFragger move pepxml
java -cp /storage/yufe/tools/FragPipe-18.0/fragpipe/lib/fragpipe-18.0.jar:/storage/yufe/tools/FragPipe-18.0/fragpipe/lib/commons-io-2.11.0.jar com.github.chhh.utils.FileMove --no-err /storage/yufe/data/lymph_Klemens_Frohlich/mzml/dia/Lymph_Ecoli_1-12_104_rank5.pepXML /storage/yufe/results/msfragger_dia_paper/lymph/msfraggerdiadda/Lymph_Ecoli_1-12_104_rank5.pepXML
Process 'MSFragger move pepxml' finished, exit code: 0
MSFragger move pin
java -cp /storage/yufe/tools/FragPipe-18.0/fragpipe/lib/fragpipe-18.0.jar:/storage/yufe/tools/FragPipe-18.0/fragpipe/lib/commons-io-2.11.0.jar com.github.chhh.utils.FileMove --no-err /storage/yufe/data/lymph_Klemens_Frohlich/mzml/dia/Lymph_Ecoli_1-12_104.pin /storage/yufe/results/msfragger_dia_paper/lymph/msfraggerdiadda/Lymph_Ecoli_1-12_104.pin
Process 'MSFragger move pin' finished, exit code: 0
MSFragger move pepxml
java -cp /storage/yufe/tools/FragPipe-18.0/fragpipe/lib/fragpipe-18.0.jar:/storage/yufe/tools/FragPipe-18.0/fragpipe/lib/commons-io-2.11.0.jar com.github.chhh.utils.FileMove --no-err /storage/yufe/data/lymph_Klemens_Frohlich/mzml/dia/Lymph_Ecoli_1-25_005_rank1.pepXML /storage/yufe/results/msfragger_dia_paper/lymph/msfraggerdiadda/Lymph_Ecoli_1-25_005_rank1.pepXML
Process 'MSFragger move pepxml' finished, exit code: 0
MSFragger move pepxml
java -cp /storage/yufe/tools/FragPipe-18.0/fragpipe/lib/fragpipe-18.0.jar:/storage/yufe/tools/FragPipe-18.0/fragpipe/lib/commons-io-2.11.0.jar com.github.chhh.utils.FileMove --no-err /storage/yufe/data/lymph_Klemens_Frohlich/mzml/dia/Lymph_Ecoli_1-25_005_rank2.pepXML /storage/yufe/results/msfragger_dia_paper/lymph/msfraggerdiadda/Lymph_Ecoli_1-25_005_rank2.pepXML
Process 'MSFragger move pepxml' finished, exit code: 0
MSFragger move pepxml
java -cp /storage/yufe/tools/FragPipe-18.0/fragpipe/lib/fragpipe-18.0.jar:/storage/yufe/tools/FragPipe-18.0/fragpipe/lib/commons-io-2.11.0.jar com.github.chhh.utils.FileMove --no-err /storage/yufe/data/lymph_Klemens_Frohlich/mzml/dia/Lymph_Ecoli_1-25_005_rank3.pepXML /storage/yufe/results/msfragger_dia_paper/lymph/msfraggerdiadda/Lymph_Ecoli_1-25_005_rank3.pepXML
Process 'MSFragger move pepxml' finished, exit code: 0
MSFragger move pepxml
java -cp /storage/yufe/tools/FragPipe-18.0/fragpipe/lib/fragpipe-18.0.jar:/storage/yufe/tools/FragPipe-18.0/fragpipe/lib/commons-io-2.11.0.jar com.github.chhh.utils.FileMove --no-err /storage/yufe/data/lymph_Klemens_Frohlich/mzml/dia/Lymph_Ecoli_1-25_005_rank4.pepXML /storage/yufe/results/msfragger_dia_paper/lymph/msfraggerdiadda/Lymph_Ecoli_1-25_005_rank4.pepXML
Process 'MSFragger move pepxml' finished, exit code: 0
MSFragger move pepxml
java -cp /storage/yufe/tools/FragPipe-18.0/fragpipe/lib/fragpipe-18.0.jar:/storage/yufe/tools/FragPipe-18.0/fragpipe/lib/commons-io-2.11.0.jar com.github.chhh.utils.FileMove --no-err /storage/yufe/data/lymph_Klemens_Frohlich/mzml/dia/Lymph_Ecoli_1-25_005_rank5.pepXML /storage/yufe/results/msfragger_dia_paper/lymph/msfraggerdiadda/Lymph_Ecoli_1-25_005_rank5.pepXML
Process 'MSFragger move pepxml' finished, exit code: 0
MSFragger move pin
java -cp /storage/yufe/tools/FragPipe-18.0/fragpipe/lib/fragpipe-18.0.jar:/storage/yufe/tools/FragPipe-18.0/fragpipe/lib/commons-io-2.11.0.jar com.github.chhh.utils.FileMove --no-err /storage/yufe/data/lymph_Klemens_Frohlich/mzml/dia/Lymph_Ecoli_1-25_005.pin /storage/yufe/results/msfragger_dia_paper/lymph/msfraggerdiadda/Lymph_Ecoli_1-25_005.pin
Process 'MSFragger move pin' finished, exit code: 0
MSFragger move pepxml
java -cp /storage/yufe/tools/FragPipe-18.0/fragpipe/lib/fragpipe-18.0.jar:/storage/yufe/tools/FragPipe-18.0/fragpipe/lib/commons-io-2.11.0.jar com.github.chhh.utils.FileMove --no-err /storage/yufe/data/lymph_Klemens_Frohlich/mzml/dia/Lymph_Ecoli_1-25_006_rank1.pepXML /storage/yufe/results/msfragger_dia_paper/lymph/msfraggerdiadda/Lymph_Ecoli_1-25_006_rank1.pepXML
Process 'MSFragger move pepxml' finished, exit code: 0
MSFragger move pepxml
java -cp /storage/yufe/tools/FragPipe-18.0/fragpipe/lib/fragpipe-18.0.jar:/storage/yufe/tools/FragPipe-18.0/fragpipe/lib/commons-io-2.11.0.jar com.github.chhh.utils.FileMove --no-err /storage/yufe/data/lymph_Klemens_Frohlich/mzml/dia/Lymph_Ecoli_1-25_006_rank2.pepXML /storage/yufe/results/msfragger_dia_paper/lymph/msfraggerdiadda/Lymph_Ecoli_1-25_006_rank2.pepXML
Process 'MSFragger move pepxml' finished, exit code: 0
MSFragger move pepxml
java -cp /storage/yufe/tools/FragPipe-18.0/fragpipe/lib/fragpipe-18.0.jar:/storage/yufe/tools/FragPipe-18.0/fragpipe/lib/commons-io-2.11.0.jar com.github.chhh.utils.FileMove --no-err /storage/yufe/data/lymph_Klemens_Frohlich/mzml/dia/Lymph_Ecoli_1-25_006_rank3.pepXML /storage/yufe/results/msfragger_dia_paper/lymph/msfraggerdiadda/Lymph_Ecoli_1-25_006_rank3.pepXML
Process 'MSFragger move pepxml' finished, exit code: 0
MSFragger move pepxml
java -cp /storage/yufe/tools/FragPipe-18.0/fragpipe/lib/fragpipe-18.0.jar:/storage/yufe/tools/FragPipe-18.0/fragpipe/lib/commons-io-2.11.0.jar com.github.chhh.utils.FileMove --no-err /storage/yufe/data/lymph_Klemens_Frohlich/mzml/dia/Lymph_Ecoli_1-25_006_rank4.pepXML /storage/yufe/results/msfragger_dia_paper/lymph/msfraggerdiadda/Lymph_Ecoli_1-25_006_rank4.pepXML
Process 'MSFragger move pepxml' finished, exit code: 0
MSFragger move pepxml
java -cp /storage/yufe/tools/FragPipe-18.0/fragpipe/lib/fragpipe-18.0.jar:/storage/yufe/tools/FragPipe-18.0/fragpipe/lib/commons-io-2.11.0.jar com.github.chhh.utils.FileMove --no-err /storage/yufe/data/lymph_Klemens_Frohlich/mzml/dia/Lymph_Ecoli_1-25_006_rank5.pepXML /storage/yufe/results/msfragger_dia_paper/lymph/msfraggerdiadda/Lymph_Ecoli_1-25_006_rank5.pepXML
Process 'MSFragger move pepxml' finished, exit code: 0
MSFragger move pin
java -cp /storage/yufe/tools/FragPipe-18.0/fragpipe/lib/fragpipe-18.0.jar:/storage/yufe/tools/FragPipe-18.0/fragpipe/lib/commons-io-2.11.0.jar com.github.chhh.utils.FileMove --no-err /storage/yufe/data/lymph_Klemens_Frohlich/mzml/dia/Lymph_Ecoli_1-25_006.pin /storage/yufe/results/msfragger_dia_paper/lymph/msfraggerdiadda/Lymph_Ecoli_1-25_006.pin
Process 'MSFragger move pin' finished, exit code: 0
MSFragger move pepxml
java -cp /storage/yufe/tools/FragPipe-18.0/fragpipe/lib/fragpipe-18.0.jar:/storage/yufe/tools/FragPipe-18.0/fragpipe/lib/commons-io-2.11.0.jar com.github.chhh.utils.FileMove --no-err /storage/yufe/data/lymph_Klemens_Frohlich/mzml/dia/Lymph_Ecoli_1-25_007_rank1.pepXML /storage/yufe/results/msfragger_dia_paper/lymph/msfraggerdiadda/Lymph_Ecoli_1-25_007_rank1.pepXML
Process 'MSFragger move pepxml' finished, exit code: 0
MSFragger move pepxml
java -cp /storage/yufe/tools/FragPipe-18.0/fragpipe/lib/fragpipe-18.0.jar:/storage/yufe/tools/FragPipe-18.0/fragpipe/lib/commons-io-2.11.0.jar com.github.chhh.utils.FileMove --no-err /storage/yufe/data/lymph_Klemens_Frohlich/mzml/dia/Lymph_Ecoli_1-25_007_rank2.pepXML /storage/yufe/results/msfragger_dia_paper/lymph/msfraggerdiadda/Lymph_Ecoli_1-25_007_rank2.pepXML
Process 'MSFragger move pepxml' finished, exit code: 0
MSFragger move pepxml
java -cp /storage/yufe/tools/FragPipe-18.0/fragpipe/lib/fragpipe-18.0.jar:/storage/yufe/tools/FragPipe-18.0/fragpipe/lib/commons-io-2.11.0.jar com.github.chhh.utils.FileMove --no-err /storage/yufe/data/lymph_Klemens_Frohlich/mzml/dia/Lymph_Ecoli_1-25_007_rank3.pepXML /storage/yufe/results/msfragger_dia_paper/lymph/msfraggerdiadda/Lymph_Ecoli_1-25_007_rank3.pepXML
Process 'MSFragger move pepxml' finished, exit code: 0
MSFragger move pepxml
java -cp /storage/yufe/tools/FragPipe-18.0/fragpipe/lib/fragpipe-18.0.jar:/storage/yufe/tools/FragPipe-18.0/fragpipe/lib/commons-io-2.11.0.jar com.github.chhh.utils.FileMove --no-err /storage/yufe/data/lymph_Klemens_Frohlich/mzml/dia/Lymph_Ecoli_1-25_007_rank4.pepXML /storage/yufe/results/msfragger_dia_paper/lymph/msfraggerdiadda/Lymph_Ecoli_1-25_007_rank4.pepXML
Process 'MSFragger move pepxml' finished, exit code: 0
MSFragger move pepxml
java -cp /storage/yufe/tools/FragPipe-18.0/fragpipe/lib/fragpipe-18.0.jar:/storage/yufe/tools/FragPipe-18.0/fragpipe/lib/commons-io-2.11.0.jar com.github.chhh.utils.FileMove --no-err /storage/yufe/data/lymph_Klemens_Frohlich/mzml/dia/Lymph_Ecoli_1-25_007_rank5.pepXML /storage/yufe/results/msfragger_dia_paper/lymph/msfraggerdiadda/Lymph_Ecoli_1-25_007_rank5.pepXML
Process 'MSFragger move pepxml' finished, exit code: 0
MSFragger move pin
java -cp /storage/yufe/tools/FragPipe-18.0/fragpipe/lib/fragpipe-18.0.jar:/storage/yufe/tools/FragPipe-18.0/fragpipe/lib/commons-io-2.11.0.jar com.github.chhh.utils.FileMove --no-err /storage/yufe/data/lymph_Klemens_Frohlich/mzml/dia/Lymph_Ecoli_1-25_007.pin /storage/yufe/results/msfragger_dia_paper/lymph/msfraggerdiadda/Lymph_Ecoli_1-25_007.pin
Process 'MSFragger move pin' finished, exit code: 0
MSFragger move pepxml
java -cp /storage/yufe/tools/FragPipe-18.0/fragpipe/lib/fragpipe-18.0.jar:/storage/yufe/tools/FragPipe-18.0/fragpipe/lib/commons-io-2.11.0.jar com.github.chhh.utils.FileMove --no-err /storage/yufe/data/lymph_Klemens_Frohlich/mzml/dia/Lymph_Ecoli_1-25_018_rank1.pepXML /storage/yufe/results/msfragger_dia_paper/lymph/msfraggerdiadda/Lymph_Ecoli_1-25_018_rank1.pepXML
Process 'MSFragger move pepxml' finished, exit code: 0
MSFragger move pepxml
java -cp /storage/yufe/tools/FragPipe-18.0/fragpipe/lib/fragpipe-18.0.jar:/storage/yufe/tools/FragPipe-18.0/fragpipe/lib/commons-io-2.11.0.jar com.github.chhh.utils.FileMove --no-err /storage/yufe/data/lymph_Klemens_Frohlich/mzml/dia/Lymph_Ecoli_1-25_018_rank2.pepXML /storage/yufe/results/msfragger_dia_paper/lymph/msfraggerdiadda/Lymph_Ecoli_1-25_018_rank2.pepXML
Process 'MSFragger move pepxml' finished, exit code: 0
MSFragger move pepxml
java -cp /storage/yufe/tools/FragPipe-18.0/fragpipe/lib/fragpipe-18.0.jar:/storage/yufe/tools/FragPipe-18.0/fragpipe/lib/commons-io-2.11.0.jar com.github.chhh.utils.FileMove --no-err /storage/yufe/data/lymph_Klemens_Frohlich/mzml/dia/Lymph_Ecoli_1-25_018_rank3.pepXML /storage/yufe/results/msfragger_dia_paper/lymph/msfraggerdiadda/Lymph_Ecoli_1-25_018_rank3.pepXML
Process 'MSFragger move pepxml' finished, exit code: 0
MSFragger move pepxml
java -cp /storage/yufe/tools/FragPipe-18.0/fragpipe/lib/fragpipe-18.0.jar:/storage/yufe/tools/FragPipe-18.0/fragpipe/lib/commons-io-2.11.0.jar com.github.chhh.utils.FileMove --no-err /storage/yufe/data/lymph_Klemens_Frohlich/mzml/dia/Lymph_Ecoli_1-25_018_rank4.pepXML /storage/yufe/results/msfragger_dia_paper/lymph/msfraggerdiadda/Lymph_Ecoli_1-25_018_rank4.pepXML
Process 'MSFragger move pepxml' finished, exit code: 0
MSFragger move pepxml
java -cp /storage/yufe/tools/FragPipe-18.0/fragpipe/lib/fragpipe-18.0.jar:/storage/yufe/tools/FragPipe-18.0/fragpipe/lib/commons-io-2.11.0.jar com.github.chhh.utils.FileMove --no-err /storage/yufe/data/lymph_Klemens_Frohlich/mzml/dia/Lymph_Ecoli_1-25_018_rank5.pepXML /storage/yufe/results/msfragger_dia_paper/lymph/msfraggerdiadda/Lymph_Ecoli_1-25_018_rank5.pepXML
Process 'MSFragger move pepxml' finished, exit code: 0
MSFragger move pin
java -cp /storage/yufe/tools/FragPipe-18.0/fragpipe/lib/fragpipe-18.0.jar:/storage/yufe/tools/FragPipe-18.0/fragpipe/lib/commons-io-2.11.0.jar com.github.chhh.utils.FileMove --no-err /storage/yufe/data/lymph_Klemens_Frohlich/mzml/dia/Lymph_Ecoli_1-25_018.pin /storage/yufe/results/msfragger_dia_paper/lymph/msfraggerdiadda/Lymph_Ecoli_1-25_018.pin
Process 'MSFragger move pin' finished, exit code: 0
MSFragger move pepxml
java -cp /storage/yufe/tools/FragPipe-18.0/fragpipe/lib/fragpipe-18.0.jar:/storage/yufe/tools/FragPipe-18.0/fragpipe/lib/commons-io-2.11.0.jar com.github.chhh.utils.FileMove --no-err /storage/yufe/data/lymph_Klemens_Frohlich/mzml/dia/Lymph_Ecoli_1-25_019_rank1.pepXML /storage/yufe/results/msfragger_dia_paper/lymph/msfraggerdiadda/Lymph_Ecoli_1-25_019_rank1.pepXML
Process 'MSFragger move pepxml' finished, exit code: 0
MSFragger move pepxml
java -cp /storage/yufe/tools/FragPipe-18.0/fragpipe/lib/fragpipe-18.0.jar:/storage/yufe/tools/FragPipe-18.0/fragpipe/lib/commons-io-2.11.0.jar com.github.chhh.utils.FileMove --no-err /storage/yufe/data/lymph_Klemens_Frohlich/mzml/dia/Lymph_Ecoli_1-25_019_rank2.pepXML /storage/yufe/results/msfragger_dia_paper/lymph/msfraggerdiadda/Lymph_Ecoli_1-25_019_rank2.pepXML
Process 'MSFragger move pepxml' finished, exit code: 0
MSFragger move pepxml
java -cp /storage/yufe/tools/FragPipe-18.0/fragpipe/lib/fragpipe-18.0.jar:/storage/yufe/tools/FragPipe-18.0/fragpipe/lib/commons-io-2.11.0.jar com.github.chhh.utils.FileMove --no-err /storage/yufe/data/lymph_Klemens_Frohlich/mzml/dia/Lymph_Ecoli_1-25_019_rank3.pepXML /storage/yufe/results/msfragger_dia_paper/lymph/msfraggerdiadda/Lymph_Ecoli_1-25_019_rank3.pepXML
Process 'MSFragger move pepxml' finished, exit code: 0
MSFragger move pepxml
java -cp /storage/yufe/tools/FragPipe-18.0/fragpipe/lib/fragpipe-18.0.jar:/storage/yufe/tools/FragPipe-18.0/fragpipe/lib/commons-io-2.11.0.jar com.github.chhh.utils.FileMove --no-err /storage/yufe/data/lymph_Klemens_Frohlich/mzml/dia/Lymph_Ecoli_1-25_019_rank4.pepXML /storage/yufe/results/msfragger_dia_paper/lymph/msfraggerdiadda/Lymph_Ecoli_1-25_019_rank4.pepXML
Process 'MSFragger move pepxml' finished, exit code: 0
MSFragger move pepxml
java -cp /storage/yufe/tools/FragPipe-18.0/fragpipe/lib/fragpipe-18.0.jar:/storage/yufe/tools/FragPipe-18.0/fragpipe/lib/commons-io-2.11.0.jar com.github.chhh.utils.FileMove --no-err /storage/yufe/data/lymph_Klemens_Frohlich/mzml/dia/Lymph_Ecoli_1-25_019_rank5.pepXML /storage/yufe/results/msfragger_dia_paper/lymph/msfraggerdiadda/Lymph_Ecoli_1-25_019_rank5.pepXML
Process 'MSFragger move pepxml' finished, exit code: 0
MSFragger move pin
java -cp /storage/yufe/tools/FragPipe-18.0/fragpipe/lib/fragpipe-18.0.jar:/storage/yufe/tools/FragPipe-18.0/fragpipe/lib/commons-io-2.11.0.jar com.github.chhh.utils.FileMove --no-err /storage/yufe/data/lymph_Klemens_Frohlich/mzml/dia/Lymph_Ecoli_1-25_019.pin /storage/yufe/results/msfragger_dia_paper/lymph/msfraggerdiadda/Lymph_Ecoli_1-25_019.pin
Process 'MSFragger move pin' finished, exit code: 0
MSFragger move pepxml
java -cp /storage/yufe/tools/FragPipe-18.0/fragpipe/lib/fragpipe-18.0.jar:/storage/yufe/tools/FragPipe-18.0/fragpipe/lib/commons-io-2.11.0.jar com.github.chhh.utils.FileMove --no-err /storage/yufe/data/lymph_Klemens_Frohlich/mzml/dia/Lymph_Ecoli_1-25_020_rank1.pepXML /storage/yufe/results/msfragger_dia_paper/lymph/msfraggerdiadda/Lymph_Ecoli_1-25_020_rank1.pepXML
Process 'MSFragger move pepxml' finished, exit code: 0
MSFragger move pepxml
java -cp /storage/yufe/tools/FragPipe-18.0/fragpipe/lib/fragpipe-18.0.jar:/storage/yufe/tools/FragPipe-18.0/fragpipe/lib/commons-io-2.11.0.jar com.github.chhh.utils.FileMove --no-err /storage/yufe/data/lymph_Klemens_Frohlich/mzml/dia/Lymph_Ecoli_1-25_020_rank2.pepXML /storage/yufe/results/msfragger_dia_paper/lymph/msfraggerdiadda/Lymph_Ecoli_1-25_020_rank2.pepXML
Process 'MSFragger move pepxml' finished, exit code: 0
MSFragger move pepxml
java -cp /storage/yufe/tools/FragPipe-18.0/fragpipe/lib/fragpipe-18.0.jar:/storage/yufe/tools/FragPipe-18.0/fragpipe/lib/commons-io-2.11.0.jar com.github.chhh.utils.FileMove --no-err /storage/yufe/data/lymph_Klemens_Frohlich/mzml/dia/Lymph_Ecoli_1-25_020_rank3.pepXML /storage/yufe/results/msfragger_dia_paper/lymph/msfraggerdiadda/Lymph_Ecoli_1-25_020_rank3.pepXML
Process 'MSFragger move pepxml' finished, exit code: 0
MSFragger move pepxml
java -cp /storage/yufe/tools/FragPipe-18.0/fragpipe/lib/fragpipe-18.0.jar:/storage/yufe/tools/FragPipe-18.0/fragpipe/lib/commons-io-2.11.0.jar com.github.chhh.utils.FileMove --no-err /storage/yufe/data/lymph_Klemens_Frohlich/mzml/dia/Lymph_Ecoli_1-25_020_rank4.pepXML /storage/yufe/results/msfragger_dia_paper/lymph/msfraggerdiadda/Lymph_Ecoli_1-25_020_rank4.pepXML
Process 'MSFragger move pepxml' finished, exit code: 0
MSFragger move pepxml
java -cp /storage/yufe/tools/FragPipe-18.0/fragpipe/lib/fragpipe-18.0.jar:/storage/yufe/tools/FragPipe-18.0/fragpipe/lib/commons-io-2.11.0.jar com.github.chhh.utils.FileMove --no-err /storage/yufe/data/lymph_Klemens_Frohlich/mzml/dia/Lymph_Ecoli_1-25_020_rank5.pepXML /storage/yufe/results/msfragger_dia_paper/lymph/msfraggerdiadda/Lymph_Ecoli_1-25_020_rank5.pepXML
Process 'MSFragger move pepxml' finished, exit code: 0
MSFragger move pin
java -cp /storage/yufe/tools/FragPipe-18.0/fragpipe/lib/fragpipe-18.0.jar:/storage/yufe/tools/FragPipe-18.0/fragpipe/lib/commons-io-2.11.0.jar com.github.chhh.utils.FileMove --no-err /storage/yufe/data/lymph_Klemens_Frohlich/mzml/dia/Lymph_Ecoli_1-25_020.pin /storage/yufe/results/msfragger_dia_paper/lymph/msfraggerdiadda/Lymph_Ecoli_1-25_020.pin
Process 'MSFragger move pin' finished, exit code: 0
MSFragger move pepxml
java -cp /storage/yufe/tools/FragPipe-18.0/fragpipe/lib/fragpipe-18.0.jar:/storage/yufe/tools/FragPipe-18.0/fragpipe/lib/commons-io-2.11.0.jar com.github.chhh.utils.FileMove --no-err /storage/yufe/data/lymph_Klemens_Frohlich/mzml/dia/Lymph_Ecoli_1-25_032_rank1.pepXML /storage/yufe/results/msfragger_dia_paper/lymph/msfraggerdiadda/Lymph_Ecoli_1-25_032_rank1.pepXML
Process 'MSFragger move pepxml' finished, exit code: 0
MSFragger move pepxml
java -cp /storage/yufe/tools/FragPipe-18.0/fragpipe/lib/fragpipe-18.0.jar:/storage/yufe/tools/FragPipe-18.0/fragpipe/lib/commons-io-2.11.0.jar com.github.chhh.utils.FileMove --no-err /storage/yufe/data/lymph_Klemens_Frohlich/mzml/dia/Lymph_Ecoli_1-25_032_rank2.pepXML /storage/yufe/results/msfragger_dia_paper/lymph/msfraggerdiadda/Lymph_Ecoli_1-25_032_rank2.pepXML
Process 'MSFragger move pepxml' finished, exit code: 0
MSFragger move pepxml
java -cp /storage/yufe/tools/FragPipe-18.0/fragpipe/lib/fragpipe-18.0.jar:/storage/yufe/tools/FragPipe-18.0/fragpipe/lib/commons-io-2.11.0.jar com.github.chhh.utils.FileMove --no-err /storage/yufe/data/lymph_Klemens_Frohlich/mzml/dia/Lymph_Ecoli_1-25_032_rank3.pepXML /storage/yufe/results/msfragger_dia_paper/lymph/msfraggerdiadda/Lymph_Ecoli_1-25_032_rank3.pepXML
Process 'MSFragger move pepxml' finished, exit code: 0
MSFragger move pepxml
java -cp /storage/yufe/tools/FragPipe-18.0/fragpipe/lib/fragpipe-18.0.jar:/storage/yufe/tools/FragPipe-18.0/fragpipe/lib/commons-io-2.11.0.jar com.github.chhh.utils.FileMove --no-err /storage/yufe/data/lymph_Klemens_Frohlich/mzml/dia/Lymph_Ecoli_1-25_032_rank4.pepXML /storage/yufe/results/msfragger_dia_paper/lymph/msfraggerdiadda/Lymph_Ecoli_1-25_032_rank4.pepXML
Process 'MSFragger move pepxml' finished, exit code: 0
MSFragger move pepxml
java -cp /storage/yufe/tools/FragPipe-18.0/fragpipe/lib/fragpipe-18.0.jar:/storage/yufe/tools/FragPipe-18.0/fragpipe/lib/commons-io-2.11.0.jar com.github.chhh.utils.FileMove --no-err /storage/yufe/data/lymph_Klemens_Frohlich/mzml/dia/Lymph_Ecoli_1-25_032_rank5.pepXML /storage/yufe/results/msfragger_dia_paper/lymph/msfraggerdiadda/Lymph_Ecoli_1-25_032_rank5.pepXML
Process 'MSFragger move pepxml' finished, exit code: 0
MSFragger move pin
java -cp /storage/yufe/tools/FragPipe-18.0/fragpipe/lib/fragpipe-18.0.jar:/storage/yufe/tools/FragPipe-18.0/fragpipe/lib/commons-io-2.11.0.jar com.github.chhh.utils.FileMove --no-err /storage/yufe/data/lymph_Klemens_Frohlich/mzml/dia/Lymph_Ecoli_1-25_032.pin /storage/yufe/results/msfragger_dia_paper/lymph/msfraggerdiadda/Lymph_Ecoli_1-25_032.pin
Process 'MSFragger move pin' finished, exit code: 0
MSFragger move pepxml
java -cp /storage/yufe/tools/FragPipe-18.0/fragpipe/lib/fragpipe-18.0.jar:/storage/yufe/tools/FragPipe-18.0/fragpipe/lib/commons-io-2.11.0.jar com.github.chhh.utils.FileMove --no-err /storage/yufe/data/lymph_Klemens_Frohlich/mzml/dia/Lymph_Ecoli_1-25_033_rank1.pepXML /storage/yufe/results/msfragger_dia_paper/lymph/msfraggerdiadda/Lymph_Ecoli_1-25_033_rank1.pepXML
Process 'MSFragger move pepxml' finished, exit code: 0
MSFragger move pepxml
java -cp /storage/yufe/tools/FragPipe-18.0/fragpipe/lib/fragpipe-18.0.jar:/storage/yufe/tools/FragPipe-18.0/fragpipe/lib/commons-io-2.11.0.jar com.github.chhh.utils.FileMove --no-err /storage/yufe/data/lymph_Klemens_Frohlich/mzml/dia/Lymph_Ecoli_1-25_033_rank2.pepXML /storage/yufe/results/msfragger_dia_paper/lymph/msfraggerdiadda/Lymph_Ecoli_1-25_033_rank2.pepXML
Process 'MSFragger move pepxml' finished, exit code: 0
MSFragger move pepxml
java -cp /storage/yufe/tools/FragPipe-18.0/fragpipe/lib/fragpipe-18.0.jar:/storage/yufe/tools/FragPipe-18.0/fragpipe/lib/commons-io-2.11.0.jar com.github.chhh.utils.FileMove --no-err /storage/yufe/data/lymph_Klemens_Frohlich/mzml/dia/Lymph_Ecoli_1-25_033_rank3.pepXML /storage/yufe/results/msfragger_dia_paper/lymph/msfraggerdiadda/Lymph_Ecoli_1-25_033_rank3.pepXML
Process 'MSFragger move pepxml' finished, exit code: 0
MSFragger move pepxml
java -cp /storage/yufe/tools/FragPipe-18.0/fragpipe/lib/fragpipe-18.0.jar:/storage/yufe/tools/FragPipe-18.0/fragpipe/lib/commons-io-2.11.0.jar com.github.chhh.utils.FileMove --no-err /storage/yufe/data/lymph_Klemens_Frohlich/mzml/dia/Lymph_Ecoli_1-25_033_rank4.pepXML /storage/yufe/results/msfragger_dia_paper/lymph/msfraggerdiadda/Lymph_Ecoli_1-25_033_rank4.pepXML
Process 'MSFragger move pepxml' finished, exit code: 0
MSFragger move pepxml
java -cp /storage/yufe/tools/FragPipe-18.0/fragpipe/lib/fragpipe-18.0.jar:/storage/yufe/tools/FragPipe-18.0/fragpipe/lib/commons-io-2.11.0.jar com.github.chhh.utils.FileMove --no-err /storage/yufe/data/lymph_Klemens_Frohlich/mzml/dia/Lymph_Ecoli_1-25_033_rank5.pepXML /storage/yufe/results/msfragger_dia_paper/lymph/msfraggerdiadda/Lymph_Ecoli_1-25_033_rank5.pepXML
Process 'MSFragger move pepxml' finished, exit code: 0
MSFragger move pin
java -cp /storage/yufe/tools/FragPipe-18.0/fragpipe/lib/fragpipe-18.0.jar:/storage/yufe/tools/FragPipe-18.0/fragpipe/lib/commons-io-2.11.0.jar com.github.chhh.utils.FileMove --no-err /storage/yufe/data/lymph_Klemens_Frohlich/mzml/dia/Lymph_Ecoli_1-25_033.pin /storage/yufe/results/msfragger_dia_paper/lymph/msfraggerdiadda/Lymph_Ecoli_1-25_033.pin
Process 'MSFragger move pin' finished, exit code: 0
MSFragger move pepxml
java -cp /storage/yufe/tools/FragPipe-18.0/fragpipe/lib/fragpipe-18.0.jar:/storage/yufe/tools/FragPipe-18.0/fragpipe/lib/commons-io-2.11.0.jar com.github.chhh.utils.FileMove --no-err /storage/yufe/data/lymph_Klemens_Frohlich/mzml/dia/Lymph_Ecoli_1-25_034_rank1.pepXML /storage/yufe/results/msfragger_dia_paper/lymph/msfraggerdiadda/Lymph_Ecoli_1-25_034_rank1.pepXML
Process 'MSFragger move pepxml' finished, exit code: 0
MSFragger move pepxml
java -cp /storage/yufe/tools/FragPipe-18.0/fragpipe/lib/fragpipe-18.0.jar:/storage/yufe/tools/FragPipe-18.0/fragpipe/lib/commons-io-2.11.0.jar com.github.chhh.utils.FileMove --no-err /storage/yufe/data/lymph_Klemens_Frohlich/mzml/dia/Lymph_Ecoli_1-25_034_rank2.pepXML /storage/yufe/results/msfragger_dia_paper/lymph/msfraggerdiadda/Lymph_Ecoli_1-25_034_rank2.pepXML
Process 'MSFragger move pepxml' finished, exit code: 0
MSFragger move pepxml
java -cp /storage/yufe/tools/FragPipe-18.0/fragpipe/lib/fragpipe-18.0.jar:/storage/yufe/tools/FragPipe-18.0/fragpipe/lib/commons-io-2.11.0.jar com.github.chhh.utils.FileMove --no-err /storage/yufe/data/lymph_Klemens_Frohlich/mzml/dia/Lymph_Ecoli_1-25_034_rank3.pepXML /storage/yufe/results/msfragger_dia_paper/lymph/msfraggerdiadda/Lymph_Ecoli_1-25_034_rank3.pepXML
Process 'MSFragger move pepxml' finished, exit code: 0
MSFragger move pepxml
java -cp /storage/yufe/tools/FragPipe-18.0/fragpipe/lib/fragpipe-18.0.jar:/storage/yufe/tools/FragPipe-18.0/fragpipe/lib/commons-io-2.11.0.jar com.github.chhh.utils.FileMove --no-err /storage/yufe/data/lymph_Klemens_Frohlich/mzml/dia/Lymph_Ecoli_1-25_034_rank4.pepXML /storage/yufe/results/msfragger_dia_paper/lymph/msfraggerdiadda/Lymph_Ecoli_1-25_034_rank4.pepXML
Process 'MSFragger move pepxml' finished, exit code: 0
MSFragger move pepxml
java -cp /storage/yufe/tools/FragPipe-18.0/fragpipe/lib/fragpipe-18.0.jar:/storage/yufe/tools/FragPipe-18.0/fragpipe/lib/commons-io-2.11.0.jar com.github.chhh.utils.FileMove --no-err /storage/yufe/data/lymph_Klemens_Frohlich/mzml/dia/Lymph_Ecoli_1-25_034_rank5.pepXML /storage/yufe/results/msfragger_dia_paper/lymph/msfraggerdiadda/Lymph_Ecoli_1-25_034_rank5.pepXML
Process 'MSFragger move pepxml' finished, exit code: 0
MSFragger move pin
java -cp /storage/yufe/tools/FragPipe-18.0/fragpipe/lib/fragpipe-18.0.jar:/storage/yufe/tools/FragPipe-18.0/fragpipe/lib/commons-io-2.11.0.jar com.github.chhh.utils.FileMove --no-err /storage/yufe/data/lymph_Klemens_Frohlich/mzml/dia/Lymph_Ecoli_1-25_034.pin /storage/yufe/results/msfragger_dia_paper/lymph/msfraggerdiadda/Lymph_Ecoli_1-25_034.pin
Process 'MSFragger move pin' finished, exit code: 0
MSFragger move pepxml
java -cp /storage/yufe/tools/FragPipe-18.0/fragpipe/lib/fragpipe-18.0.jar:/storage/yufe/tools/FragPipe-18.0/fragpipe/lib/commons-io-2.11.0.jar com.github.chhh.utils.FileMove --no-err /storage/yufe/data/lymph_Klemens_Frohlich/mzml/dia/Lymph_Ecoli_1-25_046_rank1.pepXML /storage/yufe/results/msfragger_dia_paper/lymph/msfraggerdiadda/Lymph_Ecoli_1-25_046_rank1.pepXML
Process 'MSFragger move pepxml' finished, exit code: 0
MSFragger move pepxml
java -cp /storage/yufe/tools/FragPipe-18.0/fragpipe/lib/fragpipe-18.0.jar:/storage/yufe/tools/FragPipe-18.0/fragpipe/lib/commons-io-2.11.0.jar com.github.chhh.utils.FileMove --no-err /storage/yufe/data/lymph_Klemens_Frohlich/mzml/dia/Lymph_Ecoli_1-25_046_rank2.pepXML /storage/yufe/results/msfragger_dia_paper/lymph/msfraggerdiadda/Lymph_Ecoli_1-25_046_rank2.pepXML
Process 'MSFragger move pepxml' finished, exit code: 0
MSFragger move pepxml
java -cp /storage/yufe/tools/FragPipe-18.0/fragpipe/lib/fragpipe-18.0.jar:/storage/yufe/tools/FragPipe-18.0/fragpipe/lib/commons-io-2.11.0.jar com.github.chhh.utils.FileMove --no-err /storage/yufe/data/lymph_Klemens_Frohlich/mzml/dia/Lymph_Ecoli_1-25_046_rank3.pepXML /storage/yufe/results/msfragger_dia_paper/lymph/msfraggerdiadda/Lymph_Ecoli_1-25_046_rank3.pepXML
Process 'MSFragger move pepxml' finished, exit code: 0
MSFragger move pepxml
java -cp /storage/yufe/tools/FragPipe-18.0/fragpipe/lib/fragpipe-18.0.jar:/storage/yufe/tools/FragPipe-18.0/fragpipe/lib/commons-io-2.11.0.jar com.github.chhh.utils.FileMove --no-err /storage/yufe/data/lymph_Klemens_Frohlich/mzml/dia/Lymph_Ecoli_1-25_046_rank4.pepXML /storage/yufe/results/msfragger_dia_paper/lymph/msfraggerdiadda/Lymph_Ecoli_1-25_046_rank4.pepXML
Process 'MSFragger move pepxml' finished, exit code: 0
MSFragger move pepxml
java -cp /storage/yufe/tools/FragPipe-18.0/fragpipe/lib/fragpipe-18.0.jar:/storage/yufe/tools/FragPipe-18.0/fragpipe/lib/commons-io-2.11.0.jar com.github.chhh.utils.FileMove --no-err /storage/yufe/data/lymph_Klemens_Frohlich/mzml/dia/Lymph_Ecoli_1-25_046_rank5.pepXML /storage/yufe/results/msfragger_dia_paper/lymph/msfraggerdiadda/Lymph_Ecoli_1-25_046_rank5.pepXML
Process 'MSFragger move pepxml' finished, exit code: 0
MSFragger move pin
java -cp /storage/yufe/tools/FragPipe-18.0/fragpipe/lib/fragpipe-18.0.jar:/storage/yufe/tools/FragPipe-18.0/fragpipe/lib/commons-io-2.11.0.jar com.github.chhh.utils.FileMove --no-err /storage/yufe/data/lymph_Klemens_Frohlich/mzml/dia/Lymph_Ecoli_1-25_046.pin /storage/yufe/results/msfragger_dia_paper/lymph/msfraggerdiadda/Lymph_Ecoli_1-25_046.pin
Process 'MSFragger move pin' finished, exit code: 0
MSFragger move pepxml
java -cp /storage/yufe/tools/FragPipe-18.0/fragpipe/lib/fragpipe-18.0.jar:/storage/yufe/tools/FragPipe-18.0/fragpipe/lib/commons-io-2.11.0.jar com.github.chhh.utils.FileMove --no-err /storage/yufe/data/lymph_Klemens_Frohlich/mzml/dia/Lymph_Ecoli_1-25_047_rank1.pepXML /storage/yufe/results/msfragger_dia_paper/lymph/msfraggerdiadda/Lymph_Ecoli_1-25_047_rank1.pepXML
Process 'MSFragger move pepxml' finished, exit code: 0
MSFragger move pepxml
java -cp /storage/yufe/tools/FragPipe-18.0/fragpipe/lib/fragpipe-18.0.jar:/storage/yufe/tools/FragPipe-18.0/fragpipe/lib/commons-io-2.11.0.jar com.github.chhh.utils.FileMove --no-err /storage/yufe/data/lymph_Klemens_Frohlich/mzml/dia/Lymph_Ecoli_1-25_047_rank2.pepXML /storage/yufe/results/msfragger_dia_paper/lymph/msfraggerdiadda/Lymph_Ecoli_1-25_047_rank2.pepXML
Process 'MSFragger move pepxml' finished, exit code: 0
MSFragger move pepxml
java -cp /storage/yufe/tools/FragPipe-18.0/fragpipe/lib/fragpipe-18.0.jar:/storage/yufe/tools/FragPipe-18.0/fragpipe/lib/commons-io-2.11.0.jar com.github.chhh.utils.FileMove --no-err /storage/yufe/data/lymph_Klemens_Frohlich/mzml/dia/Lymph_Ecoli_1-25_047_rank3.pepXML /storage/yufe/results/msfragger_dia_paper/lymph/msfraggerdiadda/Lymph_Ecoli_1-25_047_rank3.pepXML
Process 'MSFragger move pepxml' finished, exit code: 0
MSFragger move pepxml
java -cp /storage/yufe/tools/FragPipe-18.0/fragpipe/lib/fragpipe-18.0.jar:/storage/yufe/tools/FragPipe-18.0/fragpipe/lib/commons-io-2.11.0.jar com.github.chhh.utils.FileMove --no-err /storage/yufe/data/lymph_Klemens_Frohlich/mzml/dia/Lymph_Ecoli_1-25_047_rank4.pepXML /storage/yufe/results/msfragger_dia_paper/lymph/msfraggerdiadda/Lymph_Ecoli_1-25_047_rank4.pepXML
Process 'MSFragger move pepxml' finished, exit code: 0
MSFragger move pepxml
java -cp /storage/yufe/tools/FragPipe-18.0/fragpipe/lib/fragpipe-18.0.jar:/storage/yufe/tools/FragPipe-18.0/fragpipe/lib/commons-io-2.11.0.jar com.github.chhh.utils.FileMove --no-err /storage/yufe/data/lymph_Klemens_Frohlich/mzml/dia/Lymph_Ecoli_1-25_047_rank5.pepXML /storage/yufe/results/msfragger_dia_paper/lymph/msfraggerdiadda/Lymph_Ecoli_1-25_047_rank5.pepXML
Process 'MSFragger move pepxml' finished, exit code: 0
MSFragger move pin
java -cp /storage/yufe/tools/FragPipe-18.0/fragpipe/lib/fragpipe-18.0.jar:/storage/yufe/tools/FragPipe-18.0/fragpipe/lib/commons-io-2.11.0.jar com.github.chhh.utils.FileMove --no-err /storage/yufe/data/lymph_Klemens_Frohlich/mzml/dia/Lymph_Ecoli_1-25_047.pin /storage/yufe/results/msfragger_dia_paper/lymph/msfraggerdiadda/Lymph_Ecoli_1-25_047.pin
Process 'MSFragger move pin' finished, exit code: 0
MSFragger move pepxml
java -cp /storage/yufe/tools/FragPipe-18.0/fragpipe/lib/fragpipe-18.0.jar:/storage/yufe/tools/FragPipe-18.0/fragpipe/lib/commons-io-2.11.0.jar com.github.chhh.utils.FileMove --no-err /storage/yufe/data/lymph_Klemens_Frohlich/mzml/dia/Lymph_Ecoli_1-25_049_rank1.pepXML /storage/yufe/results/msfragger_dia_paper/lymph/msfraggerdiadda/Lymph_Ecoli_1-25_049_rank1.pepXML
Process 'MSFragger move pepxml' finished, exit code: 0
MSFragger move pepxml
java -cp /storage/yufe/tools/FragPipe-18.0/fragpipe/lib/fragpipe-18.0.jar:/storage/yufe/tools/FragPipe-18.0/fragpipe/lib/commons-io-2.11.0.jar com.github.chhh.utils.FileMove --no-err /storage/yufe/data/lymph_Klemens_Frohlich/mzml/dia/Lymph_Ecoli_1-25_049_rank2.pepXML /storage/yufe/results/msfragger_dia_paper/lymph/msfraggerdiadda/Lymph_Ecoli_1-25_049_rank2.pepXML
Process 'MSFragger move pepxml' finished, exit code: 0
MSFragger move pepxml
java -cp /storage/yufe/tools/FragPipe-18.0/fragpipe/lib/fragpipe-18.0.jar:/storage/yufe/tools/FragPipe-18.0/fragpipe/lib/commons-io-2.11.0.jar com.github.chhh.utils.FileMove --no-err /storage/yufe/data/lymph_Klemens_Frohlich/mzml/dia/Lymph_Ecoli_1-25_049_rank3.pepXML /storage/yufe/results/msfragger_dia_paper/lymph/msfraggerdiadda/Lymph_Ecoli_1-25_049_rank3.pepXML
Process 'MSFragger move pepxml' finished, exit code: 0
MSFragger move pepxml
java -cp /storage/yufe/tools/FragPipe-18.0/fragpipe/lib/fragpipe-18.0.jar:/storage/yufe/tools/FragPipe-18.0/fragpipe/lib/commons-io-2.11.0.jar com.github.chhh.utils.FileMove --no-err /storage/yufe/data/lymph_Klemens_Frohlich/mzml/dia/Lymph_Ecoli_1-25_049_rank4.pepXML /storage/yufe/results/msfragger_dia_paper/lymph/msfraggerdiadda/Lymph_Ecoli_1-25_049_rank4.pepXML
Process 'MSFragger move pepxml' finished, exit code: 0
MSFragger move pepxml
java -cp /storage/yufe/tools/FragPipe-18.0/fragpipe/lib/fragpipe-18.0.jar:/storage/yufe/tools/FragPipe-18.0/fragpipe/lib/commons-io-2.11.0.jar com.github.chhh.utils.FileMove --no-err /storage/yufe/data/lymph_Klemens_Frohlich/mzml/dia/Lymph_Ecoli_1-25_049_rank5.pepXML /storage/yufe/results/msfragger_dia_paper/lymph/msfraggerdiadda/Lymph_Ecoli_1-25_049_rank5.pepXML
Process 'MSFragger move pepxml' finished, exit code: 0
MSFragger move pin
java -cp /storage/yufe/tools/FragPipe-18.0/fragpipe/lib/fragpipe-18.0.jar:/storage/yufe/tools/FragPipe-18.0/fragpipe/lib/commons-io-2.11.0.jar com.github.chhh.utils.FileMove --no-err /storage/yufe/data/lymph_Klemens_Frohlich/mzml/dia/Lymph_Ecoli_1-25_049.pin /storage/yufe/results/msfragger_dia_paper/lymph/msfraggerdiadda/Lymph_Ecoli_1-25_049.pin
Process 'MSFragger move pin' finished, exit code: 0
MSFragger move pepxml
java -cp /storage/yufe/tools/FragPipe-18.0/fragpipe/lib/fragpipe-18.0.jar:/storage/yufe/tools/FragPipe-18.0/fragpipe/lib/commons-io-2.11.0.jar com.github.chhh.utils.FileMove --no-err /storage/yufe/data/lymph_Klemens_Frohlich/mzml/dia/Lymph_Ecoli_1-25_061_rank1.pepXML /storage/yufe/results/msfragger_dia_paper/lymph/msfraggerdiadda/Lymph_Ecoli_1-25_061_rank1.pepXML
Process 'MSFragger move pepxml' finished, exit code: 0
MSFragger move pepxml
java -cp /storage/yufe/tools/FragPipe-18.0/fragpipe/lib/fragpipe-18.0.jar:/storage/yufe/tools/FragPipe-18.0/fragpipe/lib/commons-io-2.11.0.jar com.github.chhh.utils.FileMove --no-err /storage/yufe/data/lymph_Klemens_Frohlich/mzml/dia/Lymph_Ecoli_1-25_061_rank2.pepXML /storage/yufe/results/msfragger_dia_paper/lymph/msfraggerdiadda/Lymph_Ecoli_1-25_061_rank2.pepXML
Process 'MSFragger move pepxml' finished, exit code: 0
MSFragger move pepxml
java -cp /storage/yufe/tools/FragPipe-18.0/fragpipe/lib/fragpipe-18.0.jar:/storage/yufe/tools/FragPipe-18.0/fragpipe/lib/commons-io-2.11.0.jar com.github.chhh.utils.FileMove --no-err /storage/yufe/data/lymph_Klemens_Frohlich/mzml/dia/Lymph_Ecoli_1-25_061_rank3.pepXML /storage/yufe/results/msfragger_dia_paper/lymph/msfraggerdiadda/Lymph_Ecoli_1-25_061_rank3.pepXML
Process 'MSFragger move pepxml' finished, exit code: 0
MSFragger move pepxml
java -cp /storage/yufe/tools/FragPipe-18.0/fragpipe/lib/fragpipe-18.0.jar:/storage/yufe/tools/FragPipe-18.0/fragpipe/lib/commons-io-2.11.0.jar com.github.chhh.utils.FileMove --no-err /storage/yufe/data/lymph_Klemens_Frohlich/mzml/dia/Lymph_Ecoli_1-25_061_rank4.pepXML /storage/yufe/results/msfragger_dia_paper/lymph/msfraggerdiadda/Lymph_Ecoli_1-25_061_rank4.pepXML
Process 'MSFragger move pepxml' finished, exit code: 0
MSFragger move pepxml
java -cp /storage/yufe/tools/FragPipe-18.0/fragpipe/lib/fragpipe-18.0.jar:/storage/yufe/tools/FragPipe-18.0/fragpipe/lib/commons-io-2.11.0.jar com.github.chhh.utils.FileMove --no-err /storage/yufe/data/lymph_Klemens_Frohlich/mzml/dia/Lymph_Ecoli_1-25_061_rank5.pepXML /storage/yufe/results/msfragger_dia_paper/lymph/msfraggerdiadda/Lymph_Ecoli_1-25_061_rank5.pepXML
Process 'MSFragger move pepxml' finished, exit code: 0
MSFragger move pin
java -cp /storage/yufe/tools/FragPipe-18.0/fragpipe/lib/fragpipe-18.0.jar:/storage/yufe/tools/FragPipe-18.0/fragpipe/lib/commons-io-2.11.0.jar com.github.chhh.utils.FileMove --no-err /storage/yufe/data/lymph_Klemens_Frohlich/mzml/dia/Lymph_Ecoli_1-25_061.pin /storage/yufe/results/msfragger_dia_paper/lymph/msfraggerdiadda/Lymph_Ecoli_1-25_061.pin
Process 'MSFragger move pin' finished, exit code: 0
MSFragger move pepxml
java -cp /storage/yufe/tools/FragPipe-18.0/fragpipe/lib/fragpipe-18.0.jar:/storage/yufe/tools/FragPipe-18.0/fragpipe/lib/commons-io-2.11.0.jar com.github.chhh.utils.FileMove --no-err /storage/yufe/data/lymph_Klemens_Frohlich/mzml/dia/Lymph_Ecoli_1-25_063_rank1.pepXML /storage/yufe/results/msfragger_dia_paper/lymph/msfraggerdiadda/Lymph_Ecoli_1-25_063_rank1.pepXML
Process 'MSFragger move pepxml' finished, exit code: 0
MSFragger move pepxml
java -cp /storage/yufe/tools/FragPipe-18.0/fragpipe/lib/fragpipe-18.0.jar:/storage/yufe/tools/FragPipe-18.0/fragpipe/lib/commons-io-2.11.0.jar com.github.chhh.utils.FileMove --no-err /storage/yufe/data/lymph_Klemens_Frohlich/mzml/dia/Lymph_Ecoli_1-25_063_rank2.pepXML /storage/yufe/results/msfragger_dia_paper/lymph/msfraggerdiadda/Lymph_Ecoli_1-25_063_rank2.pepXML
Process 'MSFragger move pepxml' finished, exit code: 0
MSFragger move pepxml
java -cp /storage/yufe/tools/FragPipe-18.0/fragpipe/lib/fragpipe-18.0.jar:/storage/yufe/tools/FragPipe-18.0/fragpipe/lib/commons-io-2.11.0.jar com.github.chhh.utils.FileMove --no-err /storage/yufe/data/lymph_Klemens_Frohlich/mzml/dia/Lymph_Ecoli_1-25_063_rank3.pepXML /storage/yufe/results/msfragger_dia_paper/lymph/msfraggerdiadda/Lymph_Ecoli_1-25_063_rank3.pepXML
Process 'MSFragger move pepxml' finished, exit code: 0
MSFragger move pepxml
java -cp /storage/yufe/tools/FragPipe-18.0/fragpipe/lib/fragpipe-18.0.jar:/storage/yufe/tools/FragPipe-18.0/fragpipe/lib/commons-io-2.11.0.jar com.github.chhh.utils.FileMove --no-err /storage/yufe/data/lymph_Klemens_Frohlich/mzml/dia/Lymph_Ecoli_1-25_063_rank4.pepXML /storage/yufe/results/msfragger_dia_paper/lymph/msfraggerdiadda/Lymph_Ecoli_1-25_063_rank4.pepXML
Process 'MSFragger move pepxml' finished, exit code: 0
MSFragger move pepxml
java -cp /storage/yufe/tools/FragPipe-18.0/fragpipe/lib/fragpipe-18.0.jar:/storage/yufe/tools/FragPipe-18.0/fragpipe/lib/commons-io-2.11.0.jar com.github.chhh.utils.FileMove --no-err /storage/yufe/data/lymph_Klemens_Frohlich/mzml/dia/Lymph_Ecoli_1-25_063_rank5.pepXML /storage/yufe/results/msfragger_dia_paper/lymph/msfraggerdiadda/Lymph_Ecoli_1-25_063_rank5.pepXML
Process 'MSFragger move pepxml' finished, exit code: 0
MSFragger move pin
java -cp /storage/yufe/tools/FragPipe-18.0/fragpipe/lib/fragpipe-18.0.jar:/storage/yufe/tools/FragPipe-18.0/fragpipe/lib/commons-io-2.11.0.jar com.github.chhh.utils.FileMove --no-err /storage/yufe/data/lymph_Klemens_Frohlich/mzml/dia/Lymph_Ecoli_1-25_063.pin /storage/yufe/results/msfragger_dia_paper/lymph/msfraggerdiadda/Lymph_Ecoli_1-25_063.pin
Process 'MSFragger move pin' finished, exit code: 0
MSFragger move pepxml
java -cp /storage/yufe/tools/FragPipe-18.0/fragpipe/lib/fragpipe-18.0.jar:/storage/yufe/tools/FragPipe-18.0/fragpipe/lib/commons-io-2.11.0.jar com.github.chhh.utils.FileMove --no-err /storage/yufe/data/lymph_Klemens_Frohlich/mzml/dia/Lymph_Ecoli_1-25_064_rank1.pepXML /storage/yufe/results/msfragger_dia_paper/lymph/msfraggerdiadda/Lymph_Ecoli_1-25_064_rank1.pepXML
Process 'MSFragger move pepxml' finished, exit code: 0
MSFragger move pepxml
java -cp /storage/yufe/tools/FragPipe-18.0/fragpipe/lib/fragpipe-18.0.jar:/storage/yufe/tools/FragPipe-18.0/fragpipe/lib/commons-io-2.11.0.jar com.github.chhh.utils.FileMove --no-err /storage/yufe/data/lymph_Klemens_Frohlich/mzml/dia/Lymph_Ecoli_1-25_064_rank2.pepXML /storage/yufe/results/msfragger_dia_paper/lymph/msfraggerdiadda/Lymph_Ecoli_1-25_064_rank2.pepXML
Process 'MSFragger move pepxml' finished, exit code: 0
MSFragger move pepxml
java -cp /storage/yufe/tools/FragPipe-18.0/fragpipe/lib/fragpipe-18.0.jar:/storage/yufe/tools/FragPipe-18.0/fragpipe/lib/commons-io-2.11.0.jar com.github.chhh.utils.FileMove --no-err /storage/yufe/data/lymph_Klemens_Frohlich/mzml/dia/Lymph_Ecoli_1-25_064_rank3.pepXML /storage/yufe/results/msfragger_dia_paper/lymph/msfraggerdiadda/Lymph_Ecoli_1-25_064_rank3.pepXML
Process 'MSFragger move pepxml' finished, exit code: 0
MSFragger move pepxml
java -cp /storage/yufe/tools/FragPipe-18.0/fragpipe/lib/fragpipe-18.0.jar:/storage/yufe/tools/FragPipe-18.0/fragpipe/lib/commons-io-2.11.0.jar com.github.chhh.utils.FileMove --no-err /storage/yufe/data/lymph_Klemens_Frohlich/mzml/dia/Lymph_Ecoli_1-25_064_rank4.pepXML /storage/yufe/results/msfragger_dia_paper/lymph/msfraggerdiadda/Lymph_Ecoli_1-25_064_rank4.pepXML
Process 'MSFragger move pepxml' finished, exit code: 0
MSFragger move pepxml
java -cp /storage/yufe/tools/FragPipe-18.0/fragpipe/lib/fragpipe-18.0.jar:/storage/yufe/tools/FragPipe-18.0/fragpipe/lib/commons-io-2.11.0.jar com.github.chhh.utils.FileMove --no-err /storage/yufe/data/lymph_Klemens_Frohlich/mzml/dia/Lymph_Ecoli_1-25_064_rank5.pepXML /storage/yufe/results/msfragger_dia_paper/lymph/msfraggerdiadda/Lymph_Ecoli_1-25_064_rank5.pepXML
Process 'MSFragger move pepxml' finished, exit code: 0
MSFragger move pin
java -cp /storage/yufe/tools/FragPipe-18.0/fragpipe/lib/fragpipe-18.0.jar:/storage/yufe/tools/FragPipe-18.0/fragpipe/lib/commons-io-2.11.0.jar com.github.chhh.utils.FileMove --no-err /storage/yufe/data/lymph_Klemens_Frohlich/mzml/dia/Lymph_Ecoli_1-25_064.pin /storage/yufe/results/msfragger_dia_paper/lymph/msfraggerdiadda/Lymph_Ecoli_1-25_064.pin
Process 'MSFragger move pin' finished, exit code: 0
MSFragger move pepxml
java -cp /storage/yufe/tools/FragPipe-18.0/fragpipe/lib/fragpipe-18.0.jar:/storage/yufe/tools/FragPipe-18.0/fragpipe/lib/commons-io-2.11.0.jar com.github.chhh.utils.FileMove --no-err /storage/yufe/data/lymph_Klemens_Frohlich/mzml/dia/Lymph_Ecoli_1-25_065_rank1.pepXML /storage/yufe/results/msfragger_dia_paper/lymph/msfraggerdiadda/Lymph_Ecoli_1-25_065_rank1.pepXML
Process 'MSFragger move pepxml' finished, exit code: 0
MSFragger move pepxml
java -cp /storage/yufe/tools/FragPipe-18.0/fragpipe/lib/fragpipe-18.0.jar:/storage/yufe/tools/FragPipe-18.0/fragpipe/lib/commons-io-2.11.0.jar com.github.chhh.utils.FileMove --no-err /storage/yufe/data/lymph_Klemens_Frohlich/mzml/dia/Lymph_Ecoli_1-25_065_rank2.pepXML /storage/yufe/results/msfragger_dia_paper/lymph/msfraggerdiadda/Lymph_Ecoli_1-25_065_rank2.pepXML
Process 'MSFragger move pepxml' finished, exit code: 0
MSFragger move pepxml
java -cp /storage/yufe/tools/FragPipe-18.0/fragpipe/lib/fragpipe-18.0.jar:/storage/yufe/tools/FragPipe-18.0/fragpipe/lib/commons-io-2.11.0.jar com.github.chhh.utils.FileMove --no-err /storage/yufe/data/lymph_Klemens_Frohlich/mzml/dia/Lymph_Ecoli_1-25_065_rank3.pepXML /storage/yufe/results/msfragger_dia_paper/lymph/msfraggerdiadda/Lymph_Ecoli_1-25_065_rank3.pepXML
Process 'MSFragger move pepxml' finished, exit code: 0
MSFragger move pepxml
java -cp /storage/yufe/tools/FragPipe-18.0/fragpipe/lib/fragpipe-18.0.jar:/storage/yufe/tools/FragPipe-18.0/fragpipe/lib/commons-io-2.11.0.jar com.github.chhh.utils.FileMove --no-err /storage/yufe/data/lymph_Klemens_Frohlich/mzml/dia/Lymph_Ecoli_1-25_065_rank4.pepXML /storage/yufe/results/msfragger_dia_paper/lymph/msfraggerdiadda/Lymph_Ecoli_1-25_065_rank4.pepXML
Process 'MSFragger move pepxml' finished, exit code: 0
MSFragger move pepxml
java -cp /storage/yufe/tools/FragPipe-18.0/fragpipe/lib/fragpipe-18.0.jar:/storage/yufe/tools/FragPipe-18.0/fragpipe/lib/commons-io-2.11.0.jar com.github.chhh.utils.FileMove --no-err /storage/yufe/data/lymph_Klemens_Frohlich/mzml/dia/Lymph_Ecoli_1-25_065_rank5.pepXML /storage/yufe/results/msfragger_dia_paper/lymph/msfraggerdiadda/Lymph_Ecoli_1-25_065_rank5.pepXML
Process 'MSFragger move pepxml' finished, exit code: 0
MSFragger move pin
java -cp /storage/yufe/tools/FragPipe-18.0/fragpipe/lib/fragpipe-18.0.jar:/storage/yufe/tools/FragPipe-18.0/fragpipe/lib/commons-io-2.11.0.jar com.github.chhh.utils.FileMove --no-err /storage/yufe/data/lymph_Klemens_Frohlich/mzml/dia/Lymph_Ecoli_1-25_065.pin /storage/yufe/results/msfragger_dia_paper/lymph/msfraggerdiadda/Lymph_Ecoli_1-25_065.pin
Process 'MSFragger move pin' finished, exit code: 0
MSFragger move pepxml
java -cp /storage/yufe/tools/FragPipe-18.0/fragpipe/lib/fragpipe-18.0.jar:/storage/yufe/tools/FragPipe-18.0/fragpipe/lib/commons-io-2.11.0.jar com.github.chhh.utils.FileMove --no-err /storage/yufe/data/lymph_Klemens_Frohlich/mzml/dia/Lymph_Ecoli_1-25_080_rank1.pepXML /storage/yufe/results/msfragger_dia_paper/lymph/msfraggerdiadda/Lymph_Ecoli_1-25_080_rank1.pepXML
Process 'MSFragger move pepxml' finished, exit code: 0
MSFragger move pepxml
java -cp /storage/yufe/tools/FragPipe-18.0/fragpipe/lib/fragpipe-18.0.jar:/storage/yufe/tools/FragPipe-18.0/fragpipe/lib/commons-io-2.11.0.jar com.github.chhh.utils.FileMove --no-err /storage/yufe/data/lymph_Klemens_Frohlich/mzml/dia/Lymph_Ecoli_1-25_080_rank2.pepXML /storage/yufe/results/msfragger_dia_paper/lymph/msfraggerdiadda/Lymph_Ecoli_1-25_080_rank2.pepXML
Process 'MSFragger move pepxml' finished, exit code: 0
MSFragger move pepxml
java -cp /storage/yufe/tools/FragPipe-18.0/fragpipe/lib/fragpipe-18.0.jar:/storage/yufe/tools/FragPipe-18.0/fragpipe/lib/commons-io-2.11.0.jar com.github.chhh.utils.FileMove --no-err /storage/yufe/data/lymph_Klemens_Frohlich/mzml/dia/Lymph_Ecoli_1-25_080_rank3.pepXML /storage/yufe/results/msfragger_dia_paper/lymph/msfraggerdiadda/Lymph_Ecoli_1-25_080_rank3.pepXML
Process 'MSFragger move pepxml' finished, exit code: 0
MSFragger move pepxml
java -cp /storage/yufe/tools/FragPipe-18.0/fragpipe/lib/fragpipe-18.0.jar:/storage/yufe/tools/FragPipe-18.0/fragpipe/lib/commons-io-2.11.0.jar com.github.chhh.utils.FileMove --no-err /storage/yufe/data/lymph_Klemens_Frohlich/mzml/dia/Lymph_Ecoli_1-25_080_rank4.pepXML /storage/yufe/results/msfragger_dia_paper/lymph/msfraggerdiadda/Lymph_Ecoli_1-25_080_rank4.pepXML
Process 'MSFragger move pepxml' finished, exit code: 0
MSFragger move pepxml
java -cp /storage/yufe/tools/FragPipe-18.0/fragpipe/lib/fragpipe-18.0.jar:/storage/yufe/tools/FragPipe-18.0/fragpipe/lib/commons-io-2.11.0.jar com.github.chhh.utils.FileMove --no-err /storage/yufe/data/lymph_Klemens_Frohlich/mzml/dia/Lymph_Ecoli_1-25_080_rank5.pepXML /storage/yufe/results/msfragger_dia_paper/lymph/msfraggerdiadda/Lymph_Ecoli_1-25_080_rank5.pepXML
Process 'MSFragger move pepxml' finished, exit code: 0
MSFragger move pin
java -cp /storage/yufe/tools/FragPipe-18.0/fragpipe/lib/fragpipe-18.0.jar:/storage/yufe/tools/FragPipe-18.0/fragpipe/lib/commons-io-2.11.0.jar com.github.chhh.utils.FileMove --no-err /storage/yufe/data/lymph_Klemens_Frohlich/mzml/dia/Lymph_Ecoli_1-25_080.pin /storage/yufe/results/msfragger_dia_paper/lymph/msfraggerdiadda/Lymph_Ecoli_1-25_080.pin
Process 'MSFragger move pin' finished, exit code: 0
MSFragger move pepxml
java -cp /storage/yufe/tools/FragPipe-18.0/fragpipe/lib/fragpipe-18.0.jar:/storage/yufe/tools/FragPipe-18.0/fragpipe/lib/commons-io-2.11.0.jar com.github.chhh.utils.FileMove --no-err /storage/yufe/data/lymph_Klemens_Frohlich/mzml/dia/Lymph_Ecoli_1-25_082_rank1.pepXML /storage/yufe/results/msfragger_dia_paper/lymph/msfraggerdiadda/Lymph_Ecoli_1-25_082_rank1.pepXML
Process 'MSFragger move pepxml' finished, exit code: 0
MSFragger move pepxml
java -cp /storage/yufe/tools/FragPipe-18.0/fragpipe/lib/fragpipe-18.0.jar:/storage/yufe/tools/FragPipe-18.0/fragpipe/lib/commons-io-2.11.0.jar com.github.chhh.utils.FileMove --no-err /storage/yufe/data/lymph_Klemens_Frohlich/mzml/dia/Lymph_Ecoli_1-25_082_rank2.pepXML /storage/yufe/results/msfragger_dia_paper/lymph/msfraggerdiadda/Lymph_Ecoli_1-25_082_rank2.pepXML
Process 'MSFragger move pepxml' finished, exit code: 0
MSFragger move pepxml
java -cp /storage/yufe/tools/FragPipe-18.0/fragpipe/lib/fragpipe-18.0.jar:/storage/yufe/tools/FragPipe-18.0/fragpipe/lib/commons-io-2.11.0.jar com.github.chhh.utils.FileMove --no-err /storage/yufe/data/lymph_Klemens_Frohlich/mzml/dia/Lymph_Ecoli_1-25_082_rank3.pepXML /storage/yufe/results/msfragger_dia_paper/lymph/msfraggerdiadda/Lymph_Ecoli_1-25_082_rank3.pepXML
Process 'MSFragger move pepxml' finished, exit code: 0
MSFragger move pepxml
java -cp /storage/yufe/tools/FragPipe-18.0/fragpipe/lib/fragpipe-18.0.jar:/storage/yufe/tools/FragPipe-18.0/fragpipe/lib/commons-io-2.11.0.jar com.github.chhh.utils.FileMove --no-err /storage/yufe/data/lymph_Klemens_Frohlich/mzml/dia/Lymph_Ecoli_1-25_082_rank4.pepXML /storage/yufe/results/msfragger_dia_paper/lymph/msfraggerdiadda/Lymph_Ecoli_1-25_082_rank4.pepXML
Process 'MSFragger move pepxml' finished, exit code: 0
MSFragger move pepxml
java -cp /storage/yufe/tools/FragPipe-18.0/fragpipe/lib/fragpipe-18.0.jar:/storage/yufe/tools/FragPipe-18.0/fragpipe/lib/commons-io-2.11.0.jar com.github.chhh.utils.FileMove --no-err /storage/yufe/data/lymph_Klemens_Frohlich/mzml/dia/Lymph_Ecoli_1-25_082_rank5.pepXML /storage/yufe/results/msfragger_dia_paper/lymph/msfraggerdiadda/Lymph_Ecoli_1-25_082_rank5.pepXML
Process 'MSFragger move pepxml' finished, exit code: 0
MSFragger move pin
java -cp /storage/yufe/tools/FragPipe-18.0/fragpipe/lib/fragpipe-18.0.jar:/storage/yufe/tools/FragPipe-18.0/fragpipe/lib/commons-io-2.11.0.jar com.github.chhh.utils.FileMove --no-err /storage/yufe/data/lymph_Klemens_Frohlich/mzml/dia/Lymph_Ecoli_1-25_082.pin /storage/yufe/results/msfragger_dia_paper/lymph/msfraggerdiadda/Lymph_Ecoli_1-25_082.pin
Process 'MSFragger move pin' finished, exit code: 0
MSFragger move pepxml
java -cp /storage/yufe/tools/FragPipe-18.0/fragpipe/lib/fragpipe-18.0.jar:/storage/yufe/tools/FragPipe-18.0/fragpipe/lib/commons-io-2.11.0.jar com.github.chhh.utils.FileMove --no-err /storage/yufe/data/lymph_Klemens_Frohlich/mzml/dia/Lymph_Ecoli_1-25_083_rank1.pepXML /storage/yufe/results/msfragger_dia_paper/lymph/msfraggerdiadda/Lymph_Ecoli_1-25_083_rank1.pepXML
Process 'MSFragger move pepxml' finished, exit code: 0
MSFragger move pepxml
java -cp /storage/yufe/tools/FragPipe-18.0/fragpipe/lib/fragpipe-18.0.jar:/storage/yufe/tools/FragPipe-18.0/fragpipe/lib/commons-io-2.11.0.jar com.github.chhh.utils.FileMove --no-err /storage/yufe/data/lymph_Klemens_Frohlich/mzml/dia/Lymph_Ecoli_1-25_083_rank2.pepXML /storage/yufe/results/msfragger_dia_paper/lymph/msfraggerdiadda/Lymph_Ecoli_1-25_083_rank2.pepXML
Process 'MSFragger move pepxml' finished, exit code: 0
MSFragger move pepxml
java -cp /storage/yufe/tools/FragPipe-18.0/fragpipe/lib/fragpipe-18.0.jar:/storage/yufe/tools/FragPipe-18.0/fragpipe/lib/commons-io-2.11.0.jar com.github.chhh.utils.FileMove --no-err /storage/yufe/data/lymph_Klemens_Frohlich/mzml/dia/Lymph_Ecoli_1-25_083_rank3.pepXML /storage/yufe/results/msfragger_dia_paper/lymph/msfraggerdiadda/Lymph_Ecoli_1-25_083_rank3.pepXML
Process 'MSFragger move pepxml' finished, exit code: 0
MSFragger move pepxml
java -cp /storage/yufe/tools/FragPipe-18.0/fragpipe/lib/fragpipe-18.0.jar:/storage/yufe/tools/FragPipe-18.0/fragpipe/lib/commons-io-2.11.0.jar com.github.chhh.utils.FileMove --no-err /storage/yufe/data/lymph_Klemens_Frohlich/mzml/dia/Lymph_Ecoli_1-25_083_rank4.pepXML /storage/yufe/results/msfragger_dia_paper/lymph/msfraggerdiadda/Lymph_Ecoli_1-25_083_rank4.pepXML
Process 'MSFragger move pepxml' finished, exit code: 0
MSFragger move pepxml
java -cp /storage/yufe/tools/FragPipe-18.0/fragpipe/lib/fragpipe-18.0.jar:/storage/yufe/tools/FragPipe-18.0/fragpipe/lib/commons-io-2.11.0.jar com.github.chhh.utils.FileMove --no-err /storage/yufe/data/lymph_Klemens_Frohlich/mzml/dia/Lymph_Ecoli_1-25_083_rank5.pepXML /storage/yufe/results/msfragger_dia_paper/lymph/msfraggerdiadda/Lymph_Ecoli_1-25_083_rank5.pepXML
Process 'MSFragger move pepxml' finished, exit code: 0
MSFragger move pin
java -cp /storage/yufe/tools/FragPipe-18.0/fragpipe/lib/fragpipe-18.0.jar:/storage/yufe/tools/FragPipe-18.0/fragpipe/lib/commons-io-2.11.0.jar com.github.chhh.utils.FileMove --no-err /storage/yufe/data/lymph_Klemens_Frohlich/mzml/dia/Lymph_Ecoli_1-25_083.pin /storage/yufe/results/msfragger_dia_paper/lymph/msfraggerdiadda/Lymph_Ecoli_1-25_083.pin
Process 'MSFragger move pin' finished, exit code: 0
MSFragger move pepxml
java -cp /storage/yufe/tools/FragPipe-18.0/fragpipe/lib/fragpipe-18.0.jar:/storage/yufe/tools/FragPipe-18.0/fragpipe/lib/commons-io-2.11.0.jar com.github.chhh.utils.FileMove --no-err /storage/yufe/data/lymph_Klemens_Frohlich/mzml/dia/Lymph_Ecoli_1-25_085_rank1.pepXML /storage/yufe/results/msfragger_dia_paper/lymph/msfraggerdiadda/Lymph_Ecoli_1-25_085_rank1.pepXML
Process 'MSFragger move pepxml' finished, exit code: 0
MSFragger move pepxml
java -cp /storage/yufe/tools/FragPipe-18.0/fragpipe/lib/fragpipe-18.0.jar:/storage/yufe/tools/FragPipe-18.0/fragpipe/lib/commons-io-2.11.0.jar com.github.chhh.utils.FileMove --no-err /storage/yufe/data/lymph_Klemens_Frohlich/mzml/dia/Lymph_Ecoli_1-25_085_rank2.pepXML /storage/yufe/results/msfragger_dia_paper/lymph/msfraggerdiadda/Lymph_Ecoli_1-25_085_rank2.pepXML
Process 'MSFragger move pepxml' finished, exit code: 0
MSFragger move pepxml
java -cp /storage/yufe/tools/FragPipe-18.0/fragpipe/lib/fragpipe-18.0.jar:/storage/yufe/tools/FragPipe-18.0/fragpipe/lib/commons-io-2.11.0.jar com.github.chhh.utils.FileMove --no-err /storage/yufe/data/lymph_Klemens_Frohlich/mzml/dia/Lymph_Ecoli_1-25_085_rank3.pepXML /storage/yufe/results/msfragger_dia_paper/lymph/msfraggerdiadda/Lymph_Ecoli_1-25_085_rank3.pepXML
Process 'MSFragger move pepxml' finished, exit code: 0
MSFragger move pepxml
java -cp /storage/yufe/tools/FragPipe-18.0/fragpipe/lib/fragpipe-18.0.jar:/storage/yufe/tools/FragPipe-18.0/fragpipe/lib/commons-io-2.11.0.jar com.github.chhh.utils.FileMove --no-err /storage/yufe/data/lymph_Klemens_Frohlich/mzml/dia/Lymph_Ecoli_1-25_085_rank4.pepXML /storage/yufe/results/msfragger_dia_paper/lymph/msfraggerdiadda/Lymph_Ecoli_1-25_085_rank4.pepXML
Process 'MSFragger move pepxml' finished, exit code: 0
MSFragger move pepxml
java -cp /storage/yufe/tools/FragPipe-18.0/fragpipe/lib/fragpipe-18.0.jar:/storage/yufe/tools/FragPipe-18.0/fragpipe/lib/commons-io-2.11.0.jar com.github.chhh.utils.FileMove --no-err /storage/yufe/data/lymph_Klemens_Frohlich/mzml/dia/Lymph_Ecoli_1-25_085_rank5.pepXML /storage/yufe/results/msfragger_dia_paper/lymph/msfraggerdiadda/Lymph_Ecoli_1-25_085_rank5.pepXML
Process 'MSFragger move pepxml' finished, exit code: 0
MSFragger move pin
java -cp /storage/yufe/tools/FragPipe-18.0/fragpipe/lib/fragpipe-18.0.jar:/storage/yufe/tools/FragPipe-18.0/fragpipe/lib/commons-io-2.11.0.jar com.github.chhh.utils.FileMove --no-err /storage/yufe/data/lymph_Klemens_Frohlich/mzml/dia/Lymph_Ecoli_1-25_085.pin /storage/yufe/results/msfragger_dia_paper/lymph/msfraggerdiadda/Lymph_Ecoli_1-25_085.pin
Process 'MSFragger move pin' finished, exit code: 0
MSFragger move pepxml
java -cp /storage/yufe/tools/FragPipe-18.0/fragpipe/lib/fragpipe-18.0.jar:/storage/yufe/tools/FragPipe-18.0/fragpipe/lib/commons-io-2.11.0.jar com.github.chhh.utils.FileMove --no-err /storage/yufe/data/lymph_Klemens_Frohlich/mzml/dia/Lymph_Ecoli_1-25_087_rank1.pepXML /storage/yufe/results/msfragger_dia_paper/lymph/msfraggerdiadda/Lymph_Ecoli_1-25_087_rank1.pepXML
Process 'MSFragger move pepxml' finished, exit code: 0
MSFragger move pepxml
java -cp /storage/yufe/tools/FragPipe-18.0/fragpipe/lib/fragpipe-18.0.jar:/storage/yufe/tools/FragPipe-18.0/fragpipe/lib/commons-io-2.11.0.jar com.github.chhh.utils.FileMove --no-err /storage/yufe/data/lymph_Klemens_Frohlich/mzml/dia/Lymph_Ecoli_1-25_087_rank2.pepXML /storage/yufe/results/msfragger_dia_paper/lymph/msfraggerdiadda/Lymph_Ecoli_1-25_087_rank2.pepXML
Process 'MSFragger move pepxml' finished, exit code: 0
MSFragger move pepxml
java -cp /storage/yufe/tools/FragPipe-18.0/fragpipe/lib/fragpipe-18.0.jar:/storage/yufe/tools/FragPipe-18.0/fragpipe/lib/commons-io-2.11.0.jar com.github.chhh.utils.FileMove --no-err /storage/yufe/data/lymph_Klemens_Frohlich/mzml/dia/Lymph_Ecoli_1-25_087_rank3.pepXML /storage/yufe/results/msfragger_dia_paper/lymph/msfraggerdiadda/Lymph_Ecoli_1-25_087_rank3.pepXML
Process 'MSFragger move pepxml' finished, exit code: 0
MSFragger move pepxml
java -cp /storage/yufe/tools/FragPipe-18.0/fragpipe/lib/fragpipe-18.0.jar:/storage/yufe/tools/FragPipe-18.0/fragpipe/lib/commons-io-2.11.0.jar com.github.chhh.utils.FileMove --no-err /storage/yufe/data/lymph_Klemens_Frohlich/mzml/dia/Lymph_Ecoli_1-25_087_rank4.pepXML /storage/yufe/results/msfragger_dia_paper/lymph/msfraggerdiadda/Lymph_Ecoli_1-25_087_rank4.pepXML
Process 'MSFragger move pepxml' finished, exit code: 0
MSFragger move pepxml
java -cp /storage/yufe/tools/FragPipe-18.0/fragpipe/lib/fragpipe-18.0.jar:/storage/yufe/tools/FragPipe-18.0/fragpipe/lib/commons-io-2.11.0.jar com.github.chhh.utils.FileMove --no-err /storage/yufe/data/lymph_Klemens_Frohlich/mzml/dia/Lymph_Ecoli_1-25_087_rank5.pepXML /storage/yufe/results/msfragger_dia_paper/lymph/msfraggerdiadda/Lymph_Ecoli_1-25_087_rank5.pepXML
Process 'MSFragger move pepxml' finished, exit code: 0
MSFragger move pin
java -cp /storage/yufe/tools/FragPipe-18.0/fragpipe/lib/fragpipe-18.0.jar:/storage/yufe/tools/FragPipe-18.0/fragpipe/lib/commons-io-2.11.0.jar com.github.chhh.utils.FileMove --no-err /storage/yufe/data/lymph_Klemens_Frohlich/mzml/dia/Lymph_Ecoli_1-25_087.pin /storage/yufe/results/msfragger_dia_paper/lymph/msfraggerdiadda/Lymph_Ecoli_1-25_087.pin
Process 'MSFragger move pin' finished, exit code: 0
MSFragger move pepxml
java -cp /storage/yufe/tools/FragPipe-18.0/fragpipe/lib/fragpipe-18.0.jar:/storage/yufe/tools/FragPipe-18.0/fragpipe/lib/commons-io-2.11.0.jar com.github.chhh.utils.FileMove --no-err /storage/yufe/data/lymph_Klemens_Frohlich/mzml/dia/Lymph_Ecoli_1-25_101_rank1.pepXML /storage/yufe/results/msfragger_dia_paper/lymph/msfraggerdiadda/Lymph_Ecoli_1-25_101_rank1.pepXML
Process 'MSFragger move pepxml' finished, exit code: 0
MSFragger move pepxml
java -cp /storage/yufe/tools/FragPipe-18.0/fragpipe/lib/fragpipe-18.0.jar:/storage/yufe/tools/FragPipe-18.0/fragpipe/lib/commons-io-2.11.0.jar com.github.chhh.utils.FileMove --no-err /storage/yufe/data/lymph_Klemens_Frohlich/mzml/dia/Lymph_Ecoli_1-25_101_rank2.pepXML /storage/yufe/results/msfragger_dia_paper/lymph/msfraggerdiadda/Lymph_Ecoli_1-25_101_rank2.pepXML
Process 'MSFragger move pepxml' finished, exit code: 0
MSFragger move pepxml
java -cp /storage/yufe/tools/FragPipe-18.0/fragpipe/lib/fragpipe-18.0.jar:/storage/yufe/tools/FragPipe-18.0/fragpipe/lib/commons-io-2.11.0.jar com.github.chhh.utils.FileMove --no-err /storage/yufe/data/lymph_Klemens_Frohlich/mzml/dia/Lymph_Ecoli_1-25_101_rank3.pepXML /storage/yufe/results/msfragger_dia_paper/lymph/msfraggerdiadda/Lymph_Ecoli_1-25_101_rank3.pepXML
Process 'MSFragger move pepxml' finished, exit code: 0
MSFragger move pepxml
java -cp /storage/yufe/tools/FragPipe-18.0/fragpipe/lib/fragpipe-18.0.jar:/storage/yufe/tools/FragPipe-18.0/fragpipe/lib/commons-io-2.11.0.jar com.github.chhh.utils.FileMove --no-err /storage/yufe/data/lymph_Klemens_Frohlich/mzml/dia/Lymph_Ecoli_1-25_101_rank4.pepXML /storage/yufe/results/msfragger_dia_paper/lymph/msfraggerdiadda/Lymph_Ecoli_1-25_101_rank4.pepXML
Process 'MSFragger move pepxml' finished, exit code: 0
MSFragger move pepxml
java -cp /storage/yufe/tools/FragPipe-18.0/fragpipe/lib/fragpipe-18.0.jar:/storage/yufe/tools/FragPipe-18.0/fragpipe/lib/commons-io-2.11.0.jar com.github.chhh.utils.FileMove --no-err /storage/yufe/data/lymph_Klemens_Frohlich/mzml/dia/Lymph_Ecoli_1-25_101_rank5.pepXML /storage/yufe/results/msfragger_dia_paper/lymph/msfraggerdiadda/Lymph_Ecoli_1-25_101_rank5.pepXML
Process 'MSFragger move pepxml' finished, exit code: 0
MSFragger move pin
java -cp /storage/yufe/tools/FragPipe-18.0/fragpipe/lib/fragpipe-18.0.jar:/storage/yufe/tools/FragPipe-18.0/fragpipe/lib/commons-io-2.11.0.jar com.github.chhh.utils.FileMove --no-err /storage/yufe/data/lymph_Klemens_Frohlich/mzml/dia/Lymph_Ecoli_1-25_101.pin /storage/yufe/results/msfragger_dia_paper/lymph/msfraggerdiadda/Lymph_Ecoli_1-25_101.pin
Process 'MSFragger move pin' finished, exit code: 0
MSFragger move pepxml
java -cp /storage/yufe/tools/FragPipe-18.0/fragpipe/lib/fragpipe-18.0.jar:/storage/yufe/tools/FragPipe-18.0/fragpipe/lib/commons-io-2.11.0.jar com.github.chhh.utils.FileMove --no-err /storage/yufe/data/lymph_Klemens_Frohlich/mzml/dia/Lymph_Ecoli_1-25_102_rank1.pepXML /storage/yufe/results/msfragger_dia_paper/lymph/msfraggerdiadda/Lymph_Ecoli_1-25_102_rank1.pepXML
Process 'MSFragger move pepxml' finished, exit code: 0
MSFragger move pepxml
java -cp /storage/yufe/tools/FragPipe-18.0/fragpipe/lib/fragpipe-18.0.jar:/storage/yufe/tools/FragPipe-18.0/fragpipe/lib/commons-io-2.11.0.jar com.github.chhh.utils.FileMove --no-err /storage/yufe/data/lymph_Klemens_Frohlich/mzml/dia/Lymph_Ecoli_1-25_102_rank2.pepXML /storage/yufe/results/msfragger_dia_paper/lymph/msfraggerdiadda/Lymph_Ecoli_1-25_102_rank2.pepXML
Process 'MSFragger move pepxml' finished, exit code: 0
MSFragger move pepxml
java -cp /storage/yufe/tools/FragPipe-18.0/fragpipe/lib/fragpipe-18.0.jar:/storage/yufe/tools/FragPipe-18.0/fragpipe/lib/commons-io-2.11.0.jar com.github.chhh.utils.FileMove --no-err /storage/yufe/data/lymph_Klemens_Frohlich/mzml/dia/Lymph_Ecoli_1-25_102_rank3.pepXML /storage/yufe/results/msfragger_dia_paper/lymph/msfraggerdiadda/Lymph_Ecoli_1-25_102_rank3.pepXML
Process 'MSFragger move pepxml' finished, exit code: 0
MSFragger move pepxml
java -cp /storage/yufe/tools/FragPipe-18.0/fragpipe/lib/fragpipe-18.0.jar:/storage/yufe/tools/FragPipe-18.0/fragpipe/lib/commons-io-2.11.0.jar com.github.chhh.utils.FileMove --no-err /storage/yufe/data/lymph_Klemens_Frohlich/mzml/dia/Lymph_Ecoli_1-25_102_rank4.pepXML /storage/yufe/results/msfragger_dia_paper/lymph/msfraggerdiadda/Lymph_Ecoli_1-25_102_rank4.pepXML
Process 'MSFragger move pepxml' finished, exit code: 0
MSFragger move pepxml
java -cp /storage/yufe/tools/FragPipe-18.0/fragpipe/lib/fragpipe-18.0.jar:/storage/yufe/tools/FragPipe-18.0/fragpipe/lib/commons-io-2.11.0.jar com.github.chhh.utils.FileMove --no-err /storage/yufe/data/lymph_Klemens_Frohlich/mzml/dia/Lymph_Ecoli_1-25_102_rank5.pepXML /storage/yufe/results/msfragger_dia_paper/lymph/msfraggerdiadda/Lymph_Ecoli_1-25_102_rank5.pepXML
Process 'MSFragger move pepxml' finished, exit code: 0
MSFragger move pin
java -cp /storage/yufe/tools/FragPipe-18.0/fragpipe/lib/fragpipe-18.0.jar:/storage/yufe/tools/FragPipe-18.0/fragpipe/lib/commons-io-2.11.0.jar com.github.chhh.utils.FileMove --no-err /storage/yufe/data/lymph_Klemens_Frohlich/mzml/dia/Lymph_Ecoli_1-25_102.pin /storage/yufe/results/msfragger_dia_paper/lymph/msfraggerdiadda/Lymph_Ecoli_1-25_102.pin
Process 'MSFragger move pin' finished, exit code: 0
MSFragger move pepxml
java -cp /storage/yufe/tools/FragPipe-18.0/fragpipe/lib/fragpipe-18.0.jar:/storage/yufe/tools/FragPipe-18.0/fragpipe/lib/commons-io-2.11.0.jar com.github.chhh.utils.FileMove --no-err /storage/yufe/data/lymph_Klemens_Frohlich/mzml/dia/Lymph_Ecoli_1-6_011_rank1.pepXML /storage/yufe/results/msfragger_dia_paper/lymph/msfraggerdiadda/Lymph_Ecoli_1-6_011_rank1.pepXML
Process 'MSFragger move pepxml' finished, exit code: 0
MSFragger move pepxml
java -cp /storage/yufe/tools/FragPipe-18.0/fragpipe/lib/fragpipe-18.0.jar:/storage/yufe/tools/FragPipe-18.0/fragpipe/lib/commons-io-2.11.0.jar com.github.chhh.utils.FileMove --no-err /storage/yufe/data/lymph_Klemens_Frohlich/mzml/dia/Lymph_Ecoli_1-6_011_rank2.pepXML /storage/yufe/results/msfragger_dia_paper/lymph/msfraggerdiadda/Lymph_Ecoli_1-6_011_rank2.pepXML
Process 'MSFragger move pepxml' finished, exit code: 0
MSFragger move pepxml
java -cp /storage/yufe/tools/FragPipe-18.0/fragpipe/lib/fragpipe-18.0.jar:/storage/yufe/tools/FragPipe-18.0/fragpipe/lib/commons-io-2.11.0.jar com.github.chhh.utils.FileMove --no-err /storage/yufe/data/lymph_Klemens_Frohlich/mzml/dia/Lymph_Ecoli_1-6_011_rank3.pepXML /storage/yufe/results/msfragger_dia_paper/lymph/msfraggerdiadda/Lymph_Ecoli_1-6_011_rank3.pepXML
Process 'MSFragger move pepxml' finished, exit code: 0
MSFragger move pepxml
java -cp /storage/yufe/tools/FragPipe-18.0/fragpipe/lib/fragpipe-18.0.jar:/storage/yufe/tools/FragPipe-18.0/fragpipe/lib/commons-io-2.11.0.jar com.github.chhh.utils.FileMove --no-err /storage/yufe/data/lymph_Klemens_Frohlich/mzml/dia/Lymph_Ecoli_1-6_011_rank4.pepXML /storage/yufe/results/msfragger_dia_paper/lymph/msfraggerdiadda/Lymph_Ecoli_1-6_011_rank4.pepXML
Process 'MSFragger move pepxml' finished, exit code: 0
MSFragger move pepxml
java -cp /storage/yufe/tools/FragPipe-18.0/fragpipe/lib/fragpipe-18.0.jar:/storage/yufe/tools/FragPipe-18.0/fragpipe/lib/commons-io-2.11.0.jar com.github.chhh.utils.FileMove --no-err /storage/yufe/data/lymph_Klemens_Frohlich/mzml/dia/Lymph_Ecoli_1-6_011_rank5.pepXML /storage/yufe/results/msfragger_dia_paper/lymph/msfraggerdiadda/Lymph_Ecoli_1-6_011_rank5.pepXML
Process 'MSFragger move pepxml' finished, exit code: 0
MSFragger move pin
java -cp /storage/yufe/tools/FragPipe-18.0/fragpipe/lib/fragpipe-18.0.jar:/storage/yufe/tools/FragPipe-18.0/fragpipe/lib/commons-io-2.11.0.jar com.github.chhh.utils.FileMove --no-err /storage/yufe/data/lymph_Klemens_Frohlich/mzml/dia/Lymph_Ecoli_1-6_011.pin /storage/yufe/results/msfragger_dia_paper/lymph/msfraggerdiadda/Lymph_Ecoli_1-6_011.pin
Process 'MSFragger move pin' finished, exit code: 0
MSFragger move pepxml
java -cp /storage/yufe/tools/FragPipe-18.0/fragpipe/lib/fragpipe-18.0.jar:/storage/yufe/tools/FragPipe-18.0/fragpipe/lib/commons-io-2.11.0.jar com.github.chhh.utils.FileMove --no-err /storage/yufe/data/lymph_Klemens_Frohlich/mzml/dia/Lymph_Ecoli_1-6_012_rank1.pepXML /storage/yufe/results/msfragger_dia_paper/lymph/msfraggerdiadda/Lymph_Ecoli_1-6_012_rank1.pepXML
Process 'MSFragger move pepxml' finished, exit code: 0
MSFragger move pepxml
java -cp /storage/yufe/tools/FragPipe-18.0/fragpipe/lib/fragpipe-18.0.jar:/storage/yufe/tools/FragPipe-18.0/fragpipe/lib/commons-io-2.11.0.jar com.github.chhh.utils.FileMove --no-err /storage/yufe/data/lymph_Klemens_Frohlich/mzml/dia/Lymph_Ecoli_1-6_012_rank2.pepXML /storage/yufe/results/msfragger_dia_paper/lymph/msfraggerdiadda/Lymph_Ecoli_1-6_012_rank2.pepXML
Process 'MSFragger move pepxml' finished, exit code: 0
MSFragger move pepxml
java -cp /storage/yufe/tools/FragPipe-18.0/fragpipe/lib/fragpipe-18.0.jar:/storage/yufe/tools/FragPipe-18.0/fragpipe/lib/commons-io-2.11.0.jar com.github.chhh.utils.FileMove --no-err /storage/yufe/data/lymph_Klemens_Frohlich/mzml/dia/Lymph_Ecoli_1-6_012_rank3.pepXML /storage/yufe/results/msfragger_dia_paper/lymph/msfraggerdiadda/Lymph_Ecoli_1-6_012_rank3.pepXML
Process 'MSFragger move pepxml' finished, exit code: 0
MSFragger move pepxml
java -cp /storage/yufe/tools/FragPipe-18.0/fragpipe/lib/fragpipe-18.0.jar:/storage/yufe/tools/FragPipe-18.0/fragpipe/lib/commons-io-2.11.0.jar com.github.chhh.utils.FileMove --no-err /storage/yufe/data/lymph_Klemens_Frohlich/mzml/dia/Lymph_Ecoli_1-6_012_rank4.pepXML /storage/yufe/results/msfragger_dia_paper/lymph/msfraggerdiadda/Lymph_Ecoli_1-6_012_rank4.pepXML
Process 'MSFragger move pepxml' finished, exit code: 0
MSFragger move pepxml
java -cp /storage/yufe/tools/FragPipe-18.0/fragpipe/lib/fragpipe-18.0.jar:/storage/yufe/tools/FragPipe-18.0/fragpipe/lib/commons-io-2.11.0.jar com.github.chhh.utils.FileMove --no-err /storage/yufe/data/lymph_Klemens_Frohlich/mzml/dia/Lymph_Ecoli_1-6_012_rank5.pepXML /storage/yufe/results/msfragger_dia_paper/lymph/msfraggerdiadda/Lymph_Ecoli_1-6_012_rank5.pepXML
Process 'MSFragger move pepxml' finished, exit code: 0
MSFragger move pin
java -cp /storage/yufe/tools/FragPipe-18.0/fragpipe/lib/fragpipe-18.0.jar:/storage/yufe/tools/FragPipe-18.0/fragpipe/lib/commons-io-2.11.0.jar com.github.chhh.utils.FileMove --no-err /storage/yufe/data/lymph_Klemens_Frohlich/mzml/dia/Lymph_Ecoli_1-6_012.pin /storage/yufe/results/msfragger_dia_paper/lymph/msfraggerdiadda/Lymph_Ecoli_1-6_012.pin
Process 'MSFragger move pin' finished, exit code: 0
MSFragger move pepxml
java -cp /storage/yufe/tools/FragPipe-18.0/fragpipe/lib/fragpipe-18.0.jar:/storage/yufe/tools/FragPipe-18.0/fragpipe/lib/commons-io-2.11.0.jar com.github.chhh.utils.FileMove --no-err /storage/yufe/data/lymph_Klemens_Frohlich/mzml/dia/Lymph_Ecoli_1-6_013_rank1.pepXML /storage/yufe/results/msfragger_dia_paper/lymph/msfraggerdiadda/Lymph_Ecoli_1-6_013_rank1.pepXML
Process 'MSFragger move pepxml' finished, exit code: 0
MSFragger move pepxml
java -cp /storage/yufe/tools/FragPipe-18.0/fragpipe/lib/fragpipe-18.0.jar:/storage/yufe/tools/FragPipe-18.0/fragpipe/lib/commons-io-2.11.0.jar com.github.chhh.utils.FileMove --no-err /storage/yufe/data/lymph_Klemens_Frohlich/mzml/dia/Lymph_Ecoli_1-6_013_rank2.pepXML /storage/yufe/results/msfragger_dia_paper/lymph/msfraggerdiadda/Lymph_Ecoli_1-6_013_rank2.pepXML
Process 'MSFragger move pepxml' finished, exit code: 0
MSFragger move pepxml
java -cp /storage/yufe/tools/FragPipe-18.0/fragpipe/lib/fragpipe-18.0.jar:/storage/yufe/tools/FragPipe-18.0/fragpipe/lib/commons-io-2.11.0.jar com.github.chhh.utils.FileMove --no-err /storage/yufe/data/lymph_Klemens_Frohlich/mzml/dia/Lymph_Ecoli_1-6_013_rank3.pepXML /storage/yufe/results/msfragger_dia_paper/lymph/msfraggerdiadda/Lymph_Ecoli_1-6_013_rank3.pepXML
Process 'MSFragger move pepxml' finished, exit code: 0
MSFragger move pepxml
java -cp /storage/yufe/tools/FragPipe-18.0/fragpipe/lib/fragpipe-18.0.jar:/storage/yufe/tools/FragPipe-18.0/fragpipe/lib/commons-io-2.11.0.jar com.github.chhh.utils.FileMove --no-err /storage/yufe/data/lymph_Klemens_Frohlich/mzml/dia/Lymph_Ecoli_1-6_013_rank4.pepXML /storage/yufe/results/msfragger_dia_paper/lymph/msfraggerdiadda/Lymph_Ecoli_1-6_013_rank4.pepXML
Process 'MSFragger move pepxml' finished, exit code: 0
MSFragger move pepxml
java -cp /storage/yufe/tools/FragPipe-18.0/fragpipe/lib/fragpipe-18.0.jar:/storage/yufe/tools/FragPipe-18.0/fragpipe/lib/commons-io-2.11.0.jar com.github.chhh.utils.FileMove --no-err /storage/yufe/data/lymph_Klemens_Frohlich/mzml/dia/Lymph_Ecoli_1-6_013_rank5.pepXML /storage/yufe/results/msfragger_dia_paper/lymph/msfraggerdiadda/Lymph_Ecoli_1-6_013_rank5.pepXML
Process 'MSFragger move pepxml' finished, exit code: 0
MSFragger move pin
java -cp /storage/yufe/tools/FragPipe-18.0/fragpipe/lib/fragpipe-18.0.jar:/storage/yufe/tools/FragPipe-18.0/fragpipe/lib/commons-io-2.11.0.jar com.github.chhh.utils.FileMove --no-err /storage/yufe/data/lymph_Klemens_Frohlich/mzml/dia/Lymph_Ecoli_1-6_013.pin /storage/yufe/results/msfragger_dia_paper/lymph/msfraggerdiadda/Lymph_Ecoli_1-6_013.pin
Process 'MSFragger move pin' finished, exit code: 0
MSFragger move pepxml
java -cp /storage/yufe/tools/FragPipe-18.0/fragpipe/lib/fragpipe-18.0.jar:/storage/yufe/tools/FragPipe-18.0/fragpipe/lib/commons-io-2.11.0.jar com.github.chhh.utils.FileMove --no-err /storage/yufe/data/lymph_Klemens_Frohlich/mzml/dia/Lymph_Ecoli_1-6_026_rank1.pepXML /storage/yufe/results/msfragger_dia_paper/lymph/msfraggerdiadda/Lymph_Ecoli_1-6_026_rank1.pepXML
Process 'MSFragger move pepxml' finished, exit code: 0
MSFragger move pepxml
java -cp /storage/yufe/tools/FragPipe-18.0/fragpipe/lib/fragpipe-18.0.jar:/storage/yufe/tools/FragPipe-18.0/fragpipe/lib/commons-io-2.11.0.jar com.github.chhh.utils.FileMove --no-err /storage/yufe/data/lymph_Klemens_Frohlich/mzml/dia/Lymph_Ecoli_1-6_026_rank2.pepXML /storage/yufe/results/msfragger_dia_paper/lymph/msfraggerdiadda/Lymph_Ecoli_1-6_026_rank2.pepXML
Process 'MSFragger move pepxml' finished, exit code: 0
MSFragger move pepxml
java -cp /storage/yufe/tools/FragPipe-18.0/fragpipe/lib/fragpipe-18.0.jar:/storage/yufe/tools/FragPipe-18.0/fragpipe/lib/commons-io-2.11.0.jar com.github.chhh.utils.FileMove --no-err /storage/yufe/data/lymph_Klemens_Frohlich/mzml/dia/Lymph_Ecoli_1-6_026_rank3.pepXML /storage/yufe/results/msfragger_dia_paper/lymph/msfraggerdiadda/Lymph_Ecoli_1-6_026_rank3.pepXML
Process 'MSFragger move pepxml' finished, exit code: 0
MSFragger move pepxml
java -cp /storage/yufe/tools/FragPipe-18.0/fragpipe/lib/fragpipe-18.0.jar:/storage/yufe/tools/FragPipe-18.0/fragpipe/lib/commons-io-2.11.0.jar com.github.chhh.utils.FileMove --no-err /storage/yufe/data/lymph_Klemens_Frohlich/mzml/dia/Lymph_Ecoli_1-6_026_rank4.pepXML /storage/yufe/results/msfragger_dia_paper/lymph/msfraggerdiadda/Lymph_Ecoli_1-6_026_rank4.pepXML
Process 'MSFragger move pepxml' finished, exit code: 0
MSFragger move pepxml
java -cp /storage/yufe/tools/FragPipe-18.0/fragpipe/lib/fragpipe-18.0.jar:/storage/yufe/tools/FragPipe-18.0/fragpipe/lib/commons-io-2.11.0.jar com.github.chhh.utils.FileMove --no-err /storage/yufe/data/lymph_Klemens_Frohlich/mzml/dia/Lymph_Ecoli_1-6_026_rank5.pepXML /storage/yufe/results/msfragger_dia_paper/lymph/msfraggerdiadda/Lymph_Ecoli_1-6_026_rank5.pepXML
Process 'MSFragger move pepxml' finished, exit code: 0
MSFragger move pin
java -cp /storage/yufe/tools/FragPipe-18.0/fragpipe/lib/fragpipe-18.0.jar:/storage/yufe/tools/FragPipe-18.0/fragpipe/lib/commons-io-2.11.0.jar com.github.chhh.utils.FileMove --no-err /storage/yufe/data/lymph_Klemens_Frohlich/mzml/dia/Lymph_Ecoli_1-6_026.pin /storage/yufe/results/msfragger_dia_paper/lymph/msfraggerdiadda/Lymph_Ecoli_1-6_026.pin
Process 'MSFragger move pin' finished, exit code: 0
MSFragger move pepxml
java -cp /storage/yufe/tools/FragPipe-18.0/fragpipe/lib/fragpipe-18.0.jar:/storage/yufe/tools/FragPipe-18.0/fragpipe/lib/commons-io-2.11.0.jar com.github.chhh.utils.FileMove --no-err /storage/yufe/data/lymph_Klemens_Frohlich/mzml/dia/Lymph_Ecoli_1-6_027_rank1.pepXML /storage/yufe/results/msfragger_dia_paper/lymph/msfraggerdiadda/Lymph_Ecoli_1-6_027_rank1.pepXML
Process 'MSFragger move pepxml' finished, exit code: 0
MSFragger move pepxml
java -cp /storage/yufe/tools/FragPipe-18.0/fragpipe/lib/fragpipe-18.0.jar:/storage/yufe/tools/FragPipe-18.0/fragpipe/lib/commons-io-2.11.0.jar com.github.chhh.utils.FileMove --no-err /storage/yufe/data/lymph_Klemens_Frohlich/mzml/dia/Lymph_Ecoli_1-6_027_rank2.pepXML /storage/yufe/results/msfragger_dia_paper/lymph/msfraggerdiadda/Lymph_Ecoli_1-6_027_rank2.pepXML
Process 'MSFragger move pepxml' finished, exit code: 0
MSFragger move pepxml
java -cp /storage/yufe/tools/FragPipe-18.0/fragpipe/lib/fragpipe-18.0.jar:/storage/yufe/tools/FragPipe-18.0/fragpipe/lib/commons-io-2.11.0.jar com.github.chhh.utils.FileMove --no-err /storage/yufe/data/lymph_Klemens_Frohlich/mzml/dia/Lymph_Ecoli_1-6_027_rank3.pepXML /storage/yufe/results/msfragger_dia_paper/lymph/msfraggerdiadda/Lymph_Ecoli_1-6_027_rank3.pepXML
Process 'MSFragger move pepxml' finished, exit code: 0
MSFragger move pepxml
java -cp /storage/yufe/tools/FragPipe-18.0/fragpipe/lib/fragpipe-18.0.jar:/storage/yufe/tools/FragPipe-18.0/fragpipe/lib/commons-io-2.11.0.jar com.github.chhh.utils.FileMove --no-err /storage/yufe/data/lymph_Klemens_Frohlich/mzml/dia/Lymph_Ecoli_1-6_027_rank4.pepXML /storage/yufe/results/msfragger_dia_paper/lymph/msfraggerdiadda/Lymph_Ecoli_1-6_027_rank4.pepXML
Process 'MSFragger move pepxml' finished, exit code: 0
MSFragger move pepxml
java -cp /storage/yufe/tools/FragPipe-18.0/fragpipe/lib/fragpipe-18.0.jar:/storage/yufe/tools/FragPipe-18.0/fragpipe/lib/commons-io-2.11.0.jar com.github.chhh.utils.FileMove --no-err /storage/yufe/data/lymph_Klemens_Frohlich/mzml/dia/Lymph_Ecoli_1-6_027_rank5.pepXML /storage/yufe/results/msfragger_dia_paper/lymph/msfraggerdiadda/Lymph_Ecoli_1-6_027_rank5.pepXML
Process 'MSFragger move pepxml' finished, exit code: 0
MSFragger move pin
java -cp /storage/yufe/tools/FragPipe-18.0/fragpipe/lib/fragpipe-18.0.jar:/storage/yufe/tools/FragPipe-18.0/fragpipe/lib/commons-io-2.11.0.jar com.github.chhh.utils.FileMove --no-err /storage/yufe/data/lymph_Klemens_Frohlich/mzml/dia/Lymph_Ecoli_1-6_027.pin /storage/yufe/results/msfragger_dia_paper/lymph/msfraggerdiadda/Lymph_Ecoli_1-6_027.pin
Process 'MSFragger move pin' finished, exit code: 0
MSFragger move pepxml
java -cp /storage/yufe/tools/FragPipe-18.0/fragpipe/lib/fragpipe-18.0.jar:/storage/yufe/tools/FragPipe-18.0/fragpipe/lib/commons-io-2.11.0.jar com.github.chhh.utils.FileMove --no-err /storage/yufe/data/lymph_Klemens_Frohlich/mzml/dia/Lymph_Ecoli_1-6_028_rank1.pepXML /storage/yufe/results/msfragger_dia_paper/lymph/msfraggerdiadda/Lymph_Ecoli_1-6_028_rank1.pepXML
Process 'MSFragger move pepxml' finished, exit code: 0
MSFragger move pepxml
java -cp /storage/yufe/tools/FragPipe-18.0/fragpipe/lib/fragpipe-18.0.jar:/storage/yufe/tools/FragPipe-18.0/fragpipe/lib/commons-io-2.11.0.jar com.github.chhh.utils.FileMove --no-err /storage/yufe/data/lymph_Klemens_Frohlich/mzml/dia/Lymph_Ecoli_1-6_028_rank2.pepXML /storage/yufe/results/msfragger_dia_paper/lymph/msfraggerdiadda/Lymph_Ecoli_1-6_028_rank2.pepXML
Process 'MSFragger move pepxml' finished, exit code: 0
MSFragger move pepxml
java -cp /storage/yufe/tools/FragPipe-18.0/fragpipe/lib/fragpipe-18.0.jar:/storage/yufe/tools/FragPipe-18.0/fragpipe/lib/commons-io-2.11.0.jar com.github.chhh.utils.FileMove --no-err /storage/yufe/data/lymph_Klemens_Frohlich/mzml/dia/Lymph_Ecoli_1-6_028_rank3.pepXML /storage/yufe/results/msfragger_dia_paper/lymph/msfraggerdiadda/Lymph_Ecoli_1-6_028_rank3.pepXML
Process 'MSFragger move pepxml' finished, exit code: 0
MSFragger move pepxml
java -cp /storage/yufe/tools/FragPipe-18.0/fragpipe/lib/fragpipe-18.0.jar:/storage/yufe/tools/FragPipe-18.0/fragpipe/lib/commons-io-2.11.0.jar com.github.chhh.utils.FileMove --no-err /storage/yufe/data/lymph_Klemens_Frohlich/mzml/dia/Lymph_Ecoli_1-6_028_rank4.pepXML /storage/yufe/results/msfragger_dia_paper/lymph/msfraggerdiadda/Lymph_Ecoli_1-6_028_rank4.pepXML
Process 'MSFragger move pepxml' finished, exit code: 0
MSFragger move pepxml
java -cp /storage/yufe/tools/FragPipe-18.0/fragpipe/lib/fragpipe-18.0.jar:/storage/yufe/tools/FragPipe-18.0/fragpipe/lib/commons-io-2.11.0.jar com.github.chhh.utils.FileMove --no-err /storage/yufe/data/lymph_Klemens_Frohlich/mzml/dia/Lymph_Ecoli_1-6_028_rank5.pepXML /storage/yufe/results/msfragger_dia_paper/lymph/msfraggerdiadda/Lymph_Ecoli_1-6_028_rank5.pepXML
Process 'MSFragger move pepxml' finished, exit code: 0
MSFragger move pin
java -cp /storage/yufe/tools/FragPipe-18.0/fragpipe/lib/fragpipe-18.0.jar:/storage/yufe/tools/FragPipe-18.0/fragpipe/lib/commons-io-2.11.0.jar com.github.chhh.utils.FileMove --no-err /storage/yufe/data/lymph_Klemens_Frohlich/mzml/dia/Lymph_Ecoli_1-6_028.pin /storage/yufe/results/msfragger_dia_paper/lymph/msfraggerdiadda/Lymph_Ecoli_1-6_028.pin
Process 'MSFragger move pin' finished, exit code: 0
MSFragger move pepxml
java -cp /storage/yufe/tools/FragPipe-18.0/fragpipe/lib/fragpipe-18.0.jar:/storage/yufe/tools/FragPipe-18.0/fragpipe/lib/commons-io-2.11.0.jar com.github.chhh.utils.FileMove --no-err /storage/yufe/data/lymph_Klemens_Frohlich/mzml/dia/Lymph_Ecoli_1-6_039_rank1.pepXML /storage/yufe/results/msfragger_dia_paper/lymph/msfraggerdiadda/Lymph_Ecoli_1-6_039_rank1.pepXML
Process 'MSFragger move pepxml' finished, exit code: 0
MSFragger move pepxml
java -cp /storage/yufe/tools/FragPipe-18.0/fragpipe/lib/fragpipe-18.0.jar:/storage/yufe/tools/FragPipe-18.0/fragpipe/lib/commons-io-2.11.0.jar com.github.chhh.utils.FileMove --no-err /storage/yufe/data/lymph_Klemens_Frohlich/mzml/dia/Lymph_Ecoli_1-6_039_rank2.pepXML /storage/yufe/results/msfragger_dia_paper/lymph/msfraggerdiadda/Lymph_Ecoli_1-6_039_rank2.pepXML
Process 'MSFragger move pepxml' finished, exit code: 0
MSFragger move pepxml
java -cp /storage/yufe/tools/FragPipe-18.0/fragpipe/lib/fragpipe-18.0.jar:/storage/yufe/tools/FragPipe-18.0/fragpipe/lib/commons-io-2.11.0.jar com.github.chhh.utils.FileMove --no-err /storage/yufe/data/lymph_Klemens_Frohlich/mzml/dia/Lymph_Ecoli_1-6_039_rank3.pepXML /storage/yufe/results/msfragger_dia_paper/lymph/msfraggerdiadda/Lymph_Ecoli_1-6_039_rank3.pepXML
Process 'MSFragger move pepxml' finished, exit code: 0
MSFragger move pepxml
java -cp /storage/yufe/tools/FragPipe-18.0/fragpipe/lib/fragpipe-18.0.jar:/storage/yufe/tools/FragPipe-18.0/fragpipe/lib/commons-io-2.11.0.jar com.github.chhh.utils.FileMove --no-err /storage/yufe/data/lymph_Klemens_Frohlich/mzml/dia/Lymph_Ecoli_1-6_039_rank4.pepXML /storage/yufe/results/msfragger_dia_paper/lymph/msfraggerdiadda/Lymph_Ecoli_1-6_039_rank4.pepXML
Process 'MSFragger move pepxml' finished, exit code: 0
MSFragger move pepxml
java -cp /storage/yufe/tools/FragPipe-18.0/fragpipe/lib/fragpipe-18.0.jar:/storage/yufe/tools/FragPipe-18.0/fragpipe/lib/commons-io-2.11.0.jar com.github.chhh.utils.FileMove --no-err /storage/yufe/data/lymph_Klemens_Frohlich/mzml/dia/Lymph_Ecoli_1-6_039_rank5.pepXML /storage/yufe/results/msfragger_dia_paper/lymph/msfraggerdiadda/Lymph_Ecoli_1-6_039_rank5.pepXML
Process 'MSFragger move pepxml' finished, exit code: 0
MSFragger move pin
java -cp /storage/yufe/tools/FragPipe-18.0/fragpipe/lib/fragpipe-18.0.jar:/storage/yufe/tools/FragPipe-18.0/fragpipe/lib/commons-io-2.11.0.jar com.github.chhh.utils.FileMove --no-err /storage/yufe/data/lymph_Klemens_Frohlich/mzml/dia/Lymph_Ecoli_1-6_039.pin /storage/yufe/results/msfragger_dia_paper/lymph/msfraggerdiadda/Lymph_Ecoli_1-6_039.pin
Process 'MSFragger move pin' finished, exit code: 0
MSFragger move pepxml
java -cp /storage/yufe/tools/FragPipe-18.0/fragpipe/lib/fragpipe-18.0.jar:/storage/yufe/tools/FragPipe-18.0/fragpipe/lib/commons-io-2.11.0.jar com.github.chhh.utils.FileMove --no-err /storage/yufe/data/lymph_Klemens_Frohlich/mzml/dia/Lymph_Ecoli_1-6_041_rank1.pepXML /storage/yufe/results/msfragger_dia_paper/lymph/msfraggerdiadda/Lymph_Ecoli_1-6_041_rank1.pepXML
Process 'MSFragger move pepxml' finished, exit code: 0
MSFragger move pepxml
java -cp /storage/yufe/tools/FragPipe-18.0/fragpipe/lib/fragpipe-18.0.jar:/storage/yufe/tools/FragPipe-18.0/fragpipe/lib/commons-io-2.11.0.jar com.github.chhh.utils.FileMove --no-err /storage/yufe/data/lymph_Klemens_Frohlich/mzml/dia/Lymph_Ecoli_1-6_041_rank2.pepXML /storage/yufe/results/msfragger_dia_paper/lymph/msfraggerdiadda/Lymph_Ecoli_1-6_041_rank2.pepXML
Process 'MSFragger move pepxml' finished, exit code: 0
MSFragger move pepxml
java -cp /storage/yufe/tools/FragPipe-18.0/fragpipe/lib/fragpipe-18.0.jar:/storage/yufe/tools/FragPipe-18.0/fragpipe/lib/commons-io-2.11.0.jar com.github.chhh.utils.FileMove --no-err /storage/yufe/data/lymph_Klemens_Frohlich/mzml/dia/Lymph_Ecoli_1-6_041_rank3.pepXML /storage/yufe/results/msfragger_dia_paper/lymph/msfraggerdiadda/Lymph_Ecoli_1-6_041_rank3.pepXML
Process 'MSFragger move pepxml' finished, exit code: 0
MSFragger move pepxml
java -cp /storage/yufe/tools/FragPipe-18.0/fragpipe/lib/fragpipe-18.0.jar:/storage/yufe/tools/FragPipe-18.0/fragpipe/lib/commons-io-2.11.0.jar com.github.chhh.utils.FileMove --no-err /storage/yufe/data/lymph_Klemens_Frohlich/mzml/dia/Lymph_Ecoli_1-6_041_rank4.pepXML /storage/yufe/results/msfragger_dia_paper/lymph/msfraggerdiadda/Lymph_Ecoli_1-6_041_rank4.pepXML
Process 'MSFragger move pepxml' finished, exit code: 0
MSFragger move pepxml
java -cp /storage/yufe/tools/FragPipe-18.0/fragpipe/lib/fragpipe-18.0.jar:/storage/yufe/tools/FragPipe-18.0/fragpipe/lib/commons-io-2.11.0.jar com.github.chhh.utils.FileMove --no-err /storage/yufe/data/lymph_Klemens_Frohlich/mzml/dia/Lymph_Ecoli_1-6_041_rank5.pepXML /storage/yufe/results/msfragger_dia_paper/lymph/msfraggerdiadda/Lymph_Ecoli_1-6_041_rank5.pepXML
Process 'MSFragger move pepxml' finished, exit code: 0
MSFragger move pin
java -cp /storage/yufe/tools/FragPipe-18.0/fragpipe/lib/fragpipe-18.0.jar:/storage/yufe/tools/FragPipe-18.0/fragpipe/lib/commons-io-2.11.0.jar com.github.chhh.utils.FileMove --no-err /storage/yufe/data/lymph_Klemens_Frohlich/mzml/dia/Lymph_Ecoli_1-6_041.pin /storage/yufe/results/msfragger_dia_paper/lymph/msfraggerdiadda/Lymph_Ecoli_1-6_041.pin
Process 'MSFragger move pin' finished, exit code: 0
MSFragger move pepxml
java -cp /storage/yufe/tools/FragPipe-18.0/fragpipe/lib/fragpipe-18.0.jar:/storage/yufe/tools/FragPipe-18.0/fragpipe/lib/commons-io-2.11.0.jar com.github.chhh.utils.FileMove --no-err /storage/yufe/data/lymph_Klemens_Frohlich/mzml/dia/Lymph_Ecoli_1-6_042_rank1.pepXML /storage/yufe/results/msfragger_dia_paper/lymph/msfraggerdiadda/Lymph_Ecoli_1-6_042_rank1.pepXML
Process 'MSFragger move pepxml' finished, exit code: 0
MSFragger move pepxml
java -cp /storage/yufe/tools/FragPipe-18.0/fragpipe/lib/fragpipe-18.0.jar:/storage/yufe/tools/FragPipe-18.0/fragpipe/lib/commons-io-2.11.0.jar com.github.chhh.utils.FileMove --no-err /storage/yufe/data/lymph_Klemens_Frohlich/mzml/dia/Lymph_Ecoli_1-6_042_rank2.pepXML /storage/yufe/results/msfragger_dia_paper/lymph/msfraggerdiadda/Lymph_Ecoli_1-6_042_rank2.pepXML
Process 'MSFragger move pepxml' finished, exit code: 0
MSFragger move pepxml
java -cp /storage/yufe/tools/FragPipe-18.0/fragpipe/lib/fragpipe-18.0.jar:/storage/yufe/tools/FragPipe-18.0/fragpipe/lib/commons-io-2.11.0.jar com.github.chhh.utils.FileMove --no-err /storage/yufe/data/lymph_Klemens_Frohlich/mzml/dia/Lymph_Ecoli_1-6_042_rank3.pepXML /storage/yufe/results/msfragger_dia_paper/lymph/msfraggerdiadda/Lymph_Ecoli_1-6_042_rank3.pepXML
Process 'MSFragger move pepxml' finished, exit code: 0
MSFragger move pepxml
java -cp /storage/yufe/tools/FragPipe-18.0/fragpipe/lib/fragpipe-18.0.jar:/storage/yufe/tools/FragPipe-18.0/fragpipe/lib/commons-io-2.11.0.jar com.github.chhh.utils.FileMove --no-err /storage/yufe/data/lymph_Klemens_Frohlich/mzml/dia/Lymph_Ecoli_1-6_042_rank4.pepXML /storage/yufe/results/msfragger_dia_paper/lymph/msfraggerdiadda/Lymph_Ecoli_1-6_042_rank4.pepXML
Process 'MSFragger move pepxml' finished, exit code: 0
MSFragger move pepxml
java -cp /storage/yufe/tools/FragPipe-18.0/fragpipe/lib/fragpipe-18.0.jar:/storage/yufe/tools/FragPipe-18.0/fragpipe/lib/commons-io-2.11.0.jar com.github.chhh.utils.FileMove --no-err /storage/yufe/data/lymph_Klemens_Frohlich/mzml/dia/Lymph_Ecoli_1-6_042_rank5.pepXML /storage/yufe/results/msfragger_dia_paper/lymph/msfraggerdiadda/Lymph_Ecoli_1-6_042_rank5.pepXML
Process 'MSFragger move pepxml' finished, exit code: 0
MSFragger move pin
java -cp /storage/yufe/tools/FragPipe-18.0/fragpipe/lib/fragpipe-18.0.jar:/storage/yufe/tools/FragPipe-18.0/fragpipe/lib/commons-io-2.11.0.jar com.github.chhh.utils.FileMove --no-err /storage/yufe/data/lymph_Klemens_Frohlich/mzml/dia/Lymph_Ecoli_1-6_042.pin /storage/yufe/results/msfragger_dia_paper/lymph/msfraggerdiadda/Lymph_Ecoli_1-6_042.pin
Process 'MSFragger move pin' finished, exit code: 0
MSFragger move pepxml
java -cp /storage/yufe/tools/FragPipe-18.0/fragpipe/lib/fragpipe-18.0.jar:/storage/yufe/tools/FragPipe-18.0/fragpipe/lib/commons-io-2.11.0.jar com.github.chhh.utils.FileMove --no-err /storage/yufe/data/lymph_Klemens_Frohlich/mzml/dia/Lymph_Ecoli_1-6_053_rank1.pepXML /storage/yufe/results/msfragger_dia_paper/lymph/msfraggerdiadda/Lymph_Ecoli_1-6_053_rank1.pepXML
Process 'MSFragger move pepxml' finished, exit code: 0
MSFragger move pepxml
java -cp /storage/yufe/tools/FragPipe-18.0/fragpipe/lib/fragpipe-18.0.jar:/storage/yufe/tools/FragPipe-18.0/fragpipe/lib/commons-io-2.11.0.jar com.github.chhh.utils.FileMove --no-err /storage/yufe/data/lymph_Klemens_Frohlich/mzml/dia/Lymph_Ecoli_1-6_053_rank2.pepXML /storage/yufe/results/msfragger_dia_paper/lymph/msfraggerdiadda/Lymph_Ecoli_1-6_053_rank2.pepXML
Process 'MSFragger move pepxml' finished, exit code: 0
MSFragger move pepxml
java -cp /storage/yufe/tools/FragPipe-18.0/fragpipe/lib/fragpipe-18.0.jar:/storage/yufe/tools/FragPipe-18.0/fragpipe/lib/commons-io-2.11.0.jar com.github.chhh.utils.FileMove --no-err /storage/yufe/data/lymph_Klemens_Frohlich/mzml/dia/Lymph_Ecoli_1-6_053_rank3.pepXML /storage/yufe/results/msfragger_dia_paper/lymph/msfraggerdiadda/Lymph_Ecoli_1-6_053_rank3.pepXML
Process 'MSFragger move pepxml' finished, exit code: 0
MSFragger move pepxml
java -cp /storage/yufe/tools/FragPipe-18.0/fragpipe/lib/fragpipe-18.0.jar:/storage/yufe/tools/FragPipe-18.0/fragpipe/lib/commons-io-2.11.0.jar com.github.chhh.utils.FileMove --no-err /storage/yufe/data/lymph_Klemens_Frohlich/mzml/dia/Lymph_Ecoli_1-6_053_rank4.pepXML /storage/yufe/results/msfragger_dia_paper/lymph/msfraggerdiadda/Lymph_Ecoli_1-6_053_rank4.pepXML
Process 'MSFragger move pepxml' finished, exit code: 0
MSFragger move pepxml
java -cp /storage/yufe/tools/FragPipe-18.0/fragpipe/lib/fragpipe-18.0.jar:/storage/yufe/tools/FragPipe-18.0/fragpipe/lib/commons-io-2.11.0.jar com.github.chhh.utils.FileMove --no-err /storage/yufe/data/lymph_Klemens_Frohlich/mzml/dia/Lymph_Ecoli_1-6_053_rank5.pepXML /storage/yufe/results/msfragger_dia_paper/lymph/msfraggerdiadda/Lymph_Ecoli_1-6_053_rank5.pepXML
Process 'MSFragger move pepxml' finished, exit code: 0
MSFragger move pin
java -cp /storage/yufe/tools/FragPipe-18.0/fragpipe/lib/fragpipe-18.0.jar:/storage/yufe/tools/FragPipe-18.0/fragpipe/lib/commons-io-2.11.0.jar com.github.chhh.utils.FileMove --no-err /storage/yufe/data/lymph_Klemens_Frohlich/mzml/dia/Lymph_Ecoli_1-6_053.pin /storage/yufe/results/msfragger_dia_paper/lymph/msfraggerdiadda/Lymph_Ecoli_1-6_053.pin
Process 'MSFragger move pin' finished, exit code: 0
MSFragger move pepxml
java -cp /storage/yufe/tools/FragPipe-18.0/fragpipe/lib/fragpipe-18.0.jar:/storage/yufe/tools/FragPipe-18.0/fragpipe/lib/commons-io-2.11.0.jar com.github.chhh.utils.FileMove --no-err /storage/yufe/data/lymph_Klemens_Frohlich/mzml/dia/Lymph_Ecoli_1-6_054_rank1.pepXML /storage/yufe/results/msfragger_dia_paper/lymph/msfraggerdiadda/Lymph_Ecoli_1-6_054_rank1.pepXML
Process 'MSFragger move pepxml' finished, exit code: 0
MSFragger move pepxml
java -cp /storage/yufe/tools/FragPipe-18.0/fragpipe/lib/fragpipe-18.0.jar:/storage/yufe/tools/FragPipe-18.0/fragpipe/lib/commons-io-2.11.0.jar com.github.chhh.utils.FileMove --no-err /storage/yufe/data/lymph_Klemens_Frohlich/mzml/dia/Lymph_Ecoli_1-6_054_rank2.pepXML /storage/yufe/results/msfragger_dia_paper/lymph/msfraggerdiadda/Lymph_Ecoli_1-6_054_rank2.pepXML
Process 'MSFragger move pepxml' finished, exit code: 0
MSFragger move pepxml
java -cp /storage/yufe/tools/FragPipe-18.0/fragpipe/lib/fragpipe-18.0.jar:/storage/yufe/tools/FragPipe-18.0/fragpipe/lib/commons-io-2.11.0.jar com.github.chhh.utils.FileMove --no-err /storage/yufe/data/lymph_Klemens_Frohlich/mzml/dia/Lymph_Ecoli_1-6_054_rank3.pepXML /storage/yufe/results/msfragger_dia_paper/lymph/msfraggerdiadda/Lymph_Ecoli_1-6_054_rank3.pepXML
Process 'MSFragger move pepxml' finished, exit code: 0
MSFragger move pepxml
java -cp /storage/yufe/tools/FragPipe-18.0/fragpipe/lib/fragpipe-18.0.jar:/storage/yufe/tools/FragPipe-18.0/fragpipe/lib/commons-io-2.11.0.jar com.github.chhh.utils.FileMove --no-err /storage/yufe/data/lymph_Klemens_Frohlich/mzml/dia/Lymph_Ecoli_1-6_054_rank4.pepXML /storage/yufe/results/msfragger_dia_paper/lymph/msfraggerdiadda/Lymph_Ecoli_1-6_054_rank4.pepXML
Process 'MSFragger move pepxml' finished, exit code: 0
MSFragger move pepxml
java -cp /storage/yufe/tools/FragPipe-18.0/fragpipe/lib/fragpipe-18.0.jar:/storage/yufe/tools/FragPipe-18.0/fragpipe/lib/commons-io-2.11.0.jar com.github.chhh.utils.FileMove --no-err /storage/yufe/data/lymph_Klemens_Frohlich/mzml/dia/Lymph_Ecoli_1-6_054_rank5.pepXML /storage/yufe/results/msfragger_dia_paper/lymph/msfraggerdiadda/Lymph_Ecoli_1-6_054_rank5.pepXML
Process 'MSFragger move pepxml' finished, exit code: 0
MSFragger move pin
java -cp /storage/yufe/tools/FragPipe-18.0/fragpipe/lib/fragpipe-18.0.jar:/storage/yufe/tools/FragPipe-18.0/fragpipe/lib/commons-io-2.11.0.jar com.github.chhh.utils.FileMove --no-err /storage/yufe/data/lymph_Klemens_Frohlich/mzml/dia/Lymph_Ecoli_1-6_054.pin /storage/yufe/results/msfragger_dia_paper/lymph/msfraggerdiadda/Lymph_Ecoli_1-6_054.pin
Process 'MSFragger move pin' finished, exit code: 0
MSFragger move pepxml
java -cp /storage/yufe/tools/FragPipe-18.0/fragpipe/lib/fragpipe-18.0.jar:/storage/yufe/tools/FragPipe-18.0/fragpipe/lib/commons-io-2.11.0.jar com.github.chhh.utils.FileMove --no-err /storage/yufe/data/lymph_Klemens_Frohlich/mzml/dia/Lymph_Ecoli_1-6_055_rank1.pepXML /storage/yufe/results/msfragger_dia_paper/lymph/msfraggerdiadda/Lymph_Ecoli_1-6_055_rank1.pepXML
Process 'MSFragger move pepxml' finished, exit code: 0
MSFragger move pepxml
java -cp /storage/yufe/tools/FragPipe-18.0/fragpipe/lib/fragpipe-18.0.jar:/storage/yufe/tools/FragPipe-18.0/fragpipe/lib/commons-io-2.11.0.jar com.github.chhh.utils.FileMove --no-err /storage/yufe/data/lymph_Klemens_Frohlich/mzml/dia/Lymph_Ecoli_1-6_055_rank2.pepXML /storage/yufe/results/msfragger_dia_paper/lymph/msfraggerdiadda/Lymph_Ecoli_1-6_055_rank2.pepXML
Process 'MSFragger move pepxml' finished, exit code: 0
MSFragger move pepxml
java -cp /storage/yufe/tools/FragPipe-18.0/fragpipe/lib/fragpipe-18.0.jar:/storage/yufe/tools/FragPipe-18.0/fragpipe/lib/commons-io-2.11.0.jar com.github.chhh.utils.FileMove --no-err /storage/yufe/data/lymph_Klemens_Frohlich/mzml/dia/Lymph_Ecoli_1-6_055_rank3.pepXML /storage/yufe/results/msfragger_dia_paper/lymph/msfraggerdiadda/Lymph_Ecoli_1-6_055_rank3.pepXML
Process 'MSFragger move pepxml' finished, exit code: 0
MSFragger move pepxml
java -cp /storage/yufe/tools/FragPipe-18.0/fragpipe/lib/fragpipe-18.0.jar:/storage/yufe/tools/FragPipe-18.0/fragpipe/lib/commons-io-2.11.0.jar com.github.chhh.utils.FileMove --no-err /storage/yufe/data/lymph_Klemens_Frohlich/mzml/dia/Lymph_Ecoli_1-6_055_rank4.pepXML /storage/yufe/results/msfragger_dia_paper/lymph/msfraggerdiadda/Lymph_Ecoli_1-6_055_rank4.pepXML
Process 'MSFragger move pepxml' finished, exit code: 0
MSFragger move pepxml
java -cp /storage/yufe/tools/FragPipe-18.0/fragpipe/lib/fragpipe-18.0.jar:/storage/yufe/tools/FragPipe-18.0/fragpipe/lib/commons-io-2.11.0.jar com.github.chhh.utils.FileMove --no-err /storage/yufe/data/lymph_Klemens_Frohlich/mzml/dia/Lymph_Ecoli_1-6_055_rank5.pepXML /storage/yufe/results/msfragger_dia_paper/lymph/msfraggerdiadda/Lymph_Ecoli_1-6_055_rank5.pepXML
Process 'MSFragger move pepxml' finished, exit code: 0
MSFragger move pin
java -cp /storage/yufe/tools/FragPipe-18.0/fragpipe/lib/fragpipe-18.0.jar:/storage/yufe/tools/FragPipe-18.0/fragpipe/lib/commons-io-2.11.0.jar com.github.chhh.utils.FileMove --no-err /storage/yufe/data/lymph_Klemens_Frohlich/mzml/dia/Lymph_Ecoli_1-6_055.pin /storage/yufe/results/msfragger_dia_paper/lymph/msfraggerdiadda/Lymph_Ecoli_1-6_055.pin
Process 'MSFragger move pin' finished, exit code: 0
MSFragger move pepxml
java -cp /storage/yufe/tools/FragPipe-18.0/fragpipe/lib/fragpipe-18.0.jar:/storage/yufe/tools/FragPipe-18.0/fragpipe/lib/commons-io-2.11.0.jar com.github.chhh.utils.FileMove --no-err /storage/yufe/data/lymph_Klemens_Frohlich/mzml/dia/Lymph_Ecoli_1-6_070_rank1.pepXML /storage/yufe/results/msfragger_dia_paper/lymph/msfraggerdiadda/Lymph_Ecoli_1-6_070_rank1.pepXML
Process 'MSFragger move pepxml' finished, exit code: 0
MSFragger move pepxml
java -cp /storage/yufe/tools/FragPipe-18.0/fragpipe/lib/fragpipe-18.0.jar:/storage/yufe/tools/FragPipe-18.0/fragpipe/lib/commons-io-2.11.0.jar com.github.chhh.utils.FileMove --no-err /storage/yufe/data/lymph_Klemens_Frohlich/mzml/dia/Lymph_Ecoli_1-6_070_rank2.pepXML /storage/yufe/results/msfragger_dia_paper/lymph/msfraggerdiadda/Lymph_Ecoli_1-6_070_rank2.pepXML
Process 'MSFragger move pepxml' finished, exit code: 0
MSFragger move pepxml
java -cp /storage/yufe/tools/FragPipe-18.0/fragpipe/lib/fragpipe-18.0.jar:/storage/yufe/tools/FragPipe-18.0/fragpipe/lib/commons-io-2.11.0.jar com.github.chhh.utils.FileMove --no-err /storage/yufe/data/lymph_Klemens_Frohlich/mzml/dia/Lymph_Ecoli_1-6_070_rank3.pepXML /storage/yufe/results/msfragger_dia_paper/lymph/msfraggerdiadda/Lymph_Ecoli_1-6_070_rank3.pepXML
Process 'MSFragger move pepxml' finished, exit code: 0
MSFragger move pepxml
java -cp /storage/yufe/tools/FragPipe-18.0/fragpipe/lib/fragpipe-18.0.jar:/storage/yufe/tools/FragPipe-18.0/fragpipe/lib/commons-io-2.11.0.jar com.github.chhh.utils.FileMove --no-err /storage/yufe/data/lymph_Klemens_Frohlich/mzml/dia/Lymph_Ecoli_1-6_070_rank4.pepXML /storage/yufe/results/msfragger_dia_paper/lymph/msfraggerdiadda/Lymph_Ecoli_1-6_070_rank4.pepXML
Process 'MSFragger move pepxml' finished, exit code: 0
MSFragger move pepxml
java -cp /storage/yufe/tools/FragPipe-18.0/fragpipe/lib/fragpipe-18.0.jar:/storage/yufe/tools/FragPipe-18.0/fragpipe/lib/commons-io-2.11.0.jar com.github.chhh.utils.FileMove --no-err /storage/yufe/data/lymph_Klemens_Frohlich/mzml/dia/Lymph_Ecoli_1-6_070_rank5.pepXML /storage/yufe/results/msfragger_dia_paper/lymph/msfraggerdiadda/Lymph_Ecoli_1-6_070_rank5.pepXML
Process 'MSFragger move pepxml' finished, exit code: 0
MSFragger move pin
java -cp /storage/yufe/tools/FragPipe-18.0/fragpipe/lib/fragpipe-18.0.jar:/storage/yufe/tools/FragPipe-18.0/fragpipe/lib/commons-io-2.11.0.jar com.github.chhh.utils.FileMove --no-err /storage/yufe/data/lymph_Klemens_Frohlich/mzml/dia/Lymph_Ecoli_1-6_070.pin /storage/yufe/results/msfragger_dia_paper/lymph/msfraggerdiadda/Lymph_Ecoli_1-6_070.pin
Process 'MSFragger move pin' finished, exit code: 0
MSFragger move pepxml
java -cp /storage/yufe/tools/FragPipe-18.0/fragpipe/lib/fragpipe-18.0.jar:/storage/yufe/tools/FragPipe-18.0/fragpipe/lib/commons-io-2.11.0.jar com.github.chhh.utils.FileMove --no-err /storage/yufe/data/lymph_Klemens_Frohlich/mzml/dia/Lymph_Ecoli_1-6_071_rank1.pepXML /storage/yufe/results/msfragger_dia_paper/lymph/msfraggerdiadda/Lymph_Ecoli_1-6_071_rank1.pepXML
Process 'MSFragger move pepxml' finished, exit code: 0
MSFragger move pepxml
java -cp /storage/yufe/tools/FragPipe-18.0/fragpipe/lib/fragpipe-18.0.jar:/storage/yufe/tools/FragPipe-18.0/fragpipe/lib/commons-io-2.11.0.jar com.github.chhh.utils.FileMove --no-err /storage/yufe/data/lymph_Klemens_Frohlich/mzml/dia/Lymph_Ecoli_1-6_071_rank2.pepXML /storage/yufe/results/msfragger_dia_paper/lymph/msfraggerdiadda/Lymph_Ecoli_1-6_071_rank2.pepXML
Process 'MSFragger move pepxml' finished, exit code: 0
MSFragger move pepxml
java -cp /storage/yufe/tools/FragPipe-18.0/fragpipe/lib/fragpipe-18.0.jar:/storage/yufe/tools/FragPipe-18.0/fragpipe/lib/commons-io-2.11.0.jar com.github.chhh.utils.FileMove --no-err /storage/yufe/data/lymph_Klemens_Frohlich/mzml/dia/Lymph_Ecoli_1-6_071_rank3.pepXML /storage/yufe/results/msfragger_dia_paper/lymph/msfraggerdiadda/Lymph_Ecoli_1-6_071_rank3.pepXML
Process 'MSFragger move pepxml' finished, exit code: 0
MSFragger move pepxml
java -cp /storage/yufe/tools/FragPipe-18.0/fragpipe/lib/fragpipe-18.0.jar:/storage/yufe/tools/FragPipe-18.0/fragpipe/lib/commons-io-2.11.0.jar com.github.chhh.utils.FileMove --no-err /storage/yufe/data/lymph_Klemens_Frohlich/mzml/dia/Lymph_Ecoli_1-6_071_rank4.pepXML /storage/yufe/results/msfragger_dia_paper/lymph/msfraggerdiadda/Lymph_Ecoli_1-6_071_rank4.pepXML
Process 'MSFragger move pepxml' finished, exit code: 0
MSFragger move pepxml
java -cp /storage/yufe/tools/FragPipe-18.0/fragpipe/lib/fragpipe-18.0.jar:/storage/yufe/tools/FragPipe-18.0/fragpipe/lib/commons-io-2.11.0.jar com.github.chhh.utils.FileMove --no-err /storage/yufe/data/lymph_Klemens_Frohlich/mzml/dia/Lymph_Ecoli_1-6_071_rank5.pepXML /storage/yufe/results/msfragger_dia_paper/lymph/msfraggerdiadda/Lymph_Ecoli_1-6_071_rank5.pepXML
Process 'MSFragger move pepxml' finished, exit code: 0
MSFragger move pin
java -cp /storage/yufe/tools/FragPipe-18.0/fragpipe/lib/fragpipe-18.0.jar:/storage/yufe/tools/FragPipe-18.0/fragpipe/lib/commons-io-2.11.0.jar com.github.chhh.utils.FileMove --no-err /storage/yufe/data/lymph_Klemens_Frohlich/mzml/dia/Lymph_Ecoli_1-6_071.pin /storage/yufe/results/msfragger_dia_paper/lymph/msfraggerdiadda/Lymph_Ecoli_1-6_071.pin
Process 'MSFragger move pin' finished, exit code: 0
MSFragger move pepxml
java -cp /storage/yufe/tools/FragPipe-18.0/fragpipe/lib/fragpipe-18.0.jar:/storage/yufe/tools/FragPipe-18.0/fragpipe/lib/commons-io-2.11.0.jar com.github.chhh.utils.FileMove --no-err /storage/yufe/data/lymph_Klemens_Frohlich/mzml/dia/Lymph_Ecoli_1-6_072_rank1.pepXML /storage/yufe/results/msfragger_dia_paper/lymph/msfraggerdiadda/Lymph_Ecoli_1-6_072_rank1.pepXML
Process 'MSFragger move pepxml' finished, exit code: 0
MSFragger move pepxml
java -cp /storage/yufe/tools/FragPipe-18.0/fragpipe/lib/fragpipe-18.0.jar:/storage/yufe/tools/FragPipe-18.0/fragpipe/lib/commons-io-2.11.0.jar com.github.chhh.utils.FileMove --no-err /storage/yufe/data/lymph_Klemens_Frohlich/mzml/dia/Lymph_Ecoli_1-6_072_rank2.pepXML /storage/yufe/results/msfragger_dia_paper/lymph/msfraggerdiadda/Lymph_Ecoli_1-6_072_rank2.pepXML
Process 'MSFragger move pepxml' finished, exit code: 0
MSFragger move pepxml
java -cp /storage/yufe/tools/FragPipe-18.0/fragpipe/lib/fragpipe-18.0.jar:/storage/yufe/tools/FragPipe-18.0/fragpipe/lib/commons-io-2.11.0.jar com.github.chhh.utils.FileMove --no-err /storage/yufe/data/lymph_Klemens_Frohlich/mzml/dia/Lymph_Ecoli_1-6_072_rank3.pepXML /storage/yufe/results/msfragger_dia_paper/lymph/msfraggerdiadda/Lymph_Ecoli_1-6_072_rank3.pepXML
Process 'MSFragger move pepxml' finished, exit code: 0
MSFragger move pepxml
java -cp /storage/yufe/tools/FragPipe-18.0/fragpipe/lib/fragpipe-18.0.jar:/storage/yufe/tools/FragPipe-18.0/fragpipe/lib/commons-io-2.11.0.jar com.github.chhh.utils.FileMove --no-err /storage/yufe/data/lymph_Klemens_Frohlich/mzml/dia/Lymph_Ecoli_1-6_072_rank4.pepXML /storage/yufe/results/msfragger_dia_paper/lymph/msfraggerdiadda/Lymph_Ecoli_1-6_072_rank4.pepXML
Process 'MSFragger move pepxml' finished, exit code: 0
MSFragger move pepxml
java -cp /storage/yufe/tools/FragPipe-18.0/fragpipe/lib/fragpipe-18.0.jar:/storage/yufe/tools/FragPipe-18.0/fragpipe/lib/commons-io-2.11.0.jar com.github.chhh.utils.FileMove --no-err /storage/yufe/data/lymph_Klemens_Frohlich/mzml/dia/Lymph_Ecoli_1-6_072_rank5.pepXML /storage/yufe/results/msfragger_dia_paper/lymph/msfraggerdiadda/Lymph_Ecoli_1-6_072_rank5.pepXML
Process 'MSFragger move pepxml' finished, exit code: 0
MSFragger move pin
java -cp /storage/yufe/tools/FragPipe-18.0/fragpipe/lib/fragpipe-18.0.jar:/storage/yufe/tools/FragPipe-18.0/fragpipe/lib/commons-io-2.11.0.jar com.github.chhh.utils.FileMove --no-err /storage/yufe/data/lymph_Klemens_Frohlich/mzml/dia/Lymph_Ecoli_1-6_072.pin /storage/yufe/results/msfragger_dia_paper/lymph/msfraggerdiadda/Lymph_Ecoli_1-6_072.pin
Process 'MSFragger move pin' finished, exit code: 0
MSFragger move pepxml
java -cp /storage/yufe/tools/FragPipe-18.0/fragpipe/lib/fragpipe-18.0.jar:/storage/yufe/tools/FragPipe-18.0/fragpipe/lib/commons-io-2.11.0.jar com.github.chhh.utils.FileMove --no-err /storage/yufe/data/lymph_Klemens_Frohlich/mzml/dia/Lymph_Ecoli_1-6_074_rank1.pepXML /storage/yufe/results/msfragger_dia_paper/lymph/msfraggerdiadda/Lymph_Ecoli_1-6_074_rank1.pepXML
Process 'MSFragger move pepxml' finished, exit code: 0
MSFragger move pepxml
java -cp /storage/yufe/tools/FragPipe-18.0/fragpipe/lib/fragpipe-18.0.jar:/storage/yufe/tools/FragPipe-18.0/fragpipe/lib/commons-io-2.11.0.jar com.github.chhh.utils.FileMove --no-err /storage/yufe/data/lymph_Klemens_Frohlich/mzml/dia/Lymph_Ecoli_1-6_074_rank2.pepXML /storage/yufe/results/msfragger_dia_paper/lymph/msfraggerdiadda/Lymph_Ecoli_1-6_074_rank2.pepXML
Process 'MSFragger move pepxml' finished, exit code: 0
MSFragger move pepxml
java -cp /storage/yufe/tools/FragPipe-18.0/fragpipe/lib/fragpipe-18.0.jar:/storage/yufe/tools/FragPipe-18.0/fragpipe/lib/commons-io-2.11.0.jar com.github.chhh.utils.FileMove --no-err /storage/yufe/data/lymph_Klemens_Frohlich/mzml/dia/Lymph_Ecoli_1-6_074_rank3.pepXML /storage/yufe/results/msfragger_dia_paper/lymph/msfraggerdiadda/Lymph_Ecoli_1-6_074_rank3.pepXML
Process 'MSFragger move pepxml' finished, exit code: 0
MSFragger move pepxml
java -cp /storage/yufe/tools/FragPipe-18.0/fragpipe/lib/fragpipe-18.0.jar:/storage/yufe/tools/FragPipe-18.0/fragpipe/lib/commons-io-2.11.0.jar com.github.chhh.utils.FileMove --no-err /storage/yufe/data/lymph_Klemens_Frohlich/mzml/dia/Lymph_Ecoli_1-6_074_rank4.pepXML /storage/yufe/results/msfragger_dia_paper/lymph/msfraggerdiadda/Lymph_Ecoli_1-6_074_rank4.pepXML
Process 'MSFragger move pepxml' finished, exit code: 0
MSFragger move pepxml
java -cp /storage/yufe/tools/FragPipe-18.0/fragpipe/lib/fragpipe-18.0.jar:/storage/yufe/tools/FragPipe-18.0/fragpipe/lib/commons-io-2.11.0.jar com.github.chhh.utils.FileMove --no-err /storage/yufe/data/lymph_Klemens_Frohlich/mzml/dia/Lymph_Ecoli_1-6_074_rank5.pepXML /storage/yufe/results/msfragger_dia_paper/lymph/msfraggerdiadda/Lymph_Ecoli_1-6_074_rank5.pepXML
Process 'MSFragger move pepxml' finished, exit code: 0
MSFragger move pin
java -cp /storage/yufe/tools/FragPipe-18.0/fragpipe/lib/fragpipe-18.0.jar:/storage/yufe/tools/FragPipe-18.0/fragpipe/lib/commons-io-2.11.0.jar com.github.chhh.utils.FileMove --no-err /storage/yufe/data/lymph_Klemens_Frohlich/mzml/dia/Lymph_Ecoli_1-6_074.pin /storage/yufe/results/msfragger_dia_paper/lymph/msfraggerdiadda/Lymph_Ecoli_1-6_074.pin
Process 'MSFragger move pin' finished, exit code: 0
MSFragger move pepxml
java -cp /storage/yufe/tools/FragPipe-18.0/fragpipe/lib/fragpipe-18.0.jar:/storage/yufe/tools/FragPipe-18.0/fragpipe/lib/commons-io-2.11.0.jar com.github.chhh.utils.FileMove --no-err /storage/yufe/data/lymph_Klemens_Frohlich/mzml/dia/Lymph_Ecoli_1-6_093_rank1.pepXML /storage/yufe/results/msfragger_dia_paper/lymph/msfraggerdiadda/Lymph_Ecoli_1-6_093_rank1.pepXML
Process 'MSFragger move pepxml' finished, exit code: 0
MSFragger move pepxml
java -cp /storage/yufe/tools/FragPipe-18.0/fragpipe/lib/fragpipe-18.0.jar:/storage/yufe/tools/FragPipe-18.0/fragpipe/lib/commons-io-2.11.0.jar com.github.chhh.utils.FileMove --no-err /storage/yufe/data/lymph_Klemens_Frohlich/mzml/dia/Lymph_Ecoli_1-6_093_rank2.pepXML /storage/yufe/results/msfragger_dia_paper/lymph/msfraggerdiadda/Lymph_Ecoli_1-6_093_rank2.pepXML
Process 'MSFragger move pepxml' finished, exit code: 0
MSFragger move pepxml
java -cp /storage/yufe/tools/FragPipe-18.0/fragpipe/lib/fragpipe-18.0.jar:/storage/yufe/tools/FragPipe-18.0/fragpipe/lib/commons-io-2.11.0.jar com.github.chhh.utils.FileMove --no-err /storage/yufe/data/lymph_Klemens_Frohlich/mzml/dia/Lymph_Ecoli_1-6_093_rank3.pepXML /storage/yufe/results/msfragger_dia_paper/lymph/msfraggerdiadda/Lymph_Ecoli_1-6_093_rank3.pepXML
Process 'MSFragger move pepxml' finished, exit code: 0
MSFragger move pepxml
java -cp /storage/yufe/tools/FragPipe-18.0/fragpipe/lib/fragpipe-18.0.jar:/storage/yufe/tools/FragPipe-18.0/fragpipe/lib/commons-io-2.11.0.jar com.github.chhh.utils.FileMove --no-err /storage/yufe/data/lymph_Klemens_Frohlich/mzml/dia/Lymph_Ecoli_1-6_093_rank4.pepXML /storage/yufe/results/msfragger_dia_paper/lymph/msfraggerdiadda/Lymph_Ecoli_1-6_093_rank4.pepXML
Process 'MSFragger move pepxml' finished, exit code: 0
MSFragger move pepxml
java -cp /storage/yufe/tools/FragPipe-18.0/fragpipe/lib/fragpipe-18.0.jar:/storage/yufe/tools/FragPipe-18.0/fragpipe/lib/commons-io-2.11.0.jar com.github.chhh.utils.FileMove --no-err /storage/yufe/data/lymph_Klemens_Frohlich/mzml/dia/Lymph_Ecoli_1-6_093_rank5.pepXML /storage/yufe/results/msfragger_dia_paper/lymph/msfraggerdiadda/Lymph_Ecoli_1-6_093_rank5.pepXML
Process 'MSFragger move pepxml' finished, exit code: 0
MSFragger move pin
java -cp /storage/yufe/tools/FragPipe-18.0/fragpipe/lib/fragpipe-18.0.jar:/storage/yufe/tools/FragPipe-18.0/fragpipe/lib/commons-io-2.11.0.jar com.github.chhh.utils.FileMove --no-err /storage/yufe/data/lymph_Klemens_Frohlich/mzml/dia/Lymph_Ecoli_1-6_093.pin /storage/yufe/results/msfragger_dia_paper/lymph/msfraggerdiadda/Lymph_Ecoli_1-6_093.pin
Process 'MSFragger move pin' finished, exit code: 0
MSFragger move pepxml
java -cp /storage/yufe/tools/FragPipe-18.0/fragpipe/lib/fragpipe-18.0.jar:/storage/yufe/tools/FragPipe-18.0/fragpipe/lib/commons-io-2.11.0.jar com.github.chhh.utils.FileMove --no-err /storage/yufe/data/lymph_Klemens_Frohlich/mzml/dia/Lymph_Ecoli_1-6_094_rank1.pepXML /storage/yufe/results/msfragger_dia_paper/lymph/msfraggerdiadda/Lymph_Ecoli_1-6_094_rank1.pepXML
Process 'MSFragger move pepxml' finished, exit code: 0
MSFragger move pepxml
java -cp /storage/yufe/tools/FragPipe-18.0/fragpipe/lib/fragpipe-18.0.jar:/storage/yufe/tools/FragPipe-18.0/fragpipe/lib/commons-io-2.11.0.jar com.github.chhh.utils.FileMove --no-err /storage/yufe/data/lymph_Klemens_Frohlich/mzml/dia/Lymph_Ecoli_1-6_094_rank2.pepXML /storage/yufe/results/msfragger_dia_paper/lymph/msfraggerdiadda/Lymph_Ecoli_1-6_094_rank2.pepXML
Process 'MSFragger move pepxml' finished, exit code: 0
MSFragger move pepxml
java -cp /storage/yufe/tools/FragPipe-18.0/fragpipe/lib/fragpipe-18.0.jar:/storage/yufe/tools/FragPipe-18.0/fragpipe/lib/commons-io-2.11.0.jar com.github.chhh.utils.FileMove --no-err /storage/yufe/data/lymph_Klemens_Frohlich/mzml/dia/Lymph_Ecoli_1-6_094_rank3.pepXML /storage/yufe/results/msfragger_dia_paper/lymph/msfraggerdiadda/Lymph_Ecoli_1-6_094_rank3.pepXML
Process 'MSFragger move pepxml' finished, exit code: 0
MSFragger move pepxml
java -cp /storage/yufe/tools/FragPipe-18.0/fragpipe/lib/fragpipe-18.0.jar:/storage/yufe/tools/FragPipe-18.0/fragpipe/lib/commons-io-2.11.0.jar com.github.chhh.utils.FileMove --no-err /storage/yufe/data/lymph_Klemens_Frohlich/mzml/dia/Lymph_Ecoli_1-6_094_rank4.pepXML /storage/yufe/results/msfragger_dia_paper/lymph/msfraggerdiadda/Lymph_Ecoli_1-6_094_rank4.pepXML
Process 'MSFragger move pepxml' finished, exit code: 0
MSFragger move pepxml
java -cp /storage/yufe/tools/FragPipe-18.0/fragpipe/lib/fragpipe-18.0.jar:/storage/yufe/tools/FragPipe-18.0/fragpipe/lib/commons-io-2.11.0.jar com.github.chhh.utils.FileMove --no-err /storage/yufe/data/lymph_Klemens_Frohlich/mzml/dia/Lymph_Ecoli_1-6_094_rank5.pepXML /storage/yufe/results/msfragger_dia_paper/lymph/msfraggerdiadda/Lymph_Ecoli_1-6_094_rank5.pepXML
Process 'MSFragger move pepxml' finished, exit code: 0
MSFragger move pin
java -cp /storage/yufe/tools/FragPipe-18.0/fragpipe/lib/fragpipe-18.0.jar:/storage/yufe/tools/FragPipe-18.0/fragpipe/lib/commons-io-2.11.0.jar com.github.chhh.utils.FileMove --no-err /storage/yufe/data/lymph_Klemens_Frohlich/mzml/dia/Lymph_Ecoli_1-6_094.pin /storage/yufe/results/msfragger_dia_paper/lymph/msfraggerdiadda/Lymph_Ecoli_1-6_094.pin
Process 'MSFragger move pin' finished, exit code: 0
MSFragger move pepxml
java -cp /storage/yufe/tools/FragPipe-18.0/fragpipe/lib/fragpipe-18.0.jar:/storage/yufe/tools/FragPipe-18.0/fragpipe/lib/commons-io-2.11.0.jar com.github.chhh.utils.FileMove --no-err /storage/yufe/data/lymph_Klemens_Frohlich/mzml/dia/Lymph_Ecoli_1-6_095_rank1.pepXML /storage/yufe/results/msfragger_dia_paper/lymph/msfraggerdiadda/Lymph_Ecoli_1-6_095_rank1.pepXML
Process 'MSFragger move pepxml' finished, exit code: 0
MSFragger move pepxml
java -cp /storage/yufe/tools/FragPipe-18.0/fragpipe/lib/fragpipe-18.0.jar:/storage/yufe/tools/FragPipe-18.0/fragpipe/lib/commons-io-2.11.0.jar com.github.chhh.utils.FileMove --no-err /storage/yufe/data/lymph_Klemens_Frohlich/mzml/dia/Lymph_Ecoli_1-6_095_rank2.pepXML /storage/yufe/results/msfragger_dia_paper/lymph/msfraggerdiadda/Lymph_Ecoli_1-6_095_rank2.pepXML
Process 'MSFragger move pepxml' finished, exit code: 0
MSFragger move pepxml
java -cp /storage/yufe/tools/FragPipe-18.0/fragpipe/lib/fragpipe-18.0.jar:/storage/yufe/tools/FragPipe-18.0/fragpipe/lib/commons-io-2.11.0.jar com.github.chhh.utils.FileMove --no-err /storage/yufe/data/lymph_Klemens_Frohlich/mzml/dia/Lymph_Ecoli_1-6_095_rank3.pepXML /storage/yufe/results/msfragger_dia_paper/lymph/msfraggerdiadda/Lymph_Ecoli_1-6_095_rank3.pepXML
Process 'MSFragger move pepxml' finished, exit code: 0
MSFragger move pepxml
java -cp /storage/yufe/tools/FragPipe-18.0/fragpipe/lib/fragpipe-18.0.jar:/storage/yufe/tools/FragPipe-18.0/fragpipe/lib/commons-io-2.11.0.jar com.github.chhh.utils.FileMove --no-err /storage/yufe/data/lymph_Klemens_Frohlich/mzml/dia/Lymph_Ecoli_1-6_095_rank4.pepXML /storage/yufe/results/msfragger_dia_paper/lymph/msfraggerdiadda/Lymph_Ecoli_1-6_095_rank4.pepXML
Process 'MSFragger move pepxml' finished, exit code: 0
MSFragger move pepxml
java -cp /storage/yufe/tools/FragPipe-18.0/fragpipe/lib/fragpipe-18.0.jar:/storage/yufe/tools/FragPipe-18.0/fragpipe/lib/commons-io-2.11.0.jar com.github.chhh.utils.FileMove --no-err /storage/yufe/data/lymph_Klemens_Frohlich/mzml/dia/Lymph_Ecoli_1-6_095_rank5.pepXML /storage/yufe/results/msfragger_dia_paper/lymph/msfraggerdiadda/Lymph_Ecoli_1-6_095_rank5.pepXML
Process 'MSFragger move pepxml' finished, exit code: 0
MSFragger move pin
java -cp /storage/yufe/tools/FragPipe-18.0/fragpipe/lib/fragpipe-18.0.jar:/storage/yufe/tools/FragPipe-18.0/fragpipe/lib/commons-io-2.11.0.jar com.github.chhh.utils.FileMove --no-err /storage/yufe/data/lymph_Klemens_Frohlich/mzml/dia/Lymph_Ecoli_1-6_095.pin /storage/yufe/results/msfragger_dia_paper/lymph/msfraggerdiadda/Lymph_Ecoli_1-6_095.pin
Process 'MSFragger move pin' finished, exit code: 0
MSFragger move pepxml
java -cp /storage/yufe/tools/FragPipe-18.0/fragpipe/lib/fragpipe-18.0.jar:/storage/yufe/tools/FragPipe-18.0/fragpipe/lib/commons-io-2.11.0.jar com.github.chhh.utils.FileMove --no-err /storage/yufe/data/lymph_Klemens_Frohlich/mzml/dia/Lymph_Ecoli_1-6_096_rank1.pepXML /storage/yufe/results/msfragger_dia_paper/lymph/msfraggerdiadda/Lymph_Ecoli_1-6_096_rank1.pepXML
Process 'MSFragger move pepxml' finished, exit code: 0
MSFragger move pepxml
java -cp /storage/yufe/tools/FragPipe-18.0/fragpipe/lib/fragpipe-18.0.jar:/storage/yufe/tools/FragPipe-18.0/fragpipe/lib/commons-io-2.11.0.jar com.github.chhh.utils.FileMove --no-err /storage/yufe/data/lymph_Klemens_Frohlich/mzml/dia/Lymph_Ecoli_1-6_096_rank2.pepXML /storage/yufe/results/msfragger_dia_paper/lymph/msfraggerdiadda/Lymph_Ecoli_1-6_096_rank2.pepXML
Process 'MSFragger move pepxml' finished, exit code: 0
MSFragger move pepxml
java -cp /storage/yufe/tools/FragPipe-18.0/fragpipe/lib/fragpipe-18.0.jar:/storage/yufe/tools/FragPipe-18.0/fragpipe/lib/commons-io-2.11.0.jar com.github.chhh.utils.FileMove --no-err /storage/yufe/data/lymph_Klemens_Frohlich/mzml/dia/Lymph_Ecoli_1-6_096_rank3.pepXML /storage/yufe/results/msfragger_dia_paper/lymph/msfraggerdiadda/Lymph_Ecoli_1-6_096_rank3.pepXML
Process 'MSFragger move pepxml' finished, exit code: 0
MSFragger move pepxml
java -cp /storage/yufe/tools/FragPipe-18.0/fragpipe/lib/fragpipe-18.0.jar:/storage/yufe/tools/FragPipe-18.0/fragpipe/lib/commons-io-2.11.0.jar com.github.chhh.utils.FileMove --no-err /storage/yufe/data/lymph_Klemens_Frohlich/mzml/dia/Lymph_Ecoli_1-6_096_rank4.pepXML /storage/yufe/results/msfragger_dia_paper/lymph/msfraggerdiadda/Lymph_Ecoli_1-6_096_rank4.pepXML
Process 'MSFragger move pepxml' finished, exit code: 0
MSFragger move pepxml
java -cp /storage/yufe/tools/FragPipe-18.0/fragpipe/lib/fragpipe-18.0.jar:/storage/yufe/tools/FragPipe-18.0/fragpipe/lib/commons-io-2.11.0.jar com.github.chhh.utils.FileMove --no-err /storage/yufe/data/lymph_Klemens_Frohlich/mzml/dia/Lymph_Ecoli_1-6_096_rank5.pepXML /storage/yufe/results/msfragger_dia_paper/lymph/msfraggerdiadda/Lymph_Ecoli_1-6_096_rank5.pepXML
Process 'MSFragger move pepxml' finished, exit code: 0
MSFragger move pin
java -cp /storage/yufe/tools/FragPipe-18.0/fragpipe/lib/fragpipe-18.0.jar:/storage/yufe/tools/FragPipe-18.0/fragpipe/lib/commons-io-2.11.0.jar com.github.chhh.utils.FileMove --no-err /storage/yufe/data/lymph_Klemens_Frohlich/mzml/dia/Lymph_Ecoli_1-6_096.pin /storage/yufe/results/msfragger_dia_paper/lymph/msfraggerdiadda/Lymph_Ecoli_1-6_096.pin
Process 'MSFragger move pin' finished, exit code: 0
MSFragger move pepxml
java -cp /storage/yufe/tools/FragPipe-18.0/fragpipe/lib/fragpipe-18.0.jar:/storage/yufe/tools/FragPipe-18.0/fragpipe/lib/commons-io-2.11.0.jar com.github.chhh.utils.FileMove --no-err /storage/yufe/data/lymph_Klemens_Frohlich/mzml/dia/Lymph_Ecoli_1-6_097_rank1.pepXML /storage/yufe/results/msfragger_dia_paper/lymph/msfraggerdiadda/Lymph_Ecoli_1-6_097_rank1.pepXML
Process 'MSFragger move pepxml' finished, exit code: 0
MSFragger move pepxml
java -cp /storage/yufe/tools/FragPipe-18.0/fragpipe/lib/fragpipe-18.0.jar:/storage/yufe/tools/FragPipe-18.0/fragpipe/lib/commons-io-2.11.0.jar com.github.chhh.utils.FileMove --no-err /storage/yufe/data/lymph_Klemens_Frohlich/mzml/dia/Lymph_Ecoli_1-6_097_rank2.pepXML /storage/yufe/results/msfragger_dia_paper/lymph/msfraggerdiadda/Lymph_Ecoli_1-6_097_rank2.pepXML
Process 'MSFragger move pepxml' finished, exit code: 0
MSFragger move pepxml
java -cp /storage/yufe/tools/FragPipe-18.0/fragpipe/lib/fragpipe-18.0.jar:/storage/yufe/tools/FragPipe-18.0/fragpipe/lib/commons-io-2.11.0.jar com.github.chhh.utils.FileMove --no-err /storage/yufe/data/lymph_Klemens_Frohlich/mzml/dia/Lymph_Ecoli_1-6_097_rank3.pepXML /storage/yufe/results/msfragger_dia_paper/lymph/msfraggerdiadda/Lymph_Ecoli_1-6_097_rank3.pepXML
Process 'MSFragger move pepxml' finished, exit code: 0
MSFragger move pepxml
java -cp /storage/yufe/tools/FragPipe-18.0/fragpipe/lib/fragpipe-18.0.jar:/storage/yufe/tools/FragPipe-18.0/fragpipe/lib/commons-io-2.11.0.jar com.github.chhh.utils.FileMove --no-err /storage/yufe/data/lymph_Klemens_Frohlich/mzml/dia/Lymph_Ecoli_1-6_097_rank4.pepXML /storage/yufe/results/msfragger_dia_paper/lymph/msfraggerdiadda/Lymph_Ecoli_1-6_097_rank4.pepXML
Process 'MSFragger move pepxml' finished, exit code: 0
MSFragger move pepxml
java -cp /storage/yufe/tools/FragPipe-18.0/fragpipe/lib/fragpipe-18.0.jar:/storage/yufe/tools/FragPipe-18.0/fragpipe/lib/commons-io-2.11.0.jar com.github.chhh.utils.FileMove --no-err /storage/yufe/data/lymph_Klemens_Frohlich/mzml/dia/Lymph_Ecoli_1-6_097_rank5.pepXML /storage/yufe/results/msfragger_dia_paper/lymph/msfraggerdiadda/Lymph_Ecoli_1-6_097_rank5.pepXML
Process 'MSFragger move pepxml' finished, exit code: 0
MSFragger move pin
java -cp /storage/yufe/tools/FragPipe-18.0/fragpipe/lib/fragpipe-18.0.jar:/storage/yufe/tools/FragPipe-18.0/fragpipe/lib/commons-io-2.11.0.jar com.github.chhh.utils.FileMove --no-err /storage/yufe/data/lymph_Klemens_Frohlich/mzml/dia/Lymph_Ecoli_1-6_097.pin /storage/yufe/results/msfragger_dia_paper/lymph/msfraggerdiadda/Lymph_Ecoli_1-6_097.pin
Process 'MSFragger move pin' finished, exit code: 0
MSFragger move pepxml
java -cp /storage/yufe/tools/FragPipe-18.0/fragpipe/lib/fragpipe-18.0.jar:/storage/yufe/tools/FragPipe-18.0/fragpipe/lib/commons-io-2.11.0.jar com.github.chhh.utils.FileMove --no-err /storage/yufe/data/lymph_Klemens_Frohlich/mzml/dia/Lymph_Ecoli_1-6_105_rank1.pepXML /storage/yufe/results/msfragger_dia_paper/lymph/msfraggerdiadda/Lymph_Ecoli_1-6_105_rank1.pepXML
Process 'MSFragger move pepxml' finished, exit code: 0
MSFragger move pepxml
java -cp /storage/yufe/tools/FragPipe-18.0/fragpipe/lib/fragpipe-18.0.jar:/storage/yufe/tools/FragPipe-18.0/fragpipe/lib/commons-io-2.11.0.jar com.github.chhh.utils.FileMove --no-err /storage/yufe/data/lymph_Klemens_Frohlich/mzml/dia/Lymph_Ecoli_1-6_105_rank2.pepXML /storage/yufe/results/msfragger_dia_paper/lymph/msfraggerdiadda/Lymph_Ecoli_1-6_105_rank2.pepXML
Process 'MSFragger move pepxml' finished, exit code: 0
MSFragger move pepxml
java -cp /storage/yufe/tools/FragPipe-18.0/fragpipe/lib/fragpipe-18.0.jar:/storage/yufe/tools/FragPipe-18.0/fragpipe/lib/commons-io-2.11.0.jar com.github.chhh.utils.FileMove --no-err /storage/yufe/data/lymph_Klemens_Frohlich/mzml/dia/Lymph_Ecoli_1-6_105_rank3.pepXML /storage/yufe/results/msfragger_dia_paper/lymph/msfraggerdiadda/Lymph_Ecoli_1-6_105_rank3.pepXML
Process 'MSFragger move pepxml' finished, exit code: 0
MSFragger move pepxml
java -cp /storage/yufe/tools/FragPipe-18.0/fragpipe/lib/fragpipe-18.0.jar:/storage/yufe/tools/FragPipe-18.0/fragpipe/lib/commons-io-2.11.0.jar com.github.chhh.utils.FileMove --no-err /storage/yufe/data/lymph_Klemens_Frohlich/mzml/dia/Lymph_Ecoli_1-6_105_rank4.pepXML /storage/yufe/results/msfragger_dia_paper/lymph/msfraggerdiadda/Lymph_Ecoli_1-6_105_rank4.pepXML
Process 'MSFragger move pepxml' finished, exit code: 0
MSFragger move pepxml
java -cp /storage/yufe/tools/FragPipe-18.0/fragpipe/lib/fragpipe-18.0.jar:/storage/yufe/tools/FragPipe-18.0/fragpipe/lib/commons-io-2.11.0.jar com.github.chhh.utils.FileMove --no-err /storage/yufe/data/lymph_Klemens_Frohlich/mzml/dia/Lymph_Ecoli_1-6_105_rank5.pepXML /storage/yufe/results/msfragger_dia_paper/lymph/msfraggerdiadda/Lymph_Ecoli_1-6_105_rank5.pepXML
Process 'MSFragger move pepxml' finished, exit code: 0
MSFragger move pin
java -cp /storage/yufe/tools/FragPipe-18.0/fragpipe/lib/fragpipe-18.0.jar:/storage/yufe/tools/FragPipe-18.0/fragpipe/lib/commons-io-2.11.0.jar com.github.chhh.utils.FileMove --no-err /storage/yufe/data/lymph_Klemens_Frohlich/mzml/dia/Lymph_Ecoli_1-6_105.pin /storage/yufe/results/msfragger_dia_paper/lymph/msfraggerdiadda/Lymph_Ecoli_1-6_105.pin
Process 'MSFragger move pin' finished, exit code: 0
MSFragger move pepxml
java -cp /storage/yufe/tools/FragPipe-18.0/fragpipe/lib/fragpipe-18.0.jar:/storage/yufe/tools/FragPipe-18.0/fragpipe/lib/commons-io-2.11.0.jar com.github.chhh.utils.FileMove --no-err /storage/yufe/data/lymph_Klemens_Frohlich/mzml/dia/Lymph_Ecoli_1-6_106_rank1.pepXML /storage/yufe/results/msfragger_dia_paper/lymph/msfraggerdiadda/Lymph_Ecoli_1-6_106_rank1.pepXML
Process 'MSFragger move pepxml' finished, exit code: 0
MSFragger move pepxml
java -cp /storage/yufe/tools/FragPipe-18.0/fragpipe/lib/fragpipe-18.0.jar:/storage/yufe/tools/FragPipe-18.0/fragpipe/lib/commons-io-2.11.0.jar com.github.chhh.utils.FileMove --no-err /storage/yufe/data/lymph_Klemens_Frohlich/mzml/dia/Lymph_Ecoli_1-6_106_rank2.pepXML /storage/yufe/results/msfragger_dia_paper/lymph/msfraggerdiadda/Lymph_Ecoli_1-6_106_rank2.pepXML
Process 'MSFragger move pepxml' finished, exit code: 0
MSFragger move pepxml
java -cp /storage/yufe/tools/FragPipe-18.0/fragpipe/lib/fragpipe-18.0.jar:/storage/yufe/tools/FragPipe-18.0/fragpipe/lib/commons-io-2.11.0.jar com.github.chhh.utils.FileMove --no-err /storage/yufe/data/lymph_Klemens_Frohlich/mzml/dia/Lymph_Ecoli_1-6_106_rank3.pepXML /storage/yufe/results/msfragger_dia_paper/lymph/msfraggerdiadda/Lymph_Ecoli_1-6_106_rank3.pepXML
Process 'MSFragger move pepxml' finished, exit code: 0
MSFragger move pepxml
java -cp /storage/yufe/tools/FragPipe-18.0/fragpipe/lib/fragpipe-18.0.jar:/storage/yufe/tools/FragPipe-18.0/fragpipe/lib/commons-io-2.11.0.jar com.github.chhh.utils.FileMove --no-err /storage/yufe/data/lymph_Klemens_Frohlich/mzml/dia/Lymph_Ecoli_1-6_106_rank4.pepXML /storage/yufe/results/msfragger_dia_paper/lymph/msfraggerdiadda/Lymph_Ecoli_1-6_106_rank4.pepXML
Process 'MSFragger move pepxml' finished, exit code: 0
MSFragger move pepxml
java -cp /storage/yufe/tools/FragPipe-18.0/fragpipe/lib/fragpipe-18.0.jar:/storage/yufe/tools/FragPipe-18.0/fragpipe/lib/commons-io-2.11.0.jar com.github.chhh.utils.FileMove --no-err /storage/yufe/data/lymph_Klemens_Frohlich/mzml/dia/Lymph_Ecoli_1-6_106_rank5.pepXML /storage/yufe/results/msfragger_dia_paper/lymph/msfraggerdiadda/Lymph_Ecoli_1-6_106_rank5.pepXML
Process 'MSFragger move pepxml' finished, exit code: 0
MSFragger move pin
java -cp /storage/yufe/tools/FragPipe-18.0/fragpipe/lib/fragpipe-18.0.jar:/storage/yufe/tools/FragPipe-18.0/fragpipe/lib/commons-io-2.11.0.jar com.github.chhh.utils.FileMove --no-err /storage/yufe/data/lymph_Klemens_Frohlich/mzml/dia/Lymph_Ecoli_1-6_106.pin /storage/yufe/results/msfragger_dia_paper/lymph/msfraggerdiadda/Lymph_Ecoli_1-6_106.pin
Process 'MSFragger move pin' finished, exit code: 0
MSFragger [Work dir: /storage/yufe/results/msfragger_dia_paper/lymph/msfraggerdiadda]
java -jar -Dfile.encoding=UTF-8 -Xmx256G /storage/yufe/tools/MSFragger-3.5/MSFragger-3.5.jar /storage/yufe/results/msfragger_dia_paper/lymph/msfraggerdiadda/fragger_gpfdia.params /storage/yufe/data/lymph_Klemens_Frohlich/mzml/dia/MM-85-87-91-92-96-97-102-104-106_Lymph-Ecoli_1-12_DIA400.mzML /storage/yufe/data/lymph_Klemens_Frohlich/mzml/dia/MM-85-87-91-92-96-97-102-104-106_Lymph-Ecoli_1-12_DIA500.mzML /storage/yufe/data/lymph_Klemens_Frohlich/mzml/dia/MM-85-87-91-92-96-97-102-104-106_Lymph-Ecoli_1-12_DIA600.mzML /storage/yufe/data/lymph_Klemens_Frohlich/mzml/dia/MM-85-87-91-92-96-97-102-104-106_Lymph-Ecoli_1-12_DIA700.mzML /storage/yufe/data/lymph_Klemens_Frohlich/mzml/dia/MM-85-87-91-92-96-97-102-104-106_Lymph-Ecoli_1-12_DIA800.mzML /storage/yufe/data/lymph_Klemens_Frohlich/mzml/dia/MM-85-87-91-92-96-97-102-104-106_Lymph-Ecoli_1-12_DIA900.mzML
MSFragger version MSFragger-3.5
Batmass-IO version 1.25.5
timsdata library version timsdata-2-7-0
(c) University of Michigan
RawFileReader reading tool. Copyright (c) 2016 by Thermo Fisher Scientific, Inc. All rights reserved.
System OS: Linux, Architecture: amd64
Java Info: 11.0.16, OpenJDK 64-Bit Server VM, Red Hat, Inc.
JVM started with 256 GB memory
data_type > 0 and intensity_transform != 0. Change intensity_transform to 1.
Checking database...
data_type > 0. Will use the isolation window from the spectral file as precursor tolerance.
Checking spectral files...
/storage/yufe/data/lymph_Klemens_Frohlich/mzml/dia/MM-85-87-91-92-96-97-102-104-106_Lymph-Ecoli_1-12_DIA900.mzML: Scans = 146060
/storage/yufe/data/lymph_Klemens_Frohlich/mzml/dia/MM-85-87-91-92-96-97-102-104-106_Lymph-Ecoli_1-12_DIA400.mzML: Scans = 146472
/storage/yufe/data/lymph_Klemens_Frohlich/mzml/dia/MM-85-87-91-92-96-97-102-104-106_Lymph-Ecoli_1-12_DIA800.mzML: Scans = 146166
/storage/yufe/data/lymph_Klemens_Frohlich/mzml/dia/MM-85-87-91-92-96-97-102-104-106_Lymph-Ecoli_1-12_DIA700.mzML: Scans = 146166
/storage/yufe/data/lymph_Klemens_Frohlich/mzml/dia/MM-85-87-91-92-96-97-102-104-106_Lymph-Ecoli_1-12_DIA500.mzML: Scans = 146472
/storage/yufe/data/lymph_Klemens_Frohlich/mzml/dia/MM-85-87-91-92-96-97-102-104-106_Lymph-Ecoli_1-12_DIA600.mzML: Scans = 146369
***********************************FIRST SEARCH************************************
Parameters:
num_threads = 56
database_name = /storage/yufe/results/msfragger_dia_paper/lymph/2022-02-18-decoys-reviewed-UP000005640-UP000000625.fas
decoy_prefix = rev_
precursor_mass_lower = -20.0
precursor_mass_upper = 20.0
precursor_mass_units = 1
data_type = 2
precursor_true_tolerance = 20.0
precursor_true_units = 1
fragment_mass_tolerance = 20.0
fragment_mass_units = 1
calibrate_mass = 1
use_all_mods_in_first_search = false
write_calibrated_mgf = 0
isotope_error = 0
mass_offsets = 0
labile_search_mode = OFF
restrict_deltamass_to = all
precursor_mass_mode = SELECTED
localize_delta_mass = false
delta_mass_exclude_ranges = (-1.5,3.5)
fragment_ion_series = b,y
ion_series_definitions = 
search_enzyme_name = stricttrypsin
search_enzyme_sense_1 = C
search_enzyme_cut_1 = KR
search_enzyme_nocut_1 = 
allowed_missed_cleavage_1 = 1
num_enzyme_termini = 2
clip_nTerm_M = true
allow_multiple_variable_mods_on_residue = false
max_variable_mods_per_peptide = 3
max_variable_mods_combinations = 5000
output_format = pepxml_pin
output_report_topN = 1
output_max_expect = 1.7976931348623157E308
report_alternative_proteins = false
override_charge = true
precursor_charge_low = 2
precursor_charge_high = 3
digest_min_length = 7
digest_max_length = 50
digest_mass_range_low = 500.0
digest_mass_range_high = 5000.0
max_fragment_charge = 1
deisotope = 1
deneutralloss = true
track_zero_topN = 0
zero_bin_accept_expect = 0.0
zero_bin_mult_expect = 1.0
add_topN_complementary = 0
minimum_peaks = 15
use_topN_peaks = 200
minIonsScoring = 2
min_matched_fragments = 5
minimum_ratio = 0.0
intensity_transform = 1
activation_types = all
remove_precursor_peak = 0
remove_precursor_range = isolation window
clear_mz_range_low = 0.0
clear_mz_range_high = 0.0
excluded_scan_list_file = 
mass_diff_to_variable_mod = 0
min_sequence_matches = 2
check_spectral_files = true
variable_mod_02 = 42.010600 [^ 1
add_A_alanine = 0.000000
add_B_user_amino_acid = 0.000000
add_C_cysteine = 57.021464
add_Cterm_peptide = 0.0
add_Cterm_protein = 0.0
add_D_aspartic_acid = 0.000000
add_E_glutamic_acid = 0.000000
add_F_phenylalanine = 0.000000
add_G_glycine = 0.000000
add_H_histidine = 0.000000
add_I_isoleucine = 0.000000
add_J_user_amino_acid = 0.000000
add_K_lysine = 0.000000
add_L_leucine = 0.000000
add_M_methionine = 0.000000
add_N_asparagine = 0.000000
add_Nterm_peptide = 0.0
add_Nterm_protein = 0.0
add_O_user_amino_acid = 0.000000  # O = pyrrolysine (237.14773 Da)
add_P_proline = 0.000000
add_Q_glutamine = 0.000000
add_R_arginine = 0.000000
add_S_serine = 0.000000
add_T_threonine = 0.000000
add_U_user_amino_acid = 0.000000  # U = selenocysteine (150.95363 Da)
add_V_valine = 0.000000
add_W_tryptophan = 0.000000
add_X_user_amino_acid = 0.000000
add_Y_tyrosine = 0.000000
add_Z_user_amino_acid = 0.000000
Selected fragment index width 0.10 Da.
109995288 fragments to be searched in 1 slices (1.64 GB total)
Operating on slice 1 of 1: 
	Fragment index slice generated in 2.07 s
	001. MM-85-87-91-92-96-97-102-104-106_Lymph-Ecoli_1-12_DIA400.mzML 10.1 s | deisotoping 3.9 s
		[progress: 146211/146211 (100%) - 11833 spectra/s] 12.4s
	002. MM-85-87-91-92-96-97-102-104-106_Lymph-Ecoli_1-12_DIA500.mzML 9.2 s | deisotoping 1.0 s
		[progress: 146004/146004 (100%) - 15508 spectra/s] 9.4s
	003. MM-85-87-91-92-96-97-102-104-106_Lymph-Ecoli_1-12_DIA600.mzML 8.5 s | deisotoping 0.7 s
		[progress: 145789/145789 (100%) - 18756 spectra/s] 7.8s
	004. MM-85-87-91-92-96-97-102-104-106_Lymph-Ecoli_1-12_DIA700.mzML 7.4 s | deisotoping 0.5 s
		[progress: 145025/145025 (100%) - 21681 spectra/s] 6.7s
	005. MM-85-87-91-92-96-97-102-104-106_Lymph-Ecoli_1-12_DIA800.mzML 7.2 s | deisotoping 0.3 s
		[progress: 144971/144971 (100%) - 27296 spectra/s] 5.3s
	006. MM-85-87-91-92-96-97-102-104-106_Lymph-Ecoli_1-12_DIA900.mzML 6.6 s | deisotoping 0.2 s
		[progress: 143450/143450 (100%) - 33977 spectra/s] 4.2s
***************************FIRST SEARCH DONE IN 2.314 MIN**************************

*********************************MASS CALIBRATION**********************************
-----|---------------|---------------
     |  MS2   (Old)  |  MS2   (New)  
-----|---------------|---------------
 Run |  Median  MAD  |  Median  MAD  
 001 |   0.17   1.19 |  -0.03   1.04  
 002 |   0.52   1.33 |  -0.03   1.08  
 003 |   0.79   1.50 |  -0.03   1.19  
 004 |   0.40   1.60 |  -0.03   1.35  
 005 |   0.05   1.70 |  -0.01   1.48  
 006 |  -0.21   1.79 |  -0.08   1.58  
-----|---------------|---------------
New fragment_mass_tolerance = 6 PPM
**************************MASS CALIBRATION DONE IN 1.517 MIN***********************

************************************MAIN SEARCH************************************
data_type > 0 and intensity_transform != 0. Change intensity_transform to 1.
Checking database...
data_type > 0. Will use the isolation window from the spectral file as precursor tolerance.
Parameters:
num_threads = 56
database_name = /storage/yufe/results/msfragger_dia_paper/lymph/2022-02-18-decoys-reviewed-UP000005640-UP000000625.fas
decoy_prefix = rev_
precursor_mass_lower = -20.0
precursor_mass_upper = 20.0
precursor_mass_units = 1
data_type = 2
precursor_true_tolerance = 20.0
precursor_true_units = 1
fragment_mass_tolerance = 6.0
fragment_mass_units = 1
calibrate_mass = 1
use_all_mods_in_first_search = false
write_calibrated_mgf = 0
isotope_error = 0
mass_offsets = 0
labile_search_mode = OFF
restrict_deltamass_to = all
precursor_mass_mode = SELECTED
localize_delta_mass = false
delta_mass_exclude_ranges = (-1.5,3.5)
fragment_ion_series = b,y
ion_series_definitions = 
search_enzyme_name = stricttrypsin
search_enzyme_sense_1 = C
search_enzyme_cut_1 = KR
search_enzyme_nocut_1 = 
allowed_missed_cleavage_1 = 1
num_enzyme_termini = 2
clip_nTerm_M = true
allow_multiple_variable_mods_on_residue = false
max_variable_mods_per_peptide = 3
max_variable_mods_combinations = 5000
output_format = pepxml_pin
output_report_topN = 3
output_max_expect = 1.7976931348623157E308
report_alternative_proteins = true
override_charge = true
precursor_charge_low = 1
precursor_charge_high = 4
digest_min_length = 7
digest_max_length = 50
digest_mass_range_low = 500.0
digest_mass_range_high = 5000.0
max_fragment_charge = 1
deisotope = 1
deneutralloss = true
track_zero_topN = 0
zero_bin_accept_expect = 0.0
zero_bin_mult_expect = 1.0
add_topN_complementary = 0
minimum_peaks = 15
use_topN_peaks = 300
minIonsScoring = 2
min_matched_fragments = 5
minimum_ratio = 0.0
intensity_transform = 1
activation_types = all
remove_precursor_peak = 0
remove_precursor_range = isolation window
clear_mz_range_low = 0.0
clear_mz_range_high = 0.0
excluded_scan_list_file = 
mass_diff_to_variable_mod = 0
min_sequence_matches = 2
check_spectral_files = true
variable_mod_01 = 15.994900 M 3
variable_mod_02 = 42.010600 [^ 1
add_A_alanine = 0.000000
add_B_user_amino_acid = 0.000000
add_C_cysteine = 57.021464
add_Cterm_peptide = 0.0
add_Cterm_protein = 0.0
add_D_aspartic_acid = 0.000000
add_E_glutamic_acid = 0.000000
add_F_phenylalanine = 0.000000
add_G_glycine = 0.000000
add_H_histidine = 0.000000
add_I_isoleucine = 0.000000
add_J_user_amino_acid = 0.000000
add_K_lysine = 0.000000
add_L_leucine = 0.000000
add_M_methionine = 0.000000
add_N_asparagine = 0.000000
add_Nterm_peptide = 0.0
add_Nterm_protein = 0.0
add_O_user_amino_acid = 0.000000  # O = pyrrolysine (237.14773 Da)
add_P_proline = 0.000000
add_Q_glutamine = 0.000000
add_R_arginine = 0.000000
add_S_serine = 0.000000
add_T_threonine = 0.000000
add_U_user_amino_acid = 0.000000  # U = selenocysteine (150.95363 Da)
add_V_valine = 0.000000
add_W_tryptophan = 0.000000
add_X_user_amino_acid = 0.000000
add_Y_tyrosine = 0.000000
add_Z_user_amino_acid = 0.000000
Selected fragment index width 0.03 Da.
185267392 fragments to be searched in 1 slices (2.76 GB total)
Operating on slice 1 of 1: 
	Fragment index slice generated in 1.52 s
	001. MM-85-87-91-92-96-97-102-104-106_Lymph-Ecoli_1-12_DIA400.mzBIN_calibrated 1.9 s
		[progress: 146146/146146 (100%) - 7831 spectra/s] 18.7s
		Building spectral index for MM-85-87-91-92-96-97-102-104-106_Lymph-Ecoli_1-12_DIA400.mzBIN_calibrated 2.2 s
		Tracing MS1 0.6 s
		Rescoring using greedy method 8.7 s
		Writing results 29.9 s
	002. MM-85-87-91-92-96-97-102-104-106_Lymph-Ecoli_1-12_DIA500.mzBIN_calibrated 1.6 s
		[progress: 145964/145964 (100%) - 8260 spectra/s] 17.7s
		Building spectral index for MM-85-87-91-92-96-97-102-104-106_Lymph-Ecoli_1-12_DIA500.mzBIN_calibrated 2.0 s
		Tracing MS1 0.1 s
		Rescoring using greedy method 6.3 s
		Writing results 29.9 s
	003. MM-85-87-91-92-96-97-102-104-106_Lymph-Ecoli_1-12_DIA600.mzBIN_calibrated 2.1 s
		[progress: 145684/145684 (100%) - 9224 spectra/s] 15.8s
		Building spectral index for MM-85-87-91-92-96-97-102-104-106_Lymph-Ecoli_1-12_DIA600.mzBIN_calibrated 2.5 s
		Tracing MS1 0.3 s
		Rescoring using greedy method 7.2 s
		Writing results 22.8 s
	004. MM-85-87-91-92-96-97-102-104-106_Lymph-Ecoli_1-12_DIA700.mzBIN_calibrated 1.5 s
		[progress: 144869/144869 (100%) - 9842 spectra/s] 14.7s
		Building spectral index for MM-85-87-91-92-96-97-102-104-106_Lymph-Ecoli_1-12_DIA700.mzBIN_calibrated 1.8 s
		Tracing MS1 0.1 s
		Rescoring using greedy method 6.7 s
		Writing results 25.2 s
	005. MM-85-87-91-92-96-97-102-104-106_Lymph-Ecoli_1-12_DIA800.mzBIN_calibrated 2.3 s
		[progress: 144885/144885 (100%) - 11018 spectra/s] 13.2s
		Building spectral index for MM-85-87-91-92-96-97-102-104-106_Lymph-Ecoli_1-12_DIA800.mzBIN_calibrated 1.5 s
		Tracing MS1 0.0 s
		Rescoring using greedy method 6.8 s
		Writing results 21.2 s
	006. MM-85-87-91-92-96-97-102-104-106_Lymph-Ecoli_1-12_DIA900.mzBIN_calibrated 1.2 s
		[progress: 143295/143295 (100%) - 12834 spectra/s] 11.2s
		Building spectral index for MM-85-87-91-92-96-97-102-104-106_Lymph-Ecoli_1-12_DIA900.mzBIN_calibrated 2.0 s
		Tracing MS1 0.0 s
		Rescoring using greedy method 6.4 s
		Writing results 18.8 s
***************************MAIN SEARCH DONE IN 6.049 MIN***************************

*******************************TOTAL TIME 9.881 MIN********************************
Process 'MSFragger' finished, exit code: 0
MSFragger move pepxml
java -cp /storage/yufe/tools/FragPipe-18.0/fragpipe/lib/fragpipe-18.0.jar:/storage/yufe/tools/FragPipe-18.0/fragpipe/lib/commons-io-2.11.0.jar com.github.chhh.utils.FileMove --no-err /storage/yufe/data/lymph_Klemens_Frohlich/mzml/dia/MM-85-87-91-92-96-97-102-104-106_Lymph-Ecoli_1-12_DIA400_rank1.pepXML /storage/yufe/results/msfragger_dia_paper/lymph/msfraggerdiadda/MM-85-87-91-92-96-97-102-104-106_Lymph-Ecoli_1-12_DIA400_rank1.pepXML
Process 'MSFragger move pepxml' finished, exit code: 0
MSFragger move pepxml
java -cp /storage/yufe/tools/FragPipe-18.0/fragpipe/lib/fragpipe-18.0.jar:/storage/yufe/tools/FragPipe-18.0/fragpipe/lib/commons-io-2.11.0.jar com.github.chhh.utils.FileMove --no-err /storage/yufe/data/lymph_Klemens_Frohlich/mzml/dia/MM-85-87-91-92-96-97-102-104-106_Lymph-Ecoli_1-12_DIA400_rank2.pepXML /storage/yufe/results/msfragger_dia_paper/lymph/msfraggerdiadda/MM-85-87-91-92-96-97-102-104-106_Lymph-Ecoli_1-12_DIA400_rank2.pepXML
Process 'MSFragger move pepxml' finished, exit code: 0
MSFragger move pepxml
java -cp /storage/yufe/tools/FragPipe-18.0/fragpipe/lib/fragpipe-18.0.jar:/storage/yufe/tools/FragPipe-18.0/fragpipe/lib/commons-io-2.11.0.jar com.github.chhh.utils.FileMove --no-err /storage/yufe/data/lymph_Klemens_Frohlich/mzml/dia/MM-85-87-91-92-96-97-102-104-106_Lymph-Ecoli_1-12_DIA400_rank3.pepXML /storage/yufe/results/msfragger_dia_paper/lymph/msfraggerdiadda/MM-85-87-91-92-96-97-102-104-106_Lymph-Ecoli_1-12_DIA400_rank3.pepXML
Process 'MSFragger move pepxml' finished, exit code: 0
MSFragger move pin
java -cp /storage/yufe/tools/FragPipe-18.0/fragpipe/lib/fragpipe-18.0.jar:/storage/yufe/tools/FragPipe-18.0/fragpipe/lib/commons-io-2.11.0.jar com.github.chhh.utils.FileMove --no-err /storage/yufe/data/lymph_Klemens_Frohlich/mzml/dia/MM-85-87-91-92-96-97-102-104-106_Lymph-Ecoli_1-12_DIA400.pin /storage/yufe/results/msfragger_dia_paper/lymph/msfraggerdiadda/MM-85-87-91-92-96-97-102-104-106_Lymph-Ecoli_1-12_DIA400.pin
Process 'MSFragger move pin' finished, exit code: 0
MSFragger move pepxml
java -cp /storage/yufe/tools/FragPipe-18.0/fragpipe/lib/fragpipe-18.0.jar:/storage/yufe/tools/FragPipe-18.0/fragpipe/lib/commons-io-2.11.0.jar com.github.chhh.utils.FileMove --no-err /storage/yufe/data/lymph_Klemens_Frohlich/mzml/dia/MM-85-87-91-92-96-97-102-104-106_Lymph-Ecoli_1-12_DIA500_rank1.pepXML /storage/yufe/results/msfragger_dia_paper/lymph/msfraggerdiadda/MM-85-87-91-92-96-97-102-104-106_Lymph-Ecoli_1-12_DIA500_rank1.pepXML
Process 'MSFragger move pepxml' finished, exit code: 0
MSFragger move pepxml
java -cp /storage/yufe/tools/FragPipe-18.0/fragpipe/lib/fragpipe-18.0.jar:/storage/yufe/tools/FragPipe-18.0/fragpipe/lib/commons-io-2.11.0.jar com.github.chhh.utils.FileMove --no-err /storage/yufe/data/lymph_Klemens_Frohlich/mzml/dia/MM-85-87-91-92-96-97-102-104-106_Lymph-Ecoli_1-12_DIA500_rank2.pepXML /storage/yufe/results/msfragger_dia_paper/lymph/msfraggerdiadda/MM-85-87-91-92-96-97-102-104-106_Lymph-Ecoli_1-12_DIA500_rank2.pepXML
Process 'MSFragger move pepxml' finished, exit code: 0
MSFragger move pepxml
java -cp /storage/yufe/tools/FragPipe-18.0/fragpipe/lib/fragpipe-18.0.jar:/storage/yufe/tools/FragPipe-18.0/fragpipe/lib/commons-io-2.11.0.jar com.github.chhh.utils.FileMove --no-err /storage/yufe/data/lymph_Klemens_Frohlich/mzml/dia/MM-85-87-91-92-96-97-102-104-106_Lymph-Ecoli_1-12_DIA500_rank3.pepXML /storage/yufe/results/msfragger_dia_paper/lymph/msfraggerdiadda/MM-85-87-91-92-96-97-102-104-106_Lymph-Ecoli_1-12_DIA500_rank3.pepXML
Process 'MSFragger move pepxml' finished, exit code: 0
MSFragger move pin
java -cp /storage/yufe/tools/FragPipe-18.0/fragpipe/lib/fragpipe-18.0.jar:/storage/yufe/tools/FragPipe-18.0/fragpipe/lib/commons-io-2.11.0.jar com.github.chhh.utils.FileMove --no-err /storage/yufe/data/lymph_Klemens_Frohlich/mzml/dia/MM-85-87-91-92-96-97-102-104-106_Lymph-Ecoli_1-12_DIA500.pin /storage/yufe/results/msfragger_dia_paper/lymph/msfraggerdiadda/MM-85-87-91-92-96-97-102-104-106_Lymph-Ecoli_1-12_DIA500.pin
Process 'MSFragger move pin' finished, exit code: 0
MSFragger move pepxml
java -cp /storage/yufe/tools/FragPipe-18.0/fragpipe/lib/fragpipe-18.0.jar:/storage/yufe/tools/FragPipe-18.0/fragpipe/lib/commons-io-2.11.0.jar com.github.chhh.utils.FileMove --no-err /storage/yufe/data/lymph_Klemens_Frohlich/mzml/dia/MM-85-87-91-92-96-97-102-104-106_Lymph-Ecoli_1-12_DIA600_rank1.pepXML /storage/yufe/results/msfragger_dia_paper/lymph/msfraggerdiadda/MM-85-87-91-92-96-97-102-104-106_Lymph-Ecoli_1-12_DIA600_rank1.pepXML
Process 'MSFragger move pepxml' finished, exit code: 0
MSFragger move pepxml
java -cp /storage/yufe/tools/FragPipe-18.0/fragpipe/lib/fragpipe-18.0.jar:/storage/yufe/tools/FragPipe-18.0/fragpipe/lib/commons-io-2.11.0.jar com.github.chhh.utils.FileMove --no-err /storage/yufe/data/lymph_Klemens_Frohlich/mzml/dia/MM-85-87-91-92-96-97-102-104-106_Lymph-Ecoli_1-12_DIA600_rank2.pepXML /storage/yufe/results/msfragger_dia_paper/lymph/msfraggerdiadda/MM-85-87-91-92-96-97-102-104-106_Lymph-Ecoli_1-12_DIA600_rank2.pepXML
Process 'MSFragger move pepxml' finished, exit code: 0
MSFragger move pepxml
java -cp /storage/yufe/tools/FragPipe-18.0/fragpipe/lib/fragpipe-18.0.jar:/storage/yufe/tools/FragPipe-18.0/fragpipe/lib/commons-io-2.11.0.jar com.github.chhh.utils.FileMove --no-err /storage/yufe/data/lymph_Klemens_Frohlich/mzml/dia/MM-85-87-91-92-96-97-102-104-106_Lymph-Ecoli_1-12_DIA600_rank3.pepXML /storage/yufe/results/msfragger_dia_paper/lymph/msfraggerdiadda/MM-85-87-91-92-96-97-102-104-106_Lymph-Ecoli_1-12_DIA600_rank3.pepXML
Process 'MSFragger move pepxml' finished, exit code: 0
MSFragger move pin
java -cp /storage/yufe/tools/FragPipe-18.0/fragpipe/lib/fragpipe-18.0.jar:/storage/yufe/tools/FragPipe-18.0/fragpipe/lib/commons-io-2.11.0.jar com.github.chhh.utils.FileMove --no-err /storage/yufe/data/lymph_Klemens_Frohlich/mzml/dia/MM-85-87-91-92-96-97-102-104-106_Lymph-Ecoli_1-12_DIA600.pin /storage/yufe/results/msfragger_dia_paper/lymph/msfraggerdiadda/MM-85-87-91-92-96-97-102-104-106_Lymph-Ecoli_1-12_DIA600.pin
Process 'MSFragger move pin' finished, exit code: 0
MSFragger move pepxml
java -cp /storage/yufe/tools/FragPipe-18.0/fragpipe/lib/fragpipe-18.0.jar:/storage/yufe/tools/FragPipe-18.0/fragpipe/lib/commons-io-2.11.0.jar com.github.chhh.utils.FileMove --no-err /storage/yufe/data/lymph_Klemens_Frohlich/mzml/dia/MM-85-87-91-92-96-97-102-104-106_Lymph-Ecoli_1-12_DIA700_rank1.pepXML /storage/yufe/results/msfragger_dia_paper/lymph/msfraggerdiadda/MM-85-87-91-92-96-97-102-104-106_Lymph-Ecoli_1-12_DIA700_rank1.pepXML
Process 'MSFragger move pepxml' finished, exit code: 0
MSFragger move pepxml
java -cp /storage/yufe/tools/FragPipe-18.0/fragpipe/lib/fragpipe-18.0.jar:/storage/yufe/tools/FragPipe-18.0/fragpipe/lib/commons-io-2.11.0.jar com.github.chhh.utils.FileMove --no-err /storage/yufe/data/lymph_Klemens_Frohlich/mzml/dia/MM-85-87-91-92-96-97-102-104-106_Lymph-Ecoli_1-12_DIA700_rank2.pepXML /storage/yufe/results/msfragger_dia_paper/lymph/msfraggerdiadda/MM-85-87-91-92-96-97-102-104-106_Lymph-Ecoli_1-12_DIA700_rank2.pepXML
Process 'MSFragger move pepxml' finished, exit code: 0
MSFragger move pepxml
java -cp /storage/yufe/tools/FragPipe-18.0/fragpipe/lib/fragpipe-18.0.jar:/storage/yufe/tools/FragPipe-18.0/fragpipe/lib/commons-io-2.11.0.jar com.github.chhh.utils.FileMove --no-err /storage/yufe/data/lymph_Klemens_Frohlich/mzml/dia/MM-85-87-91-92-96-97-102-104-106_Lymph-Ecoli_1-12_DIA700_rank3.pepXML /storage/yufe/results/msfragger_dia_paper/lymph/msfraggerdiadda/MM-85-87-91-92-96-97-102-104-106_Lymph-Ecoli_1-12_DIA700_rank3.pepXML
Process 'MSFragger move pepxml' finished, exit code: 0
MSFragger move pin
java -cp /storage/yufe/tools/FragPipe-18.0/fragpipe/lib/fragpipe-18.0.jar:/storage/yufe/tools/FragPipe-18.0/fragpipe/lib/commons-io-2.11.0.jar com.github.chhh.utils.FileMove --no-err /storage/yufe/data/lymph_Klemens_Frohlich/mzml/dia/MM-85-87-91-92-96-97-102-104-106_Lymph-Ecoli_1-12_DIA700.pin /storage/yufe/results/msfragger_dia_paper/lymph/msfraggerdiadda/MM-85-87-91-92-96-97-102-104-106_Lymph-Ecoli_1-12_DIA700.pin
Process 'MSFragger move pin' finished, exit code: 0
MSFragger move pepxml
java -cp /storage/yufe/tools/FragPipe-18.0/fragpipe/lib/fragpipe-18.0.jar:/storage/yufe/tools/FragPipe-18.0/fragpipe/lib/commons-io-2.11.0.jar com.github.chhh.utils.FileMove --no-err /storage/yufe/data/lymph_Klemens_Frohlich/mzml/dia/MM-85-87-91-92-96-97-102-104-106_Lymph-Ecoli_1-12_DIA800_rank1.pepXML /storage/yufe/results/msfragger_dia_paper/lymph/msfraggerdiadda/MM-85-87-91-92-96-97-102-104-106_Lymph-Ecoli_1-12_DIA800_rank1.pepXML
Process 'MSFragger move pepxml' finished, exit code: 0
MSFragger move pepxml
java -cp /storage/yufe/tools/FragPipe-18.0/fragpipe/lib/fragpipe-18.0.jar:/storage/yufe/tools/FragPipe-18.0/fragpipe/lib/commons-io-2.11.0.jar com.github.chhh.utils.FileMove --no-err /storage/yufe/data/lymph_Klemens_Frohlich/mzml/dia/MM-85-87-91-92-96-97-102-104-106_Lymph-Ecoli_1-12_DIA800_rank2.pepXML /storage/yufe/results/msfragger_dia_paper/lymph/msfraggerdiadda/MM-85-87-91-92-96-97-102-104-106_Lymph-Ecoli_1-12_DIA800_rank2.pepXML
Process 'MSFragger move pepxml' finished, exit code: 0
MSFragger move pepxml
java -cp /storage/yufe/tools/FragPipe-18.0/fragpipe/lib/fragpipe-18.0.jar:/storage/yufe/tools/FragPipe-18.0/fragpipe/lib/commons-io-2.11.0.jar com.github.chhh.utils.FileMove --no-err /storage/yufe/data/lymph_Klemens_Frohlich/mzml/dia/MM-85-87-91-92-96-97-102-104-106_Lymph-Ecoli_1-12_DIA800_rank3.pepXML /storage/yufe/results/msfragger_dia_paper/lymph/msfraggerdiadda/MM-85-87-91-92-96-97-102-104-106_Lymph-Ecoli_1-12_DIA800_rank3.pepXML
Process 'MSFragger move pepxml' finished, exit code: 0
MSFragger move pin
java -cp /storage/yufe/tools/FragPipe-18.0/fragpipe/lib/fragpipe-18.0.jar:/storage/yufe/tools/FragPipe-18.0/fragpipe/lib/commons-io-2.11.0.jar com.github.chhh.utils.FileMove --no-err /storage/yufe/data/lymph_Klemens_Frohlich/mzml/dia/MM-85-87-91-92-96-97-102-104-106_Lymph-Ecoli_1-12_DIA800.pin /storage/yufe/results/msfragger_dia_paper/lymph/msfraggerdiadda/MM-85-87-91-92-96-97-102-104-106_Lymph-Ecoli_1-12_DIA800.pin
Process 'MSFragger move pin' finished, exit code: 0
MSFragger move pepxml
java -cp /storage/yufe/tools/FragPipe-18.0/fragpipe/lib/fragpipe-18.0.jar:/storage/yufe/tools/FragPipe-18.0/fragpipe/lib/commons-io-2.11.0.jar com.github.chhh.utils.FileMove --no-err /storage/yufe/data/lymph_Klemens_Frohlich/mzml/dia/MM-85-87-91-92-96-97-102-104-106_Lymph-Ecoli_1-12_DIA900_rank1.pepXML /storage/yufe/results/msfragger_dia_paper/lymph/msfraggerdiadda/MM-85-87-91-92-96-97-102-104-106_Lymph-Ecoli_1-12_DIA900_rank1.pepXML
Process 'MSFragger move pepxml' finished, exit code: 0
MSFragger move pepxml
java -cp /storage/yufe/tools/FragPipe-18.0/fragpipe/lib/fragpipe-18.0.jar:/storage/yufe/tools/FragPipe-18.0/fragpipe/lib/commons-io-2.11.0.jar com.github.chhh.utils.FileMove --no-err /storage/yufe/data/lymph_Klemens_Frohlich/mzml/dia/MM-85-87-91-92-96-97-102-104-106_Lymph-Ecoli_1-12_DIA900_rank2.pepXML /storage/yufe/results/msfragger_dia_paper/lymph/msfraggerdiadda/MM-85-87-91-92-96-97-102-104-106_Lymph-Ecoli_1-12_DIA900_rank2.pepXML
Process 'MSFragger move pepxml' finished, exit code: 0
MSFragger move pepxml
java -cp /storage/yufe/tools/FragPipe-18.0/fragpipe/lib/fragpipe-18.0.jar:/storage/yufe/tools/FragPipe-18.0/fragpipe/lib/commons-io-2.11.0.jar com.github.chhh.utils.FileMove --no-err /storage/yufe/data/lymph_Klemens_Frohlich/mzml/dia/MM-85-87-91-92-96-97-102-104-106_Lymph-Ecoli_1-12_DIA900_rank3.pepXML /storage/yufe/results/msfragger_dia_paper/lymph/msfraggerdiadda/MM-85-87-91-92-96-97-102-104-106_Lymph-Ecoli_1-12_DIA900_rank3.pepXML
Process 'MSFragger move pepxml' finished, exit code: 0
MSFragger move pin
java -cp /storage/yufe/tools/FragPipe-18.0/fragpipe/lib/fragpipe-18.0.jar:/storage/yufe/tools/FragPipe-18.0/fragpipe/lib/commons-io-2.11.0.jar com.github.chhh.utils.FileMove --no-err /storage/yufe/data/lymph_Klemens_Frohlich/mzml/dia/MM-85-87-91-92-96-97-102-104-106_Lymph-Ecoli_1-12_DIA900.pin /storage/yufe/results/msfragger_dia_paper/lymph/msfraggerdiadda/MM-85-87-91-92-96-97-102-104-106_Lymph-Ecoli_1-12_DIA900.pin
Process 'MSFragger move pin' finished, exit code: 0
MSBooster [Work dir: /storage/yufe/results/msfragger_dia_paper/lymph/msfraggerdiadda]
java -Xmx256G -cp /storage/yufe/tools/FragPipe-18.0/fragpipe/tools/msbooster-1.1.4.jar:/storage/yufe/tools/FragPipe-18.0/fragpipe/tools/smile-core-2.6.0.jar:/storage/yufe/tools/FragPipe-18.0/fragpipe/tools/smile-math-2.6.0.jar:/storage/yufe/tools/FragPipe-18.0/fragpipe/tools/batmass-io-1.25.5.jar Features.MainClass --paramsList /storage/yufe/results/msfragger_dia_paper/lymph/msfraggerdiadda/msbooster_params.txt
MSBooster v1.1.4
Using 56 threads
Generating input file for DIA-NN
5191055 unique peptides from 60546211 PSMs
Writing DIA-NN input file
Diann input file generation took 280629 milliseconds
Input file at  /storage/yufe/results/msfragger_dia_paper/lymph/msfraggerdiadda/spectraRT.tsv
5191055 unique peptides from 60546211 PSMs
createFull input file generation took 238614 milliseconds
Input file at  /storage/yufe/results/msfragger_dia_paper/lymph/msfraggerdiadda/spectraRT_full.tsv
Generating DIA-NN predictions
/storage/yufe/tools/FragPipe-18.0/fragpipe/tools/diann/1.8.1/linux/diann-1.8.1 --lib /storage/yufe/results/msfragger_dia_paper/lymph/msfraggerdiadda/spectraRT.tsv --predict --threads 56 --strip-unknown-mods
DIA-NN 1.8.1 (Data-Independent Acquisition by Neural Networks)
Compiled on Apr 15 2022 08:45:18
Current date and time: Mon Aug 22 00:35:17 2022
Logical CPU cores: 56
Predicted spectra will be saved in a binary format
Thread number set to 56
DIA-NN will use deep learning to predict spectra/RTs/IMs even for peptides carrying modifications which are not recognised by the deep learning predictor. In this scenario, if also generating a spectral library from the DIA data or using the MBR mode, it might or might not be better (depends on the data) to also use the --out-measured-rt option - it's recommended to test it with and without this option

0 files will be processed
[0:00] Loading spectral library /storage/yufe/results/msfragger_dia_paper/lymph/msfraggerdiadda/spectraRT.tsv
[0:26] Finding proteotypic peptides (assuming that the list of UniProt ids provided for each peptide is complete)
[0:35] Spectral library loaded: 0 protein isoforms, 0 protein groups and 5191055 precursors in 3261608 elution groups.
[0:40] Encoding peptides for spectra and RTs prediction
[1:00] Predicting spectra and IMs
[9:46] Predicting RTs
[10:53] Decoding predicted spectra and IMs
[11:03] Decoding RTs
[11:13] Saving the list of predictions to /storage/yufe/results/msfragger_dia_paper/lymph/msfraggerdiadda/spectraRT.predicted.bin
Finished
Done generating DIA-NN predictions
Model running took 682302 milliseconds
Generating edited pin with following features: [unweightedSpectralEntropy, deltaRTLOESS]
Loading predicted spectra
Processing LE_10_DDA_2ul.mzML
RT regression using 5000 PSMs
Edited pin file at /storage/yufe/results/msfragger_dia_paper/lymph/msfraggerdiadda/LE_10_DDA_2ul_edited.pin
Processing LE_10_DDA_2ul_20201209114338.mzML
RT regression using 5000 PSMs
Edited pin file at /storage/yufe/results/msfragger_dia_paper/lymph/msfraggerdiadda/LE_10_DDA_2ul_20201209114338_edited.pin
Processing LE_1_DDA_2ul.mzML
RT regression using 5000 PSMs
Edited pin file at /storage/yufe/results/msfragger_dia_paper/lymph/msfraggerdiadda/LE_1_DDA_2ul_edited.pin
Processing LE_1_DDA_2ul_20201208200004.mzML
RT regression using 5000 PSMs
Edited pin file at /storage/yufe/results/msfragger_dia_paper/lymph/msfraggerdiadda/LE_1_DDA_2ul_20201208200004_edited.pin
Processing LE_2_DDA_2ul.mzML
RT regression using 5000 PSMs
Edited pin file at /storage/yufe/results/msfragger_dia_paper/lymph/msfraggerdiadda/LE_2_DDA_2ul_edited.pin
Processing LE_2_DDA_2ul_20201208214527.mzML
RT regression using 5000 PSMs
Edited pin file at /storage/yufe/results/msfragger_dia_paper/lymph/msfraggerdiadda/LE_2_DDA_2ul_20201208214527_edited.pin
Processing LE_3_DDA_2ul.mzML
RT regression using 5000 PSMs
Edited pin file at /storage/yufe/results/msfragger_dia_paper/lymph/msfraggerdiadda/LE_3_DDA_2ul_edited.pin
Processing LE_3_DDA_2ul_20201208233016.mzML
RT regression using 5000 PSMs
Edited pin file at /storage/yufe/results/msfragger_dia_paper/lymph/msfraggerdiadda/LE_3_DDA_2ul_20201208233016_edited.pin
Processing LE_4_DDA_2ul.mzML
RT regression using 5000 PSMs
Edited pin file at /storage/yufe/results/msfragger_dia_paper/lymph/msfraggerdiadda/LE_4_DDA_2ul_edited.pin
Processing LE_4_DDA_2ul_20201209011502.mzML
RT regression using 5000 PSMs
Edited pin file at /storage/yufe/results/msfragger_dia_paper/lymph/msfraggerdiadda/LE_4_DDA_2ul_20201209011502_edited.pin
Processing LE_5_DDA_2ul.mzML
RT regression using 5000 PSMs
Edited pin file at /storage/yufe/results/msfragger_dia_paper/lymph/msfraggerdiadda/LE_5_DDA_2ul_edited.pin
Processing LE_5_DDA_2ul_20201209025945.mzML
RT regression using 5000 PSMs
Edited pin file at /storage/yufe/results/msfragger_dia_paper/lymph/msfraggerdiadda/LE_5_DDA_2ul_20201209025945_edited.pin
Processing LE_6_DDA_2ul.mzML
RT regression using 5000 PSMs
Edited pin file at /storage/yufe/results/msfragger_dia_paper/lymph/msfraggerdiadda/LE_6_DDA_2ul_edited.pin
Processing LE_6_DDA_2ul_20201209044429.mzML
RT regression using 5000 PSMs
Edited pin file at /storage/yufe/results/msfragger_dia_paper/lymph/msfraggerdiadda/LE_6_DDA_2ul_20201209044429_edited.pin
Processing LE_7_DDA_2ul.mzML
RT regression using 5000 PSMs
Edited pin file at /storage/yufe/results/msfragger_dia_paper/lymph/msfraggerdiadda/LE_7_DDA_2ul_edited.pin
Processing LE_7_DDA_2ul_20201209062916.mzML
RT regression using 5000 PSMs
Edited pin file at /storage/yufe/results/msfragger_dia_paper/lymph/msfraggerdiadda/LE_7_DDA_2ul_20201209062916_edited.pin
Processing LE_8_DDA_2ul.mzML
RT regression using 5000 PSMs
Edited pin file at /storage/yufe/results/msfragger_dia_paper/lymph/msfraggerdiadda/LE_8_DDA_2ul_edited.pin
Processing LE_8_DDA_2ul_20201209081403.mzML
RT regression using 5000 PSMs
Edited pin file at /storage/yufe/results/msfragger_dia_paper/lymph/msfraggerdiadda/LE_8_DDA_2ul_20201209081403_edited.pin
Processing LE_9_DDA_2ul.mzML
RT regression using 5000 PSMs
Edited pin file at /storage/yufe/results/msfragger_dia_paper/lymph/msfraggerdiadda/LE_9_DDA_2ul_edited.pin
Processing LE_9_DDA_2ul_20201209095851.mzML
RT regression using 5000 PSMs
Edited pin file at /storage/yufe/results/msfragger_dia_paper/lymph/msfraggerdiadda/LE_9_DDA_2ul_20201209095851_edited.pin
Processing Lymph_001.mzML
RT regression using 4476 PSMs
Edited pin file at /storage/yufe/results/msfragger_dia_paper/lymph/msfraggerdiadda/Lymph_001_edited.pin
Processing Lymph_002.mzML
RT regression using 5000 PSMs
Edited pin file at /storage/yufe/results/msfragger_dia_paper/lymph/msfraggerdiadda/Lymph_002_edited.pin
Processing Lymph_004.mzML
RT regression using 5000 PSMs
Edited pin file at /storage/yufe/results/msfragger_dia_paper/lymph/msfraggerdiadda/Lymph_004_edited.pin
Processing Lymph_0100.mzML
RT regression using 5000 PSMs
Edited pin file at /storage/yufe/results/msfragger_dia_paper/lymph/msfraggerdiadda/Lymph_0100_edited.pin
Processing Lymph_016.mzML
RT regression using 5000 PSMs
Edited pin file at /storage/yufe/results/msfragger_dia_paper/lymph/msfraggerdiadda/Lymph_016_edited.pin
Processing Lymph_017.mzML
RT regression using 5000 PSMs
Edited pin file at /storage/yufe/results/msfragger_dia_paper/lymph/msfraggerdiadda/Lymph_017_edited.pin
Processing Lymph_029.mzML
RT regression using 5000 PSMs
Edited pin file at /storage/yufe/results/msfragger_dia_paper/lymph/msfraggerdiadda/Lymph_029_edited.pin
Processing Lymph_030.mzML
RT regression using 5000 PSMs
Edited pin file at /storage/yufe/results/msfragger_dia_paper/lymph/msfraggerdiadda/Lymph_030_edited.pin
Processing Lymph_031.mzML
RT regression using 5000 PSMs
Edited pin file at /storage/yufe/results/msfragger_dia_paper/lymph/msfraggerdiadda/Lymph_031_edited.pin
Processing Lymph_043.mzML
RT regression using 5000 PSMs
Edited pin file at /storage/yufe/results/msfragger_dia_paper/lymph/msfraggerdiadda/Lymph_043_edited.pin
Processing Lymph_044.mzML
RT regression using 5000 PSMs
Edited pin file at /storage/yufe/results/msfragger_dia_paper/lymph/msfraggerdiadda/Lymph_044_edited.pin
Processing Lymph_045.mzML
RT regression using 5000 PSMs
Edited pin file at /storage/yufe/results/msfragger_dia_paper/lymph/msfraggerdiadda/Lymph_045_edited.pin
Processing Lymph_056.mzML
RT regression using 5000 PSMs
Edited pin file at /storage/yufe/results/msfragger_dia_paper/lymph/msfraggerdiadda/Lymph_056_edited.pin
Processing Lymph_057.mzML
RT regression using 5000 PSMs
Edited pin file at /storage/yufe/results/msfragger_dia_paper/lymph/msfraggerdiadda/Lymph_057_edited.pin
Processing Lymph_058.mzML
RT regression using 5000 PSMs
Edited pin file at /storage/yufe/results/msfragger_dia_paper/lymph/msfraggerdiadda/Lymph_058_edited.pin
Processing Lymph_060.mzML
RT regression using 5000 PSMs
Edited pin file at /storage/yufe/results/msfragger_dia_paper/lymph/msfraggerdiadda/Lymph_060_edited.pin
Processing Lymph_075.mzML
RT regression using 5000 PSMs
Edited pin file at /storage/yufe/results/msfragger_dia_paper/lymph/msfraggerdiadda/Lymph_075_edited.pin
Processing Lymph_076.mzML
RT regression using 5000 PSMs
Edited pin file at /storage/yufe/results/msfragger_dia_paper/lymph/msfraggerdiadda/Lymph_076_edited.pin
Processing Lymph_077.mzML
RT regression using 5000 PSMs
Edited pin file at /storage/yufe/results/msfragger_dia_paper/lymph/msfraggerdiadda/Lymph_077_edited.pin
Processing Lymph_078.mzML
RT regression using 5000 PSMs
Edited pin file at /storage/yufe/results/msfragger_dia_paper/lymph/msfraggerdiadda/Lymph_078_edited.pin
Processing Lymph_079.mzML
RT regression using 5000 PSMs
Edited pin file at /storage/yufe/results/msfragger_dia_paper/lymph/msfraggerdiadda/Lymph_079_edited.pin
Processing Lymph_098.mzML
RT regression using 5000 PSMs
Edited pin file at /storage/yufe/results/msfragger_dia_paper/lymph/msfraggerdiadda/Lymph_098_edited.pin
Processing Lymph_130.mzML
RT regression using 5000 PSMs
Edited pin file at /storage/yufe/results/msfragger_dia_paper/lymph/msfraggerdiadda/Lymph_130_edited.pin
Processing Lymph_Ecoli_1-12_008.mzML
RT regression using 5000 PSMs
Edited pin file at /storage/yufe/results/msfragger_dia_paper/lymph/msfraggerdiadda/Lymph_Ecoli_1-12_008_edited.pin
Processing Lymph_Ecoli_1-12_009.mzML
RT regression using 5000 PSMs
Edited pin file at /storage/yufe/results/msfragger_dia_paper/lymph/msfraggerdiadda/Lymph_Ecoli_1-12_009_edited.pin
Processing Lymph_Ecoli_1-12_010.mzML
RT regression using 5000 PSMs
Edited pin file at /storage/yufe/results/msfragger_dia_paper/lymph/msfraggerdiadda/Lymph_Ecoli_1-12_010_edited.pin
Processing Lymph_Ecoli_1-12_022.mzML
RT regression using 5000 PSMs
Edited pin file at /storage/yufe/results/msfragger_dia_paper/lymph/msfraggerdiadda/Lymph_Ecoli_1-12_022_edited.pin
Processing Lymph_Ecoli_1-12_023.mzML
RT regression using 5000 PSMs
Edited pin file at /storage/yufe/results/msfragger_dia_paper/lymph/msfraggerdiadda/Lymph_Ecoli_1-12_023_edited.pin
Processing Lymph_Ecoli_1-12_024.mzML
RT regression using 5000 PSMs
Edited pin file at /storage/yufe/results/msfragger_dia_paper/lymph/msfraggerdiadda/Lymph_Ecoli_1-12_024_edited.pin
Processing Lymph_Ecoli_1-12_036.mzML
RT regression using 5000 PSMs
Edited pin file at /storage/yufe/results/msfragger_dia_paper/lymph/msfraggerdiadda/Lymph_Ecoli_1-12_036_edited.pin
Processing Lymph_Ecoli_1-12_037.mzML
RT regression using 5000 PSMs
Edited pin file at /storage/yufe/results/msfragger_dia_paper/lymph/msfraggerdiadda/Lymph_Ecoli_1-12_037_edited.pin
Processing Lymph_Ecoli_1-12_038.mzML
RT regression using 5000 PSMs
Edited pin file at /storage/yufe/results/msfragger_dia_paper/lymph/msfraggerdiadda/Lymph_Ecoli_1-12_038_edited.pin
Processing Lymph_Ecoli_1-12_050.mzML
RT regression using 5000 PSMs
Edited pin file at /storage/yufe/results/msfragger_dia_paper/lymph/msfraggerdiadda/Lymph_Ecoli_1-12_050_edited.pin
Processing Lymph_Ecoli_1-12_051.mzML
RT regression using 5000 PSMs
Edited pin file at /storage/yufe/results/msfragger_dia_paper/lymph/msfraggerdiadda/Lymph_Ecoli_1-12_051_edited.pin
Processing Lymph_Ecoli_1-12_052.mzML
RT regression using 5000 PSMs
Edited pin file at /storage/yufe/results/msfragger_dia_paper/lymph/msfraggerdiadda/Lymph_Ecoli_1-12_052_edited.pin
Processing Lymph_Ecoli_1-12_066.mzML
RT regression using 5000 PSMs
Edited pin file at /storage/yufe/results/msfragger_dia_paper/lymph/msfraggerdiadda/Lymph_Ecoli_1-12_066_edited.pin
Processing Lymph_Ecoli_1-12_067.mzML
RT regression using 5000 PSMs
Edited pin file at /storage/yufe/results/msfragger_dia_paper/lymph/msfraggerdiadda/Lymph_Ecoli_1-12_067_edited.pin
Processing Lymph_Ecoli_1-12_068.mzML
RT regression using 5000 PSMs
Edited pin file at /storage/yufe/results/msfragger_dia_paper/lymph/msfraggerdiadda/Lymph_Ecoli_1-12_068_edited.pin
Processing Lymph_Ecoli_1-12_069.mzML
RT regression using 5000 PSMs
Edited pin file at /storage/yufe/results/msfragger_dia_paper/lymph/msfraggerdiadda/Lymph_Ecoli_1-12_069_edited.pin
Processing Lymph_Ecoli_1-12_088.mzML
RT regression using 5000 PSMs
Edited pin file at /storage/yufe/results/msfragger_dia_paper/lymph/msfraggerdiadda/Lymph_Ecoli_1-12_088_edited.pin
Processing Lymph_Ecoli_1-12_089.mzML
RT regression using 5000 PSMs
Edited pin file at /storage/yufe/results/msfragger_dia_paper/lymph/msfraggerdiadda/Lymph_Ecoli_1-12_089_edited.pin
Processing Lymph_Ecoli_1-12_090.mzML
RT regression using 5000 PSMs
Edited pin file at /storage/yufe/results/msfragger_dia_paper/lymph/msfraggerdiadda/Lymph_Ecoli_1-12_090_edited.pin
Processing Lymph_Ecoli_1-12_091.mzML
RT regression using 5000 PSMs
Edited pin file at /storage/yufe/results/msfragger_dia_paper/lymph/msfraggerdiadda/Lymph_Ecoli_1-12_091_edited.pin
Processing Lymph_Ecoli_1-12_092.mzML
RT regression using 5000 PSMs
Edited pin file at /storage/yufe/results/msfragger_dia_paper/lymph/msfraggerdiadda/Lymph_Ecoli_1-12_092_edited.pin
Processing Lymph_Ecoli_1-12_103.mzML
RT regression using 5000 PSMs
Edited pin file at /storage/yufe/results/msfragger_dia_paper/lymph/msfraggerdiadda/Lymph_Ecoli_1-12_103_edited.pin
Processing Lymph_Ecoli_1-12_104.mzML
RT regression using 5000 PSMs
Edited pin file at /storage/yufe/results/msfragger_dia_paper/lymph/msfraggerdiadda/Lymph_Ecoli_1-12_104_edited.pin
Processing Lymph_Ecoli_1-25_005.mzML
RT regression using 5000 PSMs
Edited pin file at /storage/yufe/results/msfragger_dia_paper/lymph/msfraggerdiadda/Lymph_Ecoli_1-25_005_edited.pin
Processing Lymph_Ecoli_1-25_006.mzML
RT regression using 3797 PSMs
Edited pin file at /storage/yufe/results/msfragger_dia_paper/lymph/msfraggerdiadda/Lymph_Ecoli_1-25_006_edited.pin
Processing Lymph_Ecoli_1-25_007.mzML
RT regression using 5000 PSMs
Edited pin file at /storage/yufe/results/msfragger_dia_paper/lymph/msfraggerdiadda/Lymph_Ecoli_1-25_007_edited.pin
Processing Lymph_Ecoli_1-25_018.mzML
RT regression using 5000 PSMs
Edited pin file at /storage/yufe/results/msfragger_dia_paper/lymph/msfraggerdiadda/Lymph_Ecoli_1-25_018_edited.pin
Processing Lymph_Ecoli_1-25_019.mzML
RT regression using 5000 PSMs
Edited pin file at /storage/yufe/results/msfragger_dia_paper/lymph/msfraggerdiadda/Lymph_Ecoli_1-25_019_edited.pin
Processing Lymph_Ecoli_1-25_020.mzML
RT regression using 5000 PSMs
Edited pin file at /storage/yufe/results/msfragger_dia_paper/lymph/msfraggerdiadda/Lymph_Ecoli_1-25_020_edited.pin
Processing Lymph_Ecoli_1-25_032.mzML
RT regression using 5000 PSMs
Edited pin file at /storage/yufe/results/msfragger_dia_paper/lymph/msfraggerdiadda/Lymph_Ecoli_1-25_032_edited.pin
Processing Lymph_Ecoli_1-25_033.mzML
RT regression using 5000 PSMs
Edited pin file at /storage/yufe/results/msfragger_dia_paper/lymph/msfraggerdiadda/Lymph_Ecoli_1-25_033_edited.pin
Processing Lymph_Ecoli_1-25_034.mzML
RT regression using 5000 PSMs
Edited pin file at /storage/yufe/results/msfragger_dia_paper/lymph/msfraggerdiadda/Lymph_Ecoli_1-25_034_edited.pin
Processing Lymph_Ecoli_1-25_046.mzML
RT regression using 5000 PSMs
Edited pin file at /storage/yufe/results/msfragger_dia_paper/lymph/msfraggerdiadda/Lymph_Ecoli_1-25_046_edited.pin
Processing Lymph_Ecoli_1-25_047.mzML
RT regression using 5000 PSMs
Edited pin file at /storage/yufe/results/msfragger_dia_paper/lymph/msfraggerdiadda/Lymph_Ecoli_1-25_047_edited.pin
Processing Lymph_Ecoli_1-25_049.mzML
RT regression using 5000 PSMs
Edited pin file at /storage/yufe/results/msfragger_dia_paper/lymph/msfraggerdiadda/Lymph_Ecoli_1-25_049_edited.pin
Processing Lymph_Ecoli_1-25_061.mzML
RT regression using 5000 PSMs
Edited pin file at /storage/yufe/results/msfragger_dia_paper/lymph/msfraggerdiadda/Lymph_Ecoli_1-25_061_edited.pin
Processing Lymph_Ecoli_1-25_063.mzML
RT regression using 3817 PSMs
Edited pin file at /storage/yufe/results/msfragger_dia_paper/lymph/msfraggerdiadda/Lymph_Ecoli_1-25_063_edited.pin
Processing Lymph_Ecoli_1-25_064.mzML
RT regression using 5000 PSMs
Edited pin file at /storage/yufe/results/msfragger_dia_paper/lymph/msfraggerdiadda/Lymph_Ecoli_1-25_064_edited.pin
Processing Lymph_Ecoli_1-25_065.mzML
RT regression using 5000 PSMs
Edited pin file at /storage/yufe/results/msfragger_dia_paper/lymph/msfraggerdiadda/Lymph_Ecoli_1-25_065_edited.pin
Processing Lymph_Ecoli_1-25_080.mzML
RT regression using 5000 PSMs
Edited pin file at /storage/yufe/results/msfragger_dia_paper/lymph/msfraggerdiadda/Lymph_Ecoli_1-25_080_edited.pin
Processing Lymph_Ecoli_1-25_082.mzML
RT regression using 5000 PSMs
Edited pin file at /storage/yufe/results/msfragger_dia_paper/lymph/msfraggerdiadda/Lymph_Ecoli_1-25_082_edited.pin
Processing Lymph_Ecoli_1-25_083.mzML
RT regression using 5000 PSMs
Edited pin file at /storage/yufe/results/msfragger_dia_paper/lymph/msfraggerdiadda/Lymph_Ecoli_1-25_083_edited.pin
Processing Lymph_Ecoli_1-25_085.mzML
RT regression using 5000 PSMs
Edited pin file at /storage/yufe/results/msfragger_dia_paper/lymph/msfraggerdiadda/Lymph_Ecoli_1-25_085_edited.pin
Processing Lymph_Ecoli_1-25_087.mzML
RT regression using 5000 PSMs
Edited pin file at /storage/yufe/results/msfragger_dia_paper/lymph/msfraggerdiadda/Lymph_Ecoli_1-25_087_edited.pin
Processing Lymph_Ecoli_1-25_101.mzML
RT regression using 5000 PSMs
Edited pin file at /storage/yufe/results/msfragger_dia_paper/lymph/msfraggerdiadda/Lymph_Ecoli_1-25_101_edited.pin
Processing Lymph_Ecoli_1-25_102.mzML
RT regression using 5000 PSMs
Edited pin file at /storage/yufe/results/msfragger_dia_paper/lymph/msfraggerdiadda/Lymph_Ecoli_1-25_102_edited.pin
Processing Lymph_Ecoli_1-6_011.mzML
RT regression using 5000 PSMs
Edited pin file at /storage/yufe/results/msfragger_dia_paper/lymph/msfraggerdiadda/Lymph_Ecoli_1-6_011_edited.pin
Processing Lymph_Ecoli_1-6_012.mzML
RT regression using 5000 PSMs
Edited pin file at /storage/yufe/results/msfragger_dia_paper/lymph/msfraggerdiadda/Lymph_Ecoli_1-6_012_edited.pin
Processing Lymph_Ecoli_1-6_013.mzML
RT regression using 5000 PSMs
Edited pin file at /storage/yufe/results/msfragger_dia_paper/lymph/msfraggerdiadda/Lymph_Ecoli_1-6_013_edited.pin
Processing Lymph_Ecoli_1-6_026.mzML
RT regression using 5000 PSMs
Edited pin file at /storage/yufe/results/msfragger_dia_paper/lymph/msfraggerdiadda/Lymph_Ecoli_1-6_026_edited.pin
Processing Lymph_Ecoli_1-6_027.mzML
RT regression using 5000 PSMs
Edited pin file at /storage/yufe/results/msfragger_dia_paper/lymph/msfraggerdiadda/Lymph_Ecoli_1-6_027_edited.pin
Processing Lymph_Ecoli_1-6_028.mzML
RT regression using 4046 PSMs
Edited pin file at /storage/yufe/results/msfragger_dia_paper/lymph/msfraggerdiadda/Lymph_Ecoli_1-6_028_edited.pin
Processing Lymph_Ecoli_1-6_039.mzML
RT regression using 5000 PSMs
Edited pin file at /storage/yufe/results/msfragger_dia_paper/lymph/msfraggerdiadda/Lymph_Ecoli_1-6_039_edited.pin
Processing Lymph_Ecoli_1-6_041.mzML
RT regression using 5000 PSMs
Edited pin file at /storage/yufe/results/msfragger_dia_paper/lymph/msfraggerdiadda/Lymph_Ecoli_1-6_041_edited.pin
Processing Lymph_Ecoli_1-6_042.mzML
RT regression using 5000 PSMs
Edited pin file at /storage/yufe/results/msfragger_dia_paper/lymph/msfraggerdiadda/Lymph_Ecoli_1-6_042_edited.pin
Processing Lymph_Ecoli_1-6_053.mzML
RT regression using 5000 PSMs
Edited pin file at /storage/yufe/results/msfragger_dia_paper/lymph/msfraggerdiadda/Lymph_Ecoli_1-6_053_edited.pin
Processing Lymph_Ecoli_1-6_054.mzML
RT regression using 5000 PSMs
Edited pin file at /storage/yufe/results/msfragger_dia_paper/lymph/msfraggerdiadda/Lymph_Ecoli_1-6_054_edited.pin
Processing Lymph_Ecoli_1-6_055.mzML
RT regression using 5000 PSMs
Edited pin file at /storage/yufe/results/msfragger_dia_paper/lymph/msfraggerdiadda/Lymph_Ecoli_1-6_055_edited.pin
Processing Lymph_Ecoli_1-6_070.mzML
RT regression using 5000 PSMs
Edited pin file at /storage/yufe/results/msfragger_dia_paper/lymph/msfraggerdiadda/Lymph_Ecoli_1-6_070_edited.pin
Processing Lymph_Ecoli_1-6_071.mzML
RT regression using 5000 PSMs
Edited pin file at /storage/yufe/results/msfragger_dia_paper/lymph/msfraggerdiadda/Lymph_Ecoli_1-6_071_edited.pin
Processing Lymph_Ecoli_1-6_072.mzML
RT regression using 5000 PSMs
Edited pin file at /storage/yufe/results/msfragger_dia_paper/lymph/msfraggerdiadda/Lymph_Ecoli_1-6_072_edited.pin
Processing Lymph_Ecoli_1-6_074.mzML
RT regression using 5000 PSMs
Edited pin file at /storage/yufe/results/msfragger_dia_paper/lymph/msfraggerdiadda/Lymph_Ecoli_1-6_074_edited.pin
Processing Lymph_Ecoli_1-6_093.mzML
RT regression using 5000 PSMs
Edited pin file at /storage/yufe/results/msfragger_dia_paper/lymph/msfraggerdiadda/Lymph_Ecoli_1-6_093_edited.pin
Processing Lymph_Ecoli_1-6_094.mzML
RT regression using 5000 PSMs
Edited pin file at /storage/yufe/results/msfragger_dia_paper/lymph/msfraggerdiadda/Lymph_Ecoli_1-6_094_edited.pin
Processing Lymph_Ecoli_1-6_095.mzML
RT regression using 5000 PSMs
Edited pin file at /storage/yufe/results/msfragger_dia_paper/lymph/msfraggerdiadda/Lymph_Ecoli_1-6_095_edited.pin
Processing Lymph_Ecoli_1-6_096.mzML
RT regression using 5000 PSMs
Edited pin file at /storage/yufe/results/msfragger_dia_paper/lymph/msfraggerdiadda/Lymph_Ecoli_1-6_096_edited.pin
Processing Lymph_Ecoli_1-6_097.mzML
RT regression using 5000 PSMs
Edited pin file at /storage/yufe/results/msfragger_dia_paper/lymph/msfraggerdiadda/Lymph_Ecoli_1-6_097_edited.pin
Processing Lymph_Ecoli_1-6_105.mzML
RT regression using 5000 PSMs
Edited pin file at /storage/yufe/results/msfragger_dia_paper/lymph/msfraggerdiadda/Lymph_Ecoli_1-6_105_edited.pin
Processing Lymph_Ecoli_1-6_106.mzML
RT regression using 5000 PSMs
Edited pin file at /storage/yufe/results/msfragger_dia_paper/lymph/msfraggerdiadda/Lymph_Ecoli_1-6_106_edited.pin
Processing MM-85-87-91-92-96-97-102-104-106_Lymph-Ecoli_1-12_DIA400.mzML
RT regression using 1571 PSMs
Edited pin file at /storage/yufe/results/msfragger_dia_paper/lymph/msfraggerdiadda/MM-85-87-91-92-96-97-102-104-106_Lymph-Ecoli_1-12_DIA400_edited.pin
Processing MM-85-87-91-92-96-97-102-104-106_Lymph-Ecoli_1-12_DIA500.mzML
RT regression using 5000 PSMs
Edited pin file at /storage/yufe/results/msfragger_dia_paper/lymph/msfraggerdiadda/MM-85-87-91-92-96-97-102-104-106_Lymph-Ecoli_1-12_DIA500_edited.pin
Processing MM-85-87-91-92-96-97-102-104-106_Lymph-Ecoli_1-12_DIA600.mzML
RT regression using 5000 PSMs
Edited pin file at /storage/yufe/results/msfragger_dia_paper/lymph/msfraggerdiadda/MM-85-87-91-92-96-97-102-104-106_Lymph-Ecoli_1-12_DIA600_edited.pin
Processing MM-85-87-91-92-96-97-102-104-106_Lymph-Ecoli_1-12_DIA700.mzML
RT regression using 5000 PSMs
Edited pin file at /storage/yufe/results/msfragger_dia_paper/lymph/msfraggerdiadda/MM-85-87-91-92-96-97-102-104-106_Lymph-Ecoli_1-12_DIA700_edited.pin
Processing MM-85-87-91-92-96-97-102-104-106_Lymph-Ecoli_1-12_DIA800.mzML
RT regression using 3868 PSMs
Edited pin file at /storage/yufe/results/msfragger_dia_paper/lymph/msfraggerdiadda/MM-85-87-91-92-96-97-102-104-106_Lymph-Ecoli_1-12_DIA800_edited.pin
Processing MM-85-87-91-92-96-97-102-104-106_Lymph-Ecoli_1-12_DIA900.mzML
RT regression using 2797 PSMs
Edited pin file at /storage/yufe/results/msfragger_dia_paper/lymph/msfraggerdiadda/MM-85-87-91-92-96-97-102-104-106_Lymph-Ecoli_1-12_DIA900_edited.pin
Final parameters used for feature annotation:
	fragger = /storage/yufe/results/msfragger_dia_paper/lymph/msfraggerdiadda/fragger_dda.params
	pinPepXMLDirectory = LE_4_DDA_2ul.pin LE_2_DDA_2ul.pin LE_6_DDA_2ul.pin LE_1_DDA_2ul.pin LE_5_DDA_2ul.pin Lymph_016.pin Lymph_Ecoli_1-6_072.pin LE_8_DDA_2ul.pin Lymph_Ecoli_1-25_033.pin Lymph_075.pin LE_7_DDA_2ul.pin Lymph_077.pin Lymph_Ecoli_1-12_051.pin LE_9_DDA_2ul.pin Lymph_Ecoli_1-12_104.pin Lymph_Ecoli_1-6_097.pin Lymph_Ecoli_1-12_068.pin Lymph_Ecoli_1-6_011.pin Lymph_Ecoli_1-6_054.pin Lymph_Ecoli_1-12_090.pin Lymph_Ecoli_1-25_019.pin Lymph_079.pin Lymph_Ecoli_1-25_007.pin Lymph_Ecoli_1-12_088.pin Lymph_Ecoli_1-12_009.pin Lymph_004.pin Lymph_Ecoli_1-25_005.pin Lymph_Ecoli_1-6_074.pin Lymph_Ecoli_1-12_092.pin Lymph_Ecoli_1-6_026.pin MM-85-87-91-92-96-97-102-104-106_Lymph-Ecoli_1-12_DIA400.pin LE_3_DDA_2ul.pin Lymph_Ecoli_1-6_106.pin Lymph_Ecoli_1-6_013.pin Lymph_Ecoli_1-25_047.pin LE_4_DDA_2ul_20201209011502.pin Lymph_Ecoli_1-12_038.pin LE_7_DDA_2ul_20201209062916.pin Lymph_Ecoli_1-6_042.pin Lymph_Ecoli_1-25_102.pin Lymph_Ecoli_1-6_094.pin Lymph_0100.pin Lymph_002.pin Lymph_045.pin LE_1_DDA_2ul_20201208200004.pin Lymph_Ecoli_1-6_028.pin Lymph_Ecoli_1-25_064.pin Lymph_Ecoli_1-6_096.pin Lymph_030.pin Lymph_Ecoli_1-6_070.pin Lymph_043.pin Lymph_Ecoli_1-12_036.pin Lymph_060.pin Lymph_Ecoli_1-6_053.pin LE_5_DDA_2ul_20201209025945.pin Lymph_Ecoli_1-12_010.pin Lymph_056.pin Lymph_Ecoli_1-12_023.pin LE_8_DDA_2ul_20201209081403.pin Lymph_Ecoli_1-25_032.pin Lymph_Ecoli_1-12_066.pin MM-85-87-91-92-96-97-102-104-106_Lymph-Ecoli_1-12_DIA900.pin Lymph_130.pin LE_2_DDA_2ul_20201208214527.pin Lymph_Ecoli_1-6_039.pin Lymph_Ecoli_1-12_008.pin Lymph_Ecoli_1-25_034.pin Lymph_Ecoli_1-25_085.pin Lymph_Ecoli_1-12_050.pin Lymph_Ecoli_1-12_024.pin Lymph_Ecoli_1-6_055.pin Lymph_Ecoli_1-12_067.pin Lymph_Ecoli_1-6_012.pin Lymph_058.pin Lymph_Ecoli_1-6_071.pin LE_9_DDA_2ul_20201209095851.pin MM-85-87-91-92-96-97-102-104-106_Lymph-Ecoli_1-12_DIA500.pin Lymph_076.pin MM-85-87-91-92-96-97-102-104-106_Lymph-Ecoli_1-12_DIA800.pin Lymph_Ecoli_1-25_006.pin LE_3_DDA_2ul_20201208233016.pin Lymph_Ecoli_1-25_083.pin LE_6_DDA_2ul_20201209044429.pin Lymph_Ecoli_1-12_091.pin LE_10_DDA_2ul.pin Lymph_Ecoli_1-25_065.pin Lymph_Ecoli_1-6_027.pin Lymph_Ecoli_1-12_069.pin Lymph_Ecoli_1-6_105.pin Lymph_Ecoli_1-25_018.pin Lymph_017.pin Lymph_Ecoli_1-25_049.pin Lymph_078.pin Lymph_Ecoli_1-25_101.pin Lymph_Ecoli_1-25_080.pin Lymph_029.pin Lymph_Ecoli_1-12_089.pin Lymph_Ecoli_1-25_020.pin MM-85-87-91-92-96-97-102-104-106_Lymph-Ecoli_1-12_DIA700.pin Lymph_Ecoli_1-25_063.pin LE_10_DDA_2ul_20201209114338.pin Lymph_Ecoli_1-6_041.pin Lymph_Ecoli_1-25_046.pin Lymph_Ecoli_1-25_082.pin Lymph_Ecoli_1-12_037.pin Lymph_098.pin Lymph_Ecoli_1-6_093.pin Lymph_Ecoli_1-12_052.pin Lymph_044.pin Lymph_Ecoli_1-12_022.pin Lymph_057.pin Lymph_Ecoli_1-12_103.pin Lymph_001.pin Lymph_Ecoli_1-25_087.pin MM-85-87-91-92-96-97-102-104-106_Lymph-Ecoli_1-12_DIA600.pin Lymph_Ecoli_1-25_061.pin Lymph_Ecoli_1-6_095.pin Lymph_031.pin
	mzmlDirectory = /storage/yufe/data/lymph_Klemens_Frohlich/mzml/dda /storage/yufe/data/lymph_Klemens_Frohlich/mzml/dia
	outputDirectory = /storage/yufe/results/msfragger_dia_paper/lymph/msfraggerdiadda
	editedPin = edited
	renamePin = 1
	spectraRTPredInput = /storage/yufe/results/msfragger_dia_paper/lymph/msfraggerdiadda/spectraRT.tsv
	detectPredInput = /storage/yufe/results/msfragger_dia_paper/lymph/msfraggerdiadda/detect.tsv
	spectraRTPredFile = /storage/yufe/results/msfragger_dia_paper/lymph/msfraggerdiadda/spectraRT.predicted.bin
	detectPredFile = null
	deletePreds = true
	predictionTimeLimit = 120
	fasta = /storage/yufe/results/msfragger_dia_paper/lymph/2022-02-18-decoys-reviewed-UP000005640-UP000000625.fas
	decoyPrefix = >rev_
	cutAfter = KR
	butNotAfter = P
	digestMinLength = 7
	digestMaxLength = 50
	digestMinMass = 500.0
	digestMaxMass = 5000.0
	numThreads = 56
	DiaNN = /storage/yufe/tools/FragPipe-18.0/fragpipe/tools/diann/1.8.1/linux/diann-1.8.1
	spectraRTPredModel = DIA-NN
	ppmTolerance = 20.0
	lowResppmTolerance = 300.0
	highResppmTolerance = 20.0
	matchWithDaltons = false
	DaTolerance = 0.05
	useSpectra = true
	useTopFragments = true
	topFragments = 20
	removeRankPeaks = true
	useBasePeak = true
	percentBasePeak = 1.0
	useRT = true
	RTregressionSize = 5000
	uniformPriorPercentile = 10.0
	RTescoreCutoff = 3.1622776E-4
	RTbinMultiplier = 1
	RTIQR = 50.0
	noRTscores = false
	bandwidth = 0.05
	robustIters = 2
	useDetect = false
	useIM = false
	IMregressionSize = 5000
	IMescoreCutoff = 3.1622776E-4
	IMbinMultiplier = 100
	FragmentationType = HCD
	NCE = 30
	createPredFileOnly = false
	ignoredFragmentIonTypes = 
	onlyFragmentIonTypes = 
	fragmentIonHierarchy = [immonium, y, b, a, y-NL, b-NL, a-NL, internal, internal-NL, unknown]
	useMatchedIntensities = false
	usePredIntensities = false
	usePeakCounts = false
	useIndividualSpectralSimilarities = false
	useIntensitiesDifference = false
	useIntensityDistributionSimilarity = false
	features = unweightedSpectralEntropy,deltaRTLOESS
	useMultipleCorrelatedFeatures = false
Done in 2988930 ms
Process 'MSBooster' finished, exit code: 0
Percolator [Work dir: /storage/yufe/results/msfragger_dia_paper/lymph/msfraggerdiadda]
/storage/yufe/tools/FragPipe-18.0/fragpipe/tools/percolator-305/percolator --only-psms --no-terminate --post-processing-tdc --num-threads 56 --results-psms LE_7_DDA_2ul_percolator_target_psms.tsv --decoy-results-psms LE_7_DDA_2ul_percolator_decoy_psms.tsv LE_7_DDA_2ul_edited.pin
Percolator version 3.05.0, Build Date Apr 28 2020 14:23:07
Copyright (c) 2006-9 University of Washington. All rights reserved.
Written by Lukas Käll (lukall@u.washington.edu) in the
Department of Genome Sciences at the University of Washington.
Issued command:
/storage/yufe/tools/FragPipe-18.0/fragpipe/tools/percolator-305/percolator --only-psms --no-terminate --post-processing-tdc --num-threads 56 --results-psms LE_7_DDA_2ul_percolator_target_psms.tsv --decoy-results-psms LE_7_DDA_2ul_percolator_decoy_psms.tsv LE_7_DDA_2ul_edited.pin
Started Mon Aug 22 01:36:40 2022
 on pathproteome-dev01.med.umich.edu
Hyperparameters: selectionFdr=0.01, Cpos=0, Cneg=0, maxNiter=10
Reading tab-delimited input from datafile LE_7_DDA_2ul_edited.pin
Features:
retentiontime rank abs_ppm isotope_errors log10_evalue hyperscore delta_hyperscore matched_ion_num complementary_ions ion_series weighted_average_abs_fragment_ppm peptide_length ntt nmc 15.994900M unweighted_spectral_entropy delta_RT_loess 
Found 17661 PSMs
Concatenated search input detected and --post-processing-tdc flag set. Applying target-decoy competition on Percolator scores.
Train/test set contains 13393 positives and 4268 negatives, size ratio=3.138 and pi0=1
Selecting Cpos by cross-validation.
Selecting Cneg by cross-validation.
Split 1:	Selected feature 16 as initial direction. Could separate 5757 training set positives with q<0.01 in that direction.
Split 2:	Selected feature 16 as initial direction. Could separate 5692 training set positives with q<0.01 in that direction.
Split 3:	Selected feature 16 as initial direction. Could separate 5554 training set positives with q<0.01 in that direction.
Found 8499 test set positives with q<0.01 in initial direction
Reading in data and feature calculation took 3.77 cpu seconds or 0 seconds wall clock time.
---Training with Cpos selected by cross validation, Cneg selected by cross validation, initial_fdr=0.01, fdr=0.01
Iteration 1:	Estimated 8982 PSMs with q<0.01
Iteration 2:	Estimated 9024 PSMs with q<0.01
Iteration 3:	Estimated 9037 PSMs with q<0.01
Iteration 4:	Estimated 9039 PSMs with q<0.01
Iteration 5:	Estimated 9044 PSMs with q<0.01
Iteration 6:	Estimated 9046 PSMs with q<0.01
Iteration 7:	Estimated 9050 PSMs with q<0.01
Iteration 8:	Estimated 9046 PSMs with q<0.01
Iteration 9:	Estimated 9047 PSMs with q<0.01
Iteration 10:	Estimated 9046 PSMs with q<0.01
Learned normalized SVM weights for the 3 cross-validation splits:
 Split1	 Split2	 Split3	FeatureName
-0.1130	-0.1139	-0.0469	retentiontime
 0.0000	 0.0000	 0.0000	rank
-0.1573	-0.0479	-0.1345	abs_ppm
-0.0127	 0.0155	 0.0145	isotope_errors
-1.0558	-0.3890	-0.7733	log10_evalue
 0.6358	 0.8563	 1.0963	hyperscore
 0.6371	 0.9315	 0.8241	delta_hyperscore
 0.4330	 0.8384	 0.3097	matched_ion_num
-0.6119	-0.6871	-0.6221	complementary_ions
-0.2344	-0.4264	-0.2236	ion_series
-0.0281	 0.0059	-0.0018	weighted_average_abs_fragment_ppm
 0.4778	 0.3996	 0.3398	peptide_length
 0.0000	 0.0000	 0.0000	ntt
-0.1067	-0.0715	-0.1404	nmc
 0.0090	-0.0768	-0.1254	15.994900M
 2.0808	 2.4556	 2.1081	unweighted_spectral_entropy
-1.9325	-1.3921	-1.8105	delta_RT_loess
-0.5391	-0.2027	-0.2155	m0
Found 9018 test set PSMs with q<0.01.
Selected best-scoring PSM per scan+expMass (target-decoy competition): 13393 target PSMs and 4268 decoy PSMs.
Calculating q values.
Final list yields 9021 target PSMs with q<0.01.
Calculating posterior error probabilities (PEPs).
Processing took 23.84 cpu seconds or 2 seconds wall clock time.
Process 'Percolator' finished, exit code: 0
Percolator [Work dir: /storage/yufe/results/msfragger_dia_paper/lymph/msfraggerdiadda]
/storage/yufe/tools/FragPipe-18.0/fragpipe/tools/percolator-305/percolator --only-psms --no-terminate --post-processing-tdc --num-threads 56 --results-psms Lymph_Ecoli_1-12_103_percolator_target_psms.tsv --decoy-results-psms Lymph_Ecoli_1-12_103_percolator_decoy_psms.tsv Lymph_Ecoli_1-12_103_edited.pin
Percolator version 3.05.0, Build Date Apr 28 2020 14:23:07
Copyright (c) 2006-9 University of Washington. All rights reserved.
Written by Lukas Käll (lukall@u.washington.edu) in the
Department of Genome Sciences at the University of Washington.
Issued command:
/storage/yufe/tools/FragPipe-18.0/fragpipe/tools/percolator-305/percolator --only-psms --no-terminate --post-processing-tdc --num-threads 56 --results-psms Lymph_Ecoli_1-12_103_percolator_target_psms.tsv --decoy-results-psms Lymph_Ecoli_1-12_103_percolator_decoy_psms.tsv Lymph_Ecoli_1-12_103_edited.pin
Started Mon Aug 22 01:36:42 2022
 on pathproteome-dev01.med.umich.edu
Hyperparameters: selectionFdr=0.01, Cpos=0, Cneg=0, maxNiter=10
Reading tab-delimited input from datafile Lymph_Ecoli_1-12_103_edited.pin
Features:
retentiontime rank log10_intensity abs_ppm abs_rt_diff complementary_ions ion_series weighted_average_abs_fragment_ppm weighted_average_fragment_rt_deviation precursor_rt_deviation isotopes log10_kl log10_kl_negative_1 log10_kl_negative_2 hyperscore matched_ion_num peptide_length ntt nmc 15.994900M unweighted_spectral_entropy delta_RT_loess 
Found 411478 PSMs
Concatenated search input detected and --post-processing-tdc flag set. Applying target-decoy competition on Percolator scores.
Train/test set contains 229716 positives and 181762 negatives, size ratio=1.26383 and pi0=1
Selecting Cpos by cross-validation.
Selecting Cneg by cross-validation.
Split 1:	Selected feature 15 as initial direction. Could separate 6935 training set positives with q<0.01 in that direction.
Split 2:	Selected feature 15 as initial direction. Could separate 7428 training set positives with q<0.01 in that direction.
Split 3:	Selected feature 15 as initial direction. Could separate 7268 training set positives with q<0.01 in that direction.
Found 10955 test set positives with q<0.01 in initial direction
Reading in data and feature calculation took 48.06 cpu seconds or 4 seconds wall clock time.
---Training with Cpos selected by cross validation, Cneg selected by cross validation, initial_fdr=0.01, fdr=0.01
Iteration 1:	Estimated 19517 PSMs with q<0.01
Iteration 2:	Estimated 24880 PSMs with q<0.01
Iteration 3:	Estimated 28005 PSMs with q<0.01
Iteration 4:	Estimated 29541 PSMs with q<0.01
Iteration 5:	Estimated 30433 PSMs with q<0.01
Iteration 6:	Estimated 30681 PSMs with q<0.01
Iteration 7:	Estimated 30803 PSMs with q<0.01
Iteration 8:	Estimated 30911 PSMs with q<0.01
Iteration 9:	Estimated 30925 PSMs with q<0.01
Iteration 10:	Estimated 30903 PSMs with q<0.01
Learned normalized SVM weights for the 3 cross-validation splits:
 Split1	 Split2	 Split3	FeatureName
 0.3238	 0.2913	 0.2596	retentiontime
-0.0661	 0.0040	-0.0463	rank
-0.0600	-0.3131	-0.2326	log10_intensity
-0.3941	-0.3356	-0.3842	abs_ppm
-0.0112	-0.2220	-0.1745	abs_rt_diff
-0.1920	-0.1723	-0.1636	complementary_ions
-0.1318	-0.1656	-0.2195	ion_series
 0.0550	-0.0284	-0.0191	weighted_average_abs_fragment_ppm
-0.1296	-0.0746	-0.1591	weighted_average_fragment_rt_deviation
 0.0440	 0.0288	 0.1082	precursor_rt_deviation
-0.0920	 0.0758	-0.0170	isotopes
-0.0070	 0.0135	-0.0247	log10_kl
 0.0256	 0.0402	-0.0148	log10_kl_negative_1
-0.0212	-0.0206	-0.0042	log10_kl_negative_2
 1.2293	 1.6614	 1.4514	hyperscore
-0.5693	-0.8892	-0.7387	matched_ion_num
 0.1638	 0.1931	 0.1861	peptide_length
 0.0000	 0.0000	 0.0000	ntt
-0.3125	-0.3057	-0.3354	nmc
-0.2093	-0.1705	-0.1308	15.994900M
 1.7529	 1.8084	 1.6774	unweighted_spectral_entropy
-5.3173	-5.0470	-4.7565	delta_RT_loess
-8.8085	-8.3287	-8.0532	m0
Found 30737 test set PSMs with q<0.01.
Selected best-scoring PSM per scan+expMass (target-decoy competition): 229716 target PSMs and 181762 decoy PSMs.
Calculating q values.
Final list yields 30751 target PSMs with q<0.01.
Calculating posterior error probabilities (PEPs).
Processing took 236.1 cpu seconds or 25 seconds wall clock time.
Process 'Percolator' finished, exit code: 0
Percolator [Work dir: /storage/yufe/results/msfragger_dia_paper/lymph/msfraggerdiadda]
/storage/yufe/tools/FragPipe-18.0/fragpipe/tools/percolator-305/percolator --only-psms --no-terminate --post-processing-tdc --num-threads 56 --results-psms Lymph_Ecoli_1-6_039_percolator_target_psms.tsv --decoy-results-psms Lymph_Ecoli_1-6_039_percolator_decoy_psms.tsv Lymph_Ecoli_1-6_039_edited.pin
Percolator version 3.05.0, Build Date Apr 28 2020 14:23:07
Copyright (c) 2006-9 University of Washington. All rights reserved.
Written by Lukas Käll (lukall@u.washington.edu) in the
Department of Genome Sciences at the University of Washington.
Issued command:
/storage/yufe/tools/FragPipe-18.0/fragpipe/tools/percolator-305/percolator --only-psms --no-terminate --post-processing-tdc --num-threads 56 --results-psms Lymph_Ecoli_1-6_039_percolator_target_psms.tsv --decoy-results-psms Lymph_Ecoli_1-6_039_percolator_decoy_psms.tsv Lymph_Ecoli_1-6_039_edited.pin
Started Mon Aug 22 01:37:13 2022
 on pathproteome-dev01.med.umich.edu
Hyperparameters: selectionFdr=0.01, Cpos=0, Cneg=0, maxNiter=10
Reading tab-delimited input from datafile Lymph_Ecoli_1-6_039_edited.pin
Features:
retentiontime rank log10_intensity abs_ppm abs_rt_diff complementary_ions ion_series weighted_average_abs_fragment_ppm weighted_average_fragment_rt_deviation precursor_rt_deviation isotopes log10_kl log10_kl_negative_1 log10_kl_negative_2 hyperscore matched_ion_num peptide_length ntt nmc 15.994900M unweighted_spectral_entropy delta_RT_loess 
Found 705200 PSMs
Concatenated search input detected and --post-processing-tdc flag set. Applying target-decoy competition on Percolator scores.
Train/test set contains 381714 positives and 323486 negatives, size ratio=1.18 and pi0=1
Selecting Cpos by cross-validation.
Selecting Cneg by cross-validation.
Split 1:	Selected feature 15 as initial direction. Could separate 9250 training set positives with q<0.01 in that direction.
Split 2:	Selected feature 15 as initial direction. Could separate 9168 training set positives with q<0.01 in that direction.
Split 3:	Selected feature 15 as initial direction. Could separate 9585 training set positives with q<0.01 in that direction.
Found 13996 test set positives with q<0.01 in initial direction
Reading in data and feature calculation took 60.5 cpu seconds or 8 seconds wall clock time.
---Training with Cpos selected by cross validation, Cneg selected by cross validation, initial_fdr=0.01, fdr=0.01
Iteration 1:	Estimated 27483 PSMs with q<0.01
Iteration 2:	Estimated 33260 PSMs with q<0.01
Iteration 3:	Estimated 35329 PSMs with q<0.01
Iteration 4:	Estimated 36139 PSMs with q<0.01
Iteration 5:	Estimated 36395 PSMs with q<0.01
Iteration 6:	Estimated 36514 PSMs with q<0.01
Iteration 7:	Estimated 36625 PSMs with q<0.01
Iteration 8:	Estimated 36642 PSMs with q<0.01
Iteration 9:	Estimated 36699 PSMs with q<0.01
Iteration 10:	Estimated 36717 PSMs with q<0.01
Learned normalized SVM weights for the 3 cross-validation splits:
 Split1	 Split2	 Split3	FeatureName
 0.1545	 0.1836	 0.1428	retentiontime
 0.0240	 0.0740	 0.0524	rank
-0.3423	-0.3504	-0.3427	log10_intensity
-0.3375	-0.3915	-0.2879	abs_ppm
-0.1588	-0.0806	-0.1746	abs_rt_diff
-0.2204	-0.1771	-0.1758	complementary_ions
 0.0986	 0.0309	 0.0861	ion_series
 0.0170	 0.0041	 0.0188	weighted_average_abs_fragment_ppm
-0.2323	-0.1964	-0.1533	weighted_average_fragment_rt_deviation
-0.0883	-0.0814	-0.0768	precursor_rt_deviation
 0.1847	 0.1855	 0.1291	isotopes
-0.0616	-0.0585	-0.0601	log10_kl
 0.0062	-0.0076	-0.0023	log10_kl_negative_1
 0.0350	 0.0233	 0.0321	log10_kl_negative_2
 1.8694	 1.8690	 1.1232	hyperscore
-1.1376	-1.1277	-0.5907	matched_ion_num
 0.0326	-0.0035	 0.0383	peptide_length
 0.0000	 0.0000	 0.0000	ntt
-0.1796	-0.1536	-0.0972	nmc
-0.0991	-0.1138	-0.0653	15.994900M
 1.4298	 1.4139	 1.0594	unweighted_spectral_entropy
-5.1321	-5.1175	-3.0880	delta_RT_loess
-8.8390	-8.7586	-6.3453	m0
Found 36535 test set PSMs with q<0.01.
Selected best-scoring PSM per scan+expMass (target-decoy competition): 381714 target PSMs and 323486 decoy PSMs.
Calculating q values.
Final list yields 36537 target PSMs with q<0.01.
Calculating posterior error probabilities (PEPs).
Processing took 380.2 cpu seconds or 42 seconds wall clock time.
Process 'Percolator' finished, exit code: 0
Percolator [Work dir: /storage/yufe/results/msfragger_dia_paper/lymph/msfraggerdiadda]
/storage/yufe/tools/FragPipe-18.0/fragpipe/tools/percolator-305/percolator --only-psms --no-terminate --post-processing-tdc --num-threads 56 --results-psms Lymph_0100_percolator_target_psms.tsv --decoy-results-psms Lymph_0100_percolator_decoy_psms.tsv Lymph_0100_edited.pin
Percolator version 3.05.0, Build Date Apr 28 2020 14:23:07
Copyright (c) 2006-9 University of Washington. All rights reserved.
Written by Lukas Käll (lukall@u.washington.edu) in the
Department of Genome Sciences at the University of Washington.
Issued command:
/storage/yufe/tools/FragPipe-18.0/fragpipe/tools/percolator-305/percolator --only-psms --no-terminate --post-processing-tdc --num-threads 56 --results-psms Lymph_0100_percolator_target_psms.tsv --decoy-results-psms Lymph_0100_percolator_decoy_psms.tsv Lymph_0100_edited.pin
Started Mon Aug 22 01:38:07 2022
 on pathproteome-dev01.med.umich.edu
Hyperparameters: selectionFdr=0.01, Cpos=0, Cneg=0, maxNiter=10
Reading tab-delimited input from datafile Lymph_0100_edited.pin
Features:
retentiontime rank log10_intensity abs_ppm abs_rt_diff complementary_ions ion_series weighted_average_abs_fragment_ppm weighted_average_fragment_rt_deviation precursor_rt_deviation isotopes log10_kl log10_kl_negative_1 log10_kl_negative_2 hyperscore matched_ion_num peptide_length ntt nmc 15.994900M unweighted_spectral_entropy delta_RT_loess 
Found 367513 PSMs
Concatenated search input detected and --post-processing-tdc flag set. Applying target-decoy competition on Percolator scores.
Train/test set contains 206063 positives and 161450 negatives, size ratio=1.27633 and pi0=1
Selecting Cpos by cross-validation.
Selecting Cneg by cross-validation.
Split 1:	Selected feature 15 as initial direction. Could separate 7554 training set positives with q<0.01 in that direction.
Split 2:	Selected feature 15 as initial direction. Could separate 7467 training set positives with q<0.01 in that direction.
Split 3:	Selected feature 15 as initial direction. Could separate 7576 training set positives with q<0.01 in that direction.
Found 10852 test set positives with q<0.01 in initial direction
Reading in data and feature calculation took 43.86 cpu seconds or 4 seconds wall clock time.
---Training with Cpos selected by cross validation, Cneg selected by cross validation, initial_fdr=0.01, fdr=0.01
Iteration 1:	Estimated 18588 PSMs with q<0.01
Iteration 2:	Estimated 22737 PSMs with q<0.01
Iteration 3:	Estimated 25364 PSMs with q<0.01
Iteration 4:	Estimated 26872 PSMs with q<0.01
Iteration 5:	Estimated 27753 PSMs with q<0.01
Iteration 6:	Estimated 28071 PSMs with q<0.01
Iteration 7:	Estimated 28310 PSMs with q<0.01
Iteration 8:	Estimated 28338 PSMs with q<0.01
Iteration 9:	Estimated 28510 PSMs with q<0.01
Iteration 10:	Estimated 28571 PSMs with q<0.01
Learned normalized SVM weights for the 3 cross-validation splits:
 Split1	 Split2	 Split3	FeatureName
 0.2233	 0.2280	 0.2774	retentiontime
-0.0224	-0.1056	-0.0666	rank
-0.2727	-0.2863	-0.4522	log10_intensity
-0.1316	-0.0532	-0.1904	abs_ppm
-0.2493	-0.3713	-0.3309	abs_rt_diff
-0.1568	-0.1992	-0.1909	complementary_ions
-0.2146	-0.1998	-0.2410	ion_series
 0.0362	 0.0247	 0.0473	weighted_average_abs_fragment_ppm
-0.1726	-0.1998	-0.1603	weighted_average_fragment_rt_deviation
-0.0778	-0.0079	-0.0334	precursor_rt_deviation
-0.0178	 0.0670	 0.1368	isotopes
-0.0171	 0.0315	 0.0267	log10_kl
-0.0511	-0.0495	-0.0226	log10_kl_negative_1
 0.0062	-0.0293	-0.0079	log10_kl_negative_2
 1.4499	 1.4055	 1.5147	hyperscore
-0.7342	-0.7461	-0.7121	matched_ion_num
 0.1796	 0.1177	 0.0683	peptide_length
 0.0000	 0.0000	 0.0000	ntt
-0.3182	-0.2321	-0.2846	nmc
-0.1453	-0.1289	-0.2716	15.994900M
 1.4432	 1.4530	 1.5877	unweighted_spectral_entropy
-4.4619	-4.6602	-5.6782	delta_RT_loess
-7.6454	-7.8321	-9.2488	m0
Found 28268 test set PSMs with q<0.01.
Selected best-scoring PSM per scan+expMass (target-decoy competition): 206063 target PSMs and 161450 decoy PSMs.
Calculating q values.
Final list yields 28329 target PSMs with q<0.01.
Calculating posterior error probabilities (PEPs).
Processing took 211.5 cpu seconds or 20 seconds wall clock time.
Process 'Percolator' finished, exit code: 0
Percolator [Work dir: /storage/yufe/results/msfragger_dia_paper/lymph/msfraggerdiadda]
/storage/yufe/tools/FragPipe-18.0/fragpipe/tools/percolator-305/percolator --only-psms --no-terminate --post-processing-tdc --num-threads 56 --results-psms Lymph_076_percolator_target_psms.tsv --decoy-results-psms Lymph_076_percolator_decoy_psms.tsv Lymph_076_edited.pin
Percolator version 3.05.0, Build Date Apr 28 2020 14:23:07
Copyright (c) 2006-9 University of Washington. All rights reserved.
Written by Lukas Käll (lukall@u.washington.edu) in the
Department of Genome Sciences at the University of Washington.
Issued command:
/storage/yufe/tools/FragPipe-18.0/fragpipe/tools/percolator-305/percolator --only-psms --no-terminate --post-processing-tdc --num-threads 56 --results-psms Lymph_076_percolator_target_psms.tsv --decoy-results-psms Lymph_076_percolator_decoy_psms.tsv Lymph_076_edited.pin
Started Mon Aug 22 01:38:34 2022
 on pathproteome-dev01.med.umich.edu
Hyperparameters: selectionFdr=0.01, Cpos=0, Cneg=0, maxNiter=10
Reading tab-delimited input from datafile Lymph_076_edited.pin
Features:
retentiontime rank log10_intensity abs_ppm abs_rt_diff complementary_ions ion_series weighted_average_abs_fragment_ppm weighted_average_fragment_rt_deviation precursor_rt_deviation isotopes log10_kl log10_kl_negative_1 log10_kl_negative_2 hyperscore matched_ion_num peptide_length ntt nmc 15.994900M unweighted_spectral_entropy delta_RT_loess 
Found 422900 PSMs
Concatenated search input detected and --post-processing-tdc flag set. Applying target-decoy competition on Percolator scores.
Train/test set contains 232097 positives and 190803 negatives, size ratio=1.21642 and pi0=1
Selecting Cpos by cross-validation.
Selecting Cneg by cross-validation.
Split 1:	Selected feature 15 as initial direction. Could separate 7495 training set positives with q<0.01 in that direction.
Split 2:	Selected feature 15 as initial direction. Could separate 7646 training set positives with q<0.01 in that direction.
Split 3:	Selected feature 15 as initial direction. Could separate 7569 training set positives with q<0.01 in that direction.
Found 11368 test set positives with q<0.01 in initial direction
Reading in data and feature calculation took 42.8 cpu seconds or 4 seconds wall clock time.
---Training with Cpos selected by cross validation, Cneg selected by cross validation, initial_fdr=0.01, fdr=0.01
Iteration 1:	Estimated 20298 PSMs with q<0.01
Iteration 2:	Estimated 25375 PSMs with q<0.01
Iteration 3:	Estimated 27288 PSMs with q<0.01
Iteration 4:	Estimated 28035 PSMs with q<0.01
Iteration 5:	Estimated 28291 PSMs with q<0.01
Iteration 6:	Estimated 28444 PSMs with q<0.01
Iteration 7:	Estimated 28546 PSMs with q<0.01
Iteration 8:	Estimated 28599 PSMs with q<0.01
Iteration 9:	Estimated 28629 PSMs with q<0.01
Iteration 10:	Estimated 28637 PSMs with q<0.01
Learned normalized SVM weights for the 3 cross-validation splits:
 Split1	 Split2	 Split3	FeatureName
 0.0236	 0.0667	 0.0319	retentiontime
 0.0227	 0.0610	 0.0423	rank
-0.1325	-0.2097	-0.1312	log10_intensity
-0.2174	-0.2465	-0.1854	abs_ppm
-0.0854	-0.2728	-0.0907	abs_rt_diff
-0.1915	-0.2604	-0.2305	complementary_ions
-0.0437	-0.0850	-0.0431	ion_series
 0.0097	-0.0046	 0.0485	weighted_average_abs_fragment_ppm
-0.1236	-0.1812	-0.1819	weighted_average_fragment_rt_deviation
-0.1224	-0.0357	-0.1501	precursor_rt_deviation
 0.1479	 0.2160	 0.1635	isotopes
-0.0429	-0.0393	-0.0741	log10_kl
 0.0258	 0.0336	 0.0076	log10_kl_negative_1
 0.0110	 0.0123	 0.0377	log10_kl_negative_2
 1.0254	 1.6659	 1.2114	hyperscore
-0.4666	-0.8479	-0.5803	matched_ion_num
 0.1451	 0.1189	 0.1381	peptide_length
 0.0000	 0.0000	 0.0000	ntt
-0.1672	-0.2128	-0.1722	nmc
-0.1325	-0.1572	-0.0997	15.994900M
 1.0576	 1.4007	 1.1836	unweighted_spectral_entropy
-3.0141	-4.3395	-4.1816	delta_RT_loess
-5.6195	-7.5761	-7.4988	m0
Found 28405 test set PSMs with q<0.01.
Selected best-scoring PSM per scan+expMass (target-decoy competition): 232097 target PSMs and 190803 decoy PSMs.
Calculating q values.
Final list yields 28415 target PSMs with q<0.01.
Calculating posterior error probabilities (PEPs).
Processing took 223.6 cpu seconds or 23 seconds wall clock time.
Process 'Percolator' finished, exit code: 0
Percolator [Work dir: /storage/yufe/results/msfragger_dia_paper/lymph/msfraggerdiadda]
/storage/yufe/tools/FragPipe-18.0/fragpipe/tools/percolator-305/percolator --only-psms --no-terminate --post-processing-tdc --num-threads 56 --results-psms Lymph_031_percolator_target_psms.tsv --decoy-results-psms Lymph_031_percolator_decoy_psms.tsv Lymph_031_edited.pin
Percolator version 3.05.0, Build Date Apr 28 2020 14:23:07
Copyright (c) 2006-9 University of Washington. All rights reserved.
Written by Lukas Käll (lukall@u.washington.edu) in the
Department of Genome Sciences at the University of Washington.
Issued command:
/storage/yufe/tools/FragPipe-18.0/fragpipe/tools/percolator-305/percolator --only-psms --no-terminate --post-processing-tdc --num-threads 56 --results-psms Lymph_031_percolator_target_psms.tsv --decoy-results-psms Lymph_031_percolator_decoy_psms.tsv Lymph_031_edited.pin
Started Mon Aug 22 01:39:03 2022
 on pathproteome-dev01.med.umich.edu
Hyperparameters: selectionFdr=0.01, Cpos=0, Cneg=0, maxNiter=10
Reading tab-delimited input from datafile Lymph_031_edited.pin
Features:
retentiontime rank log10_intensity abs_ppm abs_rt_diff complementary_ions ion_series weighted_average_abs_fragment_ppm weighted_average_fragment_rt_deviation precursor_rt_deviation isotopes log10_kl log10_kl_negative_1 log10_kl_negative_2 hyperscore matched_ion_num peptide_length ntt nmc 15.994900M unweighted_spectral_entropy delta_RT_loess 
Found 755522 PSMs
Concatenated search input detected and --post-processing-tdc flag set. Applying target-decoy competition on Percolator scores.
Train/test set contains 410411 positives and 345111 negatives, size ratio=1.18921 and pi0=1
Selecting Cpos by cross-validation.
Selecting Cneg by cross-validation.
Split 1:	Selected feature 15 as initial direction. Could separate 9983 training set positives with q<0.01 in that direction.
Split 2:	Selected feature 15 as initial direction. Could separate 10081 training set positives with q<0.01 in that direction.
Split 3:	Selected feature 15 as initial direction. Could separate 9841 training set positives with q<0.01 in that direction.
Found 14826 test set positives with q<0.01 in initial direction
Reading in data and feature calculation took 59.84 cpu seconds or 8 seconds wall clock time.
---Training with Cpos selected by cross validation, Cneg selected by cross validation, initial_fdr=0.01, fdr=0.01
Iteration 1:	Estimated 27974 PSMs with q<0.01
Iteration 2:	Estimated 34182 PSMs with q<0.01
Iteration 3:	Estimated 36761 PSMs with q<0.01
Iteration 4:	Estimated 37963 PSMs with q<0.01
Iteration 5:	Estimated 38440 PSMs with q<0.01
Iteration 6:	Estimated 38716 PSMs with q<0.01
Iteration 7:	Estimated 38739 PSMs with q<0.01
Iteration 8:	Estimated 38718 PSMs with q<0.01
Iteration 9:	Estimated 38754 PSMs with q<0.01
Iteration 10:	Estimated 38780 PSMs with q<0.01
Learned normalized SVM weights for the 3 cross-validation splits:
 Split1	 Split2	 Split3	FeatureName
 0.1444	 0.1322	 0.1165	retentiontime
 0.0158	 0.0853	 0.0850	rank
-0.0219	-0.2143	-0.0978	log10_intensity
-0.2287	-0.2878	-0.2084	abs_ppm
-0.0022	-0.0355	-0.0331	abs_rt_diff
-0.1682	-0.1771	-0.1270	complementary_ions
-0.0698	-0.0551	-0.0572	ion_series
 0.0051	 0.0335	-0.0003	weighted_average_abs_fragment_ppm
-0.1244	-0.1474	-0.1299	weighted_average_fragment_rt_deviation
-0.0333	-0.0965	-0.0660	precursor_rt_deviation
 0.0375	 0.0247	 0.0187	isotopes
-0.0075	-0.0625	-0.0144	log10_kl
-0.0026	 0.0059	-0.0106	log10_kl_negative_1
 0.0238	-0.0062	 0.0232	log10_kl_negative_2
 1.6937	 1.6003	 1.3518	hyperscore
-0.9522	-0.9022	-0.7179	matched_ion_num
 0.1980	 0.1629	 0.1127	peptide_length
 0.0000	 0.0000	 0.0000	ntt
-0.1861	-0.1682	-0.1288	nmc
-0.2767	-0.2564	-0.1844	15.994900M
 1.7104	 1.5699	 1.2748	unweighted_spectral_entropy
-5.7661	-5.0501	-3.5823	delta_RT_loess
-9.9862	-9.1889	-7.0229	m0
Found 38381 test set PSMs with q<0.01.
Selected best-scoring PSM per scan+expMass (target-decoy competition): 410411 target PSMs and 345111 decoy PSMs.
Calculating q values.
Final list yields 38406 target PSMs with q<0.01.
Calculating posterior error probabilities (PEPs).
Processing took 405.6 cpu seconds or 43 seconds wall clock time.
Process 'Percolator' finished, exit code: 0
Percolator [Work dir: /storage/yufe/results/msfragger_dia_paper/lymph/msfraggerdiadda]
/storage/yufe/tools/FragPipe-18.0/fragpipe/tools/percolator-305/percolator --only-psms --no-terminate --post-processing-tdc --num-threads 56 --results-psms Lymph_Ecoli_1-6_054_percolator_target_psms.tsv --decoy-results-psms Lymph_Ecoli_1-6_054_percolator_decoy_psms.tsv Lymph_Ecoli_1-6_054_edited.pin
Percolator version 3.05.0, Build Date Apr 28 2020 14:23:07
Copyright (c) 2006-9 University of Washington. All rights reserved.
Written by Lukas Käll (lukall@u.washington.edu) in the
Department of Genome Sciences at the University of Washington.
Issued command:
/storage/yufe/tools/FragPipe-18.0/fragpipe/tools/percolator-305/percolator --only-psms --no-terminate --post-processing-tdc --num-threads 56 --results-psms Lymph_Ecoli_1-6_054_percolator_target_psms.tsv --decoy-results-psms Lymph_Ecoli_1-6_054_percolator_decoy_psms.tsv Lymph_Ecoli_1-6_054_edited.pin
Started Mon Aug 22 01:39:58 2022
 on pathproteome-dev01.med.umich.edu
Hyperparameters: selectionFdr=0.01, Cpos=0, Cneg=0, maxNiter=10
Reading tab-delimited input from datafile Lymph_Ecoli_1-6_054_edited.pin
Features:
retentiontime rank log10_intensity abs_ppm abs_rt_diff complementary_ions ion_series weighted_average_abs_fragment_ppm weighted_average_fragment_rt_deviation precursor_rt_deviation isotopes log10_kl log10_kl_negative_1 log10_kl_negative_2 hyperscore matched_ion_num peptide_length ntt nmc 15.994900M unweighted_spectral_entropy delta_RT_loess 
Found 783279 PSMs
Concatenated search input detected and --post-processing-tdc flag set. Applying target-decoy competition on Percolator scores.
Train/test set contains 421187 positives and 362092 negatives, size ratio=1.1632 and pi0=1
Selecting Cpos by cross-validation.
Selecting Cneg by cross-validation.
Split 1:	Selected feature 15 as initial direction. Could separate 8253 training set positives with q<0.01 in that direction.
Split 2:	Selected feature 15 as initial direction. Could separate 7930 training set positives with q<0.01 in that direction.
Split 3:	Selected feature 15 as initial direction. Could separate 8062 training set positives with q<0.01 in that direction.
Found 12116 test set positives with q<0.01 in initial direction
Reading in data and feature calculation took 63.97 cpu seconds or 9 seconds wall clock time.
---Training with Cpos selected by cross validation, Cneg selected by cross validation, initial_fdr=0.01, fdr=0.01
Iteration 1:	Estimated 26387 PSMs with q<0.01
Iteration 2:	Estimated 33002 PSMs with q<0.01
Iteration 3:	Estimated 34996 PSMs with q<0.01
Iteration 4:	Estimated 35728 PSMs with q<0.01
Iteration 5:	Estimated 36027 PSMs with q<0.01
Iteration 6:	Estimated 36105 PSMs with q<0.01
Iteration 7:	Estimated 36195 PSMs with q<0.01
Iteration 8:	Estimated 36231 PSMs with q<0.01
Iteration 9:	Estimated 36256 PSMs with q<0.01
Iteration 10:	Estimated 36263 PSMs with q<0.01
Learned normalized SVM weights for the 3 cross-validation splits:
 Split1	 Split2	 Split3	FeatureName
 0.2514	 0.3021	 0.2581	retentiontime
 0.1677	 0.1332	 0.0934	rank
-0.3050	-0.2091	-0.0972	log10_intensity
-0.1966	-0.2118	-0.1631	abs_ppm
-0.2526	-0.1424	-0.0139	abs_rt_diff
-0.1135	-0.1428	-0.1564	complementary_ions
 0.0742	-0.0007	-0.0159	ion_series
-0.0184	-0.0243	-0.0158	weighted_average_abs_fragment_ppm
-0.1811	-0.1688	-0.1239	weighted_average_fragment_rt_deviation
-0.0865	-0.0994	-0.1343	precursor_rt_deviation
 0.1860	 0.2015	 0.1951	isotopes
-0.0517	-0.0394	-0.0307	log10_kl
-0.0024	 0.0029	 0.0120	log10_kl_negative_1
 0.0088	 0.0061	-0.0034	log10_kl_negative_2
 1.9670	 1.7990	 1.5442	hyperscore
-1.2182	-1.0568	-0.8542	matched_ion_num
-0.0438	-0.0577	-0.0703	peptide_length
 0.0000	 0.0000	 0.0000	ntt
-0.1391	-0.1371	-0.1169	nmc
-0.0955	-0.0967	-0.0673	15.994900M
 1.4965	 1.5716	 1.3347	unweighted_spectral_entropy
-6.0678	-5.6318	-4.6145	delta_RT_loess
-10.2166	-9.8800	-8.4351	m0
Found 36117 test set PSMs with q<0.01.
Selected best-scoring PSM per scan+expMass (target-decoy competition): 421187 target PSMs and 362092 decoy PSMs.
Calculating q values.
Final list yields 36133 target PSMs with q<0.01.
Calculating posterior error probabilities (PEPs).
Processing took 417 cpu seconds or 46 seconds wall clock time.
Process 'Percolator' finished, exit code: 0
Percolator [Work dir: /storage/yufe/results/msfragger_dia_paper/lymph/msfraggerdiadda]
/storage/yufe/tools/FragPipe-18.0/fragpipe/tools/percolator-305/percolator --only-psms --no-terminate --post-processing-tdc --num-threads 56 --results-psms Lymph_001_percolator_target_psms.tsv --decoy-results-psms Lymph_001_percolator_decoy_psms.tsv Lymph_001_edited.pin
Percolator version 3.05.0, Build Date Apr 28 2020 14:23:07
Copyright (c) 2006-9 University of Washington. All rights reserved.
Written by Lukas Käll (lukall@u.washington.edu) in the
Department of Genome Sciences at the University of Washington.
Issued command:
/storage/yufe/tools/FragPipe-18.0/fragpipe/tools/percolator-305/percolator --only-psms --no-terminate --post-processing-tdc --num-threads 56 --results-psms Lymph_001_percolator_target_psms.tsv --decoy-results-psms Lymph_001_percolator_decoy_psms.tsv Lymph_001_edited.pin
Started Mon Aug 22 01:40:58 2022
 on pathproteome-dev01.med.umich.edu
Hyperparameters: selectionFdr=0.01, Cpos=0, Cneg=0, maxNiter=10
Reading tab-delimited input from datafile Lymph_001_edited.pin
Features:
retentiontime rank log10_intensity abs_ppm abs_rt_diff complementary_ions ion_series weighted_average_abs_fragment_ppm weighted_average_fragment_rt_deviation precursor_rt_deviation isotopes log10_kl log10_kl_negative_1 log10_kl_negative_2 hyperscore matched_ion_num peptide_length ntt nmc 15.994900M unweighted_spectral_entropy delta_RT_loess 
Found 451017 PSMs
Concatenated search input detected and --post-processing-tdc flag set. Applying target-decoy competition on Percolator scores.
Train/test set contains 241152 positives and 209865 negatives, size ratio=1.14908 and pi0=1
Selecting Cpos by cross-validation.
Selecting Cneg by cross-validation.
Split 1:	Selected feature 15 as initial direction. Could separate 4741 training set positives with q<0.01 in that direction.
Split 2:	Selected feature 15 as initial direction. Could separate 4925 training set positives with q<0.01 in that direction.
Split 3:	Selected feature 15 as initial direction. Could separate 4864 training set positives with q<0.01 in that direction.
Found 7120 test set positives with q<0.01 in initial direction
Reading in data and feature calculation took 47.96 cpu seconds or 4 seconds wall clock time.
---Training with Cpos selected by cross validation, Cneg selected by cross validation, initial_fdr=0.01, fdr=0.01
Iteration 1:	Estimated 14633 PSMs with q<0.01
Iteration 2:	Estimated 17475 PSMs with q<0.01
Iteration 3:	Estimated 18785 PSMs with q<0.01
Iteration 4:	Estimated 19369 PSMs with q<0.01
Iteration 5:	Estimated 19616 PSMs with q<0.01
Iteration 6:	Estimated 19809 PSMs with q<0.01
Iteration 7:	Estimated 19887 PSMs with q<0.01
Iteration 8:	Estimated 19956 PSMs with q<0.01
Iteration 9:	Estimated 19988 PSMs with q<0.01
Iteration 10:	Estimated 19987 PSMs with q<0.01
Learned normalized SVM weights for the 3 cross-validation splits:
 Split1	 Split2	 Split3	FeatureName
 0.0746	 0.1014	 0.1223	retentiontime
-0.0498	-0.0129	-0.1239	rank
-0.6312	-0.4517	-0.4643	log10_intensity
-0.4356	-0.3992	-0.4362	abs_ppm
-0.4546	-0.2569	-0.2923	abs_rt_diff
-0.1519	-0.1049	-0.1840	complementary_ions
-0.0146	-0.0302	-0.0018	ion_series
 0.0564	 0.0459	 0.0415	weighted_average_abs_fragment_ppm
-0.1252	-0.1067	-0.1578	weighted_average_fragment_rt_deviation
-0.0287	-0.0066	-0.0213	precursor_rt_deviation
 0.0448	 0.0791	 0.1487	isotopes
-0.0697	-0.0289	-0.0102	log10_kl
-0.0064	 0.0057	-0.0157	log10_kl_negative_1
 0.0279	 0.0054	 0.0286	log10_kl_negative_2
 0.6612	 0.8158	 0.8161	hyperscore
-0.2314	-0.4172	-0.3908	matched_ion_num
 0.0886	 0.0792	 0.0701	peptide_length
 0.0000	 0.0000	 0.0000	ntt
-0.2327	-0.1814	-0.2666	nmc
-0.0995	-0.0585	-0.0587	15.994900M
 1.2017	 1.0245	 1.2810	unweighted_spectral_entropy
-4.9261	-3.1121	-5.2310	delta_RT_loess
-8.6011	-6.4029	-8.9169	m0
Found 19854 test set PSMs with q<0.01.
Selected best-scoring PSM per scan+expMass (target-decoy competition): 241152 target PSMs and 209865 decoy PSMs.
Calculating q values.
Final list yields 19855 target PSMs with q<0.01.
Calculating posterior error probabilities (PEPs).
Processing took 236.1 cpu seconds or 25 seconds wall clock time.
Process 'Percolator' finished, exit code: 0
Percolator [Work dir: /storage/yufe/results/msfragger_dia_paper/lymph/msfraggerdiadda]
/storage/yufe/tools/FragPipe-18.0/fragpipe/tools/percolator-305/percolator --only-psms --no-terminate --post-processing-tdc --num-threads 56 --results-psms Lymph_Ecoli_1-25_083_percolator_target_psms.tsv --decoy-results-psms Lymph_Ecoli_1-25_083_percolator_decoy_psms.tsv Lymph_Ecoli_1-25_083_edited.pin
Percolator version 3.05.0, Build Date Apr 28 2020 14:23:07
Copyright (c) 2006-9 University of Washington. All rights reserved.
Written by Lukas Käll (lukall@u.washington.edu) in the
Department of Genome Sciences at the University of Washington.
Issued command:
/storage/yufe/tools/FragPipe-18.0/fragpipe/tools/percolator-305/percolator --only-psms --no-terminate --post-processing-tdc --num-threads 56 --results-psms Lymph_Ecoli_1-25_083_percolator_target_psms.tsv --decoy-results-psms Lymph_Ecoli_1-25_083_percolator_decoy_psms.tsv Lymph_Ecoli_1-25_083_edited.pin
Started Mon Aug 22 01:41:30 2022
 on pathproteome-dev01.med.umich.edu
Hyperparameters: selectionFdr=0.01, Cpos=0, Cneg=0, maxNiter=10
Reading tab-delimited input from datafile Lymph_Ecoli_1-25_083_edited.pin
Features:
retentiontime rank log10_intensity abs_ppm abs_rt_diff complementary_ions ion_series weighted_average_abs_fragment_ppm weighted_average_fragment_rt_deviation precursor_rt_deviation isotopes log10_kl log10_kl_negative_1 log10_kl_negative_2 hyperscore matched_ion_num peptide_length ntt nmc 15.994900M unweighted_spectral_entropy delta_RT_loess 
Found 724402 PSMs
Concatenated search input detected and --post-processing-tdc flag set. Applying target-decoy competition on Percolator scores.
Train/test set contains 389263 positives and 335139 negatives, size ratio=1.1615 and pi0=1
Selecting Cpos by cross-validation.
Selecting Cneg by cross-validation.
Split 1:	Selected feature 15 as initial direction. Could separate 7219 training set positives with q<0.01 in that direction.
Split 2:	Selected feature 15 as initial direction. Could separate 7324 training set positives with q<0.01 in that direction.
Split 3:	Selected feature 15 as initial direction. Could separate 7466 training set positives with q<0.01 in that direction.
Found 10957 test set positives with q<0.01 in initial direction
Reading in data and feature calculation took 57.26 cpu seconds or 7 seconds wall clock time.
---Training with Cpos selected by cross validation, Cneg selected by cross validation, initial_fdr=0.01, fdr=0.01
Iteration 1:	Estimated 23560 PSMs with q<0.01
Iteration 2:	Estimated 29012 PSMs with q<0.01
Iteration 3:	Estimated 31360 PSMs with q<0.01
Iteration 4:	Estimated 32382 PSMs with q<0.01
Iteration 5:	Estimated 32941 PSMs with q<0.01
Iteration 6:	Estimated 33190 PSMs with q<0.01
Iteration 7:	Estimated 33364 PSMs with q<0.01
Iteration 8:	Estimated 33424 PSMs with q<0.01
Iteration 9:	Estimated 33403 PSMs with q<0.01
Iteration 10:	Estimated 33439 PSMs with q<0.01
Learned normalized SVM weights for the 3 cross-validation splits:
 Split1	 Split2	 Split3	FeatureName
 0.1980	 0.2316	 0.0975	retentiontime
 0.0042	 0.0643	-0.0027	rank
-0.0460	-0.2686	 0.0041	log10_intensity
-0.0711	-0.0862	-0.0602	abs_ppm
-0.0382	-0.2665	-0.0172	abs_rt_diff
-0.2376	-0.1899	-0.1295	complementary_ions
 0.0474	 0.0722	 0.0231	ion_series
-0.0537	 0.0510	 0.0017	weighted_average_abs_fragment_ppm
-0.2028	-0.1503	-0.1816	weighted_average_fragment_rt_deviation
-0.1763	-0.1439	-0.1148	precursor_rt_deviation
 0.1650	 0.1692	 0.1243	isotopes
-0.1018	-0.1050	-0.0670	log10_kl
 0.0135	 0.0273	 0.0091	log10_kl_negative_1
 0.0123	 0.0007	 0.0143	log10_kl_negative_2
 2.2156	 1.7266	 1.4870	hyperscore
-1.4024	-0.9906	-0.9482	matched_ion_num
 0.0170	-0.0267	 0.0377	peptide_length
 0.0000	 0.0000	 0.0000	ntt
-0.1441	-0.1195	-0.1049	nmc
-0.1206	-0.1173	-0.1091	15.994900M
 1.4805	 1.5227	 1.0609	unweighted_spectral_entropy
-5.7038	-5.6479	-3.1821	delta_RT_loess
-9.5950	-9.4651	-6.1200	m0
Found 33053 test set PSMs with q<0.01.
Selected best-scoring PSM per scan+expMass (target-decoy competition): 389263 target PSMs and 335139 decoy PSMs.
Calculating q values.
Final list yields 33059 target PSMs with q<0.01.
Calculating posterior error probabilities (PEPs).
Processing took 408.6 cpu seconds or 43 seconds wall clock time.
Process 'Percolator' finished, exit code: 0
Percolator [Work dir: /storage/yufe/results/msfragger_dia_paper/lymph/msfraggerdiadda]
/storage/yufe/tools/FragPipe-18.0/fragpipe/tools/percolator-305/percolator --only-psms --no-terminate --post-processing-tdc --num-threads 56 --results-psms Lymph_Ecoli_1-6_070_percolator_target_psms.tsv --decoy-results-psms Lymph_Ecoli_1-6_070_percolator_decoy_psms.tsv Lymph_Ecoli_1-6_070_edited.pin
Percolator version 3.05.0, Build Date Apr 28 2020 14:23:07
Copyright (c) 2006-9 University of Washington. All rights reserved.
Written by Lukas Käll (lukall@u.washington.edu) in the
Department of Genome Sciences at the University of Washington.
Issued command:
/storage/yufe/tools/FragPipe-18.0/fragpipe/tools/percolator-305/percolator --only-psms --no-terminate --post-processing-tdc --num-threads 56 --results-psms Lymph_Ecoli_1-6_070_percolator_target_psms.tsv --decoy-results-psms Lymph_Ecoli_1-6_070_percolator_decoy_psms.tsv Lymph_Ecoli_1-6_070_edited.pin
Started Mon Aug 22 01:42:24 2022
 on pathproteome-dev01.med.umich.edu
Hyperparameters: selectionFdr=0.01, Cpos=0, Cneg=0, maxNiter=10
Reading tab-delimited input from datafile Lymph_Ecoli_1-6_070_edited.pin
Features:
retentiontime rank log10_intensity abs_ppm abs_rt_diff complementary_ions ion_series weighted_average_abs_fragment_ppm weighted_average_fragment_rt_deviation precursor_rt_deviation isotopes log10_kl log10_kl_negative_1 log10_kl_negative_2 hyperscore matched_ion_num peptide_length ntt nmc 15.994900M unweighted_spectral_entropy delta_RT_loess 
Found 742722 PSMs
Concatenated search input detected and --post-processing-tdc flag set. Applying target-decoy competition on Percolator scores.
Train/test set contains 399955 positives and 342767 negatives, size ratio=1.16684 and pi0=1
Selecting Cpos by cross-validation.
Selecting Cneg by cross-validation.
Split 1:	Selected feature 15 as initial direction. Could separate 9462 training set positives with q<0.01 in that direction.
Split 2:	Selected feature 15 as initial direction. Could separate 8851 training set positives with q<0.01 in that direction.
Split 3:	Selected feature 15 as initial direction. Could separate 9405 training set positives with q<0.01 in that direction.
Found 13624 test set positives with q<0.01 in initial direction
Reading in data and feature calculation took 61.77 cpu seconds or 8 seconds wall clock time.
---Training with Cpos selected by cross validation, Cneg selected by cross validation, initial_fdr=0.01, fdr=0.01
Iteration 1:	Estimated 27632 PSMs with q<0.01
Iteration 2:	Estimated 32959 PSMs with q<0.01
Iteration 3:	Estimated 35100 PSMs with q<0.01
Iteration 4:	Estimated 36035 PSMs with q<0.01
Iteration 5:	Estimated 36302 PSMs with q<0.01
Iteration 6:	Estimated 36400 PSMs with q<0.01
Iteration 7:	Estimated 36407 PSMs with q<0.01
Iteration 8:	Estimated 36417 PSMs with q<0.01
Iteration 9:	Estimated 36482 PSMs with q<0.01
Iteration 10:	Estimated 36482 PSMs with q<0.01
Learned normalized SVM weights for the 3 cross-validation splits:
 Split1	 Split2	 Split3	FeatureName
 0.3317	 0.2676	 0.2714	retentiontime
 0.1511	 0.1049	 0.1419	rank
-0.1730	-0.4648	-0.1837	log10_intensity
-0.3113	-0.2556	-0.2338	abs_ppm
 0.0615	-0.2736	-0.0466	abs_rt_diff
-0.2493	-0.2377	-0.2312	complementary_ions
 0.0741	 0.0114	 0.0285	ion_series
-0.0049	-0.0077	 0.0132	weighted_average_abs_fragment_ppm
-0.1241	-0.2012	-0.1414	weighted_average_fragment_rt_deviation
-0.2301	-0.1597	-0.1722	precursor_rt_deviation
 0.2194	 0.2029	 0.1630	isotopes
-0.0335	-0.0949	-0.0528	log10_kl
 0.0228	 0.0284	 0.0042	log10_kl_negative_1
 0.0029	 0.0047	 0.0195	log10_kl_negative_2
 1.7297	 1.7461	 1.3243	hyperscore
-0.8536	-0.9048	-0.5821	matched_ion_num
-0.1290	-0.1093	-0.1387	peptide_length
 0.0000	 0.0000	 0.0000	ntt
-0.0843	-0.1324	-0.1200	nmc
-0.2557	-0.2398	-0.2102	15.994900M
 1.6739	 1.6339	 1.4740	unweighted_spectral_entropy
-6.3193	-5.6929	-5.0902	delta_RT_loess
-10.7492	-9.9875	-8.9861	m0
Found 36384 test set PSMs with q<0.01.
Selected best-scoring PSM per scan+expMass (target-decoy competition): 399955 target PSMs and 342767 decoy PSMs.
Calculating q values.
Final list yields 36407 target PSMs with q<0.01.
Calculating posterior error probabilities (PEPs).
Processing took 385.4 cpu seconds or 43 seconds wall clock time.
Process 'Percolator' finished, exit code: 0
Percolator [Work dir: /storage/yufe/results/msfragger_dia_paper/lymph/msfraggerdiadda]
/storage/yufe/tools/FragPipe-18.0/fragpipe/tools/percolator-305/percolator --only-psms --no-terminate --post-processing-tdc --num-threads 56 --results-psms MM-85-87-91-92-96-97-102-104-106_Lymph-Ecoli_1-12_DIA900_percolator_target_psms.tsv --decoy-results-psms MM-85-87-91-92-96-97-102-104-106_Lymph-Ecoli_1-12_DIA900_percolator_decoy_psms.tsv MM-85-87-91-92-96-97-102-104-106_Lymph-Ecoli_1-12_DIA900_edited.pin
Percolator version 3.05.0, Build Date Apr 28 2020 14:23:07
Copyright (c) 2006-9 University of Washington. All rights reserved.
Written by Lukas Käll (lukall@u.washington.edu) in the
Department of Genome Sciences at the University of Washington.
Issued command:
/storage/yufe/tools/FragPipe-18.0/fragpipe/tools/percolator-305/percolator --only-psms --no-terminate --post-processing-tdc --num-threads 56 --results-psms MM-85-87-91-92-96-97-102-104-106_Lymph-Ecoli_1-12_DIA900_percolator_target_psms.tsv --decoy-results-psms MM-85-87-91-92-96-97-102-104-106_Lymph-Ecoli_1-12_DIA900_percolator_decoy_psms.tsv MM-85-87-91-92-96-97-102-104-106_Lymph-Ecoli_1-12_DIA900_edited.pin
Started Mon Aug 22 01:43:19 2022
 on pathproteome-dev01.med.umich.edu
Hyperparameters: selectionFdr=0.01, Cpos=0, Cneg=0, maxNiter=10
Reading tab-delimited input from datafile MM-85-87-91-92-96-97-102-104-106_Lymph-Ecoli_1-12_DIA900_edited.pin
Features:
retentiontime rank log10_intensity abs_ppm abs_rt_diff complementary_ions ion_series weighted_average_abs_fragment_ppm weighted_average_fragment_rt_deviation precursor_rt_deviation isotopes log10_kl log10_kl_negative_1 log10_kl_negative_2 hyperscore matched_ion_num peptide_length ntt nmc 15.994900M unweighted_spectral_entropy delta_RT_loess 
Found 325830 PSMs
Separate target and decoy search inputs detected, using target-decoy competition on Percolator scores.
Train/test set contains 195760 positives and 130070 negatives, size ratio=1.50504 and pi0=1
Selecting Cpos by cross-validation.
Selecting Cneg by cross-validation.
Split 1:	Selected feature 21 as initial direction. Could separate 18261 training set positives with q<0.01 in that direction.
Split 2:	Selected feature 21 as initial direction. Could separate 18967 training set positives with q<0.01 in that direction.
Split 3:	Selected feature 21 as initial direction. Could separate 18813 training set positives with q<0.01 in that direction.
Found 28173 test set positives with q<0.01 in initial direction
Reading in data and feature calculation took 38.44 cpu seconds or 3 seconds wall clock time.
---Training with Cpos selected by cross validation, Cneg selected by cross validation, initial_fdr=0.01, fdr=0.01
Iteration 1:	Estimated 42540 PSMs with q<0.01
Iteration 2:	Estimated 45442 PSMs with q<0.01
Iteration 3:	Estimated 46289 PSMs with q<0.01
Iteration 4:	Estimated 46492 PSMs with q<0.01
Iteration 5:	Estimated 46618 PSMs with q<0.01
Iteration 6:	Estimated 46694 PSMs with q<0.01
Iteration 7:	Estimated 46755 PSMs with q<0.01
Iteration 8:	Estimated 46807 PSMs with q<0.01
Iteration 9:	Estimated 46826 PSMs with q<0.01
Iteration 10:	Estimated 46817 PSMs with q<0.01
Learned normalized SVM weights for the 3 cross-validation splits:
 Split1	 Split2	 Split3	FeatureName
 0.3857	 0.2994	 0.2786	retentiontime
-0.0323	-0.0300	-0.0181	rank
 0.0000	 0.0000	 0.0000	log10_intensity
 0.0000	 0.0000	 0.0000	abs_ppm
-3.4636	-2.5737	-2.8327	abs_rt_diff
 0.0000	 0.0000	 0.0000	complementary_ions
 0.0000	 0.0000	 0.0000	ion_series
 0.0000	 0.0000	 0.0000	weighted_average_abs_fragment_ppm
 0.0000	 0.0000	 0.0000	weighted_average_fragment_rt_deviation
 0.0000	 0.0000	 0.0000	precursor_rt_deviation
 0.0000	 0.0000	 0.0000	isotopes
 0.0000	 0.0000	 0.0000	log10_kl
 0.0000	 0.0000	 0.0000	log10_kl_negative_1
 0.0000	 0.0000	 0.0000	log10_kl_negative_2
 1.0581	 0.9037	 0.8744	hyperscore
-0.2776	-0.2213	-0.2200	matched_ion_num
-0.1872	-0.1526	-0.1289	peptide_length
 0.0000	 0.0000	 0.0000	ntt
-0.3950	-0.3049	-0.3054	nmc
-0.0350	-0.0246	-0.0288	15.994900M
 1.7984	 1.5775	 1.5388	unweighted_spectral_entropy
-5.2455	-3.7239	-4.0365	delta_RT_loess
-3.4636	-2.5737	-2.8327	m0
Found 46638 test set PSMs with q<0.01.
Selected best-scoring PSM per scan+expMass (target-decoy competition): 195248 target PSMs and 129473 decoy PSMs.
Calculating q values.
Final list yields 46671 target PSMs with q<0.01.
Calculating posterior error probabilities (PEPs).
Processing took 170.7 cpu seconds or 18 seconds wall clock time.
Process 'Percolator' finished, exit code: 0
Percolator [Work dir: /storage/yufe/results/msfragger_dia_paper/lymph/msfraggerdiadda]
/storage/yufe/tools/FragPipe-18.0/fragpipe/tools/percolator-305/percolator --only-psms --no-terminate --post-processing-tdc --num-threads 56 --results-psms MM-85-87-91-92-96-97-102-104-106_Lymph-Ecoli_1-12_DIA600_percolator_target_psms.tsv --decoy-results-psms MM-85-87-91-92-96-97-102-104-106_Lymph-Ecoli_1-12_DIA600_percolator_decoy_psms.tsv MM-85-87-91-92-96-97-102-104-106_Lymph-Ecoli_1-12_DIA600_edited.pin
Percolator version 3.05.0, Build Date Apr 28 2020 14:23:07
Copyright (c) 2006-9 University of Washington. All rights reserved.
Written by Lukas Käll (lukall@u.washington.edu) in the
Department of Genome Sciences at the University of Washington.
Issued command:
/storage/yufe/tools/FragPipe-18.0/fragpipe/tools/percolator-305/percolator --only-psms --no-terminate --post-processing-tdc --num-threads 56 --results-psms MM-85-87-91-92-96-97-102-104-106_Lymph-Ecoli_1-12_DIA600_percolator_target_psms.tsv --decoy-results-psms MM-85-87-91-92-96-97-102-104-106_Lymph-Ecoli_1-12_DIA600_percolator_decoy_psms.tsv MM-85-87-91-92-96-97-102-104-106_Lymph-Ecoli_1-12_DIA600_edited.pin
Started Mon Aug 22 01:43:42 2022
 on pathproteome-dev01.med.umich.edu
Hyperparameters: selectionFdr=0.01, Cpos=0, Cneg=0, maxNiter=10
Reading tab-delimited input from datafile MM-85-87-91-92-96-97-102-104-106_Lymph-Ecoli_1-12_DIA600_edited.pin
Features:
retentiontime rank log10_intensity abs_ppm abs_rt_diff complementary_ions ion_series weighted_average_abs_fragment_ppm weighted_average_fragment_rt_deviation precursor_rt_deviation isotopes log10_kl log10_kl_negative_1 log10_kl_negative_2 hyperscore matched_ion_num peptide_length ntt nmc 15.994900M unweighted_spectral_entropy delta_RT_loess 
Found 364511 PSMs
Separate target and decoy search inputs detected, using target-decoy competition on Percolator scores.
Train/test set contains 250013 positives and 114498 negatives, size ratio=2.18356 and pi0=1
Selecting Cpos by cross-validation.
Selecting Cneg by cross-validation.
Split 1:	Selected feature 21 as initial direction. Could separate 67127 training set positives with q<0.01 in that direction.
Split 2:	Selected feature 21 as initial direction. Could separate 66433 training set positives with q<0.01 in that direction.
Split 3:	Selected feature 21 as initial direction. Could separate 66970 training set positives with q<0.01 in that direction.
Found 100163 test set positives with q<0.01 in initial direction
Reading in data and feature calculation took 41.97 cpu seconds or 3 seconds wall clock time.
---Training with Cpos selected by cross validation, Cneg selected by cross validation, initial_fdr=0.01, fdr=0.01
Iteration 1:	Estimated 117450 PSMs with q<0.01
Iteration 2:	Estimated 120362 PSMs with q<0.01
Iteration 3:	Estimated 121334 PSMs with q<0.01
Iteration 4:	Estimated 121594 PSMs with q<0.01
Iteration 5:	Estimated 121683 PSMs with q<0.01
Iteration 6:	Estimated 121704 PSMs with q<0.01
Iteration 7:	Estimated 121682 PSMs with q<0.01
Iteration 8:	Estimated 121662 PSMs with q<0.01
Iteration 9:	Estimated 121705 PSMs with q<0.01
Iteration 10:	Estimated 121687 PSMs with q<0.01
Learned normalized SVM weights for the 3 cross-validation splits:
 Split1	 Split2	 Split3	FeatureName
 0.5041	 0.4912	 0.4808	retentiontime
 0.0779	 0.0898	 0.0899	rank
 0.0000	 0.0000	 0.0000	log10_intensity
 0.0000	 0.0000	 0.0000	abs_ppm
-1.7488	-1.5647	-1.5619	abs_rt_diff
 0.0000	 0.0000	 0.0000	complementary_ions
 0.0000	 0.0000	 0.0000	ion_series
 0.0000	 0.0000	 0.0000	weighted_average_abs_fragment_ppm
 0.0000	 0.0000	 0.0000	weighted_average_fragment_rt_deviation
 0.0000	 0.0000	 0.0000	precursor_rt_deviation
 0.0000	 0.0000	 0.0000	isotopes
 0.0000	 0.0000	 0.0000	log10_kl
 0.0000	 0.0000	 0.0000	log10_kl_negative_1
 0.0000	 0.0000	 0.0000	log10_kl_negative_2
 1.3357	 1.2865	 1.2555	hyperscore
-0.3701	-0.3366	-0.2924	matched_ion_num
-0.0098	-0.0030	-0.0041	peptide_length
 0.0000	 0.0000	 0.0000	ntt
 0.0019	-0.0090	-0.0031	nmc
 0.0131	 0.0382	 0.0222	15.994900M
 2.1261	 2.0422	 2.0701	unweighted_spectral_entropy
-3.7700	-3.2892	-3.2592	delta_RT_loess
-1.7488	-1.5647	-1.5619	m0
Found 121650 test set PSMs with q<0.01.
Selected best-scoring PSM per scan+expMass (target-decoy competition): 249377 target PSMs and 113311 decoy PSMs.
Calculating q values.
Final list yields 121608 target PSMs with q<0.01.
Calculating posterior error probabilities (PEPs).
Processing took 231.7 cpu seconds or 21 seconds wall clock time.
Process 'Percolator' finished, exit code: 0
Percolator [Work dir: /storage/yufe/results/msfragger_dia_paper/lymph/msfraggerdiadda]
/storage/yufe/tools/FragPipe-18.0/fragpipe/tools/percolator-305/percolator --only-psms --no-terminate --post-processing-tdc --num-threads 56 --results-psms LE_6_DDA_2ul_percolator_target_psms.tsv --decoy-results-psms LE_6_DDA_2ul_percolator_decoy_psms.tsv LE_6_DDA_2ul_edited.pin
Percolator version 3.05.0, Build Date Apr 28 2020 14:23:07
Copyright (c) 2006-9 University of Washington. All rights reserved.
Written by Lukas Käll (lukall@u.washington.edu) in the
Department of Genome Sciences at the University of Washington.
Issued command:
/storage/yufe/tools/FragPipe-18.0/fragpipe/tools/percolator-305/percolator --only-psms --no-terminate --post-processing-tdc --num-threads 56 --results-psms LE_6_DDA_2ul_percolator_target_psms.tsv --decoy-results-psms LE_6_DDA_2ul_percolator_decoy_psms.tsv LE_6_DDA_2ul_edited.pin
Started Mon Aug 22 01:44:09 2022
 on pathproteome-dev01.med.umich.edu
Hyperparameters: selectionFdr=0.01, Cpos=0, Cneg=0, maxNiter=10
Reading tab-delimited input from datafile LE_6_DDA_2ul_edited.pin
Features:
retentiontime rank abs_ppm isotope_errors log10_evalue hyperscore delta_hyperscore matched_ion_num complementary_ions ion_series weighted_average_abs_fragment_ppm peptide_length ntt nmc 15.994900M unweighted_spectral_entropy delta_RT_loess 
Found 19184 PSMs
Concatenated search input detected and --post-processing-tdc flag set. Applying target-decoy competition on Percolator scores.
Train/test set contains 14618 positives and 4566 negatives, size ratio=3.20149 and pi0=1
Selecting Cpos by cross-validation.
Selecting Cneg by cross-validation.
Split 1:	Selected feature 16 as initial direction. Could separate 6176 training set positives with q<0.01 in that direction.
Split 2:	Selected feature 16 as initial direction. Could separate 6130 training set positives with q<0.01 in that direction.
Split 3:	Selected feature 16 as initial direction. Could separate 6034 training set positives with q<0.01 in that direction.
Found 9152 test set positives with q<0.01 in initial direction
Reading in data and feature calculation took 10.04 cpu seconds or 0 seconds wall clock time.
---Training with Cpos selected by cross validation, Cneg selected by cross validation, initial_fdr=0.01, fdr=0.01
Iteration 1:	Estimated 9678 PSMs with q<0.01
Iteration 2:	Estimated 9731 PSMs with q<0.01
Iteration 3:	Estimated 9746 PSMs with q<0.01
Iteration 4:	Estimated 9760 PSMs with q<0.01
Iteration 5:	Estimated 9766 PSMs with q<0.01
Iteration 6:	Estimated 9771 PSMs with q<0.01
Iteration 7:	Estimated 9773 PSMs with q<0.01
Iteration 8:	Estimated 9778 PSMs with q<0.01
Iteration 9:	Estimated 9779 PSMs with q<0.01
Iteration 10:	Estimated 9779 PSMs with q<0.01
Learned normalized SVM weights for the 3 cross-validation splits:
 Split1	 Split2	 Split3	FeatureName
-0.0129	-0.0348	-0.0472	retentiontime
 0.0000	 0.0000	 0.0000	rank
-0.0245	-0.0929	-0.1061	abs_ppm
 0.0811	 0.1031	 0.0730	isotope_errors
-0.3923	-0.5299	-0.4765	log10_evalue
 1.0062	 0.8372	 0.2060	hyperscore
 0.4554	 0.3203	 0.4288	delta_hyperscore
 0.1413	 0.8752	 1.0257	matched_ion_num
-0.5294	-0.7987	-0.6101	complementary_ions
-0.0986	-0.5607	-0.3021	ion_series
 0.0354	-0.1644	-0.0498	weighted_average_abs_fragment_ppm
 0.2311	 0.4514	 0.1908	peptide_length
 0.0000	 0.0000	 0.0000	ntt
-0.1101	-0.0614	-0.0196	nmc
 0.0125	-0.0140	-0.0016	15.994900M
 1.8304	 2.3580	 1.7911	unweighted_spectral_entropy
-1.6595	-1.1587	-1.3301	delta_RT_loess
-0.3890	-0.2293	-0.6097	m0
Found 9711 test set PSMs with q<0.01.
Selected best-scoring PSM per scan+expMass (target-decoy competition): 14618 target PSMs and 4566 decoy PSMs.
Calculating q values.
Final list yields 9717 target PSMs with q<0.01.
Calculating posterior error probabilities (PEPs).
Processing took 19.38 cpu seconds or 2 seconds wall clock time.
Process 'Percolator' finished, exit code: 0
Percolator [Work dir: /storage/yufe/results/msfragger_dia_paper/lymph/msfraggerdiadda]
/storage/yufe/tools/FragPipe-18.0/fragpipe/tools/percolator-305/percolator --only-psms --no-terminate --post-processing-tdc --num-threads 56 --results-psms Lymph_Ecoli_1-6_055_percolator_target_psms.tsv --decoy-results-psms Lymph_Ecoli_1-6_055_percolator_decoy_psms.tsv Lymph_Ecoli_1-6_055_edited.pin
Percolator version 3.05.0, Build Date Apr 28 2020 14:23:07
Copyright (c) 2006-9 University of Washington. All rights reserved.
Written by Lukas Käll (lukall@u.washington.edu) in the
Department of Genome Sciences at the University of Washington.
Issued command:
/storage/yufe/tools/FragPipe-18.0/fragpipe/tools/percolator-305/percolator --only-psms --no-terminate --post-processing-tdc --num-threads 56 --results-psms Lymph_Ecoli_1-6_055_percolator_target_psms.tsv --decoy-results-psms Lymph_Ecoli_1-6_055_percolator_decoy_psms.tsv Lymph_Ecoli_1-6_055_edited.pin
Started Mon Aug 22 01:44:11 2022
 on pathproteome-dev01.med.umich.edu
Hyperparameters: selectionFdr=0.01, Cpos=0, Cneg=0, maxNiter=10
Reading tab-delimited input from datafile Lymph_Ecoli_1-6_055_edited.pin
Features:
retentiontime rank log10_intensity abs_ppm abs_rt_diff complementary_ions ion_series weighted_average_abs_fragment_ppm weighted_average_fragment_rt_deviation precursor_rt_deviation isotopes log10_kl log10_kl_negative_1 log10_kl_negative_2 hyperscore matched_ion_num peptide_length ntt nmc 15.994900M unweighted_spectral_entropy delta_RT_loess 
Found 643076 PSMs
Concatenated search input detected and --post-processing-tdc flag set. Applying target-decoy competition on Percolator scores.
Train/test set contains 352149 positives and 290927 negatives, size ratio=1.21044 and pi0=1
Selecting Cpos by cross-validation.
Selecting Cneg by cross-validation.
Split 1:	Selected feature 15 as initial direction. Could separate 11679 training set positives with q<0.01 in that direction.
Split 2:	Selected feature 15 as initial direction. Could separate 11571 training set positives with q<0.01 in that direction.
Split 3:	Selected feature 15 as initial direction. Could separate 11780 training set positives with q<0.01 in that direction.
Found 17448 test set positives with q<0.01 in initial direction
Reading in data and feature calculation took 61.16 cpu seconds or 7 seconds wall clock time.
---Training with Cpos selected by cross validation, Cneg selected by cross validation, initial_fdr=0.01, fdr=0.01
Iteration 1:	Estimated 31341 PSMs with q<0.01
Iteration 2:	Estimated 37241 PSMs with q<0.01
Iteration 3:	Estimated 39572 PSMs with q<0.01
Iteration 4:	Estimated 40385 PSMs with q<0.01
Iteration 5:	Estimated 40719 PSMs with q<0.01
Iteration 6:	Estimated 40891 PSMs with q<0.01
Iteration 7:	Estimated 40913 PSMs with q<0.01
Iteration 8:	Estimated 41008 PSMs with q<0.01
Iteration 9:	Estimated 41101 PSMs with q<0.01
Iteration 10:	Estimated 41139 PSMs with q<0.01
Learned normalized SVM weights for the 3 cross-validation splits:
 Split1	 Split2	 Split3	FeatureName
 0.0926	 0.1112	 0.1241	retentiontime
 0.0877	 0.1079	 0.1192	rank
-0.2017	-0.1534	-0.2058	log10_intensity
-0.2176	-0.1620	-0.1811	abs_ppm
-0.1318	-0.1434	-0.1858	abs_rt_diff
-0.1944	-0.1741	-0.1559	complementary_ions
 0.0346	 0.0122	-0.0590	ion_series
 0.0096	 0.0103	-0.0245	weighted_average_abs_fragment_ppm
-0.1928	-0.1805	-0.1545	weighted_average_fragment_rt_deviation
-0.1464	-0.1033	-0.1356	precursor_rt_deviation
 0.1767	 0.1632	 0.1904	isotopes
-0.0720	-0.0483	-0.0525	log10_kl
 0.0042	 0.0113	 0.0016	log10_kl_negative_1
 0.0084	 0.0025	 0.0239	log10_kl_negative_2
 2.1524	 1.6832	 2.2740	hyperscore
-1.2845	-0.9368	-1.2942	matched_ion_num
 0.0986	 0.0584	 0.0850	peptide_length
 0.0000	 0.0000	 0.0000	ntt
-0.2006	-0.1589	-0.1547	nmc
-0.1638	-0.2317	-0.1271	15.994900M
 1.4320	 1.2378	 1.4777	unweighted_spectral_entropy
-5.4952	-5.2363	-5.6424	delta_RT_loess
-8.9372	-8.5388	-9.1533	m0
Found 40876 test set PSMs with q<0.01.
Selected best-scoring PSM per scan+expMass (target-decoy competition): 352149 target PSMs and 290927 decoy PSMs.
Calculating q values.
Final list yields 40877 target PSMs with q<0.01.
Calculating posterior error probabilities (PEPs).
Processing took 367.6 cpu seconds or 38 seconds wall clock time.
Process 'Percolator' finished, exit code: 0
Percolator [Work dir: /storage/yufe/results/msfragger_dia_paper/lymph/msfraggerdiadda]
/storage/yufe/tools/FragPipe-18.0/fragpipe/tools/percolator-305/percolator --only-psms --no-terminate --post-processing-tdc --num-threads 56 --results-psms Lymph_016_percolator_target_psms.tsv --decoy-results-psms Lymph_016_percolator_decoy_psms.tsv Lymph_016_edited.pin
Percolator version 3.05.0, Build Date Apr 28 2020 14:23:07
Copyright (c) 2006-9 University of Washington. All rights reserved.
Written by Lukas Käll (lukall@u.washington.edu) in the
Department of Genome Sciences at the University of Washington.
Issued command:
/storage/yufe/tools/FragPipe-18.0/fragpipe/tools/percolator-305/percolator --only-psms --no-terminate --post-processing-tdc --num-threads 56 --results-psms Lymph_016_percolator_target_psms.tsv --decoy-results-psms Lymph_016_percolator_decoy_psms.tsv Lymph_016_edited.pin
Started Mon Aug 22 01:45:00 2022
 on pathproteome-dev01.med.umich.edu
Hyperparameters: selectionFdr=0.01, Cpos=0, Cneg=0, maxNiter=10
Reading tab-delimited input from datafile Lymph_016_edited.pin
Features:
retentiontime rank log10_intensity abs_ppm abs_rt_diff complementary_ions ion_series weighted_average_abs_fragment_ppm weighted_average_fragment_rt_deviation precursor_rt_deviation isotopes log10_kl log10_kl_negative_1 log10_kl_negative_2 hyperscore matched_ion_num peptide_length ntt nmc 15.994900M unweighted_spectral_entropy delta_RT_loess 
Found 628282 PSMs
Concatenated search input detected and --post-processing-tdc flag set. Applying target-decoy competition on Percolator scores.
Train/test set contains 337863 positives and 290419 negatives, size ratio=1.16336 and pi0=1
Selecting Cpos by cross-validation.
Selecting Cneg by cross-validation.
Split 1:	Selected feature 15 as initial direction. Could separate 7320 training set positives with q<0.01 in that direction.
Split 2:	Selected feature 15 as initial direction. Could separate 7307 training set positives with q<0.01 in that direction.
Split 3:	Selected feature 15 as initial direction. Could separate 7178 training set positives with q<0.01 in that direction.
Found 10858 test set positives with q<0.01 in initial direction
Reading in data and feature calculation took 53.16 cpu seconds or 7 seconds wall clock time.
---Training with Cpos selected by cross validation, Cneg selected by cross validation, initial_fdr=0.01, fdr=0.01
Iteration 1:	Estimated 19782 PSMs with q<0.01
Iteration 2:	Estimated 24688 PSMs with q<0.01
Iteration 3:	Estimated 27018 PSMs with q<0.01
Iteration 4:	Estimated 28143 PSMs with q<0.01
Iteration 5:	Estimated 28705 PSMs with q<0.01
Iteration 6:	Estimated 28883 PSMs with q<0.01
Iteration 7:	Estimated 28997 PSMs with q<0.01
Iteration 8:	Estimated 29119 PSMs with q<0.01
Iteration 9:	Estimated 29126 PSMs with q<0.01
Iteration 10:	Estimated 29127 PSMs with q<0.01
Learned normalized SVM weights for the 3 cross-validation splits:
 Split1	 Split2	 Split3	FeatureName
 0.1057	 0.0742	 0.1092	retentiontime
 0.1534	 0.1026	 0.1147	rank
-0.5353	-0.4581	-0.6962	log10_intensity
-0.4912	-0.4005	-0.5577	abs_ppm
-0.1686	-0.1985	-0.3522	abs_rt_diff
-0.1855	-0.1558	-0.2299	complementary_ions
-0.0732	-0.0389	-0.0555	ion_series
 0.0137	 0.0271	 0.0193	weighted_average_abs_fragment_ppm
-0.2169	-0.1477	-0.1741	weighted_average_fragment_rt_deviation
-0.0604	-0.0129	-0.0026	precursor_rt_deviation
 0.1308	 0.1197	 0.1187	isotopes
-0.0041	-0.0237	-0.0160	log10_kl
 0.0289	 0.0096	 0.0387	log10_kl_negative_1
 0.0138	 0.0132	-0.0045	log10_kl_negative_2
 1.4236	 1.1854	 1.4779	hyperscore
-0.7522	-0.6306	-0.7478	matched_ion_num
 0.0282	 0.0117	-0.0189	peptide_length
 0.0000	 0.0000	 0.0000	ntt
-0.2359	-0.1832	-0.2229	nmc
-0.1635	-0.1405	-0.1366	15.994900M
 1.3347	 1.0258	 1.4035	unweighted_spectral_entropy
-5.0524	-3.1488	-5.5394	delta_RT_loess
-8.8488	-6.1699	-9.4019	m0
Found 28953 test set PSMs with q<0.01.
Selected best-scoring PSM per scan+expMass (target-decoy competition): 337863 target PSMs and 290419 decoy PSMs.
Calculating q values.
Final list yields 28963 target PSMs with q<0.01.
Calculating posterior error probabilities (PEPs).
Processing took 357.4 cpu seconds or 36 seconds wall clock time.
Process 'Percolator' finished, exit code: 0
Percolator [Work dir: /storage/yufe/results/msfragger_dia_paper/lymph/msfraggerdiadda]
/storage/yufe/tools/FragPipe-18.0/fragpipe/tools/percolator-305/percolator --only-psms --no-terminate --post-processing-tdc --num-threads 56 --results-psms Lymph_029_percolator_target_psms.tsv --decoy-results-psms Lymph_029_percolator_decoy_psms.tsv Lymph_029_edited.pin
Percolator version 3.05.0, Build Date Apr 28 2020 14:23:07
Copyright (c) 2006-9 University of Washington. All rights reserved.
Written by Lukas Käll (lukall@u.washington.edu) in the
Department of Genome Sciences at the University of Washington.
Issued command:
/storage/yufe/tools/FragPipe-18.0/fragpipe/tools/percolator-305/percolator --only-psms --no-terminate --post-processing-tdc --num-threads 56 --results-psms Lymph_029_percolator_target_psms.tsv --decoy-results-psms Lymph_029_percolator_decoy_psms.tsv Lymph_029_edited.pin
Started Mon Aug 22 01:45:47 2022
 on pathproteome-dev01.med.umich.edu
Hyperparameters: selectionFdr=0.01, Cpos=0, Cneg=0, maxNiter=10
Reading tab-delimited input from datafile Lymph_029_edited.pin
Features:
retentiontime rank log10_intensity abs_ppm abs_rt_diff complementary_ions ion_series weighted_average_abs_fragment_ppm weighted_average_fragment_rt_deviation precursor_rt_deviation isotopes log10_kl log10_kl_negative_1 log10_kl_negative_2 hyperscore matched_ion_num peptide_length ntt nmc 15.994900M unweighted_spectral_entropy delta_RT_loess 
Found 693324 PSMs
Concatenated search input detected and --post-processing-tdc flag set. Applying target-decoy competition on Percolator scores.
Train/test set contains 376489 positives and 316835 negatives, size ratio=1.18828 and pi0=1
Selecting Cpos by cross-validation.
Selecting Cneg by cross-validation.
Split 1:	Selected feature 15 as initial direction. Could separate 11067 training set positives with q<0.01 in that direction.
Split 2:	Selected feature 15 as initial direction. Could separate 11065 training set positives with q<0.01 in that direction.
Split 3:	Selected feature 15 as initial direction. Could separate 11252 training set positives with q<0.01 in that direction.
Found 16649 test set positives with q<0.01 in initial direction
Reading in data and feature calculation took 60.4 cpu seconds or 7 seconds wall clock time.
---Training with Cpos selected by cross validation, Cneg selected by cross validation, initial_fdr=0.01, fdr=0.01
Iteration 1:	Estimated 29031 PSMs with q<0.01
Iteration 2:	Estimated 35449 PSMs with q<0.01
Iteration 3:	Estimated 38274 PSMs with q<0.01
Iteration 4:	Estimated 39307 PSMs with q<0.01
Iteration 5:	Estimated 39858 PSMs with q<0.01
Iteration 6:	Estimated 40075 PSMs with q<0.01
Iteration 7:	Estimated 40188 PSMs with q<0.01
Iteration 8:	Estimated 40255 PSMs with q<0.01
Iteration 9:	Estimated 40308 PSMs with q<0.01
Iteration 10:	Estimated 40339 PSMs with q<0.01
Learned normalized SVM weights for the 3 cross-validation splits:
 Split1	 Split2	 Split3	FeatureName
 0.0399	 0.1072	 0.0855	retentiontime
 0.0787	 0.1428	 0.0983	rank
-0.5796	-0.6002	-0.5421	log10_intensity
-0.5173	-0.4957	-0.5039	abs_ppm
-0.2831	-0.2828	-0.2960	abs_rt_diff
-0.1960	-0.2381	-0.2675	complementary_ions
-0.0316	 0.0103	-0.0181	ion_series
 0.0125	-0.0174	-0.0628	weighted_average_abs_fragment_ppm
-0.1251	-0.1536	-0.1081	weighted_average_fragment_rt_deviation
-0.0742	-0.1111	-0.0691	precursor_rt_deviation
 0.0845	 0.1308	 0.1142	isotopes
-0.0493	-0.0364	-0.0375	log10_kl
 0.0375	 0.0024	 0.0306	log10_kl_negative_1
-0.0126	 0.0122	-0.0237	log10_kl_negative_2
 1.7086	 1.6401	 1.9549	hyperscore
-0.9108	-0.7455	-1.0523	matched_ion_num
 0.0865	 0.0481	 0.1233	peptide_length
 0.0000	 0.0000	 0.0000	ntt
-0.1901	-0.2171	-0.2574	nmc
-0.1429	-0.2201	-0.2375	15.994900M
 1.3953	 1.4320	 1.5458	unweighted_spectral_entropy
-5.1598	-5.5175	-5.8070	delta_RT_loess
-8.5065	-9.0886	-9.5885	m0
Found 40077 test set PSMs with q<0.01.
Selected best-scoring PSM per scan+expMass (target-decoy competition): 376489 target PSMs and 316835 decoy PSMs.
Calculating q values.
Final list yields 40138 target PSMs with q<0.01.
Calculating posterior error probabilities (PEPs).
Processing took 400.5 cpu seconds or 42 seconds wall clock time.
Process 'Percolator' finished, exit code: 0
Percolator [Work dir: /storage/yufe/results/msfragger_dia_paper/lymph/msfraggerdiadda]
/storage/yufe/tools/FragPipe-18.0/fragpipe/tools/percolator-305/percolator --only-psms --no-terminate --post-processing-tdc --num-threads 56 --results-psms Lymph_077_percolator_target_psms.tsv --decoy-results-psms Lymph_077_percolator_decoy_psms.tsv Lymph_077_edited.pin
Percolator version 3.05.0, Build Date Apr 28 2020 14:23:07
Copyright (c) 2006-9 University of Washington. All rights reserved.
Written by Lukas Käll (lukall@u.washington.edu) in the
Department of Genome Sciences at the University of Washington.
Issued command:
/storage/yufe/tools/FragPipe-18.0/fragpipe/tools/percolator-305/percolator --only-psms --no-terminate --post-processing-tdc --num-threads 56 --results-psms Lymph_077_percolator_target_psms.tsv --decoy-results-psms Lymph_077_percolator_decoy_psms.tsv Lymph_077_edited.pin
Started Mon Aug 22 01:46:40 2022
 on pathproteome-dev01.med.umich.edu
Hyperparameters: selectionFdr=0.01, Cpos=0, Cneg=0, maxNiter=10
Reading tab-delimited input from datafile Lymph_077_edited.pin
Features:
retentiontime rank log10_intensity abs_ppm abs_rt_diff complementary_ions ion_series weighted_average_abs_fragment_ppm weighted_average_fragment_rt_deviation precursor_rt_deviation isotopes log10_kl log10_kl_negative_1 log10_kl_negative_2 hyperscore matched_ion_num peptide_length ntt nmc 15.994900M unweighted_spectral_entropy delta_RT_loess 
Found 564763 PSMs
Concatenated search input detected and --post-processing-tdc flag set. Applying target-decoy competition on Percolator scores.
Train/test set contains 307461 positives and 257302 negatives, size ratio=1.19494 and pi0=1
Selecting Cpos by cross-validation.
Selecting Cneg by cross-validation.
Split 1:	Selected feature 15 as initial direction. Could separate 9182 training set positives with q<0.01 in that direction.
Split 2:	Selected feature 15 as initial direction. Could separate 9214 training set positives with q<0.01 in that direction.
Split 3:	Selected feature 15 as initial direction. Could separate 9115 training set positives with q<0.01 in that direction.
Found 13680 test set positives with q<0.01 in initial direction
Reading in data and feature calculation took 49.78 cpu seconds or 6 seconds wall clock time.
---Training with Cpos selected by cross validation, Cneg selected by cross validation, initial_fdr=0.01, fdr=0.01
Iteration 1:	Estimated 25318 PSMs with q<0.01
Iteration 2:	Estimated 30938 PSMs with q<0.01
Iteration 3:	Estimated 32740 PSMs with q<0.01
Iteration 4:	Estimated 33249 PSMs with q<0.01
Iteration 5:	Estimated 33645 PSMs with q<0.01
Iteration 6:	Estimated 33770 PSMs with q<0.01
Iteration 7:	Estimated 33857 PSMs with q<0.01
Iteration 8:	Estimated 33865 PSMs with q<0.01
Iteration 9:	Estimated 33891 PSMs with q<0.01
Iteration 10:	Estimated 33890 PSMs with q<0.01
Learned normalized SVM weights for the 3 cross-validation splits:
 Split1	 Split2	 Split3	FeatureName
 0.2072	 0.1327	 0.0980	retentiontime
 0.0705	 0.0799	 0.0589	rank
-0.3863	-0.4776	-0.1793	log10_intensity
-0.2151	-0.2913	-0.1614	abs_ppm
-0.2725	-0.2640	-0.1561	abs_rt_diff
-0.1934	-0.1940	-0.1886	complementary_ions
-0.0913	-0.0304	-0.0548	ion_series
-0.0148	 0.0309	 0.0304	weighted_average_abs_fragment_ppm
-0.0788	-0.2182	-0.1092	weighted_average_fragment_rt_deviation
-0.0791	-0.1675	-0.0828	precursor_rt_deviation
 0.2220	 0.1964	 0.1974	isotopes
-0.0771	-0.1250	-0.0443	log10_kl
 0.0060	 0.0269	-0.0033	log10_kl_negative_1
 0.0266	 0.0165	 0.0183	log10_kl_negative_2
 1.3686	 2.0041	 1.3584	hyperscore
-0.6601	-1.1450	-0.7150	matched_ion_num
 0.0486	 0.1066	 0.0381	peptide_length
 0.0000	 0.0000	 0.0000	ntt
-0.1605	-0.1826	-0.1608	nmc
-0.1097	-0.1283	-0.1077	15.994900M
 1.4206	 1.5616	 1.1818	unweighted_spectral_entropy
-4.3297	-4.8804	-2.9418	delta_RT_loess
-7.8926	-8.5251	-5.9718	m0
Found 33639 test set PSMs with q<0.01.
Selected best-scoring PSM per scan+expMass (target-decoy competition): 307461 target PSMs and 257302 decoy PSMs.
Calculating q values.
Final list yields 33646 target PSMs with q<0.01.
Calculating posterior error probabilities (PEPs).
Processing took 309.3 cpu seconds or 32 seconds wall clock time.
Process 'Percolator' finished, exit code: 0
Percolator [Work dir: /storage/yufe/results/msfragger_dia_paper/lymph/msfraggerdiadda]
/storage/yufe/tools/FragPipe-18.0/fragpipe/tools/percolator-305/percolator --only-psms --no-terminate --post-processing-tdc --num-threads 56 --results-psms Lymph_Ecoli_1-6_093_percolator_target_psms.tsv --decoy-results-psms Lymph_Ecoli_1-6_093_percolator_decoy_psms.tsv Lymph_Ecoli_1-6_093_edited.pin
Percolator version 3.05.0, Build Date Apr 28 2020 14:23:07
Copyright (c) 2006-9 University of Washington. All rights reserved.
Written by Lukas Käll (lukall@u.washington.edu) in the
Department of Genome Sciences at the University of Washington.
Issued command:
/storage/yufe/tools/FragPipe-18.0/fragpipe/tools/percolator-305/percolator --only-psms --no-terminate --post-processing-tdc --num-threads 56 --results-psms Lymph_Ecoli_1-6_093_percolator_target_psms.tsv --decoy-results-psms Lymph_Ecoli_1-6_093_percolator_decoy_psms.tsv Lymph_Ecoli_1-6_093_edited.pin
Started Mon Aug 22 01:47:22 2022
 on pathproteome-dev01.med.umich.edu
Hyperparameters: selectionFdr=0.01, Cpos=0, Cneg=0, maxNiter=10
Reading tab-delimited input from datafile Lymph_Ecoli_1-6_093_edited.pin
Features:
retentiontime rank log10_intensity abs_ppm abs_rt_diff complementary_ions ion_series weighted_average_abs_fragment_ppm weighted_average_fragment_rt_deviation precursor_rt_deviation isotopes log10_kl log10_kl_negative_1 log10_kl_negative_2 hyperscore matched_ion_num peptide_length ntt nmc 15.994900M unweighted_spectral_entropy delta_RT_loess 
Found 662623 PSMs
Concatenated search input detected and --post-processing-tdc flag set. Applying target-decoy competition on Percolator scores.
Train/test set contains 358087 positives and 304536 negatives, size ratio=1.17584 and pi0=1
Selecting Cpos by cross-validation.
Selecting Cneg by cross-validation.
Split 1:	Selected feature 15 as initial direction. Could separate 8662 training set positives with q<0.01 in that direction.
Split 2:	Selected feature 15 as initial direction. Could separate 8668 training set positives with q<0.01 in that direction.
Split 3:	Selected feature 15 as initial direction. Could separate 8719 training set positives with q<0.01 in that direction.
Found 12937 test set positives with q<0.01 in initial direction
Reading in data and feature calculation took 57.95 cpu seconds or 7 seconds wall clock time.
---Training with Cpos selected by cross validation, Cneg selected by cross validation, initial_fdr=0.01, fdr=0.01
Iteration 1:	Estimated 25394 PSMs with q<0.01
Iteration 2:	Estimated 30743 PSMs with q<0.01
Iteration 3:	Estimated 32667 PSMs with q<0.01
Iteration 4:	Estimated 33188 PSMs with q<0.01
Iteration 5:	Estimated 33415 PSMs with q<0.01
Iteration 6:	Estimated 33518 PSMs with q<0.01
Iteration 7:	Estimated 33530 PSMs with q<0.01
Iteration 8:	Estimated 33542 PSMs with q<0.01
Iteration 9:	Estimated 33548 PSMs with q<0.01
Iteration 10:	Estimated 33519 PSMs with q<0.01
Learned normalized SVM weights for the 3 cross-validation splits:
 Split1	 Split2	 Split3	FeatureName
 0.1788	 0.2474	 0.2365	retentiontime
 0.1014	 0.1021	 0.0974	rank
-0.1596	-0.2948	-0.3128	log10_intensity
-0.1399	-0.1942	-0.1440	abs_ppm
-0.1314	-0.2793	-0.3442	abs_rt_diff
-0.2002	-0.1711	-0.2213	complementary_ions
-0.0408	-0.0374	-0.0331	ion_series
 0.0012	-0.0416	 0.0248	weighted_average_abs_fragment_ppm
-0.1463	-0.1762	-0.1646	weighted_average_fragment_rt_deviation
-0.1161	-0.0866	-0.0635	precursor_rt_deviation
 0.1486	 0.1710	 0.1823	isotopes
-0.0420	-0.0272	-0.0674	log10_kl
 0.0193	 0.0161	 0.0063	log10_kl_negative_1
 0.0044	 0.0006	 0.0106	log10_kl_negative_2
 1.2523	 1.6571	 1.5197	hyperscore
-0.6203	-0.8938	-0.7792	matched_ion_num
-0.0378	-0.0125	-0.0435	peptide_length
 0.0000	 0.0000	 0.0000	ntt
-0.1160	-0.2094	-0.1753	nmc
-0.1475	-0.1775	-0.1364	15.994900M
 1.1400	 1.3326	 1.3874	unweighted_spectral_entropy
-2.7641	-4.4374	-5.0122	delta_RT_loess
-5.9021	-7.9966	-8.6822	m0
Found 33235 test set PSMs with q<0.01.
Selected best-scoring PSM per scan+expMass (target-decoy competition): 358087 target PSMs and 304536 decoy PSMs.
Calculating q values.
Final list yields 33244 target PSMs with q<0.01.
Calculating posterior error probabilities (PEPs).
Processing took 366.6 cpu seconds or 39 seconds wall clock time.
Process 'Percolator' finished, exit code: 0
Percolator [Work dir: /storage/yufe/results/msfragger_dia_paper/lymph/msfraggerdiadda]
/storage/yufe/tools/FragPipe-18.0/fragpipe/tools/percolator-305/percolator --only-psms --no-terminate --post-processing-tdc --num-threads 56 --results-psms Lymph_Ecoli_1-6_071_percolator_target_psms.tsv --decoy-results-psms Lymph_Ecoli_1-6_071_percolator_decoy_psms.tsv Lymph_Ecoli_1-6_071_edited.pin
Percolator version 3.05.0, Build Date Apr 28 2020 14:23:07
Copyright (c) 2006-9 University of Washington. All rights reserved.
Written by Lukas Käll (lukall@u.washington.edu) in the
Department of Genome Sciences at the University of Washington.
Issued command:
/storage/yufe/tools/FragPipe-18.0/fragpipe/tools/percolator-305/percolator --only-psms --no-terminate --post-processing-tdc --num-threads 56 --results-psms Lymph_Ecoli_1-6_071_percolator_target_psms.tsv --decoy-results-psms Lymph_Ecoli_1-6_071_percolator_decoy_psms.tsv Lymph_Ecoli_1-6_071_edited.pin
Started Mon Aug 22 01:48:12 2022
 on pathproteome-dev01.med.umich.edu
Hyperparameters: selectionFdr=0.01, Cpos=0, Cneg=0, maxNiter=10
Reading tab-delimited input from datafile Lymph_Ecoli_1-6_071_edited.pin
Features:
retentiontime rank log10_intensity abs_ppm abs_rt_diff complementary_ions ion_series weighted_average_abs_fragment_ppm weighted_average_fragment_rt_deviation precursor_rt_deviation isotopes log10_kl log10_kl_negative_1 log10_kl_negative_2 hyperscore matched_ion_num peptide_length ntt nmc 15.994900M unweighted_spectral_entropy delta_RT_loess 
Found 609772 PSMs
Concatenated search input detected and --post-processing-tdc flag set. Applying target-decoy competition on Percolator scores.
Train/test set contains 332213 positives and 277559 negatives, size ratio=1.19691 and pi0=1
Selecting Cpos by cross-validation.
Selecting Cneg by cross-validation.
Split 1:	Selected feature 15 as initial direction. Could separate 10285 training set positives with q<0.01 in that direction.
Split 2:	Selected feature 15 as initial direction. Could separate 10546 training set positives with q<0.01 in that direction.
Split 3:	Selected feature 15 as initial direction. Could separate 10430 training set positives with q<0.01 in that direction.
Found 15520 test set positives with q<0.01 in initial direction
Reading in data and feature calculation took 58.01 cpu seconds or 6 seconds wall clock time.
---Training with Cpos selected by cross validation, Cneg selected by cross validation, initial_fdr=0.01, fdr=0.01
Iteration 1:	Estimated 28344 PSMs with q<0.01
Iteration 2:	Estimated 33898 PSMs with q<0.01
Iteration 3:	Estimated 35926 PSMs with q<0.01
Iteration 4:	Estimated 36665 PSMs with q<0.01
Iteration 5:	Estimated 36884 PSMs with q<0.01
Iteration 6:	Estimated 36927 PSMs with q<0.01
Iteration 7:	Estimated 36932 PSMs with q<0.01
Iteration 8:	Estimated 36954 PSMs with q<0.01
Iteration 9:	Estimated 36972 PSMs with q<0.01
Iteration 10:	Estimated 36959 PSMs with q<0.01
Learned normalized SVM weights for the 3 cross-validation splits:
 Split1	 Split2	 Split3	FeatureName
 0.0969	 0.0928	 0.0987	retentiontime
 0.0426	 0.0420	 0.0683	rank
-0.1737	-0.1407	-0.1323	log10_intensity
-0.1484	-0.1463	-0.1725	abs_ppm
-0.2227	-0.2051	-0.1687	abs_rt_diff
-0.1587	-0.1541	-0.1859	complementary_ions
 0.0097	-0.0381	 0.0122	ion_series
-0.0153	 0.0190	 0.0105	weighted_average_abs_fragment_ppm
-0.1792	-0.1522	-0.1593	weighted_average_fragment_rt_deviation
-0.0869	-0.0215	-0.0181	precursor_rt_deviation
 0.1362	 0.1348	 0.1413	isotopes
-0.0500	-0.0607	-0.0740	log10_kl
 0.0198	 0.0135	-0.0136	log10_kl_negative_1
 0.0065	 0.0070	 0.0182	log10_kl_negative_2
 1.1892	 1.1802	 1.0622	hyperscore
-0.5981	-0.6235	-0.4747	matched_ion_num
 0.0876	 0.0637	 0.0494	peptide_length
 0.0000	 0.0000	 0.0000	ntt
-0.1541	-0.1110	-0.1021	nmc
-0.1671	-0.1646	-0.1407	15.994900M
 1.1384	 1.0556	 1.0592	unweighted_spectral_entropy
-2.9452	-3.1124	-2.8754	delta_RT_loess
-5.9087	-6.1395	-5.9259	m0
Found 36758 test set PSMs with q<0.01.
Selected best-scoring PSM per scan+expMass (target-decoy competition): 332213 target PSMs and 277559 decoy PSMs.
Calculating q values.
Final list yields 36765 target PSMs with q<0.01.
Calculating posterior error probabilities (PEPs).
Processing took 339.6 cpu seconds or 35 seconds wall clock time.
Process 'Percolator' finished, exit code: 0
Percolator [Work dir: /storage/yufe/results/msfragger_dia_paper/lymph/msfraggerdiadda]
/storage/yufe/tools/FragPipe-18.0/fragpipe/tools/percolator-305/percolator --only-psms --no-terminate --post-processing-tdc --num-threads 56 --results-psms Lymph_Ecoli_1-12_009_percolator_target_psms.tsv --decoy-results-psms Lymph_Ecoli_1-12_009_percolator_decoy_psms.tsv Lymph_Ecoli_1-12_009_edited.pin
Percolator version 3.05.0, Build Date Apr 28 2020 14:23:07
Copyright (c) 2006-9 University of Washington. All rights reserved.
Written by Lukas Käll (lukall@u.washington.edu) in the
Department of Genome Sciences at the University of Washington.
Issued command:
/storage/yufe/tools/FragPipe-18.0/fragpipe/tools/percolator-305/percolator --only-psms --no-terminate --post-processing-tdc --num-threads 56 --results-psms Lymph_Ecoli_1-12_009_percolator_target_psms.tsv --decoy-results-psms Lymph_Ecoli_1-12_009_percolator_decoy_psms.tsv Lymph_Ecoli_1-12_009_edited.pin
Started Mon Aug 22 01:48:56 2022
 on pathproteome-dev01.med.umich.edu
Hyperparameters: selectionFdr=0.01, Cpos=0, Cneg=0, maxNiter=10
Reading tab-delimited input from datafile Lymph_Ecoli_1-12_009_edited.pin
Features:
retentiontime rank log10_intensity abs_ppm abs_rt_diff complementary_ions ion_series weighted_average_abs_fragment_ppm weighted_average_fragment_rt_deviation precursor_rt_deviation isotopes log10_kl log10_kl_negative_1 log10_kl_negative_2 hyperscore matched_ion_num peptide_length ntt nmc 15.994900M unweighted_spectral_entropy delta_RT_loess 
Found 835489 PSMs
Concatenated search input detected and --post-processing-tdc flag set. Applying target-decoy competition on Percolator scores.
Train/test set contains 447903 positives and 387586 negatives, size ratio=1.15562 and pi0=1
Selecting Cpos by cross-validation.
Selecting Cneg by cross-validation.
Split 1:	Selected feature 15 as initial direction. Could separate 8039 training set positives with q<0.01 in that direction.
Split 2:	Selected feature 21 as initial direction. Could separate 8005 training set positives with q<0.01 in that direction.
Split 3:	Selected feature 15 as initial direction. Could separate 8123 training set positives with q<0.01 in that direction.
Found 11078 test set positives with q<0.01 in initial direction
Reading in data and feature calculation took 69.7 cpu seconds or 10 seconds wall clock time.
---Training with Cpos selected by cross validation, Cneg selected by cross validation, initial_fdr=0.01, fdr=0.01
Iteration 1:	Estimated 27059 PSMs with q<0.01
Iteration 2:	Estimated 33685 PSMs with q<0.01
Iteration 3:	Estimated 35876 PSMs with q<0.01
Iteration 4:	Estimated 36508 PSMs with q<0.01
Iteration 5:	Estimated 36748 PSMs with q<0.01
Iteration 6:	Estimated 36840 PSMs with q<0.01
Iteration 7:	Estimated 36913 PSMs with q<0.01
Iteration 8:	Estimated 36884 PSMs with q<0.01
Iteration 9:	Estimated 36929 PSMs with q<0.01
Iteration 10:	Estimated 36961 PSMs with q<0.01
Learned normalized SVM weights for the 3 cross-validation splits:
 Split1	 Split2	 Split3	FeatureName
 0.1497	 0.2405	 0.1539	retentiontime
 0.0548	 0.1360	 0.0113	rank
-0.4063	-0.5846	-0.4769	log10_intensity
-0.3787	-0.5881	-0.4559	abs_ppm
-0.2438	-0.1768	-0.2838	abs_rt_diff
-0.1294	-0.1217	-0.1349	complementary_ions
-0.0065	-0.0290	-0.0068	ion_series
 0.0761	 0.0513	 0.0388	weighted_average_abs_fragment_ppm
-0.1654	-0.1952	-0.2149	weighted_average_fragment_rt_deviation
-0.0241	-0.0397	 0.0214	precursor_rt_deviation
 0.1122	 0.1354	 0.0837	isotopes
-0.0258	-0.0362	-0.0353	log10_kl
-0.0130	 0.0054	-0.0022	log10_kl_negative_1
 0.0340	 0.0241	 0.0049	log10_kl_negative_2
 1.8159	 1.8428	 1.6513	hyperscore
-1.1889	-1.1181	-1.0546	matched_ion_num
 0.0457	 0.0104	 0.0186	peptide_length
 0.0000	 0.0000	 0.0000	ntt
-0.2745	-0.2869	-0.2761	nmc
-0.1188	-0.1521	-0.1516	15.994900M
 1.4737	 1.6676	 1.4410	unweighted_spectral_entropy
-5.1838	-6.1720	-5.1308	delta_RT_loess
-9.1859	-10.6611	-9.0503	m0
Found 36762 test set PSMs with q<0.01.
Selected best-scoring PSM per scan+expMass (target-decoy competition): 447903 target PSMs and 387586 decoy PSMs.
Calculating q values.
Final list yields 36775 target PSMs with q<0.01.
Calculating posterior error probabilities (PEPs).
Processing took 453.8 cpu seconds or 51 seconds wall clock time.
Process 'Percolator' finished, exit code: 0
Percolator [Work dir: /storage/yufe/results/msfragger_dia_paper/lymph/msfraggerdiadda]
/storage/yufe/tools/FragPipe-18.0/fragpipe/tools/percolator-305/percolator --only-psms --no-terminate --post-processing-tdc --num-threads 56 --results-psms Lymph_045_percolator_target_psms.tsv --decoy-results-psms Lymph_045_percolator_decoy_psms.tsv Lymph_045_edited.pin
Percolator version 3.05.0, Build Date Apr 28 2020 14:23:07
Copyright (c) 2006-9 University of Washington. All rights reserved.
Written by Lukas Käll (lukall@u.washington.edu) in the
Department of Genome Sciences at the University of Washington.
Issued command:
/storage/yufe/tools/FragPipe-18.0/fragpipe/tools/percolator-305/percolator --only-psms --no-terminate --post-processing-tdc --num-threads 56 --results-psms Lymph_045_percolator_target_psms.tsv --decoy-results-psms Lymph_045_percolator_decoy_psms.tsv Lymph_045_edited.pin
Started Mon Aug 22 01:50:01 2022
 on pathproteome-dev01.med.umich.edu
Hyperparameters: selectionFdr=0.01, Cpos=0, Cneg=0, maxNiter=10
Reading tab-delimited input from datafile Lymph_045_edited.pin
Features:
retentiontime rank log10_intensity abs_ppm abs_rt_diff complementary_ions ion_series weighted_average_abs_fragment_ppm weighted_average_fragment_rt_deviation precursor_rt_deviation isotopes log10_kl log10_kl_negative_1 log10_kl_negative_2 hyperscore matched_ion_num peptide_length ntt nmc 15.994900M unweighted_spectral_entropy delta_RT_loess 
Found 777750 PSMs
Concatenated search input detected and --post-processing-tdc flag set. Applying target-decoy competition on Percolator scores.
Train/test set contains 420453 positives and 357297 negatives, size ratio=1.17676 and pi0=1
Selecting Cpos by cross-validation.
Selecting Cneg by cross-validation.
Split 1:	Selected feature 15 as initial direction. Could separate 9218 training set positives with q<0.01 in that direction.
Split 2:	Selected feature 15 as initial direction. Could separate 9569 training set positives with q<0.01 in that direction.
Split 3:	Selected feature 15 as initial direction. Could separate 8916 training set positives with q<0.01 in that direction.
Found 13645 test set positives with q<0.01 in initial direction
Reading in data and feature calculation took 64.74 cpu seconds or 9 seconds wall clock time.
---Training with Cpos selected by cross validation, Cneg selected by cross validation, initial_fdr=0.01, fdr=0.01
Iteration 1:	Estimated 26455 PSMs with q<0.01
Iteration 2:	Estimated 34160 PSMs with q<0.01
Iteration 3:	Estimated 36602 PSMs with q<0.01
Iteration 4:	Estimated 37500 PSMs with q<0.01
Iteration 5:	Estimated 37936 PSMs with q<0.01
Iteration 6:	Estimated 38025 PSMs with q<0.01
Iteration 7:	Estimated 38013 PSMs with q<0.01
Iteration 8:	Estimated 38020 PSMs with q<0.01
Iteration 9:	Estimated 38028 PSMs with q<0.01
Iteration 10:	Estimated 38020 PSMs with q<0.01
Learned normalized SVM weights for the 3 cross-validation splits:
 Split1	 Split2	 Split3	FeatureName
 0.1239	 0.0976	 0.1479	retentiontime
 0.0536	 0.0616	 0.0905	rank
-0.1209	-0.2908	-0.1483	log10_intensity
-0.2287	-0.2524	-0.2178	abs_ppm
 0.0146	-0.1303	-0.0166	abs_rt_diff
-0.1496	-0.1465	-0.1357	complementary_ions
-0.0541	 0.0377	-0.0035	ion_series
-0.0131	 0.0077	 0.0537	weighted_average_abs_fragment_ppm
-0.0906	-0.1480	-0.1363	weighted_average_fragment_rt_deviation
-0.0960	-0.0929	-0.0663	precursor_rt_deviation
 0.1987	 0.1561	 0.1242	isotopes
-0.0215	-0.0478	-0.0473	log10_kl
 0.0326	 0.0160	 0.0250	log10_kl_negative_1
-0.0093	 0.0010	 0.0006	log10_kl_negative_2
 2.0823	 1.5845	 1.3930	hyperscore
-1.2569	-0.8768	-0.7983	matched_ion_num
-0.0129	 0.0469	-0.0831	peptide_length
 0.0000	 0.0000	 0.0000	ntt
-0.0856	-0.1601	-0.0470	nmc
-0.1931	-0.2003	-0.1265	15.994900M
 1.5163	 1.4180	 1.0499	unweighted_spectral_entropy
-5.5997	-5.6875	-3.6918	delta_RT_loess
-9.8000	-9.6770	-6.9666	m0
Found 37744 test set PSMs with q<0.01.
Selected best-scoring PSM per scan+expMass (target-decoy competition): 420453 target PSMs and 357297 decoy PSMs.
Calculating q values.
Final list yields 37751 target PSMs with q<0.01.
Calculating posterior error probabilities (PEPs).
Processing took 418.3 cpu seconds or 46 seconds wall clock time.
Process 'Percolator' finished, exit code: 0
Percolator [Work dir: /storage/yufe/results/msfragger_dia_paper/lymph/msfraggerdiadda]
/storage/yufe/tools/FragPipe-18.0/fragpipe/tools/percolator-305/percolator --only-psms --no-terminate --post-processing-tdc --num-threads 56 --results-psms LE_8_DDA_2ul_percolator_target_psms.tsv --decoy-results-psms LE_8_DDA_2ul_percolator_decoy_psms.tsv LE_8_DDA_2ul_edited.pin
Percolator version 3.05.0, Build Date Apr 28 2020 14:23:07
Copyright (c) 2006-9 University of Washington. All rights reserved.
Written by Lukas Käll (lukall@u.washington.edu) in the
Department of Genome Sciences at the University of Washington.
Issued command:
/storage/yufe/tools/FragPipe-18.0/fragpipe/tools/percolator-305/percolator --only-psms --no-terminate --post-processing-tdc --num-threads 56 --results-psms LE_8_DDA_2ul_percolator_target_psms.tsv --decoy-results-psms LE_8_DDA_2ul_percolator_decoy_psms.tsv LE_8_DDA_2ul_edited.pin
Started Mon Aug 22 01:51:00 2022
 on pathproteome-dev01.med.umich.edu
Hyperparameters: selectionFdr=0.01, Cpos=0, Cneg=0, maxNiter=10
Reading tab-delimited input from datafile LE_8_DDA_2ul_edited.pin
Features:
retentiontime rank abs_ppm isotope_errors log10_evalue hyperscore delta_hyperscore matched_ion_num complementary_ions ion_series weighted_average_abs_fragment_ppm peptide_length ntt nmc 15.994900M unweighted_spectral_entropy delta_RT_loess 
Found 18184 PSMs
Concatenated search input detected and --post-processing-tdc flag set. Applying target-decoy competition on Percolator scores.
Train/test set contains 13872 positives and 4312 negatives, size ratio=3.21707 and pi0=1
Selecting Cpos by cross-validation.
Selecting Cneg by cross-validation.
Split 1:	Selected feature 16 as initial direction. Could separate 5632 training set positives with q<0.01 in that direction.
Split 2:	Selected feature 16 as initial direction. Could separate 5862 training set positives with q<0.01 in that direction.
Split 3:	Selected feature 16 as initial direction. Could separate 5785 training set positives with q<0.01 in that direction.
Found 8648 test set positives with q<0.01 in initial direction
Reading in data and feature calculation took 4.57 cpu seconds or 0 seconds wall clock time.
---Training with Cpos selected by cross validation, Cneg selected by cross validation, initial_fdr=0.01, fdr=0.01
Iteration 1:	Estimated 9212 PSMs with q<0.01
Iteration 2:	Estimated 9300 PSMs with q<0.01
Iteration 3:	Estimated 9313 PSMs with q<0.01
Iteration 4:	Estimated 9325 PSMs with q<0.01
Iteration 5:	Estimated 9329 PSMs with q<0.01
Iteration 6:	Estimated 9329 PSMs with q<0.01
Iteration 7:	Estimated 9334 PSMs with q<0.01
Iteration 8:	Estimated 9333 PSMs with q<0.01
Iteration 9:	Estimated 9333 PSMs with q<0.01
Iteration 10:	Estimated 9333 PSMs with q<0.01
Learned normalized SVM weights for the 3 cross-validation splits:
 Split1	 Split2	 Split3	FeatureName
 0.0247	 0.1198	-0.0133	retentiontime
 0.0000	 0.0000	 0.0000	rank
-0.0681	-0.0598	-0.0810	abs_ppm
 0.0223	 0.0570	 0.1413	isotope_errors
-0.3750	-0.4702	-0.9346	log10_evalue
 0.5656	-0.2377	 0.8630	hyperscore
 0.4689	 0.5651	 0.6542	delta_hyperscore
 0.6973	 1.6849	 1.3613	matched_ion_num
-0.5397	-0.6868	-0.7933	complementary_ions
-0.2130	-0.3878	-0.6201	ion_series
-0.0893	-0.0940	-0.0635	weighted_average_abs_fragment_ppm
 0.2323	 0.1884	 0.1118	peptide_length
 0.0000	 0.0000	 0.0000	ntt
-0.0160	-0.0025	-0.0519	nmc
 0.0054	 0.1222	 0.0199	15.994900M
 1.6571	 2.0739	 1.8630	unweighted_spectral_entropy
-1.6573	-1.3714	-2.0245	delta_RT_loess
-0.6849	-0.5747	 0.1420	m0
Found 9320 test set PSMs with q<0.01.
Selected best-scoring PSM per scan+expMass (target-decoy competition): 13872 target PSMs and 4312 decoy PSMs.
Calculating q values.
Final list yields 9320 target PSMs with q<0.01.
Calculating posterior error probabilities (PEPs).
Process 'Percolator' finished, exit code: 0
Processing took 25.49 cpu seconds or 2 seconds wall clock time.
Percolator [Work dir: /storage/yufe/results/msfragger_dia_paper/lymph/msfraggerdiadda]
/storage/yufe/tools/FragPipe-18.0/fragpipe/tools/percolator-305/percolator --only-psms --no-terminate --post-processing-tdc --num-threads 56 --results-psms LE_5_DDA_2ul_20201209025945_percolator_target_psms.tsv --decoy-results-psms LE_5_DDA_2ul_20201209025945_percolator_decoy_psms.tsv LE_5_DDA_2ul_20201209025945_edited.pin
Percolator version 3.05.0, Build Date Apr 28 2020 14:23:07
Copyright (c) 2006-9 University of Washington. All rights reserved.
Written by Lukas Käll (lukall@u.washington.edu) in the
Department of Genome Sciences at the University of Washington.
Issued command:
/storage/yufe/tools/FragPipe-18.0/fragpipe/tools/percolator-305/percolator --only-psms --no-terminate --post-processing-tdc --num-threads 56 --results-psms LE_5_DDA_2ul_20201209025945_percolator_target_psms.tsv --decoy-results-psms LE_5_DDA_2ul_20201209025945_percolator_decoy_psms.tsv LE_5_DDA_2ul_20201209025945_edited.pin
Started Mon Aug 22 01:51:02 2022
 on pathproteome-dev01.med.umich.edu
Hyperparameters: selectionFdr=0.01, Cpos=0, Cneg=0, maxNiter=10
Reading tab-delimited input from datafile LE_5_DDA_2ul_20201209025945_edited.pin
Features:
retentiontime rank abs_ppm isotope_errors log10_evalue hyperscore delta_hyperscore matched_ion_num complementary_ions ion_series weighted_average_abs_fragment_ppm peptide_length ntt nmc 15.994900M unweighted_spectral_entropy delta_RT_loess 
Found 13286 PSMs
Concatenated search input detected and --post-processing-tdc flag set. Applying target-decoy competition on Percolator scores.
Train/test set contains 11052 positives and 2234 negatives, size ratio=4.94718 and pi0=1
Selecting Cpos by cross-validation.
Selecting Cneg by cross-validation.
Split 1:	Selected feature 16 as initial direction. Could separate 5189 training set positives with q<0.01 in that direction.
Split 2:	Selected feature 16 as initial direction. Could separate 5178 training set positives with q<0.01 in that direction.
Split 3:	Selected feature 16 as initial direction. Could separate 5052 training set positives with q<0.01 in that direction.
Found 7671 test set positives with q<0.01 in initial direction
Reading in data and feature calculation took 3.9 cpu seconds or 1 seconds wall clock time.
---Training with Cpos selected by cross validation, Cneg selected by cross validation, initial_fdr=0.01, fdr=0.01
Iteration 1:	Estimated 8608 PSMs with q<0.01
Iteration 2:	Estimated 8657 PSMs with q<0.01
Iteration 3:	Estimated 8682 PSMs with q<0.01
Iteration 4:	Estimated 8688 PSMs with q<0.01
Iteration 5:	Estimated 8689 PSMs with q<0.01
Iteration 6:	Estimated 8690 PSMs with q<0.01
Iteration 7:	Estimated 8690 PSMs with q<0.01
Iteration 8:	Estimated 8690 PSMs with q<0.01
Iteration 9:	Estimated 8693 PSMs with q<0.01
Iteration 10:	Estimated 8693 PSMs with q<0.01
Learned normalized SVM weights for the 3 cross-validation splits:
 Split1	 Split2	 Split3	FeatureName
-0.0393	 0.0004	-0.0322	retentiontime
 0.0000	 0.0000	 0.0000	rank
-0.1966	-0.1123	-0.1131	abs_ppm
 0.1011	 0.1375	 0.0418	isotope_errors
-0.5204	-0.5779	-0.7541	log10_evalue
-0.0721	-0.3303	 0.0252	hyperscore
 0.2736	 0.4202	 0.2758	delta_hyperscore
 1.3325	 1.3356	 0.9173	matched_ion_num
-0.8061	-0.6079	-0.6845	complementary_ions
-0.3185	-0.1924	-0.2333	ion_series
 0.0299	-0.0406	-0.0488	weighted_average_abs_fragment_ppm
 0.2712	 0.2645	 0.2583	peptide_length
 0.0000	 0.0000	 0.0000	ntt
-0.1588	-0.1569	-0.0910	nmc
 0.0243	 0.0027	 0.0474	15.994900M
 1.7541	 1.4621	 1.5280	unweighted_spectral_entropy
-0.8078	-0.9231	-1.1153	delta_RT_loess
 0.1676	 0.3191	 0.4991	m0
Found 8670 test set PSMs with q<0.01.
Selected best-scoring PSM per scan+expMass (target-decoy competition): 11052 target PSMs and 2234 decoy PSMs.
Calculating q values.
Final list yields 8673 target PSMs with q<0.01.
Calculating posterior error probabilities (PEPs).
Process 'Percolator' finished, exit code: 0
Processing took 16.09 cpu seconds or 1 seconds wall clock time.
Percolator [Work dir: /storage/yufe/results/msfragger_dia_paper/lymph/msfraggerdiadda]
/storage/yufe/tools/FragPipe-18.0/fragpipe/tools/percolator-305/percolator --only-psms --no-terminate --post-processing-tdc --num-threads 56 --results-psms Lymph_Ecoli_1-25_007_percolator_target_psms.tsv --decoy-results-psms Lymph_Ecoli_1-25_007_percolator_decoy_psms.tsv Lymph_Ecoli_1-25_007_edited.pin
Percolator version 3.05.0, Build Date Apr 28 2020 14:23:07
Copyright (c) 2006-9 University of Washington. All rights reserved.
Written by Lukas Käll (lukall@u.washington.edu) in the
Department of Genome Sciences at the University of Washington.
Issued command:
/storage/yufe/tools/FragPipe-18.0/fragpipe/tools/percolator-305/percolator --only-psms --no-terminate --post-processing-tdc --num-threads 56 --results-psms Lymph_Ecoli_1-25_007_percolator_target_psms.tsv --decoy-results-psms Lymph_Ecoli_1-25_007_percolator_decoy_psms.tsv Lymph_Ecoli_1-25_007_edited.pin
Started Mon Aug 22 01:51:04 2022
 on pathproteome-dev01.med.umich.edu
Hyperparameters: selectionFdr=0.01, Cpos=0, Cneg=0, maxNiter=10
Reading tab-delimited input from datafile Lymph_Ecoli_1-25_007_edited.pin
Features:
retentiontime rank log10_intensity abs_ppm abs_rt_diff complementary_ions ion_series weighted_average_abs_fragment_ppm weighted_average_fragment_rt_deviation precursor_rt_deviation isotopes log10_kl log10_kl_negative_1 log10_kl_negative_2 hyperscore matched_ion_num peptide_length ntt nmc 15.994900M unweighted_spectral_entropy delta_RT_loess 
Found 767556 PSMs
Concatenated search input detected and --post-processing-tdc flag set. Applying target-decoy competition on Percolator scores.
Train/test set contains 410072 positives and 357484 negatives, size ratio=1.14711 and pi0=1
Selecting Cpos by cross-validation.
Selecting Cneg by cross-validation.
Split 1:	Selected feature 15 as initial direction. Could separate 6727 training set positives with q<0.01 in that direction.
Split 2:	Selected feature 21 as initial direction. Could separate 8013 training set positives with q<0.01 in that direction.
Split 3:	Selected feature 15 as initial direction. Could separate 6702 training set positives with q<0.01 in that direction.
Found 8778 test set positives with q<0.01 in initial direction
Reading in data and feature calculation took 67.55 cpu seconds or 9 seconds wall clock time.
---Training with Cpos selected by cross validation, Cneg selected by cross validation, initial_fdr=0.01, fdr=0.01
Iteration 1:	Estimated 22835 PSMs with q<0.01
Iteration 2:	Estimated 28380 PSMs with q<0.01
Iteration 3:	Estimated 30502 PSMs with q<0.01
Iteration 4:	Estimated 31273 PSMs with q<0.01
Iteration 5:	Estimated 31550 PSMs with q<0.01
Iteration 6:	Estimated 31631 PSMs with q<0.01
Iteration 7:	Estimated 31654 PSMs with q<0.01
Iteration 8:	Estimated 31699 PSMs with q<0.01
Iteration 9:	Estimated 31714 PSMs with q<0.01
Iteration 10:	Estimated 31689 PSMs with q<0.01
Learned normalized SVM weights for the 3 cross-validation splits:
 Split1	 Split2	 Split3	FeatureName
 0.1889	 0.1990	 0.1929	retentiontime
 0.0709	 0.0516	 0.0531	rank
-0.5726	-0.4673	-0.4210	log10_intensity
-0.4298	-0.3808	-0.4280	abs_ppm
-0.3060	-0.2841	-0.2832	abs_rt_diff
-0.1445	-0.1521	-0.2139	complementary_ions
-0.0154	 0.0416	 0.0817	ion_series
 0.0534	 0.0777	 0.0901	weighted_average_abs_fragment_ppm
-0.1917	-0.1689	-0.2355	weighted_average_fragment_rt_deviation
-0.1079	-0.0646	-0.0734	precursor_rt_deviation
 0.1066	 0.1325	 0.0900	isotopes
-0.0150	 0.0040	-0.0046	log10_kl
-0.0147	-0.0351	-0.0132	log10_kl_negative_1
-0.0081	 0.0259	 0.0225	log10_kl_negative_2
 1.7156	 1.6985	 1.8244	hyperscore
-1.0194	-1.0900	-1.1324	matched_ion_num
-0.0762	-0.0630	-0.1202	peptide_length
 0.0000	 0.0000	 0.0000	ntt
-0.1759	-0.1813	-0.2423	nmc
-0.1654	-0.1165	-0.1316	15.994900M
 1.4288	 1.4506	 1.4049	unweighted_spectral_entropy
-4.6393	-4.4377	-5.4828	delta_RT_loess
-8.7421	-8.5134	-9.7804	m0
Found 31496 test set PSMs with q<0.01.
Selected best-scoring PSM per scan+expMass (target-decoy competition): 410072 target PSMs and 357484 decoy PSMs.
Calculating q values.
Final list yields 31503 target PSMs with q<0.01.
Calculating posterior error probabilities (PEPs).
Processing took 436.1 cpu seconds or 45 seconds wall clock time.
Process 'Percolator' finished, exit code: 0
Percolator [Work dir: /storage/yufe/results/msfragger_dia_paper/lymph/msfraggerdiadda]
/storage/yufe/tools/FragPipe-18.0/fragpipe/tools/percolator-305/percolator --only-psms --no-terminate --post-processing-tdc --num-threads 56 --results-psms Lymph_Ecoli_1-12_050_percolator_target_psms.tsv --decoy-results-psms Lymph_Ecoli_1-12_050_percolator_decoy_psms.tsv Lymph_Ecoli_1-12_050_edited.pin
Percolator version 3.05.0, Build Date Apr 28 2020 14:23:07
Copyright (c) 2006-9 University of Washington. All rights reserved.
Written by Lukas Käll (lukall@u.washington.edu) in the
Department of Genome Sciences at the University of Washington.
Issued command:
/storage/yufe/tools/FragPipe-18.0/fragpipe/tools/percolator-305/percolator --only-psms --no-terminate --post-processing-tdc --num-threads 56 --results-psms Lymph_Ecoli_1-12_050_percolator_target_psms.tsv --decoy-results-psms Lymph_Ecoli_1-12_050_percolator_decoy_psms.tsv Lymph_Ecoli_1-12_050_edited.pin
Started Mon Aug 22 01:52:02 2022
 on pathproteome-dev01.med.umich.edu
Hyperparameters: selectionFdr=0.01, Cpos=0, Cneg=0, maxNiter=10
Reading tab-delimited input from datafile Lymph_Ecoli_1-12_050_edited.pin
Features:
retentiontime rank log10_intensity abs_ppm abs_rt_diff complementary_ions ion_series weighted_average_abs_fragment_ppm weighted_average_fragment_rt_deviation precursor_rt_deviation isotopes log10_kl log10_kl_negative_1 log10_kl_negative_2 hyperscore matched_ion_num peptide_length ntt nmc 15.994900M unweighted_spectral_entropy delta_RT_loess 
Found 568443 PSMs
Concatenated search input detected and --post-processing-tdc flag set. Applying target-decoy competition on Percolator scores.
Train/test set contains 307746 positives and 260697 negatives, size ratio=1.18047 and pi0=1
Selecting Cpos by cross-validation.
Selecting Cneg by cross-validation.
Split 1:	Selected feature 15 as initial direction. Could separate 8141 training set positives with q<0.01 in that direction.
Split 2:	Selected feature 15 as initial direction. Could separate 8207 training set positives with q<0.01 in that direction.
Split 3:	Selected feature 15 as initial direction. Could separate 8079 training set positives with q<0.01 in that direction.
Found 12100 test set positives with q<0.01 in initial direction
Reading in data and feature calculation took 49.35 cpu seconds or 6 seconds wall clock time.
---Training with Cpos selected by cross validation, Cneg selected by cross validation, initial_fdr=0.01, fdr=0.01
Iteration 1:	Estimated 21603 PSMs with q<0.01
Iteration 2:	Estimated 26748 PSMs with q<0.01
Iteration 3:	Estimated 28603 PSMs with q<0.01
Iteration 4:	Estimated 29178 PSMs with q<0.01
Iteration 5:	Estimated 29464 PSMs with q<0.01
Iteration 6:	Estimated 29512 PSMs with q<0.01
Iteration 7:	Estimated 29576 PSMs with q<0.01
Iteration 8:	Estimated 29585 PSMs with q<0.01
Iteration 9:	Estimated 29594 PSMs with q<0.01
Iteration 10:	Estimated 29623 PSMs with q<0.01
Learned normalized SVM weights for the 3 cross-validation splits:
 Split1	 Split2	 Split3	FeatureName
 0.1561	 0.1230	 0.1408	retentiontime
 0.0780	 0.0147	 0.0559	rank
-0.1220	-0.3019	-0.2574	log10_intensity
-0.3019	-0.2756	-0.2883	abs_ppm
 0.0517	-0.1129	-0.1081	abs_rt_diff
-0.1706	-0.1318	-0.1440	complementary_ions
 0.0315	-0.0535	-0.0577	ion_series
-0.0419	-0.0139	-0.0542	weighted_average_abs_fragment_ppm
-0.1706	-0.1504	-0.1756	weighted_average_fragment_rt_deviation
-0.0838	-0.0297	-0.0475	precursor_rt_deviation
 0.1432	 0.2141	 0.1753	isotopes
-0.0787	-0.0597	-0.0677	log10_kl
 0.0015	 0.0083	 0.0056	log10_kl_negative_1
 0.0041	-0.0028	-0.0004	log10_kl_negative_2
 1.1793	 1.1831	 1.2428	hyperscore
-0.5936	-0.6067	-0.6217	matched_ion_num
 0.0835	 0.0611	 0.0870	peptide_length
 0.0000	 0.0000	 0.0000	ntt
-0.0705	-0.0884	-0.0327	nmc
-0.0537	-0.0869	-0.0381	15.994900M
 1.0295	 0.9995	 1.1314	unweighted_spectral_entropy
-3.4006	-3.3287	-4.0081	delta_RT_loess
-6.6154	-6.4855	-7.4642	m0
Found 29533 test set PSMs with q<0.01.
Selected best-scoring PSM per scan+expMass (target-decoy competition): 307746 target PSMs and 260697 decoy PSMs.
Calculating q values.
Final list yields 29535 target PSMs with q<0.01.
Calculating posterior error probabilities (PEPs).
Processing took 306.3 cpu seconds or 31 seconds wall clock time.
Process 'Percolator' finished, exit code: 0
Percolator [Work dir: /storage/yufe/results/msfragger_dia_paper/lymph/msfraggerdiadda]
/storage/yufe/tools/FragPipe-18.0/fragpipe/tools/percolator-305/percolator --only-psms --no-terminate --post-processing-tdc --num-threads 56 --results-psms Lymph_Ecoli_1-25_061_percolator_target_psms.tsv --decoy-results-psms Lymph_Ecoli_1-25_061_percolator_decoy_psms.tsv Lymph_Ecoli_1-25_061_edited.pin
Percolator version 3.05.0, Build Date Apr 28 2020 14:23:07
Copyright (c) 2006-9 University of Washington. All rights reserved.
Written by Lukas Käll (lukall@u.washington.edu) in the
Department of Genome Sciences at the University of Washington.
Issued command:
/storage/yufe/tools/FragPipe-18.0/fragpipe/tools/percolator-305/percolator --only-psms --no-terminate --post-processing-tdc --num-threads 56 --results-psms Lymph_Ecoli_1-25_061_percolator_target_psms.tsv --decoy-results-psms Lymph_Ecoli_1-25_061_percolator_decoy_psms.tsv Lymph_Ecoli_1-25_061_edited.pin
Started Mon Aug 22 01:52:42 2022
 on pathproteome-dev01.med.umich.edu
Hyperparameters: selectionFdr=0.01, Cpos=0, Cneg=0, maxNiter=10
Reading tab-delimited input from datafile Lymph_Ecoli_1-25_061_edited.pin
Features:
retentiontime rank log10_intensity abs_ppm abs_rt_diff complementary_ions ion_series weighted_average_abs_fragment_ppm weighted_average_fragment_rt_deviation precursor_rt_deviation isotopes log10_kl log10_kl_negative_1 log10_kl_negative_2 hyperscore matched_ion_num peptide_length ntt nmc 15.994900M unweighted_spectral_entropy delta_RT_loess 
Found 342158 PSMs
Concatenated search input detected and --post-processing-tdc flag set. Applying target-decoy competition on Percolator scores.
Train/test set contains 193301 positives and 148857 negatives, size ratio=1.29857 and pi0=1
Selecting Cpos by cross-validation.
Selecting Cneg by cross-validation.
Split 1:	Selected feature 15 as initial direction. Could separate 7971 training set positives with q<0.01 in that direction.
Split 2:	Selected feature 15 as initial direction. Could separate 8016 training set positives with q<0.01 in that direction.
Split 3:	Selected feature 15 as initial direction. Could separate 8132 training set positives with q<0.01 in that direction.
Found 12043 test set positives with q<0.01 in initial direction
Reading in data and feature calculation took 42.57 cpu seconds or 4 seconds wall clock time.
---Training with Cpos selected by cross validation, Cneg selected by cross validation, initial_fdr=0.01, fdr=0.01
Iteration 1:	Estimated 20321 PSMs with q<0.01
Iteration 2:	Estimated 24922 PSMs with q<0.01
Iteration 3:	Estimated 28003 PSMs with q<0.01
Iteration 4:	Estimated 29382 PSMs with q<0.01
Iteration 5:	Estimated 30029 PSMs with q<0.01
Iteration 6:	Estimated 30274 PSMs with q<0.01
Iteration 7:	Estimated 30438 PSMs with q<0.01
Iteration 8:	Estimated 30531 PSMs with q<0.01
Iteration 9:	Estimated 30556 PSMs with q<0.01
Iteration 10:	Estimated 30566 PSMs with q<0.01
Learned normalized SVM weights for the 3 cross-validation splits:
 Split1	 Split2	 Split3	FeatureName
 0.2613	 0.3177	 0.2167	retentiontime
-0.0276	-0.0667	-0.0475	rank
-0.1922	-0.1340	-0.0930	log10_intensity
 0.0911	 0.0208	-0.0415	abs_ppm
-0.5151	-0.4886	-0.2244	abs_rt_diff
-0.2113	-0.2474	-0.1729	complementary_ions
-0.2441	-0.2939	-0.1482	ion_series
-0.0334	-0.0319	-0.0097	weighted_average_abs_fragment_ppm
-0.0817	-0.1054	-0.0720	weighted_average_fragment_rt_deviation
-0.0071	 0.0618	-0.0033	precursor_rt_deviation
 0.0014	-0.0145	 0.0593	isotopes
-0.0512	 0.0007	 0.0557	log10_kl
-0.0016	 0.0063	 0.0025	log10_kl_negative_1
 0.0043	-0.0332	 0.0091	log10_kl_negative_2
 1.8513	 1.8138	 1.4916	hyperscore
-0.9915	-0.8335	-0.7977	matched_ion_num
 0.1681	 0.0781	 0.0824	peptide_length
 0.0000	 0.0000	 0.0000	ntt
-0.2963	-0.2349	-0.1751	nmc
-0.1329	-0.2739	-0.1993	15.994900M
 1.8612	 2.0202	 1.5117	unweighted_spectral_entropy
-5.3770	-5.6507	-3.5960	delta_RT_loess
-8.3498	-8.8843	-6.2028	m0
Found 30303 test set PSMs with q<0.01.
Selected best-scoring PSM per scan+expMass (target-decoy competition): 193301 target PSMs and 148857 decoy PSMs.
Calculating q values.
Final list yields 30315 target PSMs with q<0.01.
Calculating posterior error probabilities (PEPs).
Processing took 202.8 cpu seconds or 19 seconds wall clock time.
Process 'Percolator' finished, exit code: 0
Percolator [Work dir: /storage/yufe/results/msfragger_dia_paper/lymph/msfraggerdiadda]
/storage/yufe/tools/FragPipe-18.0/fragpipe/tools/percolator-305/percolator --only-psms --no-terminate --post-processing-tdc --num-threads 56 --results-psms Lymph_Ecoli_1-12_069_percolator_target_psms.tsv --decoy-results-psms Lymph_Ecoli_1-12_069_percolator_decoy_psms.tsv Lymph_Ecoli_1-12_069_edited.pin
Percolator version 3.05.0, Build Date Apr 28 2020 14:23:07
Copyright (c) 2006-9 University of Washington. All rights reserved.
Written by Lukas Käll (lukall@u.washington.edu) in the
Department of Genome Sciences at the University of Washington.
Issued command:
/storage/yufe/tools/FragPipe-18.0/fragpipe/tools/percolator-305/percolator --only-psms --no-terminate --post-processing-tdc --num-threads 56 --results-psms Lymph_Ecoli_1-12_069_percolator_target_psms.tsv --decoy-results-psms Lymph_Ecoli_1-12_069_percolator_decoy_psms.tsv Lymph_Ecoli_1-12_069_edited.pin
Started Mon Aug 22 01:53:07 2022
 on pathproteome-dev01.med.umich.edu
Hyperparameters: selectionFdr=0.01, Cpos=0, Cneg=0, maxNiter=10
Reading tab-delimited input from datafile Lymph_Ecoli_1-12_069_edited.pin
Features:
retentiontime rank log10_intensity abs_ppm abs_rt_diff complementary_ions ion_series weighted_average_abs_fragment_ppm weighted_average_fragment_rt_deviation precursor_rt_deviation isotopes log10_kl log10_kl_negative_1 log10_kl_negative_2 hyperscore matched_ion_num peptide_length ntt nmc 15.994900M unweighted_spectral_entropy delta_RT_loess 
Found 369221 PSMs
Concatenated search input detected and --post-processing-tdc flag set. Applying target-decoy competition on Percolator scores.
Train/test set contains 203022 positives and 166199 negatives, size ratio=1.22156 and pi0=1
Selecting Cpos by cross-validation.
Selecting Cneg by cross-validation.
Split 1:	Selected feature 15 as initial direction. Could separate 7752 training set positives with q<0.01 in that direction.
Split 2:	Selected feature 15 as initial direction. Could separate 7582 training set positives with q<0.01 in that direction.
Split 3:	Selected feature 15 as initial direction. Could separate 7599 training set positives with q<0.01 in that direction.
Found 11453 test set positives with q<0.01 in initial direction
Reading in data and feature calculation took 37.83 cpu seconds or 4 seconds wall clock time.
---Training with Cpos selected by cross validation, Cneg selected by cross validation, initial_fdr=0.01, fdr=0.01
Iteration 1:	Estimated 18280 PSMs with q<0.01
Iteration 2:	Estimated 21773 PSMs with q<0.01
Iteration 3:	Estimated 23436 PSMs with q<0.01
Iteration 4:	Estimated 24191 PSMs with q<0.01
Iteration 5:	Estimated 24490 PSMs with q<0.01
Iteration 6:	Estimated 24649 PSMs with q<0.01
Iteration 7:	Estimated 24665 PSMs with q<0.01
Iteration 8:	Estimated 24666 PSMs with q<0.01
Iteration 9:	Estimated 24698 PSMs with q<0.01
Iteration 10:	Estimated 24726 PSMs with q<0.01
Learned normalized SVM weights for the 3 cross-validation splits:
 Split1	 Split2	 Split3	FeatureName
 0.1793	 0.1115	 0.1176	retentiontime
-0.0298	-0.0133	 0.0089	rank
-0.2346	-0.4755	-0.2764	log10_intensity
-0.2860	-0.2278	-0.3045	abs_ppm
-0.1147	-0.3376	-0.0965	abs_rt_diff
-0.2088	-0.2221	-0.2596	complementary_ions
-0.0557	-0.0494	-0.0678	ion_series
 0.0081	-0.0314	 0.0285	weighted_average_abs_fragment_ppm
-0.1040	-0.1426	-0.1744	weighted_average_fragment_rt_deviation
-0.1063	-0.1066	-0.1487	precursor_rt_deviation
 0.2509	 0.3355	 0.3358	isotopes
-0.0819	-0.0761	-0.0791	log10_kl
-0.0077	 0.0156	 0.0085	log10_kl_negative_1
 0.0196	 0.0148	 0.0247	log10_kl_negative_2
 0.6857	 0.9720	 0.9534	hyperscore
-0.1167	-0.3115	-0.1710	matched_ion_num
 0.1124	 0.1317	 0.1994	peptide_length
 0.0000	 0.0000	 0.0000	ntt
-0.0863	-0.1294	-0.2141	nmc
-0.0313	-0.0754	-0.0775	15.994900M
 1.1270	 1.1209	 1.3868	unweighted_spectral_entropy
-4.1232	-4.0462	-5.1963	delta_RT_loess
-7.4709	-7.0953	-8.5187	m0
Found 24641 test set PSMs with q<0.01.
Selected best-scoring PSM per scan+expMass (target-decoy competition): 203022 target PSMs and 166199 decoy PSMs.
Calculating q values.
Final list yields 24641 target PSMs with q<0.01.
Calculating posterior error probabilities (PEPs).
Processing took 182.6 cpu seconds or 20 seconds wall clock time.
Process 'Percolator' finished, exit code: 0
Percolator [Work dir: /storage/yufe/results/msfragger_dia_paper/lymph/msfraggerdiadda]
/storage/yufe/tools/FragPipe-18.0/fragpipe/tools/percolator-305/percolator --only-psms --no-terminate --post-processing-tdc --num-threads 56 --results-psms Lymph_Ecoli_1-6_094_percolator_target_psms.tsv --decoy-results-psms Lymph_Ecoli_1-6_094_percolator_decoy_psms.tsv Lymph_Ecoli_1-6_094_edited.pin
Percolator version 3.05.0, Build Date Apr 28 2020 14:23:07
Copyright (c) 2006-9 University of Washington. All rights reserved.
Written by Lukas Käll (lukall@u.washington.edu) in the
Department of Genome Sciences at the University of Washington.
Issued command:
/storage/yufe/tools/FragPipe-18.0/fragpipe/tools/percolator-305/percolator --only-psms --no-terminate --post-processing-tdc --num-threads 56 --results-psms Lymph_Ecoli_1-6_094_percolator_target_psms.tsv --decoy-results-psms Lymph_Ecoli_1-6_094_percolator_decoy_psms.tsv Lymph_Ecoli_1-6_094_edited.pin
Started Mon Aug 22 01:53:33 2022
 on pathproteome-dev01.med.umich.edu
Hyperparameters: selectionFdr=0.01, Cpos=0, Cneg=0, maxNiter=10
Reading tab-delimited input from datafile Lymph_Ecoli_1-6_094_edited.pin
Features:
retentiontime rank log10_intensity abs_ppm abs_rt_diff complementary_ions ion_series weighted_average_abs_fragment_ppm weighted_average_fragment_rt_deviation precursor_rt_deviation isotopes log10_kl log10_kl_negative_1 log10_kl_negative_2 hyperscore matched_ion_num peptide_length ntt nmc 15.994900M unweighted_spectral_entropy delta_RT_loess 
Found 631023 PSMs
Concatenated search input detected and --post-processing-tdc flag set. Applying target-decoy competition on Percolator scores.
Train/test set contains 343757 positives and 287266 negatives, size ratio=1.19665 and pi0=1
Selecting Cpos by cross-validation.
Selecting Cneg by cross-validation.
Split 1:	Selected feature 15 as initial direction. Could separate 9774 training set positives with q<0.01 in that direction.
Split 2:	Selected feature 15 as initial direction. Could separate 10004 training set positives with q<0.01 in that direction.
Split 3:	Selected feature 15 as initial direction. Could separate 9856 training set positives with q<0.01 in that direction.
Found 14727 test set positives with q<0.01 in initial direction
Reading in data and feature calculation took 52.59 cpu seconds or 7 seconds wall clock time.
---Training with Cpos selected by cross validation, Cneg selected by cross validation, initial_fdr=0.01, fdr=0.01
Iteration 1:	Estimated 27989 PSMs with q<0.01
Iteration 2:	Estimated 33720 PSMs with q<0.01
Iteration 3:	Estimated 35587 PSMs with q<0.01
Iteration 4:	Estimated 36012 PSMs with q<0.01
Iteration 5:	Estimated 36198 PSMs with q<0.01
Iteration 6:	Estimated 36270 PSMs with q<0.01
Iteration 7:	Estimated 36259 PSMs with q<0.01
Iteration 8:	Estimated 36306 PSMs with q<0.01
Iteration 9:	Estimated 36313 PSMs with q<0.01
Iteration 10:	Estimated 36372 PSMs with q<0.01
Learned normalized SVM weights for the 3 cross-validation splits:
 Split1	 Split2	 Split3	FeatureName
 0.1612	 0.2196	 0.1994	retentiontime
 0.0757	 0.0803	 0.0689	rank
-0.4626	-0.4026	-0.4240	log10_intensity
-0.2255	-0.2152	-0.1889	abs_ppm
-0.4664	-0.3765	-0.3895	abs_rt_diff
-0.1915	-0.1483	-0.1977	complementary_ions
-0.0721	-0.0295	-0.0201	ion_series
 0.0131	 0.0251	 0.0527	weighted_average_abs_fragment_ppm
-0.2106	-0.2030	-0.2031	weighted_average_fragment_rt_deviation
 0.0014	-0.0673	-0.0837	precursor_rt_deviation
 0.1818	 0.1485	 0.1863	isotopes
-0.1013	-0.0872	-0.0763	log10_kl
 0.0337	 0.0148	 0.0145	log10_kl_negative_1
 0.0380	 0.0110	 0.0103	log10_kl_negative_2
 1.8103	 1.7811	 1.7676	hyperscore
-1.0542	-0.9987	-1.0038	matched_ion_num
 0.0587	 0.0575	 0.0715	peptide_length
 0.0000	 0.0000	 0.0000	ntt
-0.1955	-0.2119	-0.2419	nmc
-0.2242	-0.1666	-0.1657	15.994900M
 1.3630	 1.4202	 1.4471	unweighted_spectral_entropy
-4.7201	-5.3292	-4.4877	delta_RT_loess
-8.3513	-9.1166	-8.3031	m0
Found 36216 test set PSMs with q<0.01.
Selected best-scoring PSM per scan+expMass (target-decoy competition): 343757 target PSMs and 287266 decoy PSMs.
Calculating q values.
Final list yields 36219 target PSMs with q<0.01.
Calculating posterior error probabilities (PEPs).
Processing took 331.5 cpu seconds or 36 seconds wall clock time.
Process 'Percolator' finished, exit code: 0
Percolator [Work dir: /storage/yufe/results/msfragger_dia_paper/lymph/msfraggerdiadda]
/storage/yufe/tools/FragPipe-18.0/fragpipe/tools/percolator-305/percolator --only-psms --no-terminate --post-processing-tdc --num-threads 56 --results-psms LE_3_DDA_2ul_20201208233016_percolator_target_psms.tsv --decoy-results-psms LE_3_DDA_2ul_20201208233016_percolator_decoy_psms.tsv LE_3_DDA_2ul_20201208233016_edited.pin
Percolator version 3.05.0, Build Date Apr 28 2020 14:23:07
Copyright (c) 2006-9 University of Washington. All rights reserved.
Written by Lukas Käll (lukall@u.washington.edu) in the
Department of Genome Sciences at the University of Washington.
Issued command:
/storage/yufe/tools/FragPipe-18.0/fragpipe/tools/percolator-305/percolator --only-psms --no-terminate --post-processing-tdc --num-threads 56 --results-psms LE_3_DDA_2ul_20201208233016_percolator_target_psms.tsv --decoy-results-psms LE_3_DDA_2ul_20201208233016_percolator_decoy_psms.tsv LE_3_DDA_2ul_20201208233016_edited.pin
Started Mon Aug 22 01:54:20 2022
 on pathproteome-dev01.med.umich.edu
Hyperparameters: selectionFdr=0.01, Cpos=0, Cneg=0, maxNiter=10
Reading tab-delimited input from datafile LE_3_DDA_2ul_20201208233016_edited.pin
Features:
retentiontime rank abs_ppm isotope_errors log10_evalue hyperscore delta_hyperscore matched_ion_num complementary_ions ion_series weighted_average_abs_fragment_ppm peptide_length ntt nmc 15.994900M unweighted_spectral_entropy delta_RT_loess 
Found 15064 PSMs
Concatenated search input detected and --post-processing-tdc flag set. Applying target-decoy competition on Percolator scores.
Train/test set contains 12428 positives and 2636 negatives, size ratio=4.71472 and pi0=1
Selecting Cpos by cross-validation.
Selecting Cneg by cross-validation.
Split 1:	Selected feature 16 as initial direction. Could separate 5754 training set positives with q<0.01 in that direction.
Split 2:	Selected feature 16 as initial direction. Could separate 5648 training set positives with q<0.01 in that direction.
Split 3:	Selected feature 16 as initial direction. Could separate 5802 training set positives with q<0.01 in that direction.
Found 8434 test set positives with q<0.01 in initial direction
Reading in data and feature calculation took 4.28 cpu seconds or 0 seconds wall clock time.
---Training with Cpos selected by cross validation, Cneg selected by cross validation, initial_fdr=0.01, fdr=0.01
Iteration 1:	Estimated 9521 PSMs with q<0.01
Iteration 2:	Estimated 9622 PSMs with q<0.01
Iteration 3:	Estimated 9648 PSMs with q<0.01
Iteration 4:	Estimated 9654 PSMs with q<0.01
Iteration 5:	Estimated 9655 PSMs with q<0.01
Iteration 6:	Estimated 9656 PSMs with q<0.01
Iteration 7:	Estimated 9655 PSMs with q<0.01
Iteration 8:	Estimated 9661 PSMs with q<0.01
Iteration 9:	Estimated 9661 PSMs with q<0.01
Iteration 10:	Estimated 9661 PSMs with q<0.01
Learned normalized SVM weights for the 3 cross-validation splits:
 Split1	 Split2	 Split3	FeatureName
 0.0127	-0.0167	-0.0163	retentiontime
 0.0000	 0.0000	 0.0000	rank
-0.2042	-0.1899	-0.1874	abs_ppm
 0.0691	-0.0074	 0.0405	isotope_errors
-0.6955	-0.8333	-1.1264	log10_evalue
 0.4090	 0.1310	 0.1564	hyperscore
 0.3615	 0.3529	 0.3467	delta_hyperscore
 0.4986	 0.6365	 0.6399	matched_ion_num
-0.4566	-0.3696	-0.5759	complementary_ions
-0.3270	-0.2937	-0.4946	ion_series
-0.0162	-0.0016	-0.0289	weighted_average_abs_fragment_ppm
 0.1383	 0.2681	 0.3147	peptide_length
 0.0000	 0.0000	 0.0000	ntt
-0.0820	-0.1142	-0.0874	nmc
 0.0043	-0.0185	-0.0630	15.994900M
 1.2998	 1.3549	 1.6501	unweighted_spectral_entropy
-1.1627	-1.3623	-1.6833	delta_RT_loess
 0.4399	 0.3587	 0.3730	m0
Found 9647 test set PSMs with q<0.01.
Selected best-scoring PSM per scan+expMass (target-decoy competition): 12428 target PSMs and 2636 decoy PSMs.
Calculating q values.
Final list yields 9650 target PSMs with q<0.01.
Calculating posterior error probabilities (PEPs).
Processing took 18.54 cpu seconds or 2 seconds wall clock time.
Process 'Percolator' finished, exit code: 0
Percolator [Work dir: /storage/yufe/results/msfragger_dia_paper/lymph/msfraggerdiadda]
/storage/yufe/tools/FragPipe-18.0/fragpipe/tools/percolator-305/percolator --only-psms --no-terminate --post-processing-tdc --num-threads 56 --results-psms Lymph_044_percolator_target_psms.tsv --decoy-results-psms Lymph_044_percolator_decoy_psms.tsv Lymph_044_edited.pin
Percolator version 3.05.0, Build Date Apr 28 2020 14:23:07
Copyright (c) 2006-9 University of Washington. All rights reserved.
Written by Lukas Käll (lukall@u.washington.edu) in the
Department of Genome Sciences at the University of Washington.
Issued command:
/storage/yufe/tools/FragPipe-18.0/fragpipe/tools/percolator-305/percolator --only-psms --no-terminate --post-processing-tdc --num-threads 56 --results-psms Lymph_044_percolator_target_psms.tsv --decoy-results-psms Lymph_044_percolator_decoy_psms.tsv Lymph_044_edited.pin
Started Mon Aug 22 01:54:22 2022
 on pathproteome-dev01.med.umich.edu
Hyperparameters: selectionFdr=0.01, Cpos=0, Cneg=0, maxNiter=10
Reading tab-delimited input from datafile Lymph_044_edited.pin
Features:
retentiontime rank log10_intensity abs_ppm abs_rt_diff complementary_ions ion_series weighted_average_abs_fragment_ppm weighted_average_fragment_rt_deviation precursor_rt_deviation isotopes log10_kl log10_kl_negative_1 log10_kl_negative_2 hyperscore matched_ion_num peptide_length ntt nmc 15.994900M unweighted_spectral_entropy delta_RT_loess 
Found 668658 PSMs
Concatenated search input detected and --post-processing-tdc flag set. Applying target-decoy competition on Percolator scores.
Train/test set contains 364488 positives and 304170 negatives, size ratio=1.1983 and pi0=1
Selecting Cpos by cross-validation.
Selecting Cneg by cross-validation.
Split 1:	Selected feature 15 as initial direction. Could separate 9271 training set positives with q<0.01 in that direction.
Split 2:	Selected feature 15 as initial direction. Could separate 9492 training set positives with q<0.01 in that direction.
Split 3:	Selected feature 15 as initial direction. Could separate 9528 training set positives with q<0.01 in that direction.
Found 14221 test set positives with q<0.01 in initial direction
Reading in data and feature calculation took 58.63 cpu seconds or 7 seconds wall clock time.
---Training with Cpos selected by cross validation, Cneg selected by cross validation, initial_fdr=0.01, fdr=0.01
Iteration 1:	Estimated 25507 PSMs with q<0.01
Iteration 2:	Estimated 32063 PSMs with q<0.01
Iteration 3:	Estimated 35162 PSMs with q<0.01
Iteration 4:	Estimated 36293 PSMs with q<0.01
Iteration 5:	Estimated 36660 PSMs with q<0.01
Iteration 6:	Estimated 36827 PSMs with q<0.01
Iteration 7:	Estimated 36993 PSMs with q<0.01
Iteration 8:	Estimated 37027 PSMs with q<0.01
Iteration 9:	Estimated 37059 PSMs with q<0.01
Iteration 10:	Estimated 37037 PSMs with q<0.01
Learned normalized SVM weights for the 3 cross-validation splits:
 Split1	 Split2	 Split3	FeatureName
 0.1069	 0.1416	 0.1476	retentiontime
 0.0762	 0.0307	 0.0288	rank
-0.2360	-0.3918	-0.2195	log10_intensity
 0.0296	-0.0237	-0.0538	abs_ppm
-0.4217	-0.5893	-0.3571	abs_rt_diff
-0.1336	-0.1680	-0.1241	complementary_ions
-0.0487	-0.0370	-0.0151	ion_series
-0.0242	-0.0298	-0.0267	weighted_average_abs_fragment_ppm
-0.1024	-0.1726	-0.1180	weighted_average_fragment_rt_deviation
-0.0136	 0.0384	-0.0023	precursor_rt_deviation
 0.0694	 0.0838	 0.0781	isotopes
-0.0340	-0.0576	-0.0191	log10_kl
-0.0003	-0.0111	-0.0206	log10_kl_negative_1
 0.0295	 0.0441	 0.0140	log10_kl_negative_2
 1.5790	 2.1109	 1.6028	hyperscore
-0.9279	-1.3094	-1.0007	matched_ion_num
 0.1248	 0.1032	 0.1452	peptide_length
 0.0000	 0.0000	 0.0000	ntt
-0.2070	-0.2527	-0.2350	nmc
-0.1181	-0.1325	-0.1261	15.994900M
 1.2856	 1.6388	 1.3753	unweighted_spectral_entropy
-4.2503	-5.5320	-3.5088	delta_RT_loess
-7.7280	-9.3586	-6.7989	m0
Found 36527 test set PSMs with q<0.01.
Selected best-scoring PSM per scan+expMass (target-decoy competition): 364488 target PSMs and 304170 decoy PSMs.
Calculating q values.
Final list yields 36543 target PSMs with q<0.01.
Calculating posterior error probabilities (PEPs).
Processing took 361.8 cpu seconds or 39 seconds wall clock time.
Process 'Percolator' finished, exit code: 0
Percolator [Work dir: /storage/yufe/results/msfragger_dia_paper/lymph/msfraggerdiadda]
/storage/yufe/tools/FragPipe-18.0/fragpipe/tools/percolator-305/percolator --only-psms --no-terminate --post-processing-tdc --num-threads 56 --results-psms Lymph_Ecoli_1-25_020_percolator_target_psms.tsv --decoy-results-psms Lymph_Ecoli_1-25_020_percolator_decoy_psms.tsv Lymph_Ecoli_1-25_020_edited.pin
Percolator version 3.05.0, Build Date Apr 28 2020 14:23:07
Copyright (c) 2006-9 University of Washington. All rights reserved.
Written by Lukas Käll (lukall@u.washington.edu) in the
Department of Genome Sciences at the University of Washington.
Issued command:
/storage/yufe/tools/FragPipe-18.0/fragpipe/tools/percolator-305/percolator --only-psms --no-terminate --post-processing-tdc --num-threads 56 --results-psms Lymph_Ecoli_1-25_020_percolator_target_psms.tsv --decoy-results-psms Lymph_Ecoli_1-25_020_percolator_decoy_psms.tsv Lymph_Ecoli_1-25_020_edited.pin
Started Mon Aug 22 01:55:12 2022
 on pathproteome-dev01.med.umich.edu
Hyperparameters: selectionFdr=0.01, Cpos=0, Cneg=0, maxNiter=10
Reading tab-delimited input from datafile Lymph_Ecoli_1-25_020_edited.pin
Features:
retentiontime rank log10_intensity abs_ppm abs_rt_diff complementary_ions ion_series weighted_average_abs_fragment_ppm weighted_average_fragment_rt_deviation precursor_rt_deviation isotopes log10_kl log10_kl_negative_1 log10_kl_negative_2 hyperscore matched_ion_num peptide_length ntt nmc 15.994900M unweighted_spectral_entropy delta_RT_loess 
Found 688501 PSMs
Concatenated search input detected and --post-processing-tdc flag set. Applying target-decoy competition on Percolator scores.
Train/test set contains 368085 positives and 320416 negatives, size ratio=1.14877 and pi0=1
Selecting Cpos by cross-validation.
Selecting Cneg by cross-validation.
Split 1:	Selected feature 15 as initial direction. Could separate 6114 training set positives with q<0.01 in that direction.
Split 2:	Selected feature 15 as initial direction. Could separate 6249 training set positives with q<0.01 in that direction.
Split 3:	Selected feature 15 as initial direction. Could separate 6124 training set positives with q<0.01 in that direction.
Found 9088 test set positives with q<0.01 in initial direction
Reading in data and feature calculation took 61.39 cpu seconds or 8 seconds wall clock time.
---Training with Cpos selected by cross validation, Cneg selected by cross validation, initial_fdr=0.01, fdr=0.01
Iteration 1:	Estimated 20562 PSMs with q<0.01
Iteration 2:	Estimated 24958 PSMs with q<0.01
Iteration 3:	Estimated 26709 PSMs with q<0.01
Iteration 4:	Estimated 27344 PSMs with q<0.01
Iteration 5:	Estimated 27629 PSMs with q<0.01
Iteration 6:	Estimated 27807 PSMs with q<0.01
Iteration 7:	Estimated 27859 PSMs with q<0.01
Iteration 8:	Estimated 27883 PSMs with q<0.01
Iteration 9:	Estimated 27934 PSMs with q<0.01
Iteration 10:	Estimated 27888 PSMs with q<0.01
Learned normalized SVM weights for the 3 cross-validation splits:
 Split1	 Split2	 Split3	FeatureName
 0.0978	 0.1295	 0.1189	retentiontime
-0.0784	 0.0382	 0.1115	rank
-0.2892	-0.2750	-0.6554	log10_intensity
-0.2886	-0.4715	-0.5190	abs_ppm
-0.1832	-0.1030	-0.3100	abs_rt_diff
-0.0706	-0.1330	-0.1708	complementary_ions
 0.0561	 0.0599	-0.0022	ion_series
 0.1019	 0.1103	 0.0335	weighted_average_abs_fragment_ppm
-0.1081	-0.2013	-0.2117	weighted_average_fragment_rt_deviation
-0.0522	-0.0412	-0.0446	precursor_rt_deviation
 0.0281	 0.0017	 0.0670	isotopes
-0.0359	-0.0269	-0.0777	log10_kl
 0.0108	 0.0010	 0.0338	log10_kl_negative_1
 0.0054	 0.0159	 0.0085	log10_kl_negative_2
 1.0497	 1.4584	 1.9296	hyperscore
-0.7115	-0.9424	-1.2334	matched_ion_num
 0.1695	 0.0921	 0.0929	peptide_length
 0.0000	 0.0000	 0.0000	ntt
-0.1794	-0.1774	-0.1819	nmc
-0.1357	-0.0875	-0.1985	15.994900M
 1.1798	 1.3817	 1.5993	unweighted_spectral_entropy
-4.7418	-5.4957	-5.6072	delta_RT_loess
-8.5551	-9.7553	-10.0092	m0
Found 27439 test set PSMs with q<0.01.
Selected best-scoring PSM per scan+expMass (target-decoy competition): 368085 target PSMs and 320416 decoy PSMs.
Calculating q values.
Final list yields 27441 target PSMs with q<0.01.
Calculating posterior error probabilities (PEPs).
Processing took 357.2 cpu seconds or 39 seconds wall clock time.
Process 'Percolator' finished, exit code: 0
Percolator [Work dir: /storage/yufe/results/msfragger_dia_paper/lymph/msfraggerdiadda]
/storage/yufe/tools/FragPipe-18.0/fragpipe/tools/percolator-305/percolator --only-psms --no-terminate --post-processing-tdc --num-threads 56 --results-psms MM-85-87-91-92-96-97-102-104-106_Lymph-Ecoli_1-12_DIA700_percolator_target_psms.tsv --decoy-results-psms MM-85-87-91-92-96-97-102-104-106_Lymph-Ecoli_1-12_DIA700_percolator_decoy_psms.tsv MM-85-87-91-92-96-97-102-104-106_Lymph-Ecoli_1-12_DIA700_edited.pin
Percolator version 3.05.0, Build Date Apr 28 2020 14:23:07
Copyright (c) 2006-9 University of Washington. All rights reserved.
Written by Lukas Käll (lukall@u.washington.edu) in the
Department of Genome Sciences at the University of Washington.
Issued command:
/storage/yufe/tools/FragPipe-18.0/fragpipe/tools/percolator-305/percolator --only-psms --no-terminate --post-processing-tdc --num-threads 56 --results-psms MM-85-87-91-92-96-97-102-104-106_Lymph-Ecoli_1-12_DIA700_percolator_target_psms.tsv --decoy-results-psms MM-85-87-91-92-96-97-102-104-106_Lymph-Ecoli_1-12_DIA700_percolator_decoy_psms.tsv MM-85-87-91-92-96-97-102-104-106_Lymph-Ecoli_1-12_DIA700_edited.pin
Started Mon Aug 22 01:56:03 2022
 on pathproteome-dev01.med.umich.edu
Hyperparameters: selectionFdr=0.01, Cpos=0, Cneg=0, maxNiter=10
Reading tab-delimited input from datafile MM-85-87-91-92-96-97-102-104-106_Lymph-Ecoli_1-12_DIA700_edited.pin
Features:
retentiontime rank log10_intensity abs_ppm abs_rt_diff complementary_ions ion_series weighted_average_abs_fragment_ppm weighted_average_fragment_rt_deviation precursor_rt_deviation isotopes log10_kl log10_kl_negative_1 log10_kl_negative_2 hyperscore matched_ion_num peptide_length ntt nmc 15.994900M unweighted_spectral_entropy delta_RT_loess 
Found 355633 PSMs
Separate target and decoy search inputs detected, using target-decoy competition on Percolator scores.
Train/test set contains 231841 positives and 123792 negatives, size ratio=1.87283 and pi0=1
Selecting Cpos by cross-validation.
Selecting Cneg by cross-validation.
Split 1:	Selected feature 21 as initial direction. Could separate 41179 training set positives with q<0.01 in that direction.
Split 2:	Selected feature 21 as initial direction. Could separate 40939 training set positives with q<0.01 in that direction.
Split 3:	Selected feature 21 as initial direction. Could separate 41802 training set positives with q<0.01 in that direction.
Found 61751 test set positives with q<0.01 in initial direction
Reading in data and feature calculation took 38.97 cpu seconds or 3 seconds wall clock time.
---Training with Cpos selected by cross validation, Cneg selected by cross validation, initial_fdr=0.01, fdr=0.01
Iteration 1:	Estimated 81625 PSMs with q<0.01
Iteration 2:	Estimated 86416 PSMs with q<0.01
Iteration 3:	Estimated 87524 PSMs with q<0.01
Iteration 4:	Estimated 87805 PSMs with q<0.01
Iteration 5:	Estimated 87880 PSMs with q<0.01
Iteration 6:	Estimated 87928 PSMs with q<0.01
Iteration 7:	Estimated 87974 PSMs with q<0.01
Iteration 8:	Estimated 87996 PSMs with q<0.01
Iteration 9:	Estimated 88006 PSMs with q<0.01
Iteration 10:	Estimated 88023 PSMs with q<0.01
Learned normalized SVM weights for the 3 cross-validation splits:
 Split1	 Split2	 Split3	FeatureName
 0.5116	 0.4641	 0.5104	retentiontime
 0.1074	 0.1134	 0.1156	rank
 0.0000	 0.0000	 0.0000	log10_intensity
 0.0000	 0.0000	 0.0000	abs_ppm
-2.2094	-2.2735	-2.2200	abs_rt_diff
 0.0000	 0.0000	 0.0000	complementary_ions
 0.0000	 0.0000	 0.0000	ion_series
 0.0000	 0.0000	 0.0000	weighted_average_abs_fragment_ppm
 0.0000	 0.0000	 0.0000	weighted_average_fragment_rt_deviation
 0.0000	 0.0000	 0.0000	precursor_rt_deviation
 0.0000	 0.0000	 0.0000	isotopes
 0.0000	 0.0000	 0.0000	log10_kl
 0.0000	 0.0000	 0.0000	log10_kl_negative_1
 0.0000	 0.0000	 0.0000	log10_kl_negative_2
 0.9722	 1.0679	 1.2472	hyperscore
 0.0463	-0.0628	-0.1656	matched_ion_num
 0.1313	 0.0857	 0.0959	peptide_length
 0.0000	 0.0000	 0.0000	ntt
-0.1438	-0.0954	-0.1406	nmc
 0.0176	 0.0002	-0.0038	15.994900M
 2.1732	 1.9414	 2.1632	unweighted_spectral_entropy
-3.8713	-3.8442	-3.8644	delta_RT_loess
-2.2094	-2.2735	-2.2200	m0
Found 87952 test set PSMs with q<0.01.
Selected best-scoring PSM per scan+expMass (target-decoy competition): 231167 target PSMs and 122835 decoy PSMs.
Calculating q values.
Final list yields 88048 target PSMs with q<0.01.
Calculating posterior error probabilities (PEPs).
Processing took 246.5 cpu seconds or 21 seconds wall clock time.
Process 'Percolator' finished, exit code: 0
Percolator [Work dir: /storage/yufe/results/msfragger_dia_paper/lymph/msfraggerdiadda]
/storage/yufe/tools/FragPipe-18.0/fragpipe/tools/percolator-305/percolator --only-psms --no-terminate --post-processing-tdc --num-threads 56 --results-psms Lymph_Ecoli_1-25_005_percolator_target_psms.tsv --decoy-results-psms Lymph_Ecoli_1-25_005_percolator_decoy_psms.tsv Lymph_Ecoli_1-25_005_edited.pin
Percolator version 3.05.0, Build Date Apr 28 2020 14:23:07
Copyright (c) 2006-9 University of Washington. All rights reserved.
Written by Lukas Käll (lukall@u.washington.edu) in the
Department of Genome Sciences at the University of Washington.
Issued command:
/storage/yufe/tools/FragPipe-18.0/fragpipe/tools/percolator-305/percolator --only-psms --no-terminate --post-processing-tdc --num-threads 56 --results-psms Lymph_Ecoli_1-25_005_percolator_target_psms.tsv --decoy-results-psms Lymph_Ecoli_1-25_005_percolator_decoy_psms.tsv Lymph_Ecoli_1-25_005_edited.pin
Started Mon Aug 22 01:56:30 2022
 on pathproteome-dev01.med.umich.edu
Hyperparameters: selectionFdr=0.01, Cpos=0, Cneg=0, maxNiter=10
Reading tab-delimited input from datafile Lymph_Ecoli_1-25_005_edited.pin
Features:
retentiontime rank log10_intensity abs_ppm abs_rt_diff complementary_ions ion_series weighted_average_abs_fragment_ppm weighted_average_fragment_rt_deviation precursor_rt_deviation isotopes log10_kl log10_kl_negative_1 log10_kl_negative_2 hyperscore matched_ion_num peptide_length ntt nmc 15.994900M unweighted_spectral_entropy delta_RT_loess 
Found 568006 PSMs
Concatenated search input detected and --post-processing-tdc flag set. Applying target-decoy competition on Percolator scores.
Train/test set contains 307607 positives and 260399 negatives, size ratio=1.18129 and pi0=1
Selecting Cpos by cross-validation.
Selecting Cneg by cross-validation.
Split 1:	Selected feature 15 as initial direction. Could separate 8418 training set positives with q<0.01 in that direction.
Split 2:	Selected feature 15 as initial direction. Could separate 8316 training set positives with q<0.01 in that direction.
Split 3:	Selected feature 15 as initial direction. Could separate 8276 training set positives with q<0.01 in that direction.
Found 12504 test set positives with q<0.01 in initial direction
Reading in data and feature calculation took 58.54 cpu seconds or 7 seconds wall clock time.
---Training with Cpos selected by cross validation, Cneg selected by cross validation, initial_fdr=0.01, fdr=0.01
Iteration 1:	Estimated 23042 PSMs with q<0.01
Iteration 2:	Estimated 27659 PSMs with q<0.01
Iteration 3:	Estimated 29702 PSMs with q<0.01
Iteration 4:	Estimated 30667 PSMs with q<0.01
Iteration 5:	Estimated 30939 PSMs with q<0.01
Iteration 6:	Estimated 31073 PSMs with q<0.01
Iteration 7:	Estimated 31126 PSMs with q<0.01
Iteration 8:	Estimated 31191 PSMs with q<0.01
Iteration 9:	Estimated 31203 PSMs with q<0.01
Iteration 10:	Estimated 31201 PSMs with q<0.01
Learned normalized SVM weights for the 3 cross-validation splits:
 Split1	 Split2	 Split3	FeatureName
 0.2097	 0.1025	 0.1105	retentiontime
 0.0635	 0.0672	 0.0640	rank
-0.5060	-0.4749	-0.6780	log10_intensity
-0.5106	-0.4202	-0.5038	abs_ppm
-0.2776	-0.2726	-0.3841	abs_rt_diff
-0.2087	-0.2362	-0.2415	complementary_ions
-0.0255	-0.0281	-0.0142	ion_series
-0.0347	-0.0105	-0.0480	weighted_average_abs_fragment_ppm
-0.1592	-0.1326	-0.2088	weighted_average_fragment_rt_deviation
-0.0642	-0.0360	-0.0869	precursor_rt_deviation
 0.1170	 0.1408	 0.1324	isotopes
 0.0125	-0.0113	-0.0428	log10_kl
-0.0420	-0.0103	-0.0053	log10_kl_negative_1
 0.0394	 0.0130	 0.0180	log10_kl_negative_2
 1.1869	 0.9359	 1.0871	hyperscore
-0.4663	-0.3348	-0.3612	matched_ion_num
 0.1013	 0.0771	 0.1543	peptide_length
 0.0000	 0.0000	 0.0000	ntt
-0.2854	-0.1684	-0.2678	nmc
-0.1193	-0.0977	-0.1486	15.994900M
 1.4131	 1.1940	 1.4268	unweighted_spectral_entropy
-4.8071	-4.4261	-4.5090	delta_RT_loess
-8.4160	-7.9958	-8.0838	m0
Found 31137 test set PSMs with q<0.01.
Selected best-scoring PSM per scan+expMass (target-decoy competition): 307607 target PSMs and 260399 decoy PSMs.
Calculating q values.
Final list yields 31148 target PSMs with q<0.01.
Calculating posterior error probabilities (PEPs).
Processing took 315.7 cpu seconds or 33 seconds wall clock time.
Process 'Percolator' finished, exit code: 0
Percolator [Work dir: /storage/yufe/results/msfragger_dia_paper/lymph/msfraggerdiadda]
/storage/yufe/tools/FragPipe-18.0/fragpipe/tools/percolator-305/percolator --only-psms --no-terminate --post-processing-tdc --num-threads 56 --results-psms MM-85-87-91-92-96-97-102-104-106_Lymph-Ecoli_1-12_DIA400_percolator_target_psms.tsv --decoy-results-psms MM-85-87-91-92-96-97-102-104-106_Lymph-Ecoli_1-12_DIA400_percolator_decoy_psms.tsv MM-85-87-91-92-96-97-102-104-106_Lymph-Ecoli_1-12_DIA400_edited.pin
Percolator version 3.05.0, Build Date Apr 28 2020 14:23:07
Copyright (c) 2006-9 University of Washington. All rights reserved.
Written by Lukas Käll (lukall@u.washington.edu) in the
Department of Genome Sciences at the University of Washington.
Issued command:
/storage/yufe/tools/FragPipe-18.0/fragpipe/tools/percolator-305/percolator --only-psms --no-terminate --post-processing-tdc --num-threads 56 --results-psms MM-85-87-91-92-96-97-102-104-106_Lymph-Ecoli_1-12_DIA400_percolator_target_psms.tsv --decoy-results-psms MM-85-87-91-92-96-97-102-104-106_Lymph-Ecoli_1-12_DIA400_percolator_decoy_psms.tsv MM-85-87-91-92-96-97-102-104-106_Lymph-Ecoli_1-12_DIA400_edited.pin
Started Mon Aug 22 01:57:14 2022
 on pathproteome-dev01.med.umich.edu
Hyperparameters: selectionFdr=0.01, Cpos=0, Cneg=0, maxNiter=10
Reading tab-delimited input from datafile MM-85-87-91-92-96-97-102-104-106_Lymph-Ecoli_1-12_DIA400_edited.pin
Features:
retentiontime rank log10_intensity abs_ppm abs_rt_diff complementary_ions ion_series weighted_average_abs_fragment_ppm weighted_average_fragment_rt_deviation precursor_rt_deviation isotopes log10_kl log10_kl_negative_1 log10_kl_negative_2 hyperscore matched_ion_num peptide_length ntt nmc 15.994900M unweighted_spectral_entropy delta_RT_loess 
Found 343972 PSMs
Separate target and decoy search inputs detected, using target-decoy competition on Percolator scores.
Train/test set contains 233006 positives and 110966 negatives, size ratio=2.0998 and pi0=1
Selecting Cpos by cross-validation.
Selecting Cneg by cross-validation.
Split 1:	Selected feature 21 as initial direction. Could separate 19328 training set positives with q<0.01 in that direction.
Split 2:	Selected feature 21 as initial direction. Could separate 19504 training set positives with q<0.01 in that direction.
Split 3:	Selected feature 21 as initial direction. Could separate 20617 training set positives with q<0.01 in that direction.
Found 29974 test set positives with q<0.01 in initial direction
Reading in data and feature calculation took 44.03 cpu seconds or 3 seconds wall clock time.
---Training with Cpos selected by cross validation, Cneg selected by cross validation, initial_fdr=0.01, fdr=0.01
Iteration 1:	Estimated 49340 PSMs with q<0.01
Iteration 2:	Estimated 70272 PSMs with q<0.01
Iteration 3:	Estimated 84880 PSMs with q<0.01
Iteration 4:	Estimated 92077 PSMs with q<0.01
Iteration 5:	Estimated 94345 PSMs with q<0.01
Iteration 6:	Estimated 95461 PSMs with q<0.01
Iteration 7:	Estimated 95791 PSMs with q<0.01
Iteration 8:	Estimated 95766 PSMs with q<0.01
Iteration 9:	Estimated 95815 PSMs with q<0.01
Iteration 10:	Estimated 95869 PSMs with q<0.01
Learned normalized SVM weights for the 3 cross-validation splits:
 Split1	 Split2	 Split3	FeatureName
 0.0933	 0.0801	 0.0972	retentiontime
 0.1286	 0.1355	 0.1234	rank
 0.0000	 0.0000	 0.0000	log10_intensity
 0.0000	 0.0000	 0.0000	abs_ppm
-2.9206	-2.4759	-2.9015	abs_rt_diff
 0.0000	 0.0000	 0.0000	complementary_ions
 0.0000	 0.0000	 0.0000	ion_series
 0.0000	 0.0000	 0.0000	weighted_average_abs_fragment_ppm
 0.0000	 0.0000	 0.0000	weighted_average_fragment_rt_deviation
 0.0000	 0.0000	 0.0000	precursor_rt_deviation
 0.0000	 0.0000	 0.0000	isotopes
 0.0000	 0.0000	 0.0000	log10_kl
 0.0000	 0.0000	 0.0000	log10_kl_negative_1
 0.0000	 0.0000	 0.0000	log10_kl_negative_2
 0.4491	 0.4021	 0.4490	hyperscore
 0.1330	 0.1867	 0.1744	matched_ion_num
 0.1778	 0.0961	 0.0980	peptide_length
 0.0000	 0.0000	 0.0000	ntt
-0.0089	-0.0196	 0.0091	nmc
-0.0352	-0.0514	 0.0104	15.994900M
 2.1589	 1.9571	 2.1618	unweighted_spectral_entropy
-5.2495	-4.6266	-5.5249	delta_RT_loess
-2.9206	-2.4759	-2.9015	m0
Found 95211 test set PSMs with q<0.01.
Selected best-scoring PSM per scan+expMass (target-decoy competition): 231705 target PSMs and 109653 decoy PSMs.
Calculating q values.
Final list yields 94853 target PSMs with q<0.01.
Calculating posterior error probabilities (PEPs).
Processing took 242.4 cpu seconds or 21 seconds wall clock time.
Process 'Percolator' finished, exit code: 0
Percolator [Work dir: /storage/yufe/results/msfragger_dia_paper/lymph/msfraggerdiadda]
/storage/yufe/tools/FragPipe-18.0/fragpipe/tools/percolator-305/percolator --only-psms --no-terminate --post-processing-tdc --num-threads 56 --results-psms Lymph_017_percolator_target_psms.tsv --decoy-results-psms Lymph_017_percolator_decoy_psms.tsv Lymph_017_edited.pin
Percolator version 3.05.0, Build Date Apr 28 2020 14:23:07
Copyright (c) 2006-9 University of Washington. All rights reserved.
Written by Lukas Käll (lukall@u.washington.edu) in the
Department of Genome Sciences at the University of Washington.
Issued command:
/storage/yufe/tools/FragPipe-18.0/fragpipe/tools/percolator-305/percolator --only-psms --no-terminate --post-processing-tdc --num-threads 56 --results-psms Lymph_017_percolator_target_psms.tsv --decoy-results-psms Lymph_017_percolator_decoy_psms.tsv Lymph_017_edited.pin
Started Mon Aug 22 01:57:40 2022
 on pathproteome-dev01.med.umich.edu
Hyperparameters: selectionFdr=0.01, Cpos=0, Cneg=0, maxNiter=10
Reading tab-delimited input from datafile Lymph_017_edited.pin
Features:
retentiontime rank log10_intensity abs_ppm abs_rt_diff complementary_ions ion_series weighted_average_abs_fragment_ppm weighted_average_fragment_rt_deviation precursor_rt_deviation isotopes log10_kl log10_kl_negative_1 log10_kl_negative_2 hyperscore matched_ion_num peptide_length ntt nmc 15.994900M unweighted_spectral_entropy delta_RT_loess 
Found 771500 PSMs
Concatenated search input detected and --post-processing-tdc flag set. Applying target-decoy competition on Percolator scores.
Train/test set contains 413416 positives and 358084 negatives, size ratio=1.15452 and pi0=1
Selecting Cpos by cross-validation.
Selecting Cneg by cross-validation.
Split 1:	Selected feature 15 as initial direction. Could separate 8712 training set positives with q<0.01 in that direction.
Split 2:	Selected feature 15 as initial direction. Could separate 8771 training set positives with q<0.01 in that direction.
Split 3:	Selected feature 15 as initial direction. Could separate 8445 training set positives with q<0.01 in that direction.
Found 12853 test set positives with q<0.01 in initial direction
Reading in data and feature calculation took 69.65 cpu seconds or 9 seconds wall clock time.
---Training with Cpos selected by cross validation, Cneg selected by cross validation, initial_fdr=0.01, fdr=0.01
Iteration 1:	Estimated 23338 PSMs with q<0.01
Iteration 2:	Estimated 29514 PSMs with q<0.01
Iteration 3:	Estimated 32028 PSMs with q<0.01
Iteration 4:	Estimated 32851 PSMs with q<0.01
Iteration 5:	Estimated 33148 PSMs with q<0.01
Iteration 6:	Estimated 33212 PSMs with q<0.01
Iteration 7:	Estimated 33327 PSMs with q<0.01
Iteration 8:	Estimated 33415 PSMs with q<0.01
Iteration 9:	Estimated 33452 PSMs with q<0.01
Iteration 10:	Estimated 33473 PSMs with q<0.01
Learned normalized SVM weights for the 3 cross-validation splits:
 Split1	 Split2	 Split3	FeatureName
 0.1677	 0.1587	 0.2166	retentiontime
 0.1653	 0.1086	 0.0646	rank
-0.5653	-0.4235	-0.3925	log10_intensity
-0.5277	-0.4157	-0.4710	abs_ppm
-0.3726	-0.2642	-0.2342	abs_rt_diff
-0.1604	-0.1898	-0.1632	complementary_ions
 0.0411	 0.0452	 0.0288	ion_series
 0.0672	 0.0515	 0.0482	weighted_average_abs_fragment_ppm
-0.1422	-0.1494	-0.1705	weighted_average_fragment_rt_deviation
 0.0120	 0.0105	 0.0179	precursor_rt_deviation
-0.0369	 0.0556	-0.0057	isotopes
-0.1049	-0.0461	-0.0703	log10_kl
 0.0116	 0.0011	 0.0144	log10_kl_negative_1
 0.0188	 0.0140	 0.0097	log10_kl_negative_2
 1.8771	 1.4349	 1.4307	hyperscore
-1.1266	-0.7858	-0.8051	matched_ion_num
 0.0501	 0.0322	 0.0448	peptide_length
 0.0000	 0.0000	 0.0000	ntt
-0.1916	-0.1796	-0.1664	nmc
-0.1125	-0.1643	-0.1328	15.994900M
 1.5132	 1.4013	 1.5276	unweighted_spectral_entropy
-5.4885	-4.3444	-5.1545	delta_RT_loess
-9.6047	-8.3179	-9.4559	m0
Found 33299 test set PSMs with q<0.01.
Selected best-scoring PSM per scan+expMass (target-decoy competition): 413416 target PSMs and 358084 decoy PSMs.
Calculating q values.
Final list yields 33311 target PSMs with q<0.01.
Calculating posterior error probabilities (PEPs).
Processing took 433.8 cpu seconds or 46 seconds wall clock time.
Process 'Percolator' finished, exit code: 0
Percolator [Work dir: /storage/yufe/results/msfragger_dia_paper/lymph/msfraggerdiadda]
/storage/yufe/tools/FragPipe-18.0/fragpipe/tools/percolator-305/percolator --only-psms --no-terminate --post-processing-tdc --num-threads 56 --results-psms Lymph_Ecoli_1-12_092_percolator_target_psms.tsv --decoy-results-psms Lymph_Ecoli_1-12_092_percolator_decoy_psms.tsv Lymph_Ecoli_1-12_092_edited.pin
Percolator version 3.05.0, Build Date Apr 28 2020 14:23:07
Copyright (c) 2006-9 University of Washington. All rights reserved.
Written by Lukas Käll (lukall@u.washington.edu) in the
Department of Genome Sciences at the University of Washington.
Issued command:
/storage/yufe/tools/FragPipe-18.0/fragpipe/tools/percolator-305/percolator --only-psms --no-terminate --post-processing-tdc --num-threads 56 --results-psms Lymph_Ecoli_1-12_092_percolator_target_psms.tsv --decoy-results-psms Lymph_Ecoli_1-12_092_percolator_decoy_psms.tsv Lymph_Ecoli_1-12_092_edited.pin
Started Mon Aug 22 01:58:40 2022
 on pathproteome-dev01.med.umich.edu
Hyperparameters: selectionFdr=0.01, Cpos=0, Cneg=0, maxNiter=10
Reading tab-delimited input from datafile Lymph_Ecoli_1-12_092_edited.pin
Features:
retentiontime rank log10_intensity abs_ppm abs_rt_diff complementary_ions ion_series weighted_average_abs_fragment_ppm weighted_average_fragment_rt_deviation precursor_rt_deviation isotopes log10_kl log10_kl_negative_1 log10_kl_negative_2 hyperscore matched_ion_num peptide_length ntt nmc 15.994900M unweighted_spectral_entropy delta_RT_loess 
Found 718629 PSMs
Concatenated search input detected and --post-processing-tdc flag set. Applying target-decoy competition on Percolator scores.
Train/test set contains 386081 positives and 332548 negatives, size ratio=1.16098 and pi0=1
Selecting Cpos by cross-validation.
Selecting Cneg by cross-validation.
Split 1:	Selected feature 15 as initial direction. Could separate 7514 training set positives with q<0.01 in that direction.
Split 2:	Selected feature 15 as initial direction. Could separate 7241 training set positives with q<0.01 in that direction.
Split 3:	Selected feature 15 as initial direction. Could separate 7702 training set positives with q<0.01 in that direction.
Found 11105 test set positives with q<0.01 in initial direction
Reading in data and feature calculation took 65.51 cpu seconds or 7 seconds wall clock time.
---Training with Cpos selected by cross validation, Cneg selected by cross validation, initial_fdr=0.01, fdr=0.01
Iteration 1:	Estimated 22715 PSMs with q<0.01
Iteration 2:	Estimated 29283 PSMs with q<0.01
Iteration 3:	Estimated 31581 PSMs with q<0.01
Iteration 4:	Estimated 32333 PSMs with q<0.01
Iteration 5:	Estimated 32623 PSMs with q<0.01
Iteration 6:	Estimated 32721 PSMs with q<0.01
Iteration 7:	Estimated 32755 PSMs with q<0.01
Iteration 8:	Estimated 32835 PSMs with q<0.01
Iteration 9:	Estimated 32895 PSMs with q<0.01
Iteration 10:	Estimated 32875 PSMs with q<0.01
Learned normalized SVM weights for the 3 cross-validation splits:
 Split1	 Split2	 Split3	FeatureName
 0.2709	 0.2292	 0.2112	retentiontime
 0.0794	 0.1136	 0.0686	rank
-0.1678	-0.1513	-0.0564	log10_intensity
-0.1544	-0.1313	-0.1385	abs_ppm
-0.2506	-0.2330	-0.1036	abs_rt_diff
-0.1610	-0.1513	-0.1219	complementary_ions
-0.0215	-0.0449	-0.0590	ion_series
 0.0246	 0.0041	 0.0243	weighted_average_abs_fragment_ppm
-0.1326	-0.1251	-0.1080	weighted_average_fragment_rt_deviation
-0.0641	-0.0577	-0.0556	precursor_rt_deviation
 0.1491	 0.1392	 0.1131	isotopes
-0.0690	-0.0566	-0.0487	log10_kl
 0.0210	 0.0152	 0.0039	log10_kl_negative_1
 0.0217	 0.0208	 0.0260	log10_kl_negative_2
 1.9861	 1.6400	 1.2845	hyperscore
-1.2240	-0.9744	-0.7185	matched_ion_num
-0.0828	-0.0817	-0.0816	peptide_length
 0.0000	 0.0000	 0.0000	ntt
-0.1368	-0.1828	-0.1460	nmc
-0.1600	-0.1476	-0.1155	15.994900M
 1.4146	 1.1803	 1.0820	unweighted_spectral_entropy
-5.5938	-4.7429	-3.0077	delta_RT_loess
-9.6230	-8.4170	-6.1844	m0
Found 32645 test set PSMs with q<0.01.
Selected best-scoring PSM per scan+expMass (target-decoy competition): 386081 target PSMs and 332548 decoy PSMs.
Calculating q values.
Final list yields 32663 target PSMs with q<0.01.
Calculating posterior error probabilities (PEPs).
Processing took 377.1 cpu seconds or 42 seconds wall clock time.
Process 'Percolator' finished, exit code: 0
Percolator [Work dir: /storage/yufe/results/msfragger_dia_paper/lymph/msfraggerdiadda]
/storage/yufe/tools/FragPipe-18.0/fragpipe/tools/percolator-305/percolator --only-psms --no-terminate --post-processing-tdc --num-threads 56 --results-psms Lymph_Ecoli_1-12_008_percolator_target_psms.tsv --decoy-results-psms Lymph_Ecoli_1-12_008_percolator_decoy_psms.tsv Lymph_Ecoli_1-12_008_edited.pin
Percolator version 3.05.0, Build Date Apr 28 2020 14:23:07
Copyright (c) 2006-9 University of Washington. All rights reserved.
Written by Lukas Käll (lukall@u.washington.edu) in the
Department of Genome Sciences at the University of Washington.
Issued command:
/storage/yufe/tools/FragPipe-18.0/fragpipe/tools/percolator-305/percolator --only-psms --no-terminate --post-processing-tdc --num-threads 56 --results-psms Lymph_Ecoli_1-12_008_percolator_target_psms.tsv --decoy-results-psms Lymph_Ecoli_1-12_008_percolator_decoy_psms.tsv Lymph_Ecoli_1-12_008_edited.pin
Started Mon Aug 22 01:59:33 2022
 on pathproteome-dev01.med.umich.edu
Hyperparameters: selectionFdr=0.01, Cpos=0, Cneg=0, maxNiter=10
Reading tab-delimited input from datafile Lymph_Ecoli_1-12_008_edited.pin
Features:
retentiontime rank log10_intensity abs_ppm abs_rt_diff complementary_ions ion_series weighted_average_abs_fragment_ppm weighted_average_fragment_rt_deviation precursor_rt_deviation isotopes log10_kl log10_kl_negative_1 log10_kl_negative_2 hyperscore matched_ion_num peptide_length ntt nmc 15.994900M unweighted_spectral_entropy delta_RT_loess 
Found 627686 PSMs
Concatenated search input detected and --post-processing-tdc flag set. Applying target-decoy competition on Percolator scores.
Train/test set contains 338639 positives and 289047 negatives, size ratio=1.17157 and pi0=1
Selecting Cpos by cross-validation.
Selecting Cneg by cross-validation.
Split 1:	Selected feature 15 as initial direction. Could separate 7814 training set positives with q<0.01 in that direction.
Split 2:	Selected feature 15 as initial direction. Could separate 8150 training set positives with q<0.01 in that direction.
Split 3:	Selected feature 15 as initial direction. Could separate 8059 training set positives with q<0.01 in that direction.
Found 11880 test set positives with q<0.01 in initial direction
Reading in data and feature calculation took 60.61 cpu seconds or 7 seconds wall clock time.
---Training with Cpos selected by cross validation, Cneg selected by cross validation, initial_fdr=0.01, fdr=0.01
Iteration 1:	Estimated 22532 PSMs with q<0.01
Iteration 2:	Estimated 28184 PSMs with q<0.01
Iteration 3:	Estimated 30321 PSMs with q<0.01
Iteration 4:	Estimated 31152 PSMs with q<0.01
Iteration 5:	Estimated 31474 PSMs with q<0.01
Iteration 6:	Estimated 31649 PSMs with q<0.01
Iteration 7:	Estimated 31791 PSMs with q<0.01
Iteration 8:	Estimated 31861 PSMs with q<0.01
Iteration 9:	Estimated 31880 PSMs with q<0.01
Iteration 10:	Estimated 31906 PSMs with q<0.01
Learned normalized SVM weights for the 3 cross-validation splits:
 Split1	 Split2	 Split3	FeatureName
 0.2077	 0.1504	 0.1947	retentiontime
 0.0210	 0.0216	-0.0371	rank
-0.8529	-0.4976	-0.5957	log10_intensity
-0.5395	-0.4610	-0.5459	abs_ppm
-0.5810	-0.2860	-0.3013	abs_rt_diff
-0.2256	-0.1948	-0.1911	complementary_ions
-0.0005	-0.0230	-0.0382	ion_series
 0.0845	 0.0526	 0.0392	weighted_average_abs_fragment_ppm
-0.2419	-0.1803	-0.1930	weighted_average_fragment_rt_deviation
-0.0509	-0.0247	-0.0347	precursor_rt_deviation
 0.1285	 0.1017	 0.1137	isotopes
-0.0540	-0.0573	-0.0259	log10_kl
 0.0400	 0.0110	 0.0199	log10_kl_negative_1
-0.0040	-0.0050	 0.0021	log10_kl_negative_2
 1.4588	 1.4699	 1.4908	hyperscore
-0.7177	-0.7958	-0.8235	matched_ion_num
-0.0151	 0.0332	 0.0231	peptide_length
 0.0000	 0.0000	 0.0000	ntt
-0.3981	-0.2606	-0.3014	nmc
-0.1085	-0.0729	-0.1036	15.994900M
 1.4506	 1.2474	 1.4033	unweighted_spectral_entropy
-6.3110	-4.4279	-5.0987	delta_RT_loess
-10.4189	-8.1019	-8.8502	m0
Found 31661 test set PSMs with q<0.01.
Selected best-scoring PSM per scan+expMass (target-decoy competition): 338639 target PSMs and 289047 decoy PSMs.
Calculating q values.
Final list yields 31662 target PSMs with q<0.01.
Calculating posterior error probabilities (PEPs).
Processing took 363.8 cpu seconds or 36 seconds wall clock time.
Process 'Percolator' finished, exit code: 0
Percolator [Work dir: /storage/yufe/results/msfragger_dia_paper/lymph/msfraggerdiadda]
/storage/yufe/tools/FragPipe-18.0/fragpipe/tools/percolator-305/percolator --only-psms --no-terminate --post-processing-tdc --num-threads 56 --results-psms Lymph_Ecoli_1-6_053_percolator_target_psms.tsv --decoy-results-psms Lymph_Ecoli_1-6_053_percolator_decoy_psms.tsv Lymph_Ecoli_1-6_053_edited.pin
Percolator version 3.05.0, Build Date Apr 28 2020 14:23:07
Copyright (c) 2006-9 University of Washington. All rights reserved.
Written by Lukas Käll (lukall@u.washington.edu) in the
Department of Genome Sciences at the University of Washington.
Issued command:
/storage/yufe/tools/FragPipe-18.0/fragpipe/tools/percolator-305/percolator --only-psms --no-terminate --post-processing-tdc --num-threads 56 --results-psms Lymph_Ecoli_1-6_053_percolator_target_psms.tsv --decoy-results-psms Lymph_Ecoli_1-6_053_percolator_decoy_psms.tsv Lymph_Ecoli_1-6_053_edited.pin
Started Mon Aug 22 02:00:20 2022
 on pathproteome-dev01.med.umich.edu
Hyperparameters: selectionFdr=0.01, Cpos=0, Cneg=0, maxNiter=10
Reading tab-delimited input from datafile Lymph_Ecoli_1-6_053_edited.pin
Features:
retentiontime rank log10_intensity abs_ppm abs_rt_diff complementary_ions ion_series weighted_average_abs_fragment_ppm weighted_average_fragment_rt_deviation precursor_rt_deviation isotopes log10_kl log10_kl_negative_1 log10_kl_negative_2 hyperscore matched_ion_num peptide_length ntt nmc 15.994900M unweighted_spectral_entropy delta_RT_loess 
Found 623501 PSMs
Concatenated search input detected and --post-processing-tdc flag set. Applying target-decoy competition on Percolator scores.
Train/test set contains 334168 positives and 289333 negatives, size ratio=1.15496 and pi0=1
Selecting Cpos by cross-validation.
Selecting Cneg by cross-validation.
Split 1:	Selected feature 15 as initial direction. Could separate 6786 training set positives with q<0.01 in that direction.
Split 2:	Selected feature 15 as initial direction. Could separate 6803 training set positives with q<0.01 in that direction.
Split 3:	Selected feature 15 as initial direction. Could separate 6820 training set positives with q<0.01 in that direction.
Found 9989 test set positives with q<0.01 in initial direction
Reading in data and feature calculation took 57.38 cpu seconds or 7 seconds wall clock time.
---Training with Cpos selected by cross validation, Cneg selected by cross validation, initial_fdr=0.01, fdr=0.01
Iteration 1:	Estimated 19007 PSMs with q<0.01
Iteration 2:	Estimated 24183 PSMs with q<0.01
Iteration 3:	Estimated 26308 PSMs with q<0.01
Iteration 4:	Estimated 27446 PSMs with q<0.01
Iteration 5:	Estimated 27937 PSMs with q<0.01
Iteration 6:	Estimated 28224 PSMs with q<0.01
Iteration 7:	Estimated 28361 PSMs with q<0.01
Iteration 8:	Estimated 28361 PSMs with q<0.01
Iteration 9:	Estimated 28396 PSMs with q<0.01
Iteration 10:	Estimated 28387 PSMs with q<0.01
Learned normalized SVM weights for the 3 cross-validation splits:
 Split1	 Split2	 Split3	FeatureName
 0.1159	 0.1758	 0.2416	retentiontime
 0.0440	-0.0172	-0.0022	rank
-0.2429	-0.4340	-0.4200	log10_intensity
-0.1599	-0.2250	-0.2651	abs_ppm
-0.0750	-0.1203	-0.1311	abs_rt_diff
-0.1477	-0.1764	-0.1926	complementary_ions
-0.0578	-0.0147	-0.0520	ion_series
-0.0140	-0.0500	-0.0104	weighted_average_abs_fragment_ppm
-0.1343	-0.1433	-0.1374	weighted_average_fragment_rt_deviation
-0.0845	-0.1452	-0.1540	precursor_rt_deviation
 0.2049	 0.2975	 0.2775	isotopes
-0.0408	-0.0250	-0.0224	log10_kl
-0.0127	 0.0025	 0.0133	log10_kl_negative_1
 0.0166	 0.0243	 0.0145	log10_kl_negative_2
 1.0968	 1.4775	 1.4591	hyperscore
-0.5620	-0.7994	-0.7056	matched_ion_num
-0.0022	-0.0922	-0.1141	peptide_length
 0.0000	 0.0000	 0.0000	ntt
-0.1137	-0.1893	-0.1357	nmc
-0.1591	-0.1927	-0.1663	15.994900M
 1.1126	 1.2630	 1.3834	unweighted_spectral_entropy
-3.2012	-5.3645	-5.5757	delta_RT_loess
-6.6238	-9.3080	-9.5468	m0
Found 28117 test set PSMs with q<0.01.
Selected best-scoring PSM per scan+expMass (target-decoy competition): 334168 target PSMs and 289333 decoy PSMs.
Calculating q values.
Final list yields 28124 target PSMs with q<0.01.
Calculating posterior error probabilities (PEPs).
Processing took 344.4 cpu seconds or 36 seconds wall clock time.
Process 'Percolator' finished, exit code: 0
Percolator [Work dir: /storage/yufe/results/msfragger_dia_paper/lymph/msfraggerdiadda]
/storage/yufe/tools/FragPipe-18.0/fragpipe/tools/percolator-305/percolator --only-psms --no-terminate --post-processing-tdc --num-threads 56 --results-psms Lymph_Ecoli_1-25_046_percolator_target_psms.tsv --decoy-results-psms Lymph_Ecoli_1-25_046_percolator_decoy_psms.tsv Lymph_Ecoli_1-25_046_edited.pin
Percolator version 3.05.0, Build Date Apr 28 2020 14:23:07
Copyright (c) 2006-9 University of Washington. All rights reserved.
Written by Lukas Käll (lukall@u.washington.edu) in the
Department of Genome Sciences at the University of Washington.
Issued command:
/storage/yufe/tools/FragPipe-18.0/fragpipe/tools/percolator-305/percolator --only-psms --no-terminate --post-processing-tdc --num-threads 56 --results-psms Lymph_Ecoli_1-25_046_percolator_target_psms.tsv --decoy-results-psms Lymph_Ecoli_1-25_046_percolator_decoy_psms.tsv Lymph_Ecoli_1-25_046_edited.pin
Started Mon Aug 22 02:01:07 2022
 on pathproteome-dev01.med.umich.edu
Hyperparameters: selectionFdr=0.01, Cpos=0, Cneg=0, maxNiter=10
Reading tab-delimited input from datafile Lymph_Ecoli_1-25_046_edited.pin
Features:
retentiontime rank log10_intensity abs_ppm abs_rt_diff complementary_ions ion_series weighted_average_abs_fragment_ppm weighted_average_fragment_rt_deviation precursor_rt_deviation isotopes log10_kl log10_kl_negative_1 log10_kl_negative_2 hyperscore matched_ion_num peptide_length ntt nmc 15.994900M unweighted_spectral_entropy delta_RT_loess 
Found 674925 PSMs
Concatenated search input detected and --post-processing-tdc flag set. Applying target-decoy competition on Percolator scores.
Train/test set contains 369610 positives and 305315 negatives, size ratio=1.21059 and pi0=1
Selecting Cpos by cross-validation.
Selecting Cneg by cross-validation.
Split 1:	Selected feature 15 as initial direction. Could separate 11083 training set positives with q<0.01 in that direction.
Split 2:	Selected feature 15 as initial direction. Could separate 11297 training set positives with q<0.01 in that direction.
Split 3:	Selected feature 15 as initial direction. Could separate 11120 training set positives with q<0.01 in that direction.
Found 16721 test set positives with q<0.01 in initial direction
Reading in data and feature calculation took 73.28 cpu seconds or 8 seconds wall clock time.
---Training with Cpos selected by cross validation, Cneg selected by cross validation, initial_fdr=0.01, fdr=0.01
Iteration 1:	Estimated 30242 PSMs with q<0.01
Iteration 2:	Estimated 37071 PSMs with q<0.01
Iteration 3:	Estimated 39700 PSMs with q<0.01
Iteration 4:	Estimated 40811 PSMs with q<0.01
Iteration 5:	Estimated 41106 PSMs with q<0.01
Iteration 6:	Estimated 41132 PSMs with q<0.01
Iteration 7:	Estimated 41237 PSMs with q<0.01
Iteration 8:	Estimated 41275 PSMs with q<0.01
Iteration 9:	Estimated 41286 PSMs with q<0.01
Iteration 10:	Estimated 41305 PSMs with q<0.01
Learned normalized SVM weights for the 3 cross-validation splits:
 Split1	 Split2	 Split3	FeatureName
 0.1474	 0.1147	 0.1492	retentiontime
 0.0569	 0.0704	 0.1553	rank
-0.4722	-0.4770	-0.4658	log10_intensity
-0.3258	-0.3379	-0.3183	abs_ppm
-0.3228	-0.3266	-0.2390	abs_rt_diff
-0.1315	-0.1596	-0.1841	complementary_ions
 0.0230	 0.1076	-0.0108	ion_series
-0.0048	 0.0112	 0.0019	weighted_average_abs_fragment_ppm
-0.2054	-0.1557	-0.1974	weighted_average_fragment_rt_deviation
-0.0371	-0.0761	-0.1072	precursor_rt_deviation
 0.1948	 0.1901	 0.2062	isotopes
-0.0253	-0.0309	-0.0273	log10_kl
-0.0109	-0.0300	-0.0198	log10_kl_negative_1
 0.0396	 0.0175	 0.0160	log10_kl_negative_2
 1.9469	 1.9053	 1.8170	hyperscore
-1.1295	-1.1372	-0.9806	matched_ion_num
 0.1016	 0.1755	 0.1335	peptide_length
 0.0000	 0.0000	 0.0000	ntt
-0.1708	-0.2678	-0.1491	nmc
-0.1811	-0.1839	-0.1456	15.994900M
 1.4754	 1.5819	 1.4342	unweighted_spectral_entropy
-5.2595	-6.3115	-4.9240	delta_RT_loess
-8.7855	-10.0200	-8.4999	m0
Found 40919 test set PSMs with q<0.01.
Selected best-scoring PSM per scan+expMass (target-decoy competition): 369610 target PSMs and 305315 decoy PSMs.
Calculating q values.
Final list yields 40932 target PSMs with q<0.01.
Calculating posterior error probabilities (PEPs).
Processing took 362.1 cpu seconds or 39 seconds wall clock time.
Process 'Percolator' finished, exit code: 0
Percolator [Work dir: /storage/yufe/results/msfragger_dia_paper/lymph/msfraggerdiadda]
/storage/yufe/tools/FragPipe-18.0/fragpipe/tools/percolator-305/percolator --only-psms --no-terminate --post-processing-tdc --num-threads 56 --results-psms Lymph_078_percolator_target_psms.tsv --decoy-results-psms Lymph_078_percolator_decoy_psms.tsv Lymph_078_edited.pin
Percolator version 3.05.0, Build Date Apr 28 2020 14:23:07
Copyright (c) 2006-9 University of Washington. All rights reserved.
Written by Lukas Käll (lukall@u.washington.edu) in the
Department of Genome Sciences at the University of Washington.
Issued command:
/storage/yufe/tools/FragPipe-18.0/fragpipe/tools/percolator-305/percolator --only-psms --no-terminate --post-processing-tdc --num-threads 56 --results-psms Lymph_078_percolator_target_psms.tsv --decoy-results-psms Lymph_078_percolator_decoy_psms.tsv Lymph_078_edited.pin
Started Mon Aug 22 02:01:59 2022
 on pathproteome-dev01.med.umich.edu
Hyperparameters: selectionFdr=0.01, Cpos=0, Cneg=0, maxNiter=10
Reading tab-delimited input from datafile Lymph_078_edited.pin
Features:
retentiontime rank log10_intensity abs_ppm abs_rt_diff complementary_ions ion_series weighted_average_abs_fragment_ppm weighted_average_fragment_rt_deviation precursor_rt_deviation isotopes log10_kl log10_kl_negative_1 log10_kl_negative_2 hyperscore matched_ion_num peptide_length ntt nmc 15.994900M unweighted_spectral_entropy delta_RT_loess 
Found 443537 PSMs
Concatenated search input detected and --post-processing-tdc flag set. Applying target-decoy competition on Percolator scores.
Train/test set contains 240816 positives and 202721 negatives, size ratio=1.18792 and pi0=1
Selecting Cpos by cross-validation.
Selecting Cneg by cross-validation.
Split 1:	Selected feature 15 as initial direction. Could separate 6507 training set positives with q<0.01 in that direction.
Split 2:	Selected feature 15 as initial direction. Could separate 6609 training set positives with q<0.01 in that direction.
Split 3:	Selected feature 15 as initial direction. Could separate 6502 training set positives with q<0.01 in that direction.
Found 9767 test set positives with q<0.01 in initial direction
Reading in data and feature calculation took 51.88 cpu seconds or 4 seconds wall clock time.
---Training with Cpos selected by cross validation, Cneg selected by cross validation, initial_fdr=0.01, fdr=0.01
Iteration 1:	Estimated 18577 PSMs with q<0.01
Iteration 2:	Estimated 22527 PSMs with q<0.01
Iteration 3:	Estimated 23831 PSMs with q<0.01
Iteration 4:	Estimated 24534 PSMs with q<0.01
Iteration 5:	Estimated 24869 PSMs with q<0.01
Iteration 6:	Estimated 25030 PSMs with q<0.01
Iteration 7:	Estimated 25105 PSMs with q<0.01
Iteration 8:	Estimated 25149 PSMs with q<0.01
Iteration 9:	Estimated 25156 PSMs with q<0.01
Iteration 10:	Estimated 25152 PSMs with q<0.01
Learned normalized SVM weights for the 3 cross-validation splits:
 Split1	 Split2	 Split3	FeatureName
 0.0869	 0.1710	 0.1439	retentiontime
 0.0056	 0.0682	 0.0280	rank
 0.0038	 0.0725	-0.0288	log10_intensity
-0.0991	-0.0888	-0.1068	abs_ppm
-0.0401	 0.0391	-0.0107	abs_rt_diff
-0.1397	-0.1742	-0.2401	complementary_ions
-0.0441	-0.0047	-0.0610	ion_series
 0.0018	 0.0110	 0.0333	weighted_average_abs_fragment_ppm
-0.1418	-0.1089	-0.1263	weighted_average_fragment_rt_deviation
-0.0605	-0.0902	-0.1271	precursor_rt_deviation
 0.1650	 0.1562	 0.2554	isotopes
-0.0599	-0.0618	-0.0540	log10_kl
 0.0139	 0.0368	 0.0348	log10_kl_negative_1
 0.0074	-0.0025	 0.0280	log10_kl_negative_2
 0.9223	 0.8171	 1.0389	hyperscore
-0.4321	-0.3168	-0.3798	matched_ion_num
 0.0712	 0.0386	 0.0690	peptide_length
 0.0000	 0.0000	 0.0000	ntt
-0.1278	-0.1309	-0.1787	nmc
-0.0725	-0.0381	-0.0848	15.994900M
 0.9110	 0.9161	 1.2711	unweighted_spectral_entropy
-3.2062	-3.0865	-4.4949	delta_RT_loess
-6.0872	-5.9625	-7.6844	m0
Found 25029 test set PSMs with q<0.01.
Selected best-scoring PSM per scan+expMass (target-decoy competition): 240816 target PSMs and 202721 decoy PSMs.
Calculating q values.
Final list yields 25035 target PSMs with q<0.01.
Calculating posterior error probabilities (PEPs).
Processing took 241.8 cpu seconds or 24 seconds wall clock time.
Process 'Percolator' finished, exit code: 0
Percolator [Work dir: /storage/yufe/results/msfragger_dia_paper/lymph/msfraggerdiadda]
/storage/yufe/tools/FragPipe-18.0/fragpipe/tools/percolator-305/percolator --only-psms --no-terminate --post-processing-tdc --num-threads 56 --results-psms Lymph_Ecoli_1-12_051_percolator_target_psms.tsv --decoy-results-psms Lymph_Ecoli_1-12_051_percolator_decoy_psms.tsv Lymph_Ecoli_1-12_051_edited.pin
Percolator version 3.05.0, Build Date Apr 28 2020 14:23:07
Copyright (c) 2006-9 University of Washington. All rights reserved.
Written by Lukas Käll (lukall@u.washington.edu) in the
Department of Genome Sciences at the University of Washington.
Issued command:
/storage/yufe/tools/FragPipe-18.0/fragpipe/tools/percolator-305/percolator --only-psms --no-terminate --post-processing-tdc --num-threads 56 --results-psms Lymph_Ecoli_1-12_051_percolator_target_psms.tsv --decoy-results-psms Lymph_Ecoli_1-12_051_percolator_decoy_psms.tsv Lymph_Ecoli_1-12_051_edited.pin
Started Mon Aug 22 02:02:30 2022
 on pathproteome-dev01.med.umich.edu
Hyperparameters: selectionFdr=0.01, Cpos=0, Cneg=0, maxNiter=10
Reading tab-delimited input from datafile Lymph_Ecoli_1-12_051_edited.pin
Features:
retentiontime rank log10_intensity abs_ppm abs_rt_diff complementary_ions ion_series weighted_average_abs_fragment_ppm weighted_average_fragment_rt_deviation precursor_rt_deviation isotopes log10_kl log10_kl_negative_1 log10_kl_negative_2 hyperscore matched_ion_num peptide_length ntt nmc 15.994900M unweighted_spectral_entropy delta_RT_loess 
Found 430437 PSMs
Concatenated search input detected and --post-processing-tdc flag set. Applying target-decoy competition on Percolator scores.
Train/test set contains 235194 positives and 195243 negatives, size ratio=1.20462 and pi0=1
Selecting Cpos by cross-validation.
Selecting Cneg by cross-validation.
Split 1:	Selected feature 15 as initial direction. Could separate 7113 training set positives with q<0.01 in that direction.
Split 2:	Selected feature 15 as initial direction. Could separate 7072 training set positives with q<0.01 in that direction.
Split 3:	Selected feature 15 as initial direction. Could separate 7210 training set positives with q<0.01 in that direction.
Found 10660 test set positives with q<0.01 in initial direction
Reading in data and feature calculation took 44.7 cpu seconds or 5 seconds wall clock time.
---Training with Cpos selected by cross validation, Cneg selected by cross validation, initial_fdr=0.01, fdr=0.01
Iteration 1:	Estimated 20752 PSMs with q<0.01
Iteration 2:	Estimated 24697 PSMs with q<0.01
Iteration 3:	Estimated 26215 PSMs with q<0.01
Iteration 4:	Estimated 26896 PSMs with q<0.01
Iteration 5:	Estimated 27062 PSMs with q<0.01
Iteration 6:	Estimated 27156 PSMs with q<0.01
Iteration 7:	Estimated 27161 PSMs with q<0.01
Iteration 8:	Estimated 27168 PSMs with q<0.01
Iteration 9:	Estimated 27175 PSMs with q<0.01
Iteration 10:	Estimated 27166 PSMs with q<0.01
Learned normalized SVM weights for the 3 cross-validation splits:
 Split1	 Split2	 Split3	FeatureName
 0.1331	 0.1231	 0.1361	retentiontime
 0.0097	 0.0617	 0.0571	rank
-0.2234	-0.3504	-0.4115	log10_intensity
-0.2375	-0.2497	-0.3364	abs_ppm
-0.1403	-0.2553	-0.2328	abs_rt_diff
-0.2104	-0.1949	-0.3123	complementary_ions
-0.0813	-0.0470	-0.1068	ion_series
-0.0185	 0.0335	 0.0544	weighted_average_abs_fragment_ppm
-0.1655	-0.1337	-0.2163	weighted_average_fragment_rt_deviation
-0.0882	-0.0674	-0.1411	precursor_rt_deviation
 0.1980	 0.2045	 0.2683	isotopes
-0.0745	-0.0799	-0.1117	log10_kl
 0.0011	 0.0103	 0.0268	log10_kl_negative_1
 0.0215	 0.0062	 0.0181	log10_kl_negative_2
 0.9210	 0.7988	 1.3426	hyperscore
-0.3239	-0.1899	-0.5229	matched_ion_num
-0.0035	 0.0982	-0.0129	peptide_length
 0.0000	 0.0000	 0.0000	ntt
-0.0831	-0.1364	-0.1711	nmc
-0.0792	-0.0520	-0.0898	15.994900M
 1.0280	 1.0952	 1.4383	unweighted_spectral_entropy
-2.7217	-3.8591	-5.1085	delta_RT_loess
-5.4467	-7.0813	-8.6125	m0
Found 27075 test set PSMs with q<0.01.
Selected best-scoring PSM per scan+expMass (target-decoy competition): 235194 target PSMs and 195243 decoy PSMs.
Calculating q values.
Final list yields 27075 target PSMs with q<0.01.
Calculating posterior error probabilities (PEPs).
Processing took 250.9 cpu seconds or 24 seconds wall clock time.
Process 'Percolator' finished, exit code: 0
Percolator [Work dir: /storage/yufe/results/msfragger_dia_paper/lymph/msfraggerdiadda]
/storage/yufe/tools/FragPipe-18.0/fragpipe/tools/percolator-305/percolator --only-psms --no-terminate --post-processing-tdc --num-threads 56 --results-psms LE_6_DDA_2ul_20201209044429_percolator_target_psms.tsv --decoy-results-psms LE_6_DDA_2ul_20201209044429_percolator_decoy_psms.tsv LE_6_DDA_2ul_20201209044429_edited.pin
Percolator version 3.05.0, Build Date Apr 28 2020 14:23:07
Copyright (c) 2006-9 University of Washington. All rights reserved.
Written by Lukas Käll (lukall@u.washington.edu) in the
Department of Genome Sciences at the University of Washington.
Issued command:
/storage/yufe/tools/FragPipe-18.0/fragpipe/tools/percolator-305/percolator --only-psms --no-terminate --post-processing-tdc --num-threads 56 --results-psms LE_6_DDA_2ul_20201209044429_percolator_target_psms.tsv --decoy-results-psms LE_6_DDA_2ul_20201209044429_percolator_decoy_psms.tsv LE_6_DDA_2ul_20201209044429_edited.pin
Started Mon Aug 22 02:03:02 2022
 on pathproteome-dev01.med.umich.edu
Hyperparameters: selectionFdr=0.01, Cpos=0, Cneg=0, maxNiter=10
Reading tab-delimited input from datafile LE_6_DDA_2ul_20201209044429_edited.pin
Features:
retentiontime rank abs_ppm isotope_errors log10_evalue hyperscore delta_hyperscore matched_ion_num complementary_ions ion_series weighted_average_abs_fragment_ppm peptide_length ntt nmc 15.994900M unweighted_spectral_entropy delta_RT_loess 
Found 14926 PSMs
Concatenated search input detected and --post-processing-tdc flag set. Applying target-decoy competition on Percolator scores.
Train/test set contains 12236 positives and 2690 negatives, size ratio=4.5487 and pi0=1
Selecting Cpos by cross-validation.
Selecting Cneg by cross-validation.
Split 1:	Selected feature 16 as initial direction. Could separate 5796 training set positives with q<0.01 in that direction.
Split 2:	Selected feature 16 as initial direction. Could separate 5861 training set positives with q<0.01 in that direction.
Split 3:	Selected feature 16 as initial direction. Could separate 5781 training set positives with q<0.01 in that direction.
Found 8705 test set positives with q<0.01 in initial direction
Reading in data and feature calculation took 4.11 cpu seconds or 0 seconds wall clock time.
---Training with Cpos selected by cross validation, Cneg selected by cross validation, initial_fdr=0.01, fdr=0.01
Iteration 1:	Estimated 9435 PSMs with q<0.01
Iteration 2:	Estimated 9484 PSMs with q<0.01
Iteration 3:	Estimated 9492 PSMs with q<0.01
Iteration 4:	Estimated 9495 PSMs with q<0.01
Iteration 5:	Estimated 9499 PSMs with q<0.01
Iteration 6:	Estimated 9498 PSMs with q<0.01
```
