## Supplementary Data 1 for "One-stop analysis of DIA proteomics data using MSFragger-DIA and FragPipe computational platform": log_2022-08-22_08-55-28.txt (part 2 of 3)

```
Iteration 7:	Estimated 9504 PSMs with q<0.01
Iteration 8:	Estimated 9504 PSMs with q<0.01
Iteration 9:	Estimated 9503 PSMs with q<0.01
Iteration 10:	Estimated 9503 PSMs with q<0.01
Learned normalized SVM weights for the 3 cross-validation splits:
 Split1	 Split2	 Split3	FeatureName
 0.1423	 0.1038	-0.0110	retentiontime
 0.0000	 0.0000	 0.0000	rank
-0.1473	-0.2181	-0.2458	abs_ppm
-0.0664	-0.0506	-0.0600	isotope_errors
-0.5547	-0.6590	-0.9300	log10_evalue
 0.0846	-0.2674	-0.5825	hyperscore
 0.3662	 0.5051	 0.5088	delta_hyperscore
 0.8969	 1.8358	 1.8624	matched_ion_num
-0.6209	-0.9185	-0.8514	complementary_ions
-0.3480	-0.4396	-0.4657	ion_series
 0.0038	-0.0671	 0.0231	weighted_average_abs_fragment_ppm
 0.1278	 0.4006	 0.2953	peptide_length
 0.0000	 0.0000	 0.0000	ntt
-0.0756	-0.0291	-0.0870	nmc
 0.0036	-0.0282	-0.0029	15.994900M
 1.4536	 2.0165	 1.5998	unweighted_spectral_entropy
-1.3487	-1.2170	-1.4003	delta_RT_loess
 0.3459	 0.8271	 0.4144	m0
Found 9476 test set PSMs with q<0.01.
Selected best-scoring PSM per scan+expMass (target-decoy competition): 12236 target PSMs and 2690 decoy PSMs.
Calculating q values.
Final list yields 9478 target PSMs with q<0.01.
Calculating posterior error probabilities (PEPs).
Process 'Percolator' finished, exit code: 0
Processing took 19.2 cpu seconds or 2 seconds wall clock time.
Percolator [Work dir: /storage/yufe/results/msfragger_dia_paper/lymph/msfraggerdiadda]
/storage/yufe/tools/FragPipe-18.0/fragpipe/tools/percolator-305/percolator --only-psms --no-terminate --post-processing-tdc --num-threads 56 --results-psms LE_3_DDA_2ul_percolator_target_psms.tsv --decoy-results-psms LE_3_DDA_2ul_percolator_decoy_psms.tsv LE_3_DDA_2ul_edited.pin
Percolator version 3.05.0, Build Date Apr 28 2020 14:23:07
Copyright (c) 2006-9 University of Washington. All rights reserved.
Written by Lukas Käll (lukall@u.washington.edu) in the
Department of Genome Sciences at the University of Washington.
Issued command:
/storage/yufe/tools/FragPipe-18.0/fragpipe/tools/percolator-305/percolator --only-psms --no-terminate --post-processing-tdc --num-threads 56 --results-psms LE_3_DDA_2ul_percolator_target_psms.tsv --decoy-results-psms LE_3_DDA_2ul_percolator_decoy_psms.tsv LE_3_DDA_2ul_edited.pin
Started Mon Aug 22 02:03:04 2022
 on pathproteome-dev01.med.umich.edu
Hyperparameters: selectionFdr=0.01, Cpos=0, Cneg=0, maxNiter=10
Reading tab-delimited input from datafile LE_3_DDA_2ul_edited.pin
Features:
retentiontime rank abs_ppm isotope_errors log10_evalue hyperscore delta_hyperscore matched_ion_num complementary_ions ion_series weighted_average_abs_fragment_ppm peptide_length ntt nmc 15.994900M unweighted_spectral_entropy delta_RT_loess 
Found 18445 PSMs
Concatenated search input detected and --post-processing-tdc flag set. Applying target-decoy competition on Percolator scores.
Train/test set contains 14127 positives and 4318 negatives, size ratio=3.27165 and pi0=1
Selecting Cpos by cross-validation.
Selecting Cneg by cross-validation.
Split 1:	Selected feature 16 as initial direction. Could separate 5849 training set positives with q<0.01 in that direction.
Split 2:	Selected feature 16 as initial direction. Could separate 5954 training set positives with q<0.01 in that direction.
Split 3:	Selected feature 16 as initial direction. Could separate 5923 training set positives with q<0.01 in that direction.
Found 8764 test set positives with q<0.01 in initial direction
Reading in data and feature calculation took 4.54 cpu seconds or 0 seconds wall clock time.
---Training with Cpos selected by cross validation, Cneg selected by cross validation, initial_fdr=0.01, fdr=0.01
Iteration 1:	Estimated 9508 PSMs with q<0.01
Iteration 2:	Estimated 9576 PSMs with q<0.01
Iteration 3:	Estimated 9593 PSMs with q<0.01
Iteration 4:	Estimated 9609 PSMs with q<0.01
Iteration 5:	Estimated 9608 PSMs with q<0.01
Iteration 6:	Estimated 9611 PSMs with q<0.01
Iteration 7:	Estimated 9612 PSMs with q<0.01
Iteration 8:	Estimated 9614 PSMs with q<0.01
Iteration 9:	Estimated 9615 PSMs with q<0.01
Iteration 10:	Estimated 9615 PSMs with q<0.01
Learned normalized SVM weights for the 3 cross-validation splits:
 Split1	 Split2	 Split3	FeatureName
-0.0161	-0.0421	 0.0109	retentiontime
 0.0000	 0.0000	 0.0000	rank
-0.1470	-0.1838	-0.0817	abs_ppm
 0.0999	-0.0226	 0.0196	isotope_errors
-0.7918	-0.9959	-0.9620	log10_evalue
 0.0063	-1.1294	-0.2705	hyperscore
 0.3481	 0.3683	 0.2950	delta_hyperscore
 0.8131	 2.7559	 1.0480	matched_ion_num
-0.4980	-1.0058	-0.5273	complementary_ions
-0.1335	-0.5618	-0.1587	ion_series
-0.0890	-0.1315	-0.0453	weighted_average_abs_fragment_ppm
 0.3074	 0.3148	 0.2989	peptide_length
 0.0000	 0.0000	 0.0000	ntt
-0.1107	-0.1208	-0.0877	nmc
-0.0281	-0.0373	-0.0098	15.994900M
 1.5978	 2.1717	 1.6971	unweighted_spectral_entropy
-1.3066	-1.6689	-1.2692	delta_RT_loess
-0.1133	-0.1588	-0.3831	m0
Found 9591 test set PSMs with q<0.01.
Selected best-scoring PSM per scan+expMass (target-decoy competition): 14127 target PSMs and 4318 decoy PSMs.
Calculating q values.
Final list yields 9596 target PSMs with q<0.01.
Calculating posterior error probabilities (PEPs).
Processing took 20.22 cpu seconds or 2 seconds wall clock time.
Process 'Percolator' finished, exit code: 0
Percolator [Work dir: /storage/yufe/results/msfragger_dia_paper/lymph/msfraggerdiadda]
/storage/yufe/tools/FragPipe-18.0/fragpipe/tools/percolator-305/percolator --only-psms --no-terminate --post-processing-tdc --num-threads 56 --results-psms Lymph_Ecoli_1-12_023_percolator_target_psms.tsv --decoy-results-psms Lymph_Ecoli_1-12_023_percolator_decoy_psms.tsv Lymph_Ecoli_1-12_023_edited.pin
Percolator version 3.05.0, Build Date Apr 28 2020 14:23:07
Copyright (c) 2006-9 University of Washington. All rights reserved.
Written by Lukas Käll (lukall@u.washington.edu) in the
Department of Genome Sciences at the University of Washington.
Issued command:
/storage/yufe/tools/FragPipe-18.0/fragpipe/tools/percolator-305/percolator --only-psms --no-terminate --post-processing-tdc --num-threads 56 --results-psms Lymph_Ecoli_1-12_023_percolator_target_psms.tsv --decoy-results-psms Lymph_Ecoli_1-12_023_percolator_decoy_psms.tsv Lymph_Ecoli_1-12_023_edited.pin
Started Mon Aug 22 02:03:06 2022
 on pathproteome-dev01.med.umich.edu
Hyperparameters: selectionFdr=0.01, Cpos=0, Cneg=0, maxNiter=10
Reading tab-delimited input from datafile Lymph_Ecoli_1-12_023_edited.pin
Features:
retentiontime rank log10_intensity abs_ppm abs_rt_diff complementary_ions ion_series weighted_average_abs_fragment_ppm weighted_average_fragment_rt_deviation precursor_rt_deviation isotopes log10_kl log10_kl_negative_1 log10_kl_negative_2 hyperscore matched_ion_num peptide_length ntt nmc 15.994900M unweighted_spectral_entropy delta_RT_loess 
Found 757041 PSMs
Concatenated search input detected and --post-processing-tdc flag set. Applying target-decoy competition on Percolator scores.
Train/test set contains 406752 positives and 350289 negatives, size ratio=1.16119 and pi0=1
Selecting Cpos by cross-validation.
Selecting Cneg by cross-validation.
Split 1:	Selected feature 15 as initial direction. Could separate 8459 training set positives with q<0.01 in that direction.
Split 2:	Selected feature 15 as initial direction. Could separate 7583 training set positives with q<0.01 in that direction.
Split 3:	Selected feature 15 as initial direction. Could separate 8550 training set positives with q<0.01 in that direction.
Found 11931 test set positives with q<0.01 in initial direction
Reading in data and feature calculation took 79.33 cpu seconds or 9 seconds wall clock time.
---Training with Cpos selected by cross validation, Cneg selected by cross validation, initial_fdr=0.01, fdr=0.01
Iteration 1:	Estimated 23613 PSMs with q<0.01
Iteration 2:	Estimated 30209 PSMs with q<0.01
Iteration 3:	Estimated 32902 PSMs with q<0.01
Iteration 4:	Estimated 33716 PSMs with q<0.01
Iteration 5:	Estimated 34117 PSMs with q<0.01
Iteration 6:	Estimated 34317 PSMs with q<0.01
Iteration 7:	Estimated 34437 PSMs with q<0.01
Iteration 8:	Estimated 34425 PSMs with q<0.01
Iteration 9:	Estimated 34471 PSMs with q<0.01
Iteration 10:	Estimated 34502 PSMs with q<0.01
Learned normalized SVM weights for the 3 cross-validation splits:
 Split1	 Split2	 Split3	FeatureName
 0.1385	 0.1073	 0.0764	retentiontime
 0.0404	 0.0787	 0.0712	rank
-0.6594	-0.6316	-0.4960	log10_intensity
-0.5090	-0.4910	-0.3596	abs_ppm
-0.2613	-0.2178	-0.2232	abs_rt_diff
-0.1757	-0.1695	-0.1331	complementary_ions
 0.0594	 0.0400	 0.0244	ion_series
 0.0974	 0.0656	 0.0713	weighted_average_abs_fragment_ppm
-0.1812	-0.1752	-0.1559	weighted_average_fragment_rt_deviation
-0.1198	-0.1367	-0.0710	precursor_rt_deviation
 0.1049	 0.0823	 0.0638	isotopes
-0.0436	-0.0733	-0.0475	log10_kl
 0.0162	 0.0104	 0.0017	log10_kl_negative_1
-0.0111	-0.0143	-0.0033	log10_kl_negative_2
 1.3355	 1.5760	 1.1522	hyperscore
-0.6490	-0.9208	-0.6652	matched_ion_num
 0.0060	 0.0337	 0.0311	peptide_length
 0.0000	 0.0000	 0.0000	ntt
-0.2115	-0.1901	-0.1307	nmc
-0.0632	-0.1054	-0.0822	15.994900M
 1.3893	 1.3547	 1.0413	unweighted_spectral_entropy
-5.0336	-5.1119	-3.6453	delta_RT_loess
-8.8978	-8.8386	-6.9240	m0
Found 34377 test set PSMs with q<0.01.
Selected best-scoring PSM per scan+expMass (target-decoy competition): 406752 target PSMs and 350289 decoy PSMs.
Calculating q values.
Final list yields 34387 target PSMs with q<0.01.
Calculating posterior error probabilities (PEPs).
Processing took 405.2 cpu seconds or 45 seconds wall clock time.
Process 'Percolator' finished, exit code: 0
Percolator [Work dir: /storage/yufe/results/msfragger_dia_paper/lymph/msfraggerdiadda]
/storage/yufe/tools/FragPipe-18.0/fragpipe/tools/percolator-305/percolator --only-psms --no-terminate --post-processing-tdc --num-threads 56 --results-psms Lymph_Ecoli_1-12_036_percolator_target_psms.tsv --decoy-results-psms Lymph_Ecoli_1-12_036_percolator_decoy_psms.tsv Lymph_Ecoli_1-12_036_edited.pin
Percolator version 3.05.0, Build Date Apr 28 2020 14:23:07
Copyright (c) 2006-9 University of Washington. All rights reserved.
Written by Lukas Käll (lukall@u.washington.edu) in the
Department of Genome Sciences at the University of Washington.
Issued command:
/storage/yufe/tools/FragPipe-18.0/fragpipe/tools/percolator-305/percolator --only-psms --no-terminate --post-processing-tdc --num-threads 56 --results-psms Lymph_Ecoli_1-12_036_percolator_target_psms.tsv --decoy-results-psms Lymph_Ecoli_1-12_036_percolator_decoy_psms.tsv Lymph_Ecoli_1-12_036_edited.pin
Started Mon Aug 22 02:04:05 2022
 on pathproteome-dev01.med.umich.edu
Hyperparameters: selectionFdr=0.01, Cpos=0, Cneg=0, maxNiter=10
Reading tab-delimited input from datafile Lymph_Ecoli_1-12_036_edited.pin
Features:
retentiontime rank log10_intensity abs_ppm abs_rt_diff complementary_ions ion_series weighted_average_abs_fragment_ppm weighted_average_fragment_rt_deviation precursor_rt_deviation isotopes log10_kl log10_kl_negative_1 log10_kl_negative_2 hyperscore matched_ion_num peptide_length ntt nmc 15.994900M unweighted_spectral_entropy delta_RT_loess 
Found 788549 PSMs
Concatenated search input detected and --post-processing-tdc flag set. Applying target-decoy competition on Percolator scores.
Train/test set contains 421120 positives and 367429 negatives, size ratio=1.14613 and pi0=1
Selecting Cpos by cross-validation.
Selecting Cneg by cross-validation.
Split 1:	Selected feature 15 as initial direction. Could separate 6855 training set positives with q<0.01 in that direction.
Split 2:	Selected feature 15 as initial direction. Could separate 6841 training set positives with q<0.01 in that direction.
Split 3:	Selected feature 15 as initial direction. Could separate 6884 training set positives with q<0.01 in that direction.
Found 10238 test set positives with q<0.01 in initial direction
Reading in data and feature calculation took 77.99 cpu seconds or 9 seconds wall clock time.
---Training with Cpos selected by cross validation, Cneg selected by cross validation, initial_fdr=0.01, fdr=0.01
Iteration 1:	Estimated 19825 PSMs with q<0.01
Iteration 2:	Estimated 25418 PSMs with q<0.01
Iteration 3:	Estimated 28043 PSMs with q<0.01
Iteration 4:	Estimated 29453 PSMs with q<0.01
Iteration 5:	Estimated 29885 PSMs with q<0.01
Iteration 6:	Estimated 30048 PSMs with q<0.01
Iteration 7:	Estimated 30123 PSMs with q<0.01
Iteration 8:	Estimated 30132 PSMs with q<0.01
Iteration 9:	Estimated 30157 PSMs with q<0.01
Iteration 10:	Estimated 30235 PSMs with q<0.01
Learned normalized SVM weights for the 3 cross-validation splits:
 Split1	 Split2	 Split3	FeatureName
 0.1817	 0.1682	 0.1781	retentiontime
 0.1795	 0.2033	 0.1579	rank
-0.4679	-0.4222	-0.3254	log10_intensity
-0.2530	-0.3060	-0.2468	abs_ppm
-0.3564	-0.1860	-0.1906	abs_rt_diff
-0.0927	-0.0554	-0.1130	complementary_ions
-0.0313	-0.0487	-0.0644	ion_series
 0.0003	 0.0150	 0.0590	weighted_average_abs_fragment_ppm
-0.1345	-0.1550	-0.0585	weighted_average_fragment_rt_deviation
-0.0324	-0.0625	-0.0575	precursor_rt_deviation
 0.0588	 0.1084	 0.0427	isotopes
-0.0290	 0.0088	-0.0357	log10_kl
 0.0096	 0.0203	 0.0258	log10_kl_negative_1
-0.0040	-0.0121	-0.0098	log10_kl_negative_2
 2.0391	 2.2164	 1.7572	hyperscore
-1.2764	-1.4682	-1.1098	matched_ion_num
 0.0586	 0.1424	 0.0819	peptide_length
 0.0000	 0.0000	 0.0000	ntt
-0.1984	-0.2287	-0.1721	nmc
-0.2427	-0.2191	-0.1558	15.994900M
 1.5567	 1.6028	 1.4278	unweighted_spectral_entropy
-5.9157	-5.5971	-5.0724	delta_RT_loess
-10.4380	-10.1571	-9.4341	m0
Found 30162 test set PSMs with q<0.01.
Selected best-scoring PSM per scan+expMass (target-decoy competition): 421120 target PSMs and 367429 decoy PSMs.
Calculating q values.
Final list yields 30166 target PSMs with q<0.01.
Calculating posterior error probabilities (PEPs).
Processing took 416 cpu seconds or 46 seconds wall clock time.
Process 'Percolator' finished, exit code: 0
Percolator [Work dir: /storage/yufe/results/msfragger_dia_paper/lymph/msfraggerdiadda]
/storage/yufe/tools/FragPipe-18.0/fragpipe/tools/percolator-305/percolator --only-psms --no-terminate --post-processing-tdc --num-threads 56 --results-psms Lymph_075_percolator_target_psms.tsv --decoy-results-psms Lymph_075_percolator_decoy_psms.tsv Lymph_075_edited.pin
Percolator version 3.05.0, Build Date Apr 28 2020 14:23:07
Copyright (c) 2006-9 University of Washington. All rights reserved.
Written by Lukas Käll (lukall@u.washington.edu) in the
Department of Genome Sciences at the University of Washington.
Issued command:
/storage/yufe/tools/FragPipe-18.0/fragpipe/tools/percolator-305/percolator --only-psms --no-terminate --post-processing-tdc --num-threads 56 --results-psms Lymph_075_percolator_target_psms.tsv --decoy-results-psms Lymph_075_percolator_decoy_psms.tsv Lymph_075_edited.pin
Started Mon Aug 22 02:05:05 2022
 on pathproteome-dev01.med.umich.edu
Hyperparameters: selectionFdr=0.01, Cpos=0, Cneg=0, maxNiter=10
Reading tab-delimited input from datafile Lymph_075_edited.pin
Features:
retentiontime rank log10_intensity abs_ppm abs_rt_diff complementary_ions ion_series weighted_average_abs_fragment_ppm weighted_average_fragment_rt_deviation precursor_rt_deviation isotopes log10_kl log10_kl_negative_1 log10_kl_negative_2 hyperscore matched_ion_num peptide_length ntt nmc 15.994900M unweighted_spectral_entropy delta_RT_loess 
Found 743805 PSMs
Concatenated search input detected and --post-processing-tdc flag set. Applying target-decoy competition on Percolator scores.
Train/test set contains 401351 positives and 342454 negatives, size ratio=1.17199 and pi0=1
Selecting Cpos by cross-validation.
Selecting Cneg by cross-validation.
Split 1:	Selected feature 15 as initial direction. Could separate 8848 training set positives with q<0.01 in that direction.
Split 2:	Selected feature 15 as initial direction. Could separate 8750 training set positives with q<0.01 in that direction.
Split 3:	Selected feature 15 as initial direction. Could separate 8628 training set positives with q<0.01 in that direction.
Found 13029 test set positives with q<0.01 in initial direction
Reading in data and feature calculation took 62.46 cpu seconds or 8 seconds wall clock time.
---Training with Cpos selected by cross validation, Cneg selected by cross validation, initial_fdr=0.01, fdr=0.01
Iteration 1:	Estimated 25732 PSMs with q<0.01
Iteration 2:	Estimated 31841 PSMs with q<0.01
Iteration 3:	Estimated 33851 PSMs with q<0.01
Iteration 4:	Estimated 34719 PSMs with q<0.01
Iteration 5:	Estimated 35031 PSMs with q<0.01
Iteration 6:	Estimated 35091 PSMs with q<0.01
Iteration 7:	Estimated 35134 PSMs with q<0.01
Iteration 8:	Estimated 35145 PSMs with q<0.01
Iteration 9:	Estimated 35116 PSMs with q<0.01
Iteration 10:	Estimated 35115 PSMs with q<0.01
Learned normalized SVM weights for the 3 cross-validation splits:
 Split1	 Split2	 Split3	FeatureName
 0.1427	 0.1771	 0.1781	retentiontime
 0.0234	 0.0962	 0.0675	rank
-0.1072	-0.0638	-0.3177	log10_intensity
 0.0069	 0.0329	-0.0081	abs_ppm
-0.2608	-0.2490	-0.5302	abs_rt_diff
-0.1427	-0.1487	-0.1521	complementary_ions
 0.0135	 0.0182	 0.0064	ion_series
-0.0451	-0.0193	-0.0769	weighted_average_abs_fragment_ppm
-0.1679	-0.1267	-0.1287	weighted_average_fragment_rt_deviation
-0.0507	-0.0363	 0.0466	precursor_rt_deviation
 0.0842	 0.0798	 0.0976	isotopes
-0.0206	-0.0392	-0.0955	log10_kl
 0.0054	 0.0374	 0.0404	log10_kl_negative_1
-0.0049	-0.0272	-0.0270	log10_kl_negative_2
 1.4823	 1.5699	 1.8390	hyperscore
-0.8778	-0.8779	-1.0970	matched_ion_num
 0.0292	-0.0333	 0.0166	peptide_length
 0.0000	 0.0000	 0.0000	ntt
-0.1279	-0.1066	-0.1333	nmc
-0.0705	-0.1083	-0.0862	15.994900M
 1.3116	 1.2460	 1.6507	unweighted_spectral_entropy
-2.9392	-2.9195	-5.1961	delta_RT_loess
-6.3094	-5.9385	-9.1938	m0
Found 34879 test set PSMs with q<0.01.
Selected best-scoring PSM per scan+expMass (target-decoy competition): 401351 target PSMs and 342454 decoy PSMs.
Calculating q values.
Final list yields 34888 target PSMs with q<0.01.
Calculating posterior error probabilities (PEPs).
Processing took 398.6 cpu seconds or 43 seconds wall clock time.
Process 'Percolator' finished, exit code: 0
Percolator [Work dir: /storage/yufe/results/msfragger_dia_paper/lymph/msfraggerdiadda]
/storage/yufe/tools/FragPipe-18.0/fragpipe/tools/percolator-305/percolator --only-psms --no-terminate --post-processing-tdc --num-threads 56 --results-psms LE_9_DDA_2ul_20201209095851_percolator_target_psms.tsv --decoy-results-psms LE_9_DDA_2ul_20201209095851_percolator_decoy_psms.tsv LE_9_DDA_2ul_20201209095851_edited.pin
Percolator version 3.05.0, Build Date Apr 28 2020 14:23:07
Copyright (c) 2006-9 University of Washington. All rights reserved.
Written by Lukas Käll (lukall@u.washington.edu) in the
Department of Genome Sciences at the University of Washington.
Issued command:
/storage/yufe/tools/FragPipe-18.0/fragpipe/tools/percolator-305/percolator --only-psms --no-terminate --post-processing-tdc --num-threads 56 --results-psms LE_9_DDA_2ul_20201209095851_percolator_target_psms.tsv --decoy-results-psms LE_9_DDA_2ul_20201209095851_percolator_decoy_psms.tsv LE_9_DDA_2ul_20201209095851_edited.pin
Started Mon Aug 22 02:06:01 2022
 on pathproteome-dev01.med.umich.edu
Hyperparameters: selectionFdr=0.01, Cpos=0, Cneg=0, maxNiter=10
Reading tab-delimited input from datafile LE_9_DDA_2ul_20201209095851_edited.pin
Features:
retentiontime rank abs_ppm isotope_errors log10_evalue hyperscore delta_hyperscore matched_ion_num complementary_ions ion_series weighted_average_abs_fragment_ppm peptide_length ntt nmc 15.994900M unweighted_spectral_entropy delta_RT_loess 
Found 13898 PSMs
Concatenated search input detected and --post-processing-tdc flag set. Applying target-decoy competition on Percolator scores.
Train/test set contains 11630 positives and 2268 negatives, size ratio=5.12787 and pi0=1
Selecting Cpos by cross-validation.
Selecting Cneg by cross-validation.
Split 1:	Selected feature 16 as initial direction. Could separate 5793 training set positives with q<0.01 in that direction.
Split 2:	Selected feature 16 as initial direction. Could separate 5738 training set positives with q<0.01 in that direction.
Split 3:	Selected feature 16 as initial direction. Could separate 5680 training set positives with q<0.01 in that direction.
Found 8601 test set positives with q<0.01 in initial direction
Reading in data and feature calculation took 4.15 cpu seconds or 0 seconds wall clock time.
---Training with Cpos selected by cross validation, Cneg selected by cross validation, initial_fdr=0.01, fdr=0.01
Iteration 1:	Estimated 9278 PSMs with q<0.01
Iteration 2:	Estimated 9331 PSMs with q<0.01
Iteration 3:	Estimated 9345 PSMs with q<0.01
Iteration 4:	Estimated 9350 PSMs with q<0.01
Iteration 5:	Estimated 9347 PSMs with q<0.01
Iteration 6:	Estimated 9346 PSMs with q<0.01
Iteration 7:	Estimated 9345 PSMs with q<0.01
Iteration 8:	Estimated 9345 PSMs with q<0.01
Iteration 9:	Estimated 9345 PSMs with q<0.01
Iteration 10:	Estimated 9345 PSMs with q<0.01
Learned normalized SVM weights for the 3 cross-validation splits:
 Split1	 Split2	 Split3	FeatureName
 0.1316	 0.0758	 0.1221	retentiontime
 0.0000	 0.0000	 0.0000	rank
-0.1360	-0.0425	-0.0507	abs_ppm
-0.0279	-0.1268	-0.1124	isotope_errors
-0.5882	-0.5374	-0.6777	log10_evalue
 0.3949	 0.3259	 0.4335	hyperscore
 0.4466	 0.4686	 0.4566	delta_hyperscore
 0.7865	 0.6973	 0.5862	matched_ion_num
-0.6354	-0.5944	-0.5039	complementary_ions
-0.2783	-0.2181	-0.2833	ion_series
-0.0529	-0.0370	-0.0872	weighted_average_abs_fragment_ppm
 0.1260	 0.1859	 0.1782	peptide_length
 0.0000	 0.0000	 0.0000	ntt
-0.0468	-0.0848	-0.0646	nmc
 0.0230	-0.0028	-0.0122	15.994900M
 1.5073	 1.4620	 1.4625	unweighted_spectral_entropy
-1.0376	-1.0017	-1.2137	delta_RT_loess
 0.8649	 0.7228	 0.7361	m0
Found 9324 test set PSMs with q<0.01.
Selected best-scoring PSM per scan+expMass (target-decoy competition): 11630 target PSMs and 2268 decoy PSMs.
Calculating q values.
Final list yields 9330 target PSMs with q<0.01.
Calculating posterior error probabilities (PEPs).
Process 'Percolator' finished, exit code: 0
Processing took 15.89 cpu seconds or 2 seconds wall clock time.
Percolator [Work dir: /storage/yufe/results/msfragger_dia_paper/lymph/msfraggerdiadda]
/storage/yufe/tools/FragPipe-18.0/fragpipe/tools/percolator-305/percolator --only-psms --no-terminate --post-processing-tdc --num-threads 56 --results-psms Lymph_098_percolator_target_psms.tsv --decoy-results-psms Lymph_098_percolator_decoy_psms.tsv Lymph_098_edited.pin
Percolator version 3.05.0, Build Date Apr 28 2020 14:23:07
Copyright (c) 2006-9 University of Washington. All rights reserved.
Written by Lukas Käll (lukall@u.washington.edu) in the
Department of Genome Sciences at the University of Washington.
Issued command:
/storage/yufe/tools/FragPipe-18.0/fragpipe/tools/percolator-305/percolator --only-psms --no-terminate --post-processing-tdc --num-threads 56 --results-psms Lymph_098_percolator_target_psms.tsv --decoy-results-psms Lymph_098_percolator_decoy_psms.tsv Lymph_098_edited.pin
Started Mon Aug 22 02:06:03 2022
 on pathproteome-dev01.med.umich.edu
Hyperparameters: selectionFdr=0.01, Cpos=0, Cneg=0, maxNiter=10
Reading tab-delimited input from datafile Lymph_098_edited.pin
Features:
retentiontime rank log10_intensity abs_ppm abs_rt_diff complementary_ions ion_series weighted_average_abs_fragment_ppm weighted_average_fragment_rt_deviation precursor_rt_deviation isotopes log10_kl log10_kl_negative_1 log10_kl_negative_2 hyperscore matched_ion_num peptide_length ntt nmc 15.994900M unweighted_spectral_entropy delta_RT_loess 
Found 467856 PSMs
Concatenated search input detected and --post-processing-tdc flag set. Applying target-decoy competition on Percolator scores.
Train/test set contains 259877 positives and 207979 negatives, size ratio=1.24953 and pi0=1
Selecting Cpos by cross-validation.
Selecting Cneg by cross-validation.
Split 1:	Selected feature 15 as initial direction. Could separate 8827 training set positives with q<0.01 in that direction.
Split 2:	Selected feature 15 as initial direction. Could separate 9140 training set positives with q<0.01 in that direction.
Split 3:	Selected feature 15 as initial direction. Could separate 8758 training set positives with q<0.01 in that direction.
Found 13301 test set positives with q<0.01 in initial direction
Reading in data and feature calculation took 51.24 cpu seconds or 5 seconds wall clock time.
---Training with Cpos selected by cross validation, Cneg selected by cross validation, initial_fdr=0.01, fdr=0.01
Iteration 1:	Estimated 22711 PSMs with q<0.01
Iteration 2:	Estimated 27883 PSMs with q<0.01
Iteration 3:	Estimated 30569 PSMs with q<0.01
Iteration 4:	Estimated 31887 PSMs with q<0.01
Iteration 5:	Estimated 32511 PSMs with q<0.01
Iteration 6:	Estimated 32854 PSMs with q<0.01
Iteration 7:	Estimated 33075 PSMs with q<0.01
Iteration 8:	Estimated 33130 PSMs with q<0.01
Iteration 9:	Estimated 33148 PSMs with q<0.01
Iteration 10:	Estimated 33202 PSMs with q<0.01
Learned normalized SVM weights for the 3 cross-validation splits:
 Split1	 Split2	 Split3	FeatureName
 0.1305	 0.1697	 0.1086	retentiontime
 0.1078	 0.0373	 0.0469	rank
-0.3941	-0.4977	-0.5549	log10_intensity
-0.1426	-0.0464	-0.1028	abs_ppm
-0.4099	-0.6009	-0.6066	abs_rt_diff
-0.2123	-0.2410	-0.2234	complementary_ions
-0.1179	-0.1553	-0.1141	ion_series
 0.0074	-0.0023	-0.0026	weighted_average_abs_fragment_ppm
-0.1290	-0.1199	-0.1429	weighted_average_fragment_rt_deviation
-0.0825	-0.0676	-0.0481	precursor_rt_deviation
 0.0133	-0.0175	 0.0245	isotopes
-0.0097	-0.0731	-0.0616	log10_kl
 0.0200	 0.0347	 0.0098	log10_kl_negative_1
 0.0009	-0.0216	 0.0137	log10_kl_negative_2
 1.4338	 2.2953	 1.7647	hyperscore
-0.6582	-1.3301	-0.9334	matched_ion_num
 0.2770	 0.3044	 0.2304	peptide_length
 0.0000	 0.0000	 0.0000	ntt
-0.2070	-0.3027	-0.2847	nmc
-0.1009	-0.1933	-0.1606	15.994900M
 1.7407	 2.1116	 1.9831	unweighted_spectral_entropy
-5.0060	-5.6816	-6.3849	delta_RT_loess
-8.7469	-9.5794	-10.0565	m0
Found 33003 test set PSMs with q<0.01.
Selected best-scoring PSM per scan+expMass (target-decoy competition): 259877 target PSMs and 207979 decoy PSMs.
Calculating q values.
Final list yields 33013 target PSMs with q<0.01.
Calculating posterior error probabilities (PEPs).
Processing took 274.3 cpu seconds or 26 seconds wall clock time.
Process 'Percolator' finished, exit code: 0
Percolator [Work dir: /storage/yufe/results/msfragger_dia_paper/lymph/msfraggerdiadda]
/storage/yufe/tools/FragPipe-18.0/fragpipe/tools/percolator-305/percolator --only-psms --no-terminate --post-processing-tdc --num-threads 56 --results-psms LE_5_DDA_2ul_percolator_target_psms.tsv --decoy-results-psms LE_5_DDA_2ul_percolator_decoy_psms.tsv LE_5_DDA_2ul_edited.pin
Percolator version 3.05.0, Build Date Apr 28 2020 14:23:07
Copyright (c) 2006-9 University of Washington. All rights reserved.
Written by Lukas Käll (lukall@u.washington.edu) in the
Department of Genome Sciences at the University of Washington.
Issued command:
/storage/yufe/tools/FragPipe-18.0/fragpipe/tools/percolator-305/percolator --only-psms --no-terminate --post-processing-tdc --num-threads 56 --results-psms LE_5_DDA_2ul_percolator_target_psms.tsv --decoy-results-psms LE_5_DDA_2ul_percolator_decoy_psms.tsv LE_5_DDA_2ul_edited.pin
Started Mon Aug 22 02:06:37 2022
 on pathproteome-dev01.med.umich.edu
Hyperparameters: selectionFdr=0.01, Cpos=0, Cneg=0, maxNiter=10
Reading tab-delimited input from datafile LE_5_DDA_2ul_edited.pin
Features:
retentiontime rank abs_ppm isotope_errors log10_evalue hyperscore delta_hyperscore matched_ion_num complementary_ions ion_series weighted_average_abs_fragment_ppm peptide_length ntt nmc 15.994900M unweighted_spectral_entropy delta_RT_loess 
Found 17755 PSMs
Concatenated search input detected and --post-processing-tdc flag set. Applying target-decoy competition on Percolator scores.
Train/test set contains 13487 positives and 4268 negatives, size ratio=3.16003 and pi0=1
Selecting Cpos by cross-validation.
Selecting Cneg by cross-validation.
Split 1:	Selected feature 16 as initial direction. Could separate 5461 training set positives with q<0.01 in that direction.
Split 2:	Selected feature 16 as initial direction. Could separate 5488 training set positives with q<0.01 in that direction.
Split 3:	Selected feature 16 as initial direction. Could separate 5449 training set positives with q<0.01 in that direction.
Found 8178 test set positives with q<0.01 in initial direction
Reading in data and feature calculation took 4.44 cpu seconds or 1 seconds wall clock time.
---Training with Cpos selected by cross validation, Cneg selected by cross validation, initial_fdr=0.01, fdr=0.01
Iteration 1:	Estimated 8908 PSMs with q<0.01
Iteration 2:	Estimated 8969 PSMs with q<0.01
Iteration 3:	Estimated 8979 PSMs with q<0.01
Iteration 4:	Estimated 8988 PSMs with q<0.01
Iteration 5:	Estimated 8991 PSMs with q<0.01
Iteration 6:	Estimated 8992 PSMs with q<0.01
Iteration 7:	Estimated 8991 PSMs with q<0.01
Iteration 8:	Estimated 8991 PSMs with q<0.01
Iteration 9:	Estimated 8992 PSMs with q<0.01
Iteration 10:	Estimated 8992 PSMs with q<0.01
Learned normalized SVM weights for the 3 cross-validation splits:
 Split1	 Split2	 Split3	FeatureName
-0.0700	 0.0006	-0.0005	retentiontime
 0.0000	 0.0000	 0.0000	rank
-0.0997	-0.0783	-0.0227	abs_ppm
 0.0394	-0.0559	 0.0124	isotope_errors
-0.7016	-0.9504	-0.7308	log10_evalue
 0.5633	 0.0113	 0.4721	hyperscore
 0.3058	 0.2727	 0.2555	delta_hyperscore
 0.5479	 1.2879	 0.6753	matched_ion_num
-0.6032	-0.7777	-0.6156	complementary_ions
-0.2577	-0.4317	-0.2581	ion_series
-0.0232	-0.0550	-0.0581	weighted_average_abs_fragment_ppm
 0.3133	 0.3462	 0.3784	peptide_length
 0.0000	 0.0000	 0.0000	ntt
-0.1643	-0.2074	-0.1447	nmc
 0.0826	 0.1024	 0.0170	15.994900M
 1.7391	 1.9861	 1.8648	unweighted_spectral_entropy
-1.1518	-1.3770	-1.1214	delta_RT_loess
-0.2701	-0.5966	-0.5459	m0
Found 8975 test set PSMs with q<0.01.
Selected best-scoring PSM per scan+expMass (target-decoy competition): 13487 target PSMs and 4268 decoy PSMs.
Calculating q values.
Final list yields 8976 target PSMs with q<0.01.
Calculating posterior error probabilities (PEPs).
Process 'Percolator' finished, exit code: 0
Percolator [Work dir: /storage/yufe/results/msfragger_dia_paper/lymph/msfraggerdiadda]
/storage/yufe/tools/FragPipe-18.0/fragpipe/tools/percolator-305/percolator --only-psms --no-terminate --post-processing-tdc --num-threads 56 --results-psms Lymph_Ecoli_1-25_063_percolator_target_psms.tsv --decoy-results-psms Lymph_Ecoli_1-25_063_percolator_decoy_psms.tsv Lymph_Ecoli_1-25_063_edited.pin
Processing took 19.51 cpu seconds or 1 seconds wall clock time.
Percolator version 3.05.0, Build Date Apr 28 2020 14:23:07
Copyright (c) 2006-9 University of Washington. All rights reserved.
Written by Lukas Käll (lukall@u.washington.edu) in the
Department of Genome Sciences at the University of Washington.
Issued command:
/storage/yufe/tools/FragPipe-18.0/fragpipe/tools/percolator-305/percolator --only-psms --no-terminate --post-processing-tdc --num-threads 56 --results-psms Lymph_Ecoli_1-25_063_percolator_target_psms.tsv --decoy-results-psms Lymph_Ecoli_1-25_063_percolator_decoy_psms.tsv Lymph_Ecoli_1-25_063_edited.pin
Started Mon Aug 22 02:06:40 2022
 on pathproteome-dev01.med.umich.edu
Hyperparameters: selectionFdr=0.01, Cpos=0, Cneg=0, maxNiter=10
Reading tab-delimited input from datafile Lymph_Ecoli_1-25_063_edited.pin
Features:
retentiontime rank log10_intensity abs_ppm abs_rt_diff complementary_ions ion_series weighted_average_abs_fragment_ppm weighted_average_fragment_rt_deviation precursor_rt_deviation isotopes log10_kl log10_kl_negative_1 log10_kl_negative_2 hyperscore matched_ion_num peptide_length ntt nmc 15.994900M unweighted_spectral_entropy delta_RT_loess 
Found 224091 PSMs
Concatenated search input detected and --post-processing-tdc flag set. Applying target-decoy competition on Percolator scores.
Train/test set contains 130878 positives and 93213 negatives, size ratio=1.40407 and pi0=1
Selecting Cpos by cross-validation.
Selecting Cneg by cross-validation.
Split 1:	Selected feature 15 as initial direction. Could separate 6232 training set positives with q<0.01 in that direction.
Split 2:	Selected feature 15 as initial direction. Could separate 6118 training set positives with q<0.01 in that direction.
Split 3:	Selected feature 15 as initial direction. Could separate 6155 training set positives with q<0.01 in that direction.
Found 9243 test set positives with q<0.01 in initial direction
Reading in data and feature calculation took 36.75 cpu seconds or 2 seconds wall clock time.
---Training with Cpos selected by cross validation, Cneg selected by cross validation, initial_fdr=0.01, fdr=0.01
Iteration 1:	Estimated 16593 PSMs with q<0.01
Iteration 2:	Estimated 20571 PSMs with q<0.01
Iteration 3:	Estimated 23399 PSMs with q<0.01
Iteration 4:	Estimated 25083 PSMs with q<0.01
Iteration 5:	Estimated 25727 PSMs with q<0.01
Iteration 6:	Estimated 25913 PSMs with q<0.01
Iteration 7:	Estimated 26043 PSMs with q<0.01
Iteration 8:	Estimated 26049 PSMs with q<0.01
Iteration 9:	Estimated 26032 PSMs with q<0.01
Iteration 10:	Estimated 26065 PSMs with q<0.01
Learned normalized SVM weights for the 3 cross-validation splits:
 Split1	 Split2	 Split3	FeatureName
 0.1540	 0.1885	 0.2722	retentiontime
-0.0979	-0.0773	-0.1430	rank
-0.1391	-0.3344	-0.1902	log10_intensity
 0.0755	-0.0696	-0.0481	abs_ppm
-0.4198	-0.3859	-0.4947	abs_rt_diff
-0.2398	-0.2468	-0.3203	complementary_ions
-0.2293	-0.3118	-0.2669	ion_series
 0.0052	 0.0229	-0.0087	weighted_average_abs_fragment_ppm
-0.0701	-0.0976	-0.1136	weighted_average_fragment_rt_deviation
 0.0949	-0.0277	 0.1441	precursor_rt_deviation
 0.0190	 0.0723	-0.0955	isotopes
-0.0305	-0.0069	-0.1464	log10_kl
 0.0208	-0.0225	 0.0405	log10_kl_negative_1
-0.0086	 0.0142	-0.0351	log10_kl_negative_2
 0.6848	 0.7600	 1.0167	hyperscore
-0.0933	-0.0636	-0.2323	matched_ion_num
 0.1685	 0.1423	 0.1223	peptide_length
 0.0000	 0.0000	 0.0000	ntt
-0.2395	-0.2354	-0.2955	nmc
-0.0866	-0.0969	-0.1457	15.994900M
 1.6525	 1.7209	 2.0068	unweighted_spectral_entropy
-3.6982	-4.2847	-5.1264	delta_RT_loess
-6.2542	-6.9684	-7.6030	m0
Found 25699 test set PSMs with q<0.01.
Selected best-scoring PSM per scan+expMass (target-decoy competition): 130878 target PSMs and 93213 decoy PSMs.
Calculating q values.
Final list yields 25748 target PSMs with q<0.01.
Calculating posterior error probabilities (PEPs).
Processing took 154.5 cpu seconds or 13 seconds wall clock time.
Process 'Percolator' finished, exit code: 0
Percolator [Work dir: /storage/yufe/results/msfragger_dia_paper/lymph/msfraggerdiadda]
/storage/yufe/tools/FragPipe-18.0/fragpipe/tools/percolator-305/percolator --only-psms --no-terminate --post-processing-tdc --num-threads 56 --results-psms Lymph_Ecoli_1-6_028_percolator_target_psms.tsv --decoy-results-psms Lymph_Ecoli_1-6_028_percolator_decoy_psms.tsv Lymph_Ecoli_1-6_028_edited.pin
Percolator version 3.05.0, Build Date Apr 28 2020 14:23:07
Copyright (c) 2006-9 University of Washington. All rights reserved.
Written by Lukas Käll (lukall@u.washington.edu) in the
Department of Genome Sciences at the University of Washington.
Issued command:
/storage/yufe/tools/FragPipe-18.0/fragpipe/tools/percolator-305/percolator --only-psms --no-terminate --post-processing-tdc --num-threads 56 --results-psms Lymph_Ecoli_1-6_028_percolator_target_psms.tsv --decoy-results-psms Lymph_Ecoli_1-6_028_percolator_decoy_psms.tsv Lymph_Ecoli_1-6_028_edited.pin
Started Mon Aug 22 02:06:56 2022
 on pathproteome-dev01.med.umich.edu
Hyperparameters: selectionFdr=0.01, Cpos=0, Cneg=0, maxNiter=10
Reading tab-delimited input from datafile Lymph_Ecoli_1-6_028_edited.pin
Features:
retentiontime rank log10_intensity abs_ppm abs_rt_diff complementary_ions ion_series weighted_average_abs_fragment_ppm weighted_average_fragment_rt_deviation precursor_rt_deviation isotopes log10_kl log10_kl_negative_1 log10_kl_negative_2 hyperscore matched_ion_num peptide_length ntt nmc 15.994900M unweighted_spectral_entropy delta_RT_loess 
Found 584645 PSMs
Concatenated search input detected and --post-processing-tdc flag set. Applying target-decoy competition on Percolator scores.
Train/test set contains 311130 positives and 273515 negatives, size ratio=1.13752 and pi0=1
Selecting Cpos by cross-validation.
Selecting Cneg by cross-validation.
Split 1:	Selected feature 15 as initial direction. Could separate 3151 training set positives with q<0.01 in that direction.
Split 2:	Selected feature 15 as initial direction. Could separate 3184 training set positives with q<0.01 in that direction.
Split 3:	Selected feature 15 as initial direction. Could separate 3136 training set positives with q<0.01 in that direction.
Found 4710 test set positives with q<0.01 in initial direction
Reading in data and feature calculation took 51.8 cpu seconds or 6 seconds wall clock time.
---Training with Cpos selected by cross validation, Cneg selected by cross validation, initial_fdr=0.01, fdr=0.01
Iteration 1:	Estimated 12214 PSMs with q<0.01
Iteration 2:	Estimated 15885 PSMs with q<0.01
Iteration 3:	Estimated 17269 PSMs with q<0.01
Iteration 4:	Estimated 17788 PSMs with q<0.01
Iteration 5:	Estimated 17917 PSMs with q<0.01
Iteration 6:	Estimated 17946 PSMs with q<0.01
Iteration 7:	Estimated 17987 PSMs with q<0.01
Iteration 8:	Estimated 17972 PSMs with q<0.01
Iteration 9:	Estimated 17974 PSMs with q<0.01
Iteration 10:	Estimated 17970 PSMs with q<0.01
Learned normalized SVM weights for the 3 cross-validation splits:
 Split1	 Split2	 Split3	FeatureName
 0.0276	 0.0119	 0.0634	retentiontime
-0.0186	 0.0067	 0.0089	rank
-0.3091	-0.4564	-0.5892	log10_intensity
-0.3388	-0.3518	-0.4505	abs_ppm
-0.1699	-0.3820	-0.3507	abs_rt_diff
-0.0842	-0.1170	-0.1187	complementary_ions
 0.0806	 0.1022	 0.1121	ion_series
 0.0493	 0.0563	 0.0830	weighted_average_abs_fragment_ppm
-0.1199	-0.1370	-0.2079	weighted_average_fragment_rt_deviation
-0.0527	-0.0537	-0.0416	precursor_rt_deviation
 0.1248	 0.0596	 0.1865	isotopes
-0.0060	-0.0442	-0.0260	log10_kl
 0.0062	-0.0064	 0.0053	log10_kl_negative_1
-0.0017	-0.0172	-0.0150	log10_kl_negative_2
 0.9720	 1.3773	 1.5086	hyperscore
-0.6422	-0.9842	-1.0549	matched_ion_num
 0.1403	 0.2096	 0.1354	peptide_length
 0.0000	 0.0000	 0.0000	ntt
-0.1196	-0.0740	-0.0710	nmc
-0.0309	-0.0139	-0.0266	15.994900M
 1.1023	 1.2656	 1.4731	unweighted_spectral_entropy
-2.0425	-2.5427	-2.8029	delta_RT_loess
-5.5889	-6.9195	-7.1612	m0
Found 17814 test set PSMs with q<0.01.
Selected best-scoring PSM per scan+expMass (target-decoy competition): 311130 target PSMs and 273515 decoy PSMs.
Calculating q values.
Final list yields 17827 target PSMs with q<0.01.
Calculating posterior error probabilities (PEPs).
Processing took 286 cpu seconds or 32 seconds wall clock time.
Process 'Percolator' finished, exit code: 0
Percolator [Work dir: /storage/yufe/results/msfragger_dia_paper/lymph/msfraggerdiadda]
/storage/yufe/tools/FragPipe-18.0/fragpipe/tools/percolator-305/percolator --only-psms --no-terminate --post-processing-tdc --num-threads 56 --results-psms Lymph_Ecoli_1-25_102_percolator_target_psms.tsv --decoy-results-psms Lymph_Ecoli_1-25_102_percolator_decoy_psms.tsv Lymph_Ecoli_1-25_102_edited.pin
Percolator version 3.05.0, Build Date Apr 28 2020 14:23:07
Copyright (c) 2006-9 University of Washington. All rights reserved.
Written by Lukas Käll (lukall@u.washington.edu) in the
Department of Genome Sciences at the University of Washington.
Issued command:
/storage/yufe/tools/FragPipe-18.0/fragpipe/tools/percolator-305/percolator --only-psms --no-terminate --post-processing-tdc --num-threads 56 --results-psms Lymph_Ecoli_1-25_102_percolator_target_psms.tsv --decoy-results-psms Lymph_Ecoli_1-25_102_percolator_decoy_psms.tsv Lymph_Ecoli_1-25_102_edited.pin
Started Mon Aug 22 02:07:38 2022
 on pathproteome-dev01.med.umich.edu
Hyperparameters: selectionFdr=0.01, Cpos=0, Cneg=0, maxNiter=10
Reading tab-delimited input from datafile Lymph_Ecoli_1-25_102_edited.pin
Features:
retentiontime rank log10_intensity abs_ppm abs_rt_diff complementary_ions ion_series weighted_average_abs_fragment_ppm weighted_average_fragment_rt_deviation precursor_rt_deviation isotopes log10_kl log10_kl_negative_1 log10_kl_negative_2 hyperscore matched_ion_num peptide_length ntt nmc 15.994900M unweighted_spectral_entropy delta_RT_loess 
Found 548415 PSMs
Concatenated search input detected and --post-processing-tdc flag set. Applying target-decoy competition on Percolator scores.
Train/test set contains 300498 positives and 247917 negatives, size ratio=1.21209 and pi0=1
Selecting Cpos by cross-validation.
Selecting Cneg by cross-validation.
Split 1:	Selected feature 15 as initial direction. Could separate 7942 training set positives with q<0.01 in that direction.
Split 2:	Selected feature 15 as initial direction. Could separate 7803 training set positives with q<0.01 in that direction.
Split 3:	Selected feature 15 as initial direction. Could separate 7844 training set positives with q<0.01 in that direction.
Found 11897 test set positives with q<0.01 in initial direction
Reading in data and feature calculation took 60.34 cpu seconds or 6 seconds wall clock time.
---Training with Cpos selected by cross validation, Cneg selected by cross validation, initial_fdr=0.01, fdr=0.01
Iteration 1:	Estimated 20468 PSMs with q<0.01
Iteration 2:	Estimated 25655 PSMs with q<0.01
Iteration 3:	Estimated 28722 PSMs with q<0.01
Iteration 4:	Estimated 30189 PSMs with q<0.01
Iteration 5:	Estimated 30757 PSMs with q<0.01
Iteration 6:	Estimated 31116 PSMs with q<0.01
Iteration 7:	Estimated 31216 PSMs with q<0.01
Iteration 8:	Estimated 31301 PSMs with q<0.01
Iteration 9:	Estimated 31343 PSMs with q<0.01
Iteration 10:	Estimated 31318 PSMs with q<0.01
Learned normalized SVM weights for the 3 cross-validation splits:
 Split1	 Split2	 Split3	FeatureName
 0.3685	 0.3725	 0.3794	retentiontime
-0.0118	 0.0138	-0.0135	rank
-0.3896	-0.3359	-0.4053	log10_intensity
-0.3444	-0.3910	-0.3113	abs_ppm
-0.4165	-0.2445	-0.3220	abs_rt_diff
-0.1722	-0.1949	-0.1349	complementary_ions
-0.1372	-0.1867	-0.1600	ion_series
 0.0691	 0.0308	 0.0313	weighted_average_abs_fragment_ppm
-0.0676	-0.0877	-0.1364	weighted_average_fragment_rt_deviation
 0.0115	-0.0330	-0.0250	precursor_rt_deviation
-0.1144	-0.0537	 0.0337	isotopes
-0.0693	-0.0472	-0.0455	log10_kl
-0.0237	-0.0111	 0.0026	log10_kl_negative_1
 0.0280	 0.0158	 0.0129	log10_kl_negative_2
 1.7634	 1.6437	 1.3609	hyperscore
-0.9452	-0.8384	-0.6901	matched_ion_num
 0.0945	 0.1131	 0.1433	peptide_length
 0.0000	 0.0000	 0.0000	ntt
-0.2859	-0.2976	-0.2671	nmc
-0.2132	-0.3130	-0.2837	15.994900M
 1.6798	 1.7783	 1.6169	unweighted_spectral_entropy
-4.6674	-5.0301	-4.3682	delta_RT_loess
-8.3904	-8.9617	-7.9365	m0
Found 31245 test set PSMs with q<0.01.
Selected best-scoring PSM per scan+expMass (target-decoy competition): 300498 target PSMs and 247917 decoy PSMs.
Calculating q values.
Final list yields 31247 target PSMs with q<0.01.
Calculating posterior error probabilities (PEPs).
Processing took 298.5 cpu seconds or 33 seconds wall clock time.
Process 'Percolator' finished, exit code: 0
Percolator [Work dir: /storage/yufe/results/msfragger_dia_paper/lymph/msfraggerdiadda]
/storage/yufe/tools/FragPipe-18.0/fragpipe/tools/percolator-305/percolator --only-psms --no-terminate --post-processing-tdc --num-threads 56 --results-psms Lymph_Ecoli_1-6_012_percolator_target_psms.tsv --decoy-results-psms Lymph_Ecoli_1-6_012_percolator_decoy_psms.tsv Lymph_Ecoli_1-6_012_edited.pin
Percolator version 3.05.0, Build Date Apr 28 2020 14:23:07
Copyright (c) 2006-9 University of Washington. All rights reserved.
Written by Lukas Käll (lukall@u.washington.edu) in the
Department of Genome Sciences at the University of Washington.
Issued command:
/storage/yufe/tools/FragPipe-18.0/fragpipe/tools/percolator-305/percolator --only-psms --no-terminate --post-processing-tdc --num-threads 56 --results-psms Lymph_Ecoli_1-6_012_percolator_target_psms.tsv --decoy-results-psms Lymph_Ecoli_1-6_012_percolator_decoy_psms.tsv Lymph_Ecoli_1-6_012_edited.pin
Started Mon Aug 22 02:08:20 2022
 on pathproteome-dev01.med.umich.edu
Hyperparameters: selectionFdr=0.01, Cpos=0, Cneg=0, maxNiter=10
Reading tab-delimited input from datafile Lymph_Ecoli_1-6_012_edited.pin
Features:
retentiontime rank log10_intensity abs_ppm abs_rt_diff complementary_ions ion_series weighted_average_abs_fragment_ppm weighted_average_fragment_rt_deviation precursor_rt_deviation isotopes log10_kl log10_kl_negative_1 log10_kl_negative_2 hyperscore matched_ion_num peptide_length ntt nmc 15.994900M unweighted_spectral_entropy delta_RT_loess 
Found 719059 PSMs
Concatenated search input detected and --post-processing-tdc flag set. Applying target-decoy competition on Percolator scores.
Train/test set contains 384797 positives and 334262 negatives, size ratio=1.15118 and pi0=1
Selecting Cpos by cross-validation.
Selecting Cneg by cross-validation.
Split 1:	Selected feature 15 as initial direction. Could separate 8193 training set positives with q<0.01 in that direction.
Split 2:	Selected feature 15 as initial direction. Could separate 8110 training set positives with q<0.01 in that direction.
Split 3:	Selected feature 15 as initial direction. Could separate 7823 training set positives with q<0.01 in that direction.
Found 11947 test set positives with q<0.01 in initial direction
Reading in data and feature calculation took 58.83 cpu seconds or 8 seconds wall clock time.
---Training with Cpos selected by cross validation, Cneg selected by cross validation, initial_fdr=0.01, fdr=0.01
Iteration 1:	Estimated 22238 PSMs with q<0.01
Iteration 2:	Estimated 28365 PSMs with q<0.01
Iteration 3:	Estimated 30853 PSMs with q<0.01
Iteration 4:	Estimated 31535 PSMs with q<0.01
Iteration 5:	Estimated 31850 PSMs with q<0.01
Iteration 6:	Estimated 31926 PSMs with q<0.01
Iteration 7:	Estimated 31956 PSMs with q<0.01
Iteration 8:	Estimated 32003 PSMs with q<0.01
Iteration 9:	Estimated 31985 PSMs with q<0.01
Iteration 10:	Estimated 32026 PSMs with q<0.01
Learned normalized SVM weights for the 3 cross-validation splits:
 Split1	 Split2	 Split3	FeatureName
 0.0832	 0.1118	 0.0799	retentiontime
 0.1787	 0.0071	 0.0490	rank
-0.6103	-0.3861	-0.3181	log10_intensity
-0.4697	-0.3721	-0.3367	abs_ppm
-0.3199	-0.2323	-0.0768	abs_rt_diff
-0.2317	-0.1797	-0.1477	complementary_ions
-0.0514	-0.0083	-0.0153	ion_series
-0.0675	 0.0505	 0.0273	weighted_average_abs_fragment_ppm
-0.1193	-0.1906	-0.1041	weighted_average_fragment_rt_deviation
-0.0827	-0.0545	-0.0457	precursor_rt_deviation
 0.1739	 0.0466	 0.1333	isotopes
-0.0504	-0.0822	-0.0268	log10_kl
-0.0050	-0.0213	-0.0055	log10_kl_negative_1
 0.0173	 0.0266	 0.0182	log10_kl_negative_2
 2.3320	 1.7722	 1.3426	hyperscore
-1.4750	-1.1156	-0.8480	matched_ion_num
 0.1383	 0.1302	 0.0607	peptide_length
 0.0000	 0.0000	 0.0000	ntt
-0.3268	-0.2534	-0.1635	nmc
-0.1829	-0.1635	-0.1051	15.994900M
 1.6746	 1.5303	 1.0808	unweighted_spectral_entropy
-5.8879	-4.8067	-3.0550	delta_RT_loess
-10.3775	-8.8097	-6.3832	m0
Found 31925 test set PSMs with q<0.01.
Selected best-scoring PSM per scan+expMass (target-decoy competition): 384797 target PSMs and 334262 decoy PSMs.
Calculating q values.
Final list yields 31925 target PSMs with q<0.01.
Calculating posterior error probabilities (PEPs).
Processing took 371.9 cpu seconds or 42 seconds wall clock time.
Process 'Percolator' finished, exit code: 0
Percolator [Work dir: /storage/yufe/results/msfragger_dia_paper/lymph/msfraggerdiadda]
/storage/yufe/tools/FragPipe-18.0/fragpipe/tools/percolator-305/percolator --only-psms --no-terminate --post-processing-tdc --num-threads 56 --results-psms Lymph_Ecoli_1-12_010_percolator_target_psms.tsv --decoy-results-psms Lymph_Ecoli_1-12_010_percolator_decoy_psms.tsv Lymph_Ecoli_1-12_010_edited.pin
Percolator version 3.05.0, Build Date Apr 28 2020 14:23:07
Copyright (c) 2006-9 University of Washington. All rights reserved.
Written by Lukas Käll (lukall@u.washington.edu) in the
Department of Genome Sciences at the University of Washington.
Issued command:
/storage/yufe/tools/FragPipe-18.0/fragpipe/tools/percolator-305/percolator --only-psms --no-terminate --post-processing-tdc --num-threads 56 --results-psms Lymph_Ecoli_1-12_010_percolator_target_psms.tsv --decoy-results-psms Lymph_Ecoli_1-12_010_percolator_decoy_psms.tsv Lymph_Ecoli_1-12_010_edited.pin
Started Mon Aug 22 02:09:14 2022
 on pathproteome-dev01.med.umich.edu
Hyperparameters: selectionFdr=0.01, Cpos=0, Cneg=0, maxNiter=10
Reading tab-delimited input from datafile Lymph_Ecoli_1-12_010_edited.pin
Features:
retentiontime rank log10_intensity abs_ppm abs_rt_diff complementary_ions ion_series weighted_average_abs_fragment_ppm weighted_average_fragment_rt_deviation precursor_rt_deviation isotopes log10_kl log10_kl_negative_1 log10_kl_negative_2 hyperscore matched_ion_num peptide_length ntt nmc 15.994900M unweighted_spectral_entropy delta_RT_loess 
Found 616025 PSMs
Concatenated search input detected and --post-processing-tdc flag set. Applying target-decoy competition on Percolator scores.
Train/test set contains 335198 positives and 280827 negatives, size ratio=1.19361 and pi0=1
Selecting Cpos by cross-validation.
Selecting Cneg by cross-validation.
Split 1:	Selected feature 15 as initial direction. Could separate 8639 training set positives with q<0.01 in that direction.
Split 2:	Selected feature 15 as initial direction. Could separate 8450 training set positives with q<0.01 in that direction.
Split 3:	Selected feature 15 as initial direction. Could separate 8234 training set positives with q<0.01 in that direction.
Found 12443 test set positives with q<0.01 in initial direction
Reading in data and feature calculation took 68.67 cpu seconds or 7 seconds wall clock time.
---Training with Cpos selected by cross validation, Cneg selected by cross validation, initial_fdr=0.01, fdr=0.01
Iteration 1:	Estimated 23983 PSMs with q<0.01
Iteration 2:	Estimated 31369 PSMs with q<0.01
Iteration 3:	Estimated 33833 PSMs with q<0.01
Iteration 4:	Estimated 34516 PSMs with q<0.01
Iteration 5:	Estimated 34695 PSMs with q<0.01
Iteration 6:	Estimated 34820 PSMs with q<0.01
Iteration 7:	Estimated 34837 PSMs with q<0.01
Iteration 8:	Estimated 34859 PSMs with q<0.01
Iteration 9:	Estimated 34936 PSMs with q<0.01
Iteration 10:	Estimated 34949 PSMs with q<0.01
Learned normalized SVM weights for the 3 cross-validation splits:
 Split1	 Split2	 Split3	FeatureName
 0.1344	 0.1769	 0.1642	retentiontime
-0.0592	 0.0080	-0.0379	rank
-0.4070	-0.5384	-0.5853	log10_intensity
-0.4218	-0.5264	-0.4619	abs_ppm
-0.1264	-0.1890	-0.2872	abs_rt_diff
-0.1633	-0.1310	-0.1812	complementary_ions
 0.0052	 0.0330	 0.0183	ion_series
-0.0398	-0.0328	-0.0532	weighted_average_abs_fragment_ppm
-0.1278	-0.1498	-0.1721	weighted_average_fragment_rt_deviation
-0.1007	-0.0845	-0.0681	precursor_rt_deviation
 0.1194	 0.1505	 0.1838	isotopes
-0.0431	-0.0414	-0.0221	log10_kl
 0.0081	-0.0020	 0.0174	log10_kl_negative_1
 0.0025	 0.0203	 0.0051	log10_kl_negative_2
 1.3071	 1.7610	 1.5234	hyperscore
-0.8215	-1.1454	-0.9362	matched_ion_num
 0.0279	 0.0268	-0.0291	peptide_length
 0.0000	 0.0000	 0.0000	ntt
-0.0601	-0.0699	-0.0626	nmc
-0.0266	-0.1113	-0.0678	15.994900M
 1.1164	 1.4154	 1.2335	unweighted_spectral_entropy
-3.9271	-5.3640	-4.4858	delta_RT_loess
-7.1932	-8.7674	-7.8526	m0
Found 34694 test set PSMs with q<0.01.
Selected best-scoring PSM per scan+expMass (target-decoy competition): 335198 target PSMs and 280827 decoy PSMs.
Calculating q values.
Final list yields 34706 target PSMs with q<0.01.
Calculating posterior error probabilities (PEPs).
Processing took 348.1 cpu seconds or 37 seconds wall clock time.
Process 'Percolator' finished, exit code: 0
Percolator [Work dir: /storage/yufe/results/msfragger_dia_paper/lymph/msfraggerdiadda]
/storage/yufe/tools/FragPipe-18.0/fragpipe/tools/percolator-305/percolator --only-psms --no-terminate --post-processing-tdc --num-threads 56 --results-psms LE_10_DDA_2ul_20201209114338_percolator_target_psms.tsv --decoy-results-psms LE_10_DDA_2ul_20201209114338_percolator_decoy_psms.tsv LE_10_DDA_2ul_20201209114338_edited.pin
Percolator version 3.05.0, Build Date Apr 28 2020 14:23:07
Copyright (c) 2006-9 University of Washington. All rights reserved.
Written by Lukas Käll (lukall@u.washington.edu) in the
Department of Genome Sciences at the University of Washington.
Issued command:
/storage/yufe/tools/FragPipe-18.0/fragpipe/tools/percolator-305/percolator --only-psms --no-terminate --post-processing-tdc --num-threads 56 --results-psms LE_10_DDA_2ul_20201209114338_percolator_target_psms.tsv --decoy-results-psms LE_10_DDA_2ul_20201209114338_percolator_decoy_psms.tsv LE_10_DDA_2ul_20201209114338_edited.pin
Started Mon Aug 22 02:10:02 2022
 on pathproteome-dev01.med.umich.edu
Hyperparameters: selectionFdr=0.01, Cpos=0, Cneg=0, maxNiter=10
Reading tab-delimited input from datafile LE_10_DDA_2ul_20201209114338_edited.pin
Features:
retentiontime rank abs_ppm isotope_errors log10_evalue hyperscore delta_hyperscore matched_ion_num complementary_ions ion_series weighted_average_abs_fragment_ppm peptide_length ntt nmc 15.994900M unweighted_spectral_entropy delta_RT_loess 
Found 10784 PSMs
Concatenated search input detected and --post-processing-tdc flag set. Applying target-decoy competition on Percolator scores.
Train/test set contains 9218 positives and 1566 negatives, size ratio=5.88633 and pi0=1
Selecting Cpos by cross-validation.
Selecting Cneg by cross-validation.
Split 1:	Selected feature 16 as initial direction. Could separate 4476 training set positives with q<0.01 in that direction.
Split 2:	Selected feature 16 as initial direction. Could separate 4633 training set positives with q<0.01 in that direction.
Split 3:	Selected feature 16 as initial direction. Could separate 4354 training set positives with q<0.01 in that direction.
Found 6668 test set positives with q<0.01 in initial direction
Reading in data and feature calculation took 3.83 cpu seconds or 0 seconds wall clock time.
---Training with Cpos selected by cross validation, Cneg selected by cross validation, initial_fdr=0.01, fdr=0.01
Iteration 1:	Estimated 7543 PSMs with q<0.01
Iteration 2:	Estimated 7578 PSMs with q<0.01
Iteration 3:	Estimated 7583 PSMs with q<0.01
Iteration 4:	Estimated 7578 PSMs with q<0.01
Iteration 5:	Estimated 7587 PSMs with q<0.01
Iteration 6:	Estimated 7589 PSMs with q<0.01
Iteration 7:	Estimated 7588 PSMs with q<0.01
Iteration 8:	Estimated 7588 PSMs with q<0.01
Iteration 9:	Estimated 7589 PSMs with q<0.01
Iteration 10:	Estimated 7589 PSMs with q<0.01
Learned normalized SVM weights for the 3 cross-validation splits:
 Split1	 Split2	 Split3	FeatureName
 0.0256	 0.0999	 0.0973	retentiontime
 0.0000	 0.0000	 0.0000	rank
-0.2408	-0.2037	-0.2296	abs_ppm
 0.0161	 0.0193	 0.0040	isotope_errors
-0.4143	-0.5419	-0.7586	log10_evalue
 0.0375	 0.2745	-0.3250	hyperscore
 0.5027	 0.3521	 0.4564	delta_hyperscore
 0.8926	 0.5344	 1.0692	matched_ion_num
-0.4502	-0.4806	-0.4335	complementary_ions
-0.1980	-0.0466	-0.2264	ion_series
 0.0223	 0.1029	 0.1072	weighted_average_abs_fragment_ppm
 0.1760	 0.2536	 0.1275	peptide_length
 0.0000	 0.0000	 0.0000	ntt
 0.0177	 0.0271	 0.0244	nmc
-0.0056	-0.0165	 0.0308	15.994900M
 1.2274	 1.4405	 1.1773	unweighted_spectral_entropy
-1.0697	-0.9513	-1.0924	delta_RT_loess
 0.7175	 0.8298	 0.4936	m0
Found 7566 test set PSMs with q<0.01.
Selected best-scoring PSM per scan+expMass (target-decoy competition): 9218 target PSMs and 1566 decoy PSMs.
Calculating q values.
Final list yields 7566 target PSMs with q<0.01.
Calculating posterior error probabilities (PEPs).
Processing took 16.03 cpu seconds or 1 seconds wall clock time.
Process 'Percolator' finished, exit code: 0
Percolator [Work dir: /storage/yufe/results/msfragger_dia_paper/lymph/msfraggerdiadda]
/storage/yufe/tools/FragPipe-18.0/fragpipe/tools/percolator-305/percolator --only-psms --no-terminate --post-processing-tdc --num-threads 56 --results-psms Lymph_Ecoli_1-25_018_percolator_target_psms.tsv --decoy-results-psms Lymph_Ecoli_1-25_018_percolator_decoy_psms.tsv Lymph_Ecoli_1-25_018_edited.pin
Percolator version 3.05.0, Build Date Apr 28 2020 14:23:07
Copyright (c) 2006-9 University of Washington. All rights reserved.
Written by Lukas Käll (lukall@u.washington.edu) in the
Department of Genome Sciences at the University of Washington.
Issued command:
/storage/yufe/tools/FragPipe-18.0/fragpipe/tools/percolator-305/percolator --only-psms --no-terminate --post-processing-tdc --num-threads 56 --results-psms Lymph_Ecoli_1-25_018_percolator_target_psms.tsv --decoy-results-psms Lymph_Ecoli_1-25_018_percolator_decoy_psms.tsv Lymph_Ecoli_1-25_018_edited.pin
Started Mon Aug 22 02:10:03 2022
 on pathproteome-dev01.med.umich.edu
Hyperparameters: selectionFdr=0.01, Cpos=0, Cneg=0, maxNiter=10
Reading tab-delimited input from datafile Lymph_Ecoli_1-25_018_edited.pin
Features:
retentiontime rank log10_intensity abs_ppm abs_rt_diff complementary_ions ion_series weighted_average_abs_fragment_ppm weighted_average_fragment_rt_deviation precursor_rt_deviation isotopes log10_kl log10_kl_negative_1 log10_kl_negative_2 hyperscore matched_ion_num peptide_length ntt nmc 15.994900M unweighted_spectral_entropy delta_RT_loess 
Found 591590 PSMs
Concatenated search input detected and --post-processing-tdc flag set. Applying target-decoy competition on Percolator scores.
Train/test set contains 320850 positives and 270740 negatives, size ratio=1.18509 and pi0=1
Selecting Cpos by cross-validation.
Selecting Cneg by cross-validation.
Split 1:	Selected feature 15 as initial direction. Could separate 8084 training set positives with q<0.01 in that direction.
Split 2:	Selected feature 15 as initial direction. Could separate 8071 training set positives with q<0.01 in that direction.
Split 3:	Selected feature 15 as initial direction. Could separate 8089 training set positives with q<0.01 in that direction.
Found 12020 test set positives with q<0.01 in initial direction
Reading in data and feature calculation took 53.01 cpu seconds or 7 seconds wall clock time.
---Training with Cpos selected by cross validation, Cneg selected by cross validation, initial_fdr=0.01, fdr=0.01
Iteration 1:	Estimated 23264 PSMs with q<0.01
Iteration 2:	Estimated 29211 PSMs with q<0.01
Iteration 3:	Estimated 31093 PSMs with q<0.01
Iteration 4:	Estimated 31521 PSMs with q<0.01
Iteration 5:	Estimated 31719 PSMs with q<0.01
Iteration 6:	Estimated 31781 PSMs with q<0.01
Iteration 7:	Estimated 31798 PSMs with q<0.01
Iteration 8:	Estimated 31850 PSMs with q<0.01
Iteration 9:	Estimated 31830 PSMs with q<0.01
Iteration 10:	Estimated 31882 PSMs with q<0.01
Learned normalized SVM weights for the 3 cross-validation splits:
 Split1	 Split2	 Split3	FeatureName
 0.1540	 0.1469	 0.1921	retentiontime
 0.0016	-0.0292	 0.0282	rank
-0.4648	-0.5718	-0.4310	log10_intensity
-0.5091	-0.5298	-0.5245	abs_ppm
-0.0166	-0.1292	 0.0313	abs_rt_diff
-0.2199	-0.1917	-0.1887	complementary_ions
 0.0035	-0.0287	-0.0347	ion_series
-0.0202	-0.0573	 0.0087	weighted_average_abs_fragment_ppm
-0.1089	-0.1341	-0.1423	weighted_average_fragment_rt_deviation
-0.1111	-0.1139	-0.1599	precursor_rt_deviation
 0.1483	 0.1362	 0.1363	isotopes
-0.0721	-0.0646	-0.0377	log10_kl
 0.0092	 0.0222	 0.0223	log10_kl_negative_1
 0.0309	 0.0196	 0.0036	log10_kl_negative_2
 1.1939	 1.1070	 1.1900	hyperscore
-0.5930	-0.5454	-0.5908	matched_ion_num
 0.0048	 0.0365	-0.0426	peptide_length
 0.0000	 0.0000	 0.0000	ntt
-0.0567	-0.0557	-0.0383	nmc
-0.1290	-0.1029	-0.1542	15.994900M
 1.1761	 1.1882	 1.1196	unweighted_spectral_entropy
-2.6347	-2.6356	-2.9624	delta_RT_loess
-5.4119	-5.6928	-5.9290	m0
Found 31605 test set PSMs with q<0.01.
Selected best-scoring PSM per scan+expMass (target-decoy competition): 320850 target PSMs and 270740 decoy PSMs.
Calculating q values.
Final list yields 31652 target PSMs with q<0.01.
Calculating posterior error probabilities (PEPs).
Processing took 314 cpu seconds or 33 seconds wall clock time.
Process 'Percolator' finished, exit code: 0
Percolator [Work dir: /storage/yufe/results/msfragger_dia_paper/lymph/msfraggerdiadda]
/storage/yufe/tools/FragPipe-18.0/fragpipe/tools/percolator-305/percolator --only-psms --no-terminate --post-processing-tdc --num-threads 56 --results-psms Lymph_Ecoli_1-12_022_percolator_target_psms.tsv --decoy-results-psms Lymph_Ecoli_1-12_022_percolator_decoy_psms.tsv Lymph_Ecoli_1-12_022_edited.pin
Percolator version 3.05.0, Build Date Apr 28 2020 14:23:07
Copyright (c) 2006-9 University of Washington. All rights reserved.
Written by Lukas Käll (lukall@u.washington.edu) in the
Department of Genome Sciences at the University of Washington.
Issued command:
/storage/yufe/tools/FragPipe-18.0/fragpipe/tools/percolator-305/percolator --only-psms --no-terminate --post-processing-tdc --num-threads 56 --results-psms Lymph_Ecoli_1-12_022_percolator_target_psms.tsv --decoy-results-psms Lymph_Ecoli_1-12_022_percolator_decoy_psms.tsv Lymph_Ecoli_1-12_022_edited.pin
Started Mon Aug 22 02:10:47 2022
 on pathproteome-dev01.med.umich.edu
Hyperparameters: selectionFdr=0.01, Cpos=0, Cneg=0, maxNiter=10
Reading tab-delimited input from datafile Lymph_Ecoli_1-12_022_edited.pin
Features:
retentiontime rank log10_intensity abs_ppm abs_rt_diff complementary_ions ion_series weighted_average_abs_fragment_ppm weighted_average_fragment_rt_deviation precursor_rt_deviation isotopes log10_kl log10_kl_negative_1 log10_kl_negative_2 hyperscore matched_ion_num peptide_length ntt nmc 15.994900M unweighted_spectral_entropy delta_RT_loess 
Found 617529 PSMs
Concatenated search input detected and --post-processing-tdc flag set. Applying target-decoy competition on Percolator scores.
Train/test set contains 336269 positives and 281260 negatives, size ratio=1.19558 and pi0=1
Selecting Cpos by cross-validation.
Selecting Cneg by cross-validation.
Split 1:	Selected feature 15 as initial direction. Could separate 9854 training set positives with q<0.01 in that direction.
Split 2:	Selected feature 15 as initial direction. Could separate 9915 training set positives with q<0.01 in that direction.
Split 3:	Selected feature 15 as initial direction. Could separate 9816 training set positives with q<0.01 in that direction.
Found 14690 test set positives with q<0.01 in initial direction
Reading in data and feature calculation took 52.84 cpu seconds or 6 seconds wall clock time.
---Training with Cpos selected by cross validation, Cneg selected by cross validation, initial_fdr=0.01, fdr=0.01
Iteration 1:	Estimated 24988 PSMs with q<0.01
Iteration 2:	Estimated 31631 PSMs with q<0.01
Iteration 3:	Estimated 34373 PSMs with q<0.01
Iteration 4:	Estimated 35310 PSMs with q<0.01
Iteration 5:	Estimated 35580 PSMs with q<0.01
Iteration 6:	Estimated 35713 PSMs with q<0.01
Iteration 7:	Estimated 35754 PSMs with q<0.01
Iteration 8:	Estimated 35788 PSMs with q<0.01
Iteration 9:	Estimated 35806 PSMs with q<0.01
Iteration 10:	Estimated 35819 PSMs with q<0.01
Learned normalized SVM weights for the 3 cross-validation splits:
 Split1	 Split2	 Split3	FeatureName
 0.1947	 0.1770	 0.1308	retentiontime
 0.0127	-0.0315	 0.0413	rank
-0.3288	-0.3740	-0.1793	log10_intensity
-0.5494	-0.5409	-0.4417	abs_ppm
-0.0013	-0.0183	 0.1103	abs_rt_diff
-0.2201	-0.1892	-0.1647	complementary_ions
 0.0078	 0.0228	 0.0068	ion_series
-0.0256	-0.0163	-0.0262	weighted_average_abs_fragment_ppm
-0.1396	-0.1287	-0.1093	weighted_average_fragment_rt_deviation
-0.1268	-0.1131	-0.1039	precursor_rt_deviation
 0.1543	 0.0968	 0.0908	isotopes
-0.0481	-0.0923	-0.0173	log10_kl
 0.0059	 0.0223	-0.0115	log10_kl_negative_1
 0.0059	 0.0046	 0.0036	log10_kl_negative_2
 1.6577	 1.7006	 1.0972	hyperscore
-0.9141	-1.0170	-0.5828	matched_ion_num
 0.0583	 0.0193	-0.0026	peptide_length
 0.0000	 0.0000	 0.0000	ntt
-0.0814	-0.0484	 0.0037	nmc
-0.0758	-0.1153	-0.0715	15.994900M
 1.3562	 1.3233	 0.9712	unweighted_spectral_entropy
-4.7181	-4.7994	-3.1115	delta_RT_loess
-8.0644	-8.0239	-5.9775	m0
Found 35573 test set PSMs with q<0.01.
Selected best-scoring PSM per scan+expMass (target-decoy competition): 336269 target PSMs and 281260 decoy PSMs.
Calculating q values.
Final list yields 35580 target PSMs with q<0.01.
Calculating posterior error probabilities (PEPs).
Processing took 335.7 cpu seconds or 36 seconds wall clock time.
Process 'Percolator' finished, exit code: 0
Percolator [Work dir: /storage/yufe/results/msfragger_dia_paper/lymph/msfraggerdiadda]
/storage/yufe/tools/FragPipe-18.0/fragpipe/tools/percolator-305/percolator --only-psms --no-terminate --post-processing-tdc --num-threads 56 --results-psms LE_10_DDA_2ul_percolator_target_psms.tsv --decoy-results-psms LE_10_DDA_2ul_percolator_decoy_psms.tsv LE_10_DDA_2ul_edited.pin
Percolator version 3.05.0, Build Date Apr 28 2020 14:23:07
Copyright (c) 2006-9 University of Washington. All rights reserved.
Written by Lukas Käll (lukall@u.washington.edu) in the
Department of Genome Sciences at the University of Washington.
Issued command:
/storage/yufe/tools/FragPipe-18.0/fragpipe/tools/percolator-305/percolator --only-psms --no-terminate --post-processing-tdc --num-threads 56 --results-psms LE_10_DDA_2ul_percolator_target_psms.tsv --decoy-results-psms LE_10_DDA_2ul_percolator_decoy_psms.tsv LE_10_DDA_2ul_edited.pin
Started Mon Aug 22 02:11:33 2022
 on pathproteome-dev01.med.umich.edu
Hyperparameters: selectionFdr=0.01, Cpos=0, Cneg=0, maxNiter=10
Reading tab-delimited input from datafile LE_10_DDA_2ul_edited.pin
Features:
retentiontime rank abs_ppm isotope_errors log10_evalue hyperscore delta_hyperscore matched_ion_num complementary_ions ion_series weighted_average_abs_fragment_ppm peptide_length ntt nmc 15.994900M unweighted_spectral_entropy delta_RT_loess 
Found 14789 PSMs
Concatenated search input detected and --post-processing-tdc flag set. Applying target-decoy competition on Percolator scores.
Train/test set contains 11569 positives and 3220 negatives, size ratio=3.59286 and pi0=1
Selecting Cpos by cross-validation.
Selecting Cneg by cross-validation.
Split 1:	Selected feature 16 as initial direction. Could separate 4942 training set positives with q<0.01 in that direction.
Split 2:	Selected feature 16 as initial direction. Could separate 4940 training set positives with q<0.01 in that direction.
Split 3:	Selected feature 16 as initial direction. Could separate 5206 training set positives with q<0.01 in that direction.
Found 7532 test set positives with q<0.01 in initial direction
Reading in data and feature calculation took 4.27 cpu seconds or 0 seconds wall clock time.
---Training with Cpos selected by cross validation, Cneg selected by cross validation, initial_fdr=0.01, fdr=0.01
Iteration 1:	Estimated 8104 PSMs with q<0.01
Iteration 2:	Estimated 8167 PSMs with q<0.01
Iteration 3:	Estimated 8175 PSMs with q<0.01
Iteration 4:	Estimated 8183 PSMs with q<0.01
Iteration 5:	Estimated 8186 PSMs with q<0.01
Iteration 6:	Estimated 8190 PSMs with q<0.01
Iteration 7:	Estimated 8190 PSMs with q<0.01
Iteration 8:	Estimated 8191 PSMs with q<0.01
Iteration 9:	Estimated 8191 PSMs with q<0.01
Iteration 10:	Estimated 8191 PSMs with q<0.01
Learned normalized SVM weights for the 3 cross-validation splits:
 Split1	 Split2	 Split3	FeatureName
 0.1255	 0.0715	 0.1083	retentiontime
 0.0000	 0.0000	 0.0000	rank
-0.1548	-0.1282	-0.2138	abs_ppm
 0.0529	 0.0452	 0.0481	isotope_errors
-0.5973	-0.7485	-0.5550	log10_evalue
 0.5549	-0.0502	 0.2182	hyperscore
 0.5001	 0.4761	 0.4983	delta_hyperscore
 0.6855	 1.4579	 0.7692	matched_ion_num
-0.6528	-0.6946	-0.5215	complementary_ions
-0.1063	-0.1853	-0.1992	ion_series
 0.0522	-0.0432	-0.0147	weighted_average_abs_fragment_ppm
 0.1462	 0.1450	 0.0614	peptide_length
 0.0000	 0.0000	 0.0000	ntt
 0.0036	-0.0318	 0.0139	nmc
-0.0088	 0.0055	 0.0239	15.994900M
 1.7502	 1.6048	 1.4140	unweighted_spectral_entropy
-0.9991	-1.4379	-1.3418	delta_RT_loess
 0.2421	 0.1849	-0.2553	m0
Found 8167 test set PSMs with q<0.01.
Selected best-scoring PSM per scan+expMass (target-decoy competition): 11569 target PSMs and 3220 decoy PSMs.
Calculating q values.
Final list yields 8174 target PSMs with q<0.01.
Calculating posterior error probabilities (PEPs).
Processing took 20.91 cpu seconds or 2 seconds wall clock time.
Process 'Percolator' finished, exit code: 0
Percolator [Work dir: /storage/yufe/results/msfragger_dia_paper/lymph/msfraggerdiadda]
/storage/yufe/tools/FragPipe-18.0/fragpipe/tools/percolator-305/percolator --only-psms --no-terminate --post-processing-tdc --num-threads 56 --results-psms Lymph_Ecoli_1-12_037_percolator_target_psms.tsv --decoy-results-psms Lymph_Ecoli_1-12_037_percolator_decoy_psms.tsv Lymph_Ecoli_1-12_037_edited.pin
Percolator version 3.05.0, Build Date Apr 28 2020 14:23:07
Copyright (c) 2006-9 University of Washington. All rights reserved.
Written by Lukas Käll (lukall@u.washington.edu) in the
Department of Genome Sciences at the University of Washington.
Issued command:
/storage/yufe/tools/FragPipe-18.0/fragpipe/tools/percolator-305/percolator --only-psms --no-terminate --post-processing-tdc --num-threads 56 --results-psms Lymph_Ecoli_1-12_037_percolator_target_psms.tsv --decoy-results-psms Lymph_Ecoli_1-12_037_percolator_decoy_psms.tsv Lymph_Ecoli_1-12_037_edited.pin
Started Mon Aug 22 02:11:35 2022
 on pathproteome-dev01.med.umich.edu
Hyperparameters: selectionFdr=0.01, Cpos=0, Cneg=0, maxNiter=10
Reading tab-delimited input from datafile Lymph_Ecoli_1-12_037_edited.pin
Features:
retentiontime rank log10_intensity abs_ppm abs_rt_diff complementary_ions ion_series weighted_average_abs_fragment_ppm weighted_average_fragment_rt_deviation precursor_rt_deviation isotopes log10_kl log10_kl_negative_1 log10_kl_negative_2 hyperscore matched_ion_num peptide_length ntt nmc 15.994900M unweighted_spectral_entropy delta_RT_loess 
Found 777211 PSMs
Concatenated search input detected and --post-processing-tdc flag set. Applying target-decoy competition on Percolator scores.
Train/test set contains 420117 positives and 357094 negatives, size ratio=1.17649 and pi0=1
Selecting Cpos by cross-validation.
Selecting Cneg by cross-validation.
Split 1:	Selected feature 15 as initial direction. Could separate 8771 training set positives with q<0.01 in that direction.
Split 2:	Selected feature 15 as initial direction. Could separate 9485 training set positives with q<0.01 in that direction.
Split 3:	Selected feature 15 as initial direction. Could separate 9583 training set positives with q<0.01 in that direction.
Found 13712 test set positives with q<0.01 in initial direction
Reading in data and feature calculation took 66.66 cpu seconds or 8 seconds wall clock time.
---Training with Cpos selected by cross validation, Cneg selected by cross validation, initial_fdr=0.01, fdr=0.01
Iteration 1:	Estimated 26003 PSMs with q<0.01
Iteration 2:	Estimated 32597 PSMs with q<0.01
Iteration 3:	Estimated 35311 PSMs with q<0.01
Iteration 4:	Estimated 36351 PSMs with q<0.01
Iteration 5:	Estimated 36840 PSMs with q<0.01
Iteration 6:	Estimated 37134 PSMs with q<0.01
Iteration 7:	Estimated 37230 PSMs with q<0.01
Iteration 8:	Estimated 37312 PSMs with q<0.01
Iteration 9:	Estimated 37327 PSMs with q<0.01
Iteration 10:	Estimated 37354 PSMs with q<0.01
Learned normalized SVM weights for the 3 cross-validation splits:
 Split1	 Split2	 Split3	FeatureName
 0.1261	 0.1551	 0.1259	retentiontime
 0.1967	 0.2201	 0.1708	rank
-0.3147	-0.3774	-0.5223	log10_intensity
-0.2365	-0.3011	-0.3007	abs_ppm
-0.2309	-0.1891	-0.3635	abs_rt_diff
-0.1795	-0.2302	-0.1638	complementary_ions
-0.0109	 0.0064	 0.0169	ion_series
 0.0097	 0.0279	 0.0031	weighted_average_abs_fragment_ppm
-0.2280	-0.2281	-0.2191	weighted_average_fragment_rt_deviation
-0.0612	-0.0815	-0.0478	precursor_rt_deviation
 0.1453	 0.1752	 0.1579	isotopes
-0.0270	-0.0302	-0.0487	log10_kl
 0.0146	 0.0135	 0.0203	log10_kl_negative_1
-0.0076	-0.0142	-0.0088	log10_kl_negative_2
 1.5296	 1.6234	 2.0036	hyperscore
-0.7476	-0.7856	-1.1720	matched_ion_num
-0.0095	-0.0796	 0.0132	peptide_length
 0.0000	 0.0000	 0.0000	ntt
-0.1365	-0.1678	-0.2261	nmc
-0.1514	-0.1278	-0.1702	15.994900M
 1.4067	 1.4986	 1.5225	unweighted_spectral_entropy
-4.7844	-5.0680	-5.1538	delta_RT_loess
-8.6225	-8.8889	-9.0367	m0
Found 37056 test set PSMs with q<0.01.
Selected best-scoring PSM per scan+expMass (target-decoy competition): 420117 target PSMs and 357094 decoy PSMs.
Calculating q values.
Final list yields 37071 target PSMs with q<0.01.
Calculating posterior error probabilities (PEPs).
Processing took 436.8 cpu seconds or 47 seconds wall clock time.
Process 'Percolator' finished, exit code: 0
Percolator [Work dir: /storage/yufe/results/msfragger_dia_paper/lymph/msfraggerdiadda]
/storage/yufe/tools/FragPipe-18.0/fragpipe/tools/percolator-305/percolator --only-psms --no-terminate --post-processing-tdc --num-threads 56 --results-psms Lymph_Ecoli_1-6_105_percolator_target_psms.tsv --decoy-results-psms Lymph_Ecoli_1-6_105_percolator_decoy_psms.tsv Lymph_Ecoli_1-6_105_edited.pin
Percolator version 3.05.0, Build Date Apr 28 2020 14:23:07
Copyright (c) 2006-9 University of Washington. All rights reserved.
Written by Lukas Käll (lukall@u.washington.edu) in the
Department of Genome Sciences at the University of Washington.
Issued command:
/storage/yufe/tools/FragPipe-18.0/fragpipe/tools/percolator-305/percolator --only-psms --no-terminate --post-processing-tdc --num-threads 56 --results-psms Lymph_Ecoli_1-6_105_percolator_target_psms.tsv --decoy-results-psms Lymph_Ecoli_1-6_105_percolator_decoy_psms.tsv Lymph_Ecoli_1-6_105_edited.pin
Started Mon Aug 22 02:12:35 2022
 on pathproteome-dev01.med.umich.edu
Hyperparameters: selectionFdr=0.01, Cpos=0, Cneg=0, maxNiter=10
Reading tab-delimited input from datafile Lymph_Ecoli_1-6_105_edited.pin
Features:
retentiontime rank log10_intensity abs_ppm abs_rt_diff complementary_ions ion_series weighted_average_abs_fragment_ppm weighted_average_fragment_rt_deviation precursor_rt_deviation isotopes log10_kl log10_kl_negative_1 log10_kl_negative_2 hyperscore matched_ion_num peptide_length ntt nmc 15.994900M unweighted_spectral_entropy delta_RT_loess 
Found 499892 PSMs
Concatenated search input detected and --post-processing-tdc flag set. Applying target-decoy competition on Percolator scores.
Train/test set contains 276814 positives and 223078 negatives, size ratio=1.24088 and pi0=1
Selecting Cpos by cross-validation.
Selecting Cneg by cross-validation.
Split 1:	Selected feature 15 as initial direction. Could separate 8513 training set positives with q<0.01 in that direction.
Split 2:	Selected feature 15 as initial direction. Could separate 8562 training set positives with q<0.01 in that direction.
Split 3:	Selected feature 15 as initial direction. Could separate 8447 training set positives with q<0.01 in that direction.
Found 12728 test set positives with q<0.01 in initial direction
Reading in data and feature calculation took 47.72 cpu seconds or 5 seconds wall clock time.
---Training with Cpos selected by cross validation, Cneg selected by cross validation, initial_fdr=0.01, fdr=0.01
Iteration 1:	Estimated 24583 PSMs with q<0.01
Iteration 2:	Estimated 30237 PSMs with q<0.01
Iteration 3:	Estimated 32523 PSMs with q<0.01
Iteration 4:	Estimated 33854 PSMs with q<0.01
Iteration 5:	Estimated 34319 PSMs with q<0.01
Iteration 6:	Estimated 34531 PSMs with q<0.01
Iteration 7:	Estimated 34620 PSMs with q<0.01
Iteration 8:	Estimated 34585 PSMs with q<0.01
Iteration 9:	Estimated 34569 PSMs with q<0.01
Iteration 10:	Estimated 34613 PSMs with q<0.01
Learned normalized SVM weights for the 3 cross-validation splits:
 Split1	 Split2	 Split3	FeatureName
 0.2346	 0.2804	 0.1699	retentiontime
 0.0625	-0.0157	 0.0564	rank
-0.3784	-0.5026	-0.3511	log10_intensity
-0.3302	-0.4065	-0.3156	abs_ppm
-0.2590	-0.2884	-0.2769	abs_rt_diff
-0.2212	-0.1464	-0.1968	complementary_ions
-0.1639	-0.1795	-0.1617	ion_series
-0.0414	-0.0007	-0.0420	weighted_average_abs_fragment_ppm
-0.1215	-0.1280	-0.1670	weighted_average_fragment_rt_deviation
 0.0285	 0.0137	 0.0485	precursor_rt_deviation
 0.0162	 0.0952	 0.0266	isotopes
-0.0607	 0.0171	-0.0151	log10_kl
 0.0093	 0.0006	 0.0092	log10_kl_negative_1
 0.0166	 0.0084	-0.0413	log10_kl_negative_2
 1.4943	 1.5765	 1.6868	hyperscore
-0.7006	-0.8333	-0.8952	matched_ion_num
 0.1460	 0.1658	 0.2131	peptide_length
 0.0000	 0.0000	 0.0000	ntt
-0.2922	-0.2605	-0.3187	nmc
-0.2165	-0.2315	-0.1974	15.994900M
 1.7409	 1.7577	 1.6372	unweighted_spectral_entropy
-5.2538	-5.5166	-4.9032	delta_RT_loess
-8.8604	-9.1639	-8.6540	m0
Found 34320 test set PSMs with q<0.01.
Selected best-scoring PSM per scan+expMass (target-decoy competition): 276814 target PSMs and 223078 decoy PSMs.
Calculating q values.
Final list yields 34325 target PSMs with q<0.01.
Calculating posterior error probabilities (PEPs).
Processing took 294.6 cpu seconds or 30 seconds wall clock time.
Process 'Percolator' finished, exit code: 0
Percolator [Work dir: /storage/yufe/results/msfragger_dia_paper/lymph/msfraggerdiadda]
/storage/yufe/tools/FragPipe-18.0/fragpipe/tools/percolator-305/percolator --only-psms --no-terminate --post-processing-tdc --num-threads 56 --results-psms LE_1_DDA_2ul_percolator_target_psms.tsv --decoy-results-psms LE_1_DDA_2ul_percolator_decoy_psms.tsv LE_1_DDA_2ul_edited.pin
Percolator version 3.05.0, Build Date Apr 28 2020 14:23:07
Copyright (c) 2006-9 University of Washington. All rights reserved.
Written by Lukas Käll (lukall@u.washington.edu) in the
Department of Genome Sciences at the University of Washington.
Issued command:
/storage/yufe/tools/FragPipe-18.0/fragpipe/tools/percolator-305/percolator --only-psms --no-terminate --post-processing-tdc --num-threads 56 --results-psms LE_1_DDA_2ul_percolator_target_psms.tsv --decoy-results-psms LE_1_DDA_2ul_percolator_decoy_psms.tsv LE_1_DDA_2ul_edited.pin
Started Mon Aug 22 02:13:13 2022
 on pathproteome-dev01.med.umich.edu
Hyperparameters: selectionFdr=0.01, Cpos=0, Cneg=0, maxNiter=10
Reading tab-delimited input from datafile LE_1_DDA_2ul_edited.pin
Features:
retentiontime rank abs_ppm isotope_errors log10_evalue hyperscore delta_hyperscore matched_ion_num complementary_ions ion_series weighted_average_abs_fragment_ppm peptide_length ntt nmc 15.994900M unweighted_spectral_entropy delta_RT_loess 
Found 17235 PSMs
Concatenated search input detected and --post-processing-tdc flag set. Applying target-decoy competition on Percolator scores.
Train/test set contains 13207 positives and 4028 negatives, size ratio=3.2788 and pi0=1
Selecting Cpos by cross-validation.
Selecting Cneg by cross-validation.
Split 1:	Selected feature 16 as initial direction. Could separate 5341 training set positives with q<0.01 in that direction.
Split 2:	Selected feature 16 as initial direction. Could separate 5436 training set positives with q<0.01 in that direction.
Split 3:	Selected feature 16 as initial direction. Could separate 5314 training set positives with q<0.01 in that direction.
Found 8080 test set positives with q<0.01 in initial direction
Reading in data and feature calculation took 5.11 cpu seconds or 0 seconds wall clock time.
---Training with Cpos selected by cross validation, Cneg selected by cross validation, initial_fdr=0.01, fdr=0.01
Iteration 1:	Estimated 8830 PSMs with q<0.01
Iteration 2:	Estimated 8899 PSMs with q<0.01
Iteration 3:	Estimated 8916 PSMs with q<0.01
Iteration 4:	Estimated 8920 PSMs with q<0.01
Iteration 5:	Estimated 8921 PSMs with q<0.01
Iteration 6:	Estimated 8921 PSMs with q<0.01
Iteration 7:	Estimated 8924 PSMs with q<0.01
Iteration 8:	Estimated 8922 PSMs with q<0.01
Iteration 9:	Estimated 8924 PSMs with q<0.01
Iteration 10:	Estimated 8924 PSMs with q<0.01
Learned normalized SVM weights for the 3 cross-validation splits:
 Split1	 Split2	 Split3	FeatureName
 0.0237	 0.0752	 0.1322	retentiontime
 0.0000	 0.0000	 0.0000	rank
-0.2077	-0.1597	-0.1298	abs_ppm
 0.0107	-0.0405	-0.0736	isotope_errors
-0.3868	-0.7607	-0.7622	log10_evalue
-0.1116	-0.4453	 0.2512	hyperscore
 0.3472	 0.5793	 0.3584	delta_hyperscore
 2.1130	 1.6580	 0.9323	matched_ion_num
-0.8476	-0.8794	-0.6439	complementary_ions
-0.4501	-0.0593	-0.1413	ion_series
-0.0212	 0.0167	 0.0315	weighted_average_abs_fragment_ppm
 0.2763	 0.2495	 0.2301	peptide_length
 0.0000	 0.0000	 0.0000	ntt
-0.0494	 0.0875	-0.0428	nmc
 0.1030	 0.0482	 0.0871	15.994900M
 1.8489	 1.9901	 1.6157	unweighted_spectral_entropy
-1.4690	-1.5606	-1.2453	delta_RT_loess
-0.1538	-0.8680	-0.3081	m0
Found 8906 test set PSMs with q<0.01.
Selected best-scoring PSM per scan+expMass (target-decoy competition): 13207 target PSMs and 4028 decoy PSMs.
Calculating q values.
Final list yields 8908 target PSMs with q<0.01.
Calculating posterior error probabilities (PEPs).
Process 'Percolator' finished, exit code: 0
Processing took 64.4 cpu seconds or 3 seconds wall clock time.
Percolator [Work dir: /storage/yufe/results/msfragger_dia_paper/lymph/msfraggerdiadda]
/storage/yufe/tools/FragPipe-18.0/fragpipe/tools/percolator-305/percolator --only-psms --no-terminate --post-processing-tdc --num-threads 56 --results-psms Lymph_Ecoli_1-6_013_percolator_target_psms.tsv --decoy-results-psms Lymph_Ecoli_1-6_013_percolator_decoy_psms.tsv Lymph_Ecoli_1-6_013_edited.pin
Percolator version 3.05.0, Build Date Apr 28 2020 14:23:07
Copyright (c) 2006-9 University of Washington. All rights reserved.
Written by Lukas Käll (lukall@u.washington.edu) in the
Department of Genome Sciences at the University of Washington.
Issued command:
/storage/yufe/tools/FragPipe-18.0/fragpipe/tools/percolator-305/percolator --only-psms --no-terminate --post-processing-tdc --num-threads 56 --results-psms Lymph_Ecoli_1-6_013_percolator_target_psms.tsv --decoy-results-psms Lymph_Ecoli_1-6_013_percolator_decoy_psms.tsv Lymph_Ecoli_1-6_013_edited.pin
Started Mon Aug 22 02:13:16 2022
 on pathproteome-dev01.med.umich.edu
Hyperparameters: selectionFdr=0.01, Cpos=0, Cneg=0, maxNiter=10
Reading tab-delimited input from datafile Lymph_Ecoli_1-6_013_edited.pin
Features:
retentiontime rank log10_intensity abs_ppm abs_rt_diff complementary_ions ion_series weighted_average_abs_fragment_ppm weighted_average_fragment_rt_deviation precursor_rt_deviation isotopes log10_kl log10_kl_negative_1 log10_kl_negative_2 hyperscore matched_ion_num peptide_length ntt nmc 15.994900M unweighted_spectral_entropy delta_RT_loess 
Found 673898 PSMs
Concatenated search input detected and --post-processing-tdc flag set. Applying target-decoy competition on Percolator scores.
Train/test set contains 365823 positives and 308075 negatives, size ratio=1.18745 and pi0=1
Selecting Cpos by cross-validation.
Selecting Cneg by cross-validation.
Split 1:	Selected feature 15 as initial direction. Could separate 9309 training set positives with q<0.01 in that direction.
Split 2:	Selected feature 15 as initial direction. Could separate 9656 training set positives with q<0.01 in that direction.
Split 3:	Selected feature 15 as initial direction. Could separate 9645 training set positives with q<0.01 in that direction.
Found 14254 test set positives with q<0.01 in initial direction
Reading in data and feature calculation took 55.83 cpu seconds or 7 seconds wall clock time.
---Training with Cpos selected by cross validation, Cneg selected by cross validation, initial_fdr=0.01, fdr=0.01
Iteration 1:	Estimated 26711 PSMs with q<0.01
Iteration 2:	Estimated 33202 PSMs with q<0.01
Iteration 3:	Estimated 35619 PSMs with q<0.01
Iteration 4:	Estimated 36323 PSMs with q<0.01
Iteration 5:	Estimated 36763 PSMs with q<0.01
Iteration 6:	Estimated 36965 PSMs with q<0.01
Iteration 7:	Estimated 37052 PSMs with q<0.01
Iteration 8:	Estimated 37092 PSMs with q<0.01
Iteration 9:	Estimated 37096 PSMs with q<0.01
Iteration 10:	Estimated 37113 PSMs with q<0.01
Learned normalized SVM weights for the 3 cross-validation splits:
 Split1	 Split2	 Split3	FeatureName
 0.1240	 0.1667	 0.1518	retentiontime
 0.0043	 0.0331	 0.0199	rank
-0.4477	-0.5245	-0.4851	log10_intensity
-0.5099	-0.5869	-0.4831	abs_ppm
-0.2165	-0.1012	-0.2050	abs_rt_diff
-0.1822	-0.1653	-0.1720	complementary_ions
 0.0113	 0.0139	 0.0106	ion_series
-0.0119	-0.0070	 0.0150	weighted_average_abs_fragment_ppm
-0.1620	-0.1419	-0.1634	weighted_average_fragment_rt_deviation
-0.0272	-0.1083	-0.0519	precursor_rt_deviation
 0.0575	 0.0870	 0.1329	isotopes
-0.0573	-0.0822	-0.0460	log10_kl
 0.0267	 0.0238	 0.0163	log10_kl_negative_1
 0.0030	 0.0007	 0.0018	log10_kl_negative_2
 1.2960	 1.5385	 1.0956	hyperscore
-0.6620	-0.8717	-0.5115	matched_ion_num
 0.0789	 0.1031	 0.1030	peptide_length
 0.0000	 0.0000	 0.0000	ntt
-0.1923	-0.1809	-0.1875	nmc
-0.1464	-0.1706	-0.1657	15.994900M
 1.3890	 1.4126	 1.3614	unweighted_spectral_entropy
-5.5881	-5.7571	-5.4765	delta_RT_loess
-9.3371	-9.6294	-9.1800	m0
Found 36985 test set PSMs with q<0.01.
Selected best-scoring PSM per scan+expMass (target-decoy competition): 365823 target PSMs and 308075 decoy PSMs.
Calculating q values.
Final list yields 36987 target PSMs with q<0.01.
Calculating posterior error probabilities (PEPs).
Processing took 379.6 cpu seconds or 39 seconds wall clock time.
Process 'Percolator' finished, exit code: 0
Percolator [Work dir: /storage/yufe/results/msfragger_dia_paper/lymph/msfraggerdiadda]
/storage/yufe/tools/FragPipe-18.0/fragpipe/tools/percolator-305/percolator --only-psms --no-terminate --post-processing-tdc --num-threads 56 --results-psms Lymph_004_percolator_target_psms.tsv --decoy-results-psms Lymph_004_percolator_decoy_psms.tsv Lymph_004_edited.pin
Percolator version 3.05.0, Build Date Apr 28 2020 14:23:07
Copyright (c) 2006-9 University of Washington. All rights reserved.
Written by Lukas Käll (lukall@u.washington.edu) in the
Department of Genome Sciences at the University of Washington.
Issued command:
/storage/yufe/tools/FragPipe-18.0/fragpipe/tools/percolator-305/percolator --only-psms --no-terminate --post-processing-tdc --num-threads 56 --results-psms Lymph_004_percolator_target_psms.tsv --decoy-results-psms Lymph_004_percolator_decoy_psms.tsv Lymph_004_edited.pin
Started Mon Aug 22 02:14:07 2022
 on pathproteome-dev01.med.umich.edu
Hyperparameters: selectionFdr=0.01, Cpos=0, Cneg=0, maxNiter=10
Reading tab-delimited input from datafile Lymph_004_edited.pin
Features:
retentiontime rank log10_intensity abs_ppm abs_rt_diff complementary_ions ion_series weighted_average_abs_fragment_ppm weighted_average_fragment_rt_deviation precursor_rt_deviation isotopes log10_kl log10_kl_negative_1 log10_kl_negative_2 hyperscore matched_ion_num peptide_length ntt nmc 15.994900M unweighted_spectral_entropy delta_RT_loess 
Found 655074 PSMs
Concatenated search input detected and --post-processing-tdc flag set. Applying target-decoy competition on Percolator scores.
Train/test set contains 352912 positives and 302162 negatives, size ratio=1.16796 and pi0=1
Selecting Cpos by cross-validation.
Selecting Cneg by cross-validation.
Split 1:	Selected feature 15 as initial direction. Could separate 6973 training set positives with q<0.01 in that direction.
Split 2:	Selected feature 15 as initial direction. Could separate 6681 training set positives with q<0.01 in that direction.
Split 3:	Selected feature 15 as initial direction. Could separate 6722 training set positives with q<0.01 in that direction.
Found 10169 test set positives with q<0.01 in initial direction
Reading in data and feature calculation took 63.75 cpu seconds or 7 seconds wall clock time.
---Training with Cpos selected by cross validation, Cneg selected by cross validation, initial_fdr=0.01, fdr=0.01
Iteration 1:	Estimated 20355 PSMs with q<0.01
Iteration 2:	Estimated 27326 PSMs with q<0.01
Iteration 3:	Estimated 29844 PSMs with q<0.01
Iteration 4:	Estimated 30795 PSMs with q<0.01
Iteration 5:	Estimated 31116 PSMs with q<0.01
Iteration 6:	Estimated 31327 PSMs with q<0.01
Iteration 7:	Estimated 31498 PSMs with q<0.01
Iteration 8:	Estimated 31495 PSMs with q<0.01
Iteration 9:	Estimated 31529 PSMs with q<0.01
Iteration 10:	Estimated 31534 PSMs with q<0.01
Learned normalized SVM weights for the 3 cross-validation splits:
 Split1	 Split2	 Split3	FeatureName
 0.1734	 0.0739	 0.1240	retentiontime
-0.0675	-0.0069	 0.0123	rank
-0.6088	-0.5296	-0.5717	log10_intensity
-0.4690	-0.5133	-0.5467	abs_ppm
-0.2707	-0.1813	-0.2063	abs_rt_diff
-0.2047	-0.1795	-0.1944	complementary_ions
-0.0266	-0.0291	-0.0284	ion_series
-0.0274	-0.0433	-0.0459	weighted_average_abs_fragment_ppm
-0.2492	-0.2412	-0.3263	weighted_average_fragment_rt_deviation
-0.0457	-0.0624	-0.0605	precursor_rt_deviation
 0.2285	 0.1480	 0.1615	isotopes
-0.0196	-0.0236	-0.0382	log10_kl
 0.0051	 0.0254	 0.0116	log10_kl_negative_1
 0.0065	-0.0229	 0.0012	log10_kl_negative_2
 1.2474	 1.2808	 1.7234	hyperscore
-0.6518	-0.6715	-1.0312	matched_ion_num
-0.0490	 0.0784	 0.0095	peptide_length
 0.0000	 0.0000	 0.0000	ntt
-0.2017	-0.1706	-0.1727	nmc
-0.1263	-0.1147	-0.1005	15.994900M
 1.3760	 1.4258	 1.6049	unweighted_spectral_entropy
-5.4392	-4.9789	-5.8558	delta_RT_loess
-9.2786	-8.9950	-10.1931	m0
Found 31268 test set PSMs with q<0.01.
Selected best-scoring PSM per scan+expMass (target-decoy competition): 352912 target PSMs and 302162 decoy PSMs.
Calculating q values.
Final list yields 31275 target PSMs with q<0.01.
Calculating posterior error probabilities (PEPs).
Processing took 365.8 cpu seconds or 38 seconds wall clock time.
Process 'Percolator' finished, exit code: 0
Percolator [Work dir: /storage/yufe/results/msfragger_dia_paper/lymph/msfraggerdiadda]
/storage/yufe/tools/FragPipe-18.0/fragpipe/tools/percolator-305/percolator --only-psms --no-terminate --post-processing-tdc --num-threads 56 --results-psms Lymph_057_percolator_target_psms.tsv --decoy-results-psms Lymph_057_percolator_decoy_psms.tsv Lymph_057_edited.pin
Percolator version 3.05.0, Build Date Apr 28 2020 14:23:07
Copyright (c) 2006-9 University of Washington. All rights reserved.
Written by Lukas Käll (lukall@u.washington.edu) in the
Department of Genome Sciences at the University of Washington.
Issued command:
/storage/yufe/tools/FragPipe-18.0/fragpipe/tools/percolator-305/percolator --only-psms --no-terminate --post-processing-tdc --num-threads 56 --results-psms Lymph_057_percolator_target_psms.tsv --decoy-results-psms Lymph_057_percolator_decoy_psms.tsv Lymph_057_edited.pin
Started Mon Aug 22 02:14:56 2022
 on pathproteome-dev01.med.umich.edu
Hyperparameters: selectionFdr=0.01, Cpos=0, Cneg=0, maxNiter=10
Reading tab-delimited input from datafile Lymph_057_edited.pin
Features:
retentiontime rank log10_intensity abs_ppm abs_rt_diff complementary_ions ion_series weighted_average_abs_fragment_ppm weighted_average_fragment_rt_deviation precursor_rt_deviation isotopes log10_kl log10_kl_negative_1 log10_kl_negative_2 hyperscore matched_ion_num peptide_length ntt nmc 15.994900M unweighted_spectral_entropy delta_RT_loess 
Found 585688 PSMs
Concatenated search input detected and --post-processing-tdc flag set. Applying target-decoy competition on Percolator scores.
Train/test set contains 318805 positives and 266883 negatives, size ratio=1.19455 and pi0=1
Selecting Cpos by cross-validation.
Selecting Cneg by cross-validation.
Split 1:	Selected feature 15 as initial direction. Could separate 8403 training set positives with q<0.01 in that direction.
Split 2:	Selected feature 15 as initial direction. Could separate 8273 training set positives with q<0.01 in that direction.
Split 3:	Selected feature 15 as initial direction. Could separate 8487 training set positives with q<0.01 in that direction.
Found 12512 test set positives with q<0.01 in initial direction
Reading in data and feature calculation took 52.95 cpu seconds or 6 seconds wall clock time.
---Training with Cpos selected by cross validation, Cneg selected by cross validation, initial_fdr=0.01, fdr=0.01
Iteration 1:	Estimated 22354 PSMs with q<0.01
Iteration 2:	Estimated 27476 PSMs with q<0.01
Iteration 3:	Estimated 29846 PSMs with q<0.01
Iteration 4:	Estimated 31403 PSMs with q<0.01
Iteration 5:	Estimated 32045 PSMs with q<0.01
Iteration 6:	Estimated 32261 PSMs with q<0.01
Iteration 7:	Estimated 32386 PSMs with q<0.01
Iteration 8:	Estimated 32441 PSMs with q<0.01
Iteration 9:	Estimated 32427 PSMs with q<0.01
Iteration 10:	Estimated 32469 PSMs with q<0.01
Learned normalized SVM weights for the 3 cross-validation splits:
 Split1	 Split2	 Split3	FeatureName
 0.3173	 0.3292	 0.2655	retentiontime
 0.1009	 0.0481	 0.0282	rank
-0.3841	-0.2550	-0.3478	log10_intensity
-0.0811	-0.0119	-0.0896	abs_ppm
-0.4588	-0.4434	-0.4450	abs_rt_diff
-0.1795	-0.2123	-0.1987	complementary_ions
-0.0529	-0.0792	-0.1081	ion_series
 0.0137	 0.0184	 0.0042	weighted_average_abs_fragment_ppm
-0.2236	-0.1993	-0.1805	weighted_average_fragment_rt_deviation
-0.0565	-0.0008	-0.0121	precursor_rt_deviation
 0.0872	 0.1138	 0.1288	isotopes
-0.0454	-0.0582	-0.0319	log10_kl
 0.0206	 0.0301	 0.0101	log10_kl_negative_1
-0.0062	 0.0117	-0.0032	log10_kl_negative_2
 1.3741	 1.7349	 1.7368	hyperscore
-0.6434	-0.9106	-0.9645	matched_ion_num
 0.0836	 0.0647	 0.1877	peptide_length
 0.0000	 0.0000	 0.0000	ntt
-0.1647	-0.1880	-0.1673	nmc
-0.1665	-0.2383	-0.2469	15.994900M
 1.5753	 1.7272	 1.7162	unweighted_spectral_entropy
-5.6678	-5.6085	-5.4608	delta_RT_loess
-9.4704	-9.5233	-9.5330	m0
Found 32457 test set PSMs with q<0.01.
Selected best-scoring PSM per scan+expMass (target-decoy competition): 318805 target PSMs and 266883 decoy PSMs.
Calculating q values.
Final list yields 32460 target PSMs with q<0.01.
Calculating posterior error probabilities (PEPs).
Processing took 325 cpu seconds or 34 seconds wall clock time.
Process 'Percolator' finished, exit code: 0
Percolator [Work dir: /storage/yufe/results/msfragger_dia_paper/lymph/msfraggerdiadda]
/storage/yufe/tools/FragPipe-18.0/fragpipe/tools/percolator-305/percolator --only-psms --no-terminate --post-processing-tdc --num-threads 56 --results-psms Lymph_Ecoli_1-12_052_percolator_target_psms.tsv --decoy-results-psms Lymph_Ecoli_1-12_052_percolator_decoy_psms.tsv Lymph_Ecoli_1-12_052_edited.pin
Percolator version 3.05.0, Build Date Apr 28 2020 14:23:07
Copyright (c) 2006-9 University of Washington. All rights reserved.
Written by Lukas Käll (lukall@u.washington.edu) in the
Department of Genome Sciences at the University of Washington.
Issued command:
/storage/yufe/tools/FragPipe-18.0/fragpipe/tools/percolator-305/percolator --only-psms --no-terminate --post-processing-tdc --num-threads 56 --results-psms Lymph_Ecoli_1-12_052_percolator_target_psms.tsv --decoy-results-psms Lymph_Ecoli_1-12_052_percolator_decoy_psms.tsv Lymph_Ecoli_1-12_052_edited.pin
Started Mon Aug 22 02:15:40 2022
 on pathproteome-dev01.med.umich.edu
Hyperparameters: selectionFdr=0.01, Cpos=0, Cneg=0, maxNiter=10
Reading tab-delimited input from datafile Lymph_Ecoli_1-12_052_edited.pin
Features:
retentiontime rank log10_intensity abs_ppm abs_rt_diff complementary_ions ion_series weighted_average_abs_fragment_ppm weighted_average_fragment_rt_deviation precursor_rt_deviation isotopes log10_kl log10_kl_negative_1 log10_kl_negative_2 hyperscore matched_ion_num peptide_length ntt nmc 15.994900M unweighted_spectral_entropy delta_RT_loess 
Found 616389 PSMs
Concatenated search input detected and --post-processing-tdc flag set. Applying target-decoy competition on Percolator scores.
Train/test set contains 334129 positives and 282260 negatives, size ratio=1.18376 and pi0=1
Selecting Cpos by cross-validation.
Selecting Cneg by cross-validation.
Split 1:	Selected feature 15 as initial direction. Could separate 8770 training set positives with q<0.01 in that direction.
Split 2:	Selected feature 15 as initial direction. Could separate 8883 training set positives with q<0.01 in that direction.
Split 3:	Selected feature 15 as initial direction. Could separate 8772 training set positives with q<0.01 in that direction.
Found 13170 test set positives with q<0.01 in initial direction
Reading in data and feature calculation took 53.46 cpu seconds or 6 seconds wall clock time.
---Training with Cpos selected by cross validation, Cneg selected by cross validation, initial_fdr=0.01, fdr=0.01
Iteration 1:	Estimated 24190 PSMs with q<0.01
Iteration 2:	Estimated 29576 PSMs with q<0.01
Iteration 3:	Estimated 31992 PSMs with q<0.01
Iteration 4:	Estimated 32821 PSMs with q<0.01
Iteration 5:	Estimated 33188 PSMs with q<0.01
Iteration 6:	Estimated 33306 PSMs with q<0.01
Iteration 7:	Estimated 33364 PSMs with q<0.01
Iteration 8:	Estimated 33401 PSMs with q<0.01
Iteration 9:	Estimated 33429 PSMs with q<0.01
Iteration 10:	Estimated 33467 PSMs with q<0.01
Learned normalized SVM weights for the 3 cross-validation splits:
 Split1	 Split2	 Split3	FeatureName
 0.1812	 0.1193	 0.1733	retentiontime
 0.1311	 0.1089	 0.0711	rank
-0.1571	-0.1530	-0.0181	log10_intensity
-0.2243	-0.1470	-0.1820	abs_ppm
-0.1857	-0.2298	-0.0395	abs_rt_diff
-0.2189	-0.1849	-0.2285	complementary_ions
-0.0308	 0.0226	-0.0491	ion_series
-0.0176	-0.0235	-0.0059	weighted_average_abs_fragment_ppm
-0.1941	-0.2335	-0.2064	weighted_average_fragment_rt_deviation
-0.0280	-0.0561	-0.1141	precursor_rt_deviation
 0.1894	 0.1620	 0.1855	isotopes
-0.0874	-0.0810	-0.0583	log10_kl
-0.0075	 0.0125	 0.0044	log10_kl_negative_1
 0.0248	 0.0195	 0.0270	log10_kl_negative_2
 1.5981	 1.5603	 1.9806	hyperscore
-0.7521	-0.8289	-1.1849	matched_ion_num
 0.0304	 0.0751	-0.0617	peptide_length
 0.0000	 0.0000	 0.0000	ntt
-0.1833	-0.1693	-0.1232	nmc
-0.0577	 0.0027	-0.0439	15.994900M
 1.5130	 1.3004	 1.3314	unweighted_spectral_entropy
-5.4119	-4.8425	-5.1444	delta_RT_loess
-9.2564	-8.4399	-8.6703	m0
Found 33329 test set PSMs with q<0.01.
Selected best-scoring PSM per scan+expMass (target-decoy competition): 334129 target PSMs and 282260 decoy PSMs.
Calculating q values.
Final list yields 33346 target PSMs with q<0.01.
Calculating posterior error probabilities (PEPs).
Processing took 337.8 cpu seconds or 35 seconds wall clock time.
Process 'Percolator' finished, exit code: 0
Percolator [Work dir: /storage/yufe/results/msfragger_dia_paper/lymph/msfraggerdiadda]
/storage/yufe/tools/FragPipe-18.0/fragpipe/tools/percolator-305/percolator --only-psms --no-terminate --post-processing-tdc --num-threads 56 --results-psms LE_4_DDA_2ul_20201209011502_percolator_target_psms.tsv --decoy-results-psms LE_4_DDA_2ul_20201209011502_percolator_decoy_psms.tsv LE_4_DDA_2ul_20201209011502_edited.pin
Percolator version 3.05.0, Build Date Apr 28 2020 14:23:07
Copyright (c) 2006-9 University of Washington. All rights reserved.
Written by Lukas Käll (lukall@u.washington.edu) in the
Department of Genome Sciences at the University of Washington.
Issued command:
/storage/yufe/tools/FragPipe-18.0/fragpipe/tools/percolator-305/percolator --only-psms --no-terminate --post-processing-tdc --num-threads 56 --results-psms LE_4_DDA_2ul_20201209011502_percolator_target_psms.tsv --decoy-results-psms LE_4_DDA_2ul_20201209011502_percolator_decoy_psms.tsv LE_4_DDA_2ul_20201209011502_edited.pin
Started Mon Aug 22 02:16:25 2022
 on pathproteome-dev01.med.umich.edu
Hyperparameters: selectionFdr=0.01, Cpos=0, Cneg=0, maxNiter=10
Reading tab-delimited input from datafile LE_4_DDA_2ul_20201209011502_edited.pin
Features:
retentiontime rank abs_ppm isotope_errors log10_evalue hyperscore delta_hyperscore matched_ion_num complementary_ions ion_series weighted_average_abs_fragment_ppm peptide_length ntt nmc 15.994900M unweighted_spectral_entropy delta_RT_loess 
Found 13276 PSMs
Concatenated search input detected and --post-processing-tdc flag set. Applying target-decoy competition on Percolator scores.
Train/test set contains 11066 positives and 2210 negatives, size ratio=5.00724 and pi0=1
Selecting Cpos by cross-validation.
Selecting Cneg by cross-validation.
Split 1:	Selected feature 16 as initial direction. Could separate 5177 training set positives with q<0.01 in that direction.
Split 2:	Selected feature 16 as initial direction. Could separate 5036 training set positives with q<0.01 in that direction.
Split 3:	Selected feature 16 as initial direction. Could separate 5141 training set positives with q<0.01 in that direction.
Found 7554 test set positives with q<0.01 in initial direction
Reading in data and feature calculation took 4.01 cpu seconds or 0 seconds wall clock time.
---Training with Cpos selected by cross validation, Cneg selected by cross validation, initial_fdr=0.01, fdr=0.01
Iteration 1:	Estimated 8654 PSMs with q<0.01
Iteration 2:	Estimated 8759 PSMs with q<0.01
Iteration 3:	Estimated 8784 PSMs with q<0.01
Iteration 4:	Estimated 8794 PSMs with q<0.01
Iteration 5:	Estimated 8789 PSMs with q<0.01
Iteration 6:	Estimated 8788 PSMs with q<0.01
Iteration 7:	Estimated 8790 PSMs with q<0.01
Iteration 8:	Estimated 8790 PSMs with q<0.01
Iteration 9:	Estimated 8791 PSMs with q<0.01
Iteration 10:	Estimated 8791 PSMs with q<0.01
Learned normalized SVM weights for the 3 cross-validation splits:
 Split1	 Split2	 Split3	FeatureName
 0.0483	 0.0337	 0.1227	retentiontime
 0.0000	 0.0000	 0.0000	rank
-0.1009	-0.0862	-0.1218	abs_ppm
 0.1158	 0.0986	 0.0734	isotope_errors
-0.8067	-0.4852	-0.6931	log10_evalue
-0.4001	 0.3173	 0.1795	hyperscore
 0.6281	 0.5694	 0.4591	delta_hyperscore
 1.4746	 0.5225	 0.2795	matched_ion_num
-0.5424	-0.4480	-0.3422	complementary_ions
-0.2908	-0.2728	-0.1535	ion_series
-0.0946	-0.0679	-0.1149	weighted_average_abs_fragment_ppm
 0.2443	 0.2185	 0.2407	peptide_length
 0.0000	 0.0000	 0.0000	ntt
-0.0252	-0.0566	-0.0282	nmc
 0.0349	 0.0370	 0.0654	15.994900M
 1.6321	 1.5265	 1.5139	unweighted_spectral_entropy
-1.5071	-1.3516	-1.3421	delta_RT_loess
 0.7834	 0.4489	 0.3741	m0
Found 8770 test set PSMs with q<0.01.
Selected best-scoring PSM per scan+expMass (target-decoy competition): 11066 target PSMs and 2210 decoy PSMs.
Calculating q values.
Final list yields 8776 target PSMs with q<0.01.
Calculating posterior error probabilities (PEPs).
Processing took 17.29 cpu seconds or 1 seconds wall clock time.
Process 'Percolator' finished, exit code: 0
Percolator [Work dir: /storage/yufe/results/msfragger_dia_paper/lymph/msfraggerdiadda]
/storage/yufe/tools/FragPipe-18.0/fragpipe/tools/percolator-305/percolator --only-psms --no-terminate --post-processing-tdc --num-threads 56 --results-psms Lymph_Ecoli_1-25_033_percolator_target_psms.tsv --decoy-results-psms Lymph_Ecoli_1-25_033_percolator_decoy_psms.tsv Lymph_Ecoli_1-25_033_edited.pin
Percolator version 3.05.0, Build Date Apr 28 2020 14:23:07
Copyright (c) 2006-9 University of Washington. All rights reserved.
Written by Lukas Käll (lukall@u.washington.edu) in the
Department of Genome Sciences at the University of Washington.
Issued command:
/storage/yufe/tools/FragPipe-18.0/fragpipe/tools/percolator-305/percolator --only-psms --no-terminate --post-processing-tdc --num-threads 56 --results-psms Lymph_Ecoli_1-25_033_percolator_target_psms.tsv --decoy-results-psms Lymph_Ecoli_1-25_033_percolator_decoy_psms.tsv Lymph_Ecoli_1-25_033_edited.pin
Started Mon Aug 22 02:16:27 2022
 on pathproteome-dev01.med.umich.edu
Hyperparameters: selectionFdr=0.01, Cpos=0, Cneg=0, maxNiter=10
Reading tab-delimited input from datafile Lymph_Ecoli_1-25_033_edited.pin
Features:
retentiontime rank log10_intensity abs_ppm abs_rt_diff complementary_ions ion_series weighted_average_abs_fragment_ppm weighted_average_fragment_rt_deviation precursor_rt_deviation isotopes log10_kl log10_kl_negative_1 log10_kl_negative_2 hyperscore matched_ion_num peptide_length ntt nmc 15.994900M unweighted_spectral_entropy delta_RT_loess 
Found 676929 PSMs
Concatenated search input detected and --post-processing-tdc flag set. Applying target-decoy competition on Percolator scores.
Train/test set contains 365437 positives and 311492 negatives, size ratio=1.17318 and pi0=1
Selecting Cpos by cross-validation.
Selecting Cneg by cross-validation.
Split 1:	Selected feature 15 as initial direction. Could separate 7174 training set positives with q<0.01 in that direction.
Split 2:	Selected feature 15 as initial direction. Could separate 7209 training set positives with q<0.01 in that direction.
Split 3:	Selected feature 15 as initial direction. Could separate 7157 training set positives with q<0.01 in that direction.
Found 10552 test set positives with q<0.01 in initial direction
Reading in data and feature calculation took 59.84 cpu seconds or 7 seconds wall clock time.
---Training with Cpos selected by cross validation, Cneg selected by cross validation, initial_fdr=0.01, fdr=0.01
Iteration 1:	Estimated 20133 PSMs with q<0.01
Iteration 2:	Estimated 25368 PSMs with q<0.01
Iteration 3:	Estimated 28086 PSMs with q<0.01
Iteration 4:	Estimated 29413 PSMs with q<0.01
Iteration 5:	Estimated 30087 PSMs with q<0.01
Iteration 6:	Estimated 30306 PSMs with q<0.01
Iteration 7:	Estimated 30373 PSMs with q<0.01
Iteration 8:	Estimated 30471 PSMs with q<0.01
Iteration 9:	Estimated 30489 PSMs with q<0.01
Iteration 10:	Estimated 30439 PSMs with q<0.01
Learned normalized SVM weights for the 3 cross-validation splits:
 Split1	 Split2	 Split3	FeatureName
 0.1609	 0.1728	 0.1532	retentiontime
 0.0850	 0.0472	-0.0068	rank
-0.4798	-0.4407	-0.2737	log10_intensity
-0.2202	-0.2694	-0.1785	abs_ppm
-0.4315	-0.3025	-0.2537	abs_rt_diff
-0.1348	-0.1446	-0.1103	complementary_ions
-0.0822	-0.1151	-0.1097	ion_series
-0.0651	-0.0262	-0.0080	weighted_average_abs_fragment_ppm
-0.2123	-0.2188	-0.1392	weighted_average_fragment_rt_deviation
-0.0250	-0.0083	-0.0206	precursor_rt_deviation
 0.0521	 0.1363	 0.0375	isotopes
-0.0198	-0.0006	-0.0285	log10_kl
 0.0226	-0.0055	 0.0039	log10_kl_negative_1
-0.0118	 0.0036	-0.0162	log10_kl_negative_2
 1.6845	 1.9905	 1.5334	hyperscore
-0.9542	-1.1932	-0.9061	matched_ion_num
 0.1721	 0.1927	 0.2058	peptide_length
 0.0000	 0.0000	 0.0000	ntt
-0.2571	-0.2704	-0.2511	nmc
-0.2258	-0.2160	-0.1963	15.994900M
 1.7510	 1.7023	 1.5941	unweighted_spectral_entropy
-5.7344	-5.5167	-4.7663	delta_RT_loess
-10.0778	-9.6777	-8.8149	m0
Found 30197 test set PSMs with q<0.01.
Selected best-scoring PSM per scan+expMass (target-decoy competition): 365437 target PSMs and 311492 decoy PSMs.
Calculating q values.
Final list yields 30213 target PSMs with q<0.01.
Calculating posterior error probabilities (PEPs).
Processing took 373.4 cpu seconds or 38 seconds wall clock time.
Process 'Percolator' finished, exit code: 0
Percolator [Work dir: /storage/yufe/results/msfragger_dia_paper/lymph/msfraggerdiadda]
/storage/yufe/tools/FragPipe-18.0/fragpipe/tools/percolator-305/percolator --only-psms --no-terminate --post-processing-tdc --num-threads 56 --results-psms Lymph_Ecoli_1-6_096_percolator_target_psms.tsv --decoy-results-psms Lymph_Ecoli_1-6_096_percolator_decoy_psms.tsv Lymph_Ecoli_1-6_096_edited.pin
Percolator version 3.05.0, Build Date Apr 28 2020 14:23:07
Copyright (c) 2006-9 University of Washington. All rights reserved.
Written by Lukas Käll (lukall@u.washington.edu) in the
Department of Genome Sciences at the University of Washington.
Issued command:
/storage/yufe/tools/FragPipe-18.0/fragpipe/tools/percolator-305/percolator --only-psms --no-terminate --post-processing-tdc --num-threads 56 --results-psms Lymph_Ecoli_1-6_096_percolator_target_psms.tsv --decoy-results-psms Lymph_Ecoli_1-6_096_percolator_decoy_psms.tsv Lymph_Ecoli_1-6_096_edited.pin
Started Mon Aug 22 02:17:17 2022
 on pathproteome-dev01.med.umich.edu
Hyperparameters: selectionFdr=0.01, Cpos=0, Cneg=0, maxNiter=10
Reading tab-delimited input from datafile Lymph_Ecoli_1-6_096_edited.pin
Features:
retentiontime rank log10_intensity abs_ppm abs_rt_diff complementary_ions ion_series weighted_average_abs_fragment_ppm weighted_average_fragment_rt_deviation precursor_rt_deviation isotopes log10_kl log10_kl_negative_1 log10_kl_negative_2 hyperscore matched_ion_num peptide_length ntt nmc 15.994900M unweighted_spectral_entropy delta_RT_loess 
Found 712733 PSMs
Concatenated search input detected and --post-processing-tdc flag set. Applying target-decoy competition on Percolator scores.
Train/test set contains 388660 positives and 324073 negatives, size ratio=1.1993 and pi0=1
Selecting Cpos by cross-validation.
Selecting Cneg by cross-validation.
Split 1:	Selected feature 15 as initial direction. Could separate 11278 training set positives with q<0.01 in that direction.
Split 2:	Selected feature 15 as initial direction. Could separate 11366 training set positives with q<0.01 in that direction.
Split 3:	Selected feature 15 as initial direction. Could separate 11421 training set positives with q<0.01 in that direction.
Found 16985 test set positives with q<0.01 in initial direction
Reading in data and feature calculation took 56.05 cpu seconds or 7 seconds wall clock time.
---Training with Cpos selected by cross validation, Cneg selected by cross validation, initial_fdr=0.01, fdr=0.01
Iteration 1:	Estimated 30361 PSMs with q<0.01
Iteration 2:	Estimated 37383 PSMs with q<0.01
Iteration 3:	Estimated 40185 PSMs with q<0.01
Iteration 4:	Estimated 41154 PSMs with q<0.01
Iteration 5:	Estimated 41495 PSMs with q<0.01
Iteration 6:	Estimated 41552 PSMs with q<0.01
Iteration 7:	Estimated 41678 PSMs with q<0.01
Iteration 8:	Estimated 41760 PSMs with q<0.01
Iteration 9:	Estimated 41806 PSMs with q<0.01
Iteration 10:	Estimated 41829 PSMs with q<0.01
Learned normalized SVM weights for the 3 cross-validation splits:
 Split1	 Split2	 Split3	FeatureName
 0.1595	 0.1437	 0.1093	retentiontime
 0.0961	 0.1140	 0.0741	rank
-0.0440	-0.0050	-0.2378	log10_intensity
-0.0729	-0.0347	-0.1154	abs_ppm
-0.1263	-0.0547	-0.2221	abs_rt_diff
-0.2131	-0.1755	-0.1590	complementary_ions
 0.0016	 0.0031	 0.0000	ion_series
-0.0608	 0.0093	 0.0015	weighted_average_abs_fragment_ppm
-0.1505	-0.1056	-0.1616	weighted_average_fragment_rt_deviation
-0.0786	-0.0479	-0.0461	precursor_rt_deviation
 0.1506	 0.2072	 0.1577	isotopes
-0.0713	-0.0309	-0.0877	log10_kl
 0.0467	 0.0295	 0.0167	log10_kl_negative_1
-0.0035	 0.0032	 0.0139	log10_kl_negative_2
 1.9234	 1.5876	 1.3761	hyperscore
-1.0993	-0.8867	-0.7164	matched_ion_num
 0.0356	 0.0087	 0.0282	peptide_length
 0.0000	 0.0000	 0.0000	ntt
-0.2228	-0.1677	-0.1563	nmc
-0.1779	-0.1424	-0.1315	15.994900M
 1.4872	 1.2397	 1.2277	unweighted_spectral_entropy
-5.5275	-3.5069	-4.5673	delta_RT_loess
-9.3491	-6.9301	-8.0576	m0
Found 41602 test set PSMs with q<0.01.
Selected best-scoring PSM per scan+expMass (target-decoy competition): 388660 target PSMs and 324073 decoy PSMs.
Calculating q values.
Final list yields 41609 target PSMs with q<0.01.
Calculating posterior error probabilities (PEPs).
Processing took 398.5 cpu seconds or 42 seconds wall clock time.
Process 'Percolator' finished, exit code: 0
Percolator [Work dir: /storage/yufe/results/msfragger_dia_paper/lymph/msfraggerdiadda]
/storage/yufe/tools/FragPipe-18.0/fragpipe/tools/percolator-305/percolator --only-psms --no-terminate --post-processing-tdc --num-threads 56 --results-psms Lymph_Ecoli_1-12_067_percolator_target_psms.tsv --decoy-results-psms Lymph_Ecoli_1-12_067_percolator_decoy_psms.tsv Lymph_Ecoli_1-12_067_edited.pin
Percolator version 3.05.0, Build Date Apr 28 2020 14:23:07
Copyright (c) 2006-9 University of Washington. All rights reserved.
Written by Lukas Käll (lukall@u.washington.edu) in the
Department of Genome Sciences at the University of Washington.
Issued command:
/storage/yufe/tools/FragPipe-18.0/fragpipe/tools/percolator-305/percolator --only-psms --no-terminate --post-processing-tdc --num-threads 56 --results-psms Lymph_Ecoli_1-12_067_percolator_target_psms.tsv --decoy-results-psms Lymph_Ecoli_1-12_067_percolator_decoy_psms.tsv Lymph_Ecoli_1-12_067_edited.pin
Started Mon Aug 22 02:18:11 2022
 on pathproteome-dev01.med.umich.edu
Hyperparameters: selectionFdr=0.01, Cpos=0, Cneg=0, maxNiter=10
Reading tab-delimited input from datafile Lymph_Ecoli_1-12_067_edited.pin
Features:
retentiontime rank log10_intensity abs_ppm abs_rt_diff complementary_ions ion_series weighted_average_abs_fragment_ppm weighted_average_fragment_rt_deviation precursor_rt_deviation isotopes log10_kl log10_kl_negative_1 log10_kl_negative_2 hyperscore matched_ion_num peptide_length ntt nmc 15.994900M unweighted_spectral_entropy delta_RT_loess 
Found 593381 PSMs
Concatenated search input detected and --post-processing-tdc flag set. Applying target-decoy competition on Percolator scores.
Train/test set contains 322641 positives and 270740 negatives, size ratio=1.1917 and pi0=1
Selecting Cpos by cross-validation.
Selecting Cneg by cross-validation.
Split 1:	Selected feature 15 as initial direction. Could separate 9111 training set positives with q<0.01 in that direction.
Split 2:	Selected feature 15 as initial direction. Could separate 9328 training set positives with q<0.01 in that direction.
Split 3:	Selected feature 15 as initial direction. Could separate 9299 training set positives with q<0.01 in that direction.
Found 13781 test set positives with q<0.01 in initial direction
Reading in data and feature calculation took 68.82 cpu seconds or 6 seconds wall clock time.
---Training with Cpos selected by cross validation, Cneg selected by cross validation, initial_fdr=0.01, fdr=0.01
Iteration 1:	Estimated 23511 PSMs with q<0.01
Iteration 2:	Estimated 29093 PSMs with q<0.01
Iteration 3:	Estimated 31796 PSMs with q<0.01
Iteration 4:	Estimated 32941 PSMs with q<0.01
Iteration 5:	Estimated 33406 PSMs with q<0.01
Iteration 6:	Estimated 33577 PSMs with q<0.01
Iteration 7:	Estimated 33668 PSMs with q<0.01
Iteration 8:	Estimated 33685 PSMs with q<0.01
Iteration 9:	Estimated 33678 PSMs with q<0.01
Iteration 10:	Estimated 33692 PSMs with q<0.01
Learned normalized SVM weights for the 3 cross-validation splits:
 Split1	 Split2	 Split3	FeatureName
 0.1718	 0.1231	 0.1571	retentiontime
 0.0962	 0.0968	 0.1303	rank
-0.2168	-0.2283	-0.3503	log10_intensity
-0.2443	-0.2153	-0.3238	abs_ppm
-0.2403	-0.1253	-0.2935	abs_rt_diff
-0.1638	-0.1359	-0.2164	complementary_ions
-0.0123	-0.0581	 0.0084	ion_series
 0.0042	-0.0217	 0.0067	weighted_average_abs_fragment_ppm
-0.1299	-0.1108	-0.0611	weighted_average_fragment_rt_deviation
-0.0488	-0.0954	-0.0752	precursor_rt_deviation
 0.0699	 0.1630	 0.1476	isotopes
-0.0887	-0.0638	-0.0619	log10_kl
 0.0164	 0.0396	 0.0116	log10_kl_negative_1
 0.0071	-0.0110	 0.0087	log10_kl_negative_2
 1.2918	 1.1359	 1.5842	hyperscore
-0.5995	-0.5559	-0.7728	matched_ion_num
 0.0582	 0.0407	 0.0501	peptide_length
 0.0000	 0.0000	 0.0000	ntt
-0.2182	-0.1516	-0.2038	nmc
-0.0922	-0.0767	-0.0505	15.994900M
 1.1513	 0.9927	 1.3685	unweighted_spectral_entropy
-4.8258	-4.5967	-5.1299	delta_RT_loess
-8.1437	-7.7603	-8.7094	m0
Found 33434 test set PSMs with q<0.01.
Selected best-scoring PSM per scan+expMass (target-decoy competition): 322641 target PSMs and 270740 decoy PSMs.
Calculating q values.
Final list yields 33449 target PSMs with q<0.01.
Calculating posterior error probabilities (PEPs).
Processing took 326.6 cpu seconds or 34 seconds wall clock time.
Process 'Percolator' finished, exit code: 0
Percolator [Work dir: /storage/yufe/results/msfragger_dia_paper/lymph/msfraggerdiadda]
/storage/yufe/tools/FragPipe-18.0/fragpipe/tools/percolator-305/percolator --only-psms --no-terminate --post-processing-tdc --num-threads 56 --results-psms LE_1_DDA_2ul_20201208200004_percolator_target_psms.tsv --decoy-results-psms LE_1_DDA_2ul_20201208200004_percolator_decoy_psms.tsv LE_1_DDA_2ul_20201208200004_edited.pin
Percolator version 3.05.0, Build Date Apr 28 2020 14:23:07
Copyright (c) 2006-9 University of Washington. All rights reserved.
Written by Lukas Käll (lukall@u.washington.edu) in the
Department of Genome Sciences at the University of Washington.
Issued command:
/storage/yufe/tools/FragPipe-18.0/fragpipe/tools/percolator-305/percolator --only-psms --no-terminate --post-processing-tdc --num-threads 56 --results-psms LE_1_DDA_2ul_20201208200004_percolator_target_psms.tsv --decoy-results-psms LE_1_DDA_2ul_20201208200004_percolator_decoy_psms.tsv LE_1_DDA_2ul_20201208200004_edited.pin
Started Mon Aug 22 02:18:55 2022
 on pathproteome-dev01.med.umich.edu
Hyperparameters: selectionFdr=0.01, Cpos=0, Cneg=0, maxNiter=10
Reading tab-delimited input from datafile LE_1_DDA_2ul_20201208200004_edited.pin
Features:
retentiontime rank abs_ppm isotope_errors log10_evalue hyperscore delta_hyperscore matched_ion_num complementary_ions ion_series weighted_average_abs_fragment_ppm peptide_length ntt nmc 15.994900M unweighted_spectral_entropy delta_RT_loess 
Found 13500 PSMs
Concatenated search input detected and --post-processing-tdc flag set. Applying target-decoy competition on Percolator scores.
Train/test set contains 11231 positives and 2269 negatives, size ratio=4.94976 and pi0=1
Selecting Cpos by cross-validation.
Selecting Cneg by cross-validation.
Split 1:	Selected feature 16 as initial direction. Could separate 5387 training set positives with q<0.01 in that direction.
Split 2:	Selected feature 16 as initial direction. Could separate 5317 training set positives with q<0.01 in that direction.
Split 3:	Selected feature 16 as initial direction. Could separate 5353 training set positives with q<0.01 in that direction.
Found 8016 test set positives with q<0.01 in initial direction
Reading in data and feature calculation took 4.04 cpu seconds or 0 seconds wall clock time.
---Training with Cpos selected by cross validation, Cneg selected by cross validation, initial_fdr=0.01, fdr=0.01
Iteration 1:	Estimated 8900 PSMs with q<0.01
Iteration 2:	Estimated 8965 PSMs with q<0.01
Iteration 3:	Estimated 8976 PSMs with q<0.01
Iteration 4:	Estimated 8986 PSMs with q<0.01
Iteration 5:	Estimated 8992 PSMs with q<0.01
Iteration 6:	Estimated 8991 PSMs with q<0.01
Iteration 7:	Estimated 8992 PSMs with q<0.01
Iteration 8:	Estimated 8994 PSMs with q<0.01
Iteration 9:	Estimated 8993 PSMs with q<0.01
Iteration 10:	Estimated 8994 PSMs with q<0.01
Learned normalized SVM weights for the 3 cross-validation splits:
 Split1	 Split2	 Split3	FeatureName
 0.1520	 0.0754	 0.1203	retentiontime
 0.0000	 0.0000	 0.0000	rank
-0.0882	-0.0961	-0.2096	abs_ppm
 0.0346	 0.0510	 0.0235	isotope_errors
-0.9849	-0.6508	-0.6273	log10_evalue
-0.8934	 0.1549	 0.2997	hyperscore
 0.4176	 0.3541	 0.4251	delta_hyperscore
 1.8816	 0.6681	 1.2021	matched_ion_num
-0.7226	-0.4965	-0.8277	complementary_ions
-0.1285	-0.0671	-0.1455	ion_series
-0.0306	-0.0289	 0.0762	weighted_average_abs_fragment_ppm
 0.1881	 0.3332	 0.1836	peptide_length
 0.0000	 0.0000	 0.0000	ntt
-0.0701	-0.0785	-0.0599	nmc
 0.0734	 0.0248	 0.1728	15.994900M
 1.5188	 1.4395	 1.5676	unweighted_spectral_entropy
-1.4338	-1.2486	-1.3379	delta_RT_loess
 0.8937	 0.6367	 0.2152	m0
Found 8963 test set PSMs with q<0.01.
Selected best-scoring PSM per scan+expMass (target-decoy competition): 11231 target PSMs and 2269 decoy PSMs.
Calculating q values.
Final list yields 8966 target PSMs with q<0.01.
Calculating posterior error probabilities (PEPs).
Processing took 17.04 cpu seconds or 2 seconds wall clock time.
Process 'Percolator' finished, exit code: 0
Percolator [Work dir: /storage/yufe/results/msfragger_dia_paper/lymph/msfraggerdiadda]
/storage/yufe/tools/FragPipe-18.0/fragpipe/tools/percolator-305/percolator --only-psms --no-terminate --post-processing-tdc --num-threads 56 --results-psms Lymph_Ecoli_1-25_087_percolator_target_psms.tsv --decoy-results-psms Lymph_Ecoli_1-25_087_percolator_decoy_psms.tsv Lymph_Ecoli_1-25_087_edited.pin
Percolator version 3.05.0, Build Date Apr 28 2020 14:23:07
Copyright (c) 2006-9 University of Washington. All rights reserved.
Written by Lukas Käll (lukall@u.washington.edu) in the
Department of Genome Sciences at the University of Washington.
Issued command:
/storage/yufe/tools/FragPipe-18.0/fragpipe/tools/percolator-305/percolator --only-psms --no-terminate --post-processing-tdc --num-threads 56 --results-psms Lymph_Ecoli_1-25_087_percolator_target_psms.tsv --decoy-results-psms Lymph_Ecoli_1-25_087_percolator_decoy_psms.tsv Lymph_Ecoli_1-25_087_edited.pin
Started Mon Aug 22 02:18:57 2022
 on pathproteome-dev01.med.umich.edu
Hyperparameters: selectionFdr=0.01, Cpos=0, Cneg=0, maxNiter=10
Reading tab-delimited input from datafile Lymph_Ecoli_1-25_087_edited.pin
Features:
retentiontime rank log10_intensity abs_ppm abs_rt_diff complementary_ions ion_series weighted_average_abs_fragment_ppm weighted_average_fragment_rt_deviation precursor_rt_deviation isotopes log10_kl log10_kl_negative_1 log10_kl_negative_2 hyperscore matched_ion_num peptide_length ntt nmc 15.994900M unweighted_spectral_entropy delta_RT_loess 
Found 594859 PSMs
Concatenated search input detected and --post-processing-tdc flag set. Applying target-decoy competition on Percolator scores.
Train/test set contains 325065 positives and 269794 negatives, size ratio=1.20486 and pi0=1
Selecting Cpos by cross-validation.
Selecting Cneg by cross-validation.
Split 1:	Selected feature 15 as initial direction. Could separate 9977 training set positives with q<0.01 in that direction.
Split 2:	Selected feature 15 as initial direction. Could separate 9952 training set positives with q<0.01 in that direction.
Split 3:	Selected feature 15 as initial direction. Could separate 10002 training set positives with q<0.01 in that direction.
Found 14918 test set positives with q<0.01 in initial direction
Reading in data and feature calculation took 58.77 cpu seconds or 6 seconds wall clock time.
---Training with Cpos selected by cross validation, Cneg selected by cross validation, initial_fdr=0.01, fdr=0.01
Iteration 1:	Estimated 26648 PSMs with q<0.01
Iteration 2:	Estimated 32915 PSMs with q<0.01
Iteration 3:	Estimated 34910 PSMs with q<0.01
Iteration 4:	Estimated 35876 PSMs with q<0.01
Iteration 5:	Estimated 36174 PSMs with q<0.01
Iteration 6:	Estimated 36297 PSMs with q<0.01
Iteration 7:	Estimated 36326 PSMs with q<0.01
Iteration 8:	Estimated 36430 PSMs with q<0.01
Iteration 9:	Estimated 36505 PSMs with q<0.01
Iteration 10:	Estimated 36484 PSMs with q<0.01
Learned normalized SVM weights for the 3 cross-validation splits:
 Split1	 Split2	 Split3	FeatureName
 0.1149	 0.1368	 0.1569	retentiontime
-0.0290	-0.0449	-0.1220	rank
-0.1895	-0.0441	-0.1835	log10_intensity
-0.1483	-0.1573	-0.0825	abs_ppm
-0.2234	-0.0471	-0.2805	abs_rt_diff
-0.2174	-0.2367	-0.2083	complementary_ions
-0.1123	-0.0957	-0.0790	ion_series
-0.0780	-0.0309	-0.0868	weighted_average_abs_fragment_ppm
-0.1775	-0.1788	-0.1810	weighted_average_fragment_rt_deviation
-0.0684	-0.1262	-0.0750	precursor_rt_deviation
 0.1313	 0.1417	 0.1742	isotopes
-0.0691	-0.0649	-0.0548	log10_kl
 0.0098	 0.0368	 0.0315	log10_kl_negative_1
 0.0271	 0.0073	-0.0080	log10_kl_negative_2
 1.6908	 1.7279	 1.6619	hyperscore
-0.9867	-0.9966	-0.9471	matched_ion_num
 0.0472	 0.0699	 0.0873	peptide_length
 0.0000	 0.0000	 0.0000	ntt
-0.2122	-0.2241	-0.2203	nmc
-0.1861	-0.1221	-0.1165	15.994900M
 1.4196	 1.5173	 1.5704	unweighted_spectral_entropy
-5.7035	-5.1080	-5.6115	delta_RT_loess
-9.2980	-8.6001	-9.2382	m0
Found 36442 test set PSMs with q<0.01.
Selected best-scoring PSM per scan+expMass (target-decoy competition): 325065 target PSMs and 269794 decoy PSMs.
Calculating q values.
Final list yields 36444 target PSMs with q<0.01.
Calculating posterior error probabilities (PEPs).
Processing took 328.8 cpu seconds or 34 seconds wall clock time.
Process 'Percolator' finished, exit code: 0
Percolator [Work dir: /storage/yufe/results/msfragger_dia_paper/lymph/msfraggerdiadda]
/storage/yufe/tools/FragPipe-18.0/fragpipe/tools/percolator-305/percolator --only-psms --no-terminate --post-processing-tdc --num-threads 56 --results-psms Lymph_Ecoli_1-25_049_percolator_target_psms.tsv --decoy-results-psms Lymph_Ecoli_1-25_049_percolator_decoy_psms.tsv Lymph_Ecoli_1-25_049_edited.pin
Percolator version 3.05.0, Build Date Apr 28 2020 14:23:07
Copyright (c) 2006-9 University of Washington. All rights reserved.
Written by Lukas Käll (lukall@u.washington.edu) in the
Department of Genome Sciences at the University of Washington.
Issued command:
/storage/yufe/tools/FragPipe-18.0/fragpipe/tools/percolator-305/percolator --only-psms --no-terminate --post-processing-tdc --num-threads 56 --results-psms Lymph_Ecoli_1-25_049_percolator_target_psms.tsv --decoy-results-psms Lymph_Ecoli_1-25_049_percolator_decoy_psms.tsv Lymph_Ecoli_1-25_049_edited.pin
Started Mon Aug 22 02:19:41 2022
 on pathproteome-dev01.med.umich.edu
Hyperparameters: selectionFdr=0.01, Cpos=0, Cneg=0, maxNiter=10
Reading tab-delimited input from datafile Lymph_Ecoli_1-25_049_edited.pin
Features:
retentiontime rank log10_intensity abs_ppm abs_rt_diff complementary_ions ion_series weighted_average_abs_fragment_ppm weighted_average_fragment_rt_deviation precursor_rt_deviation isotopes log10_kl log10_kl_negative_1 log10_kl_negative_2 hyperscore matched_ion_num peptide_length ntt nmc 15.994900M unweighted_spectral_entropy delta_RT_loess 
Found 657086 PSMs
Concatenated search input detected and --post-processing-tdc flag set. Applying target-decoy competition on Percolator scores.
Train/test set contains 351157 positives and 305929 negatives, size ratio=1.14784 and pi0=1
Selecting Cpos by cross-validation.
Selecting Cneg by cross-validation.
Split 1:	Selected feature 15 as initial direction. Could separate 6519 training set positives with q<0.01 in that direction.
Split 2:	Selected feature 15 as initial direction. Could separate 6304 training set positives with q<0.01 in that direction.
Split 3:	Selected feature 15 as initial direction. Could separate 6408 training set positives with q<0.01 in that direction.
Found 9575 test set positives with q<0.01 in initial direction
Reading in data and feature calculation took 54.84 cpu seconds or 7 seconds wall clock time.
---Training with Cpos selected by cross validation, Cneg selected by cross validation, initial_fdr=0.01, fdr=0.01
Iteration 1:	Estimated 19477 PSMs with q<0.01
Iteration 2:	Estimated 24472 PSMs with q<0.01
Iteration 3:	Estimated 25957 PSMs with q<0.01
Iteration 4:	Estimated 26780 PSMs with q<0.01
Iteration 5:	Estimated 27084 PSMs with q<0.01
Iteration 6:	Estimated 27323 PSMs with q<0.01
Iteration 7:	Estimated 27369 PSMs with q<0.01
Iteration 8:	Estimated 27467 PSMs with q<0.01
Iteration 9:	Estimated 27481 PSMs with q<0.01
Iteration 10:	Estimated 27453 PSMs with q<0.01
Learned normalized SVM weights for the 3 cross-validation splits:
 Split1	 Split2	 Split3	FeatureName
 0.2037	 0.2592	 0.2142	retentiontime
 0.0788	 0.1174	 0.1210	rank
-0.2378	-0.4116	-0.3440	log10_intensity
-0.2711	-0.3856	-0.2993	abs_ppm
-0.1295	-0.1321	-0.2027	abs_rt_diff
-0.1290	-0.2086	-0.1712	complementary_ions
-0.0252	-0.0228	 0.0356	ion_series
 0.0340	 0.0717	 0.0919	weighted_average_abs_fragment_ppm
-0.1601	-0.1792	-0.1118	weighted_average_fragment_rt_deviation
-0.0363	-0.1264	-0.0739	precursor_rt_deviation
 0.1188	 0.1642	 0.1305	isotopes
-0.0833	-0.0966	-0.0814	log10_kl
 0.0156	 0.0207	-0.0113	log10_kl_negative_1
 0.0172	 0.0219	 0.0015	log10_kl_negative_2
 1.3164	 1.9174	 1.2664	hyperscore
-0.7845	-1.1873	-0.6535	matched_ion_num
-0.0461	-0.0841	 0.0195	peptide_length
 0.0000	 0.0000	 0.0000	ntt
-0.1740	-0.1812	-0.1848	nmc
-0.0725	-0.1429	-0.0548	15.994900M
 1.0159	 1.3531	 1.3220	unweighted_spectral_entropy
-4.1151	-4.0937	-4.1869	delta_RT_loess
-7.6773	-8.0192	-8.1145	m0
Found 27380 test set PSMs with q<0.01.
Selected best-scoring PSM per scan+expMass (target-decoy competition): 351157 target PSMs and 305929 decoy PSMs.
Calculating q values.
Final list yields 27381 target PSMs with q<0.01.
Calculating posterior error probabilities (PEPs).
Processing took 340.8 cpu seconds or 38 seconds wall clock time.
Process 'Percolator' finished, exit code: 0
Percolator [Work dir: /storage/yufe/results/msfragger_dia_paper/lymph/msfraggerdiadda]
/storage/yufe/tools/FragPipe-18.0/fragpipe/tools/percolator-305/percolator --only-psms --no-terminate --post-processing-tdc --num-threads 56 --results-psms Lymph_Ecoli_1-6_042_percolator_target_psms.tsv --decoy-results-psms Lymph_Ecoli_1-6_042_percolator_decoy_psms.tsv Lymph_Ecoli_1-6_042_edited.pin
Percolator version 3.05.0, Build Date Apr 28 2020 14:23:07
Copyright (c) 2006-9 University of Washington. All rights reserved.
Written by Lukas Käll (lukall@u.washington.edu) in the
Department of Genome Sciences at the University of Washington.
Issued command:
/storage/yufe/tools/FragPipe-18.0/fragpipe/tools/percolator-305/percolator --only-psms --no-terminate --post-processing-tdc --num-threads 56 --results-psms Lymph_Ecoli_1-6_042_percolator_target_psms.tsv --decoy-results-psms Lymph_Ecoli_1-6_042_percolator_decoy_psms.tsv Lymph_Ecoli_1-6_042_edited.pin
Started Mon Aug 22 02:20:30 2022
 on pathproteome-dev01.med.umich.edu
Hyperparameters: selectionFdr=0.01, Cpos=0, Cneg=0, maxNiter=10
Reading tab-delimited input from datafile Lymph_Ecoli_1-6_042_edited.pin
Features:
retentiontime rank log10_intensity abs_ppm abs_rt_diff complementary_ions ion_series weighted_average_abs_fragment_ppm weighted_average_fragment_rt_deviation precursor_rt_deviation isotopes log10_kl log10_kl_negative_1 log10_kl_negative_2 hyperscore matched_ion_num peptide_length ntt nmc 15.994900M unweighted_spectral_entropy delta_RT_loess 
Found 721816 PSMs
Concatenated search input detected and --post-processing-tdc flag set. Applying target-decoy competition on Percolator scores.
Train/test set contains 394470 positives and 327346 negatives, size ratio=1.20506 and pi0=1
Selecting Cpos by cross-validation.
Selecting Cneg by cross-validation.
Split 1:	Selected feature 15 as initial direction. Could separate 11922 training set positives with q<0.01 in that direction.
Split 2:	Selected feature 15 as initial direction. Could separate 11878 training set positives with q<0.01 in that direction.
Split 3:	Selected feature 15 as initial direction. Could separate 12270 training set positives with q<0.01 in that direction.
Found 18013 test set positives with q<0.01 in initial direction
Reading in data and feature calculation took 57.87 cpu seconds or 8 seconds wall clock time.
---Training with Cpos selected by cross validation, Cneg selected by cross validation, initial_fdr=0.01, fdr=0.01
Iteration 1:	Estimated 31508 PSMs with q<0.01
Iteration 2:	Estimated 38330 PSMs with q<0.01
Iteration 3:	Estimated 41356 PSMs with q<0.01
Iteration 4:	Estimated 42220 PSMs with q<0.01
Iteration 5:	Estimated 42630 PSMs with q<0.01
Iteration 6:	Estimated 42791 PSMs with q<0.01
Iteration 7:	Estimated 42817 PSMs with q<0.01
Iteration 8:	Estimated 42826 PSMs with q<0.01
Iteration 9:	Estimated 42866 PSMs with q<0.01
Iteration 10:	Estimated 42847 PSMs with q<0.01
Learned normalized SVM weights for the 3 cross-validation splits:
 Split1	 Split2	 Split3	FeatureName
 0.1177	 0.1656	 0.2132	retentiontime
 0.0081	 0.0689	 0.0107	rank
-0.1248	-0.2819	-0.3281	log10_intensity
-0.1871	-0.2923	-0.2551	abs_ppm
-0.1066	-0.1839	-0.2320	abs_rt_diff
-0.1118	-0.1855	-0.1869	complementary_ions
-0.0025	 0.0025	 0.0467	ion_series
 0.0299	-0.0000	 0.0003	weighted_average_abs_fragment_ppm
-0.1333	-0.1530	-0.1716	weighted_average_fragment_rt_deviation
-0.0947	-0.1259	-0.1518	precursor_rt_deviation
 0.0885	 0.1083	 0.1388	isotopes
-0.0154	-0.0410	-0.0405	log10_kl
 0.0051	 0.0109	 0.0155	log10_kl_negative_1
 0.0176	 0.0022	-0.0019	log10_kl_negative_2
 1.1457	 1.5247	 1.4593	hyperscore
-0.6598	-0.8085	-0.7440	matched_ion_num
 0.0380	 0.0418	 0.0279	peptide_length
 0.0000	 0.0000	 0.0000	ntt
-0.1340	-0.1305	-0.1954	nmc
-0.1491	-0.2457	-0.2332	15.994900M
 1.0078	 1.3805	 1.4456	unweighted_spectral_entropy
-3.5038	-4.7984	-5.8296	delta_RT_loess
-6.5190	-8.1519	-9.4932	m0
Found 42606 test set PSMs with q<0.01.
Selected best-scoring PSM per scan+expMass (target-decoy competition): 394470 target PSMs and 327346 decoy PSMs.
Calculating q values.
Final list yields 42610 target PSMs with q<0.01.
Calculating posterior error probabilities (PEPs).
Processing took 398.1 cpu seconds or 43 seconds wall clock time.
Process 'Percolator' finished, exit code: 0
Percolator [Work dir: /storage/yufe/results/msfragger_dia_paper/lymph/msfraggerdiadda]
/storage/yufe/tools/FragPipe-18.0/fragpipe/tools/percolator-305/percolator --only-psms --no-terminate --post-processing-tdc --num-threads 56 --results-psms Lymph_Ecoli_1-12_091_percolator_target_psms.tsv --decoy-results-psms Lymph_Ecoli_1-12_091_percolator_decoy_psms.tsv Lymph_Ecoli_1-12_091_edited.pin
Percolator version 3.05.0, Build Date Apr 28 2020 14:23:07
Copyright (c) 2006-9 University of Washington. All rights reserved.
Written by Lukas Käll (lukall@u.washington.edu) in the
Department of Genome Sciences at the University of Washington.
Issued command:
/storage/yufe/tools/FragPipe-18.0/fragpipe/tools/percolator-305/percolator --only-psms --no-terminate --post-processing-tdc --num-threads 56 --results-psms Lymph_Ecoli_1-12_091_percolator_target_psms.tsv --decoy-results-psms Lymph_Ecoli_1-12_091_percolator_decoy_psms.tsv Lymph_Ecoli_1-12_091_edited.pin
Started Mon Aug 22 02:21:25 2022
 on pathproteome-dev01.med.umich.edu
Hyperparameters: selectionFdr=0.01, Cpos=0, Cneg=0, maxNiter=10
Reading tab-delimited input from datafile Lymph_Ecoli_1-12_091_edited.pin
Features:
retentiontime rank log10_intensity abs_ppm abs_rt_diff complementary_ions ion_series weighted_average_abs_fragment_ppm weighted_average_fragment_rt_deviation precursor_rt_deviation isotopes log10_kl log10_kl_negative_1 log10_kl_negative_2 hyperscore matched_ion_num peptide_length ntt nmc 15.994900M unweighted_spectral_entropy delta_RT_loess 
Found 673278 PSMs
Concatenated search input detected and --post-processing-tdc flag set. Applying target-decoy competition on Percolator scores.
Train/test set contains 361302 positives and 311976 negatives, size ratio=1.15811 and pi0=1
Selecting Cpos by cross-validation.
Selecting Cneg by cross-validation.
Split 1:	Selected feature 21 as initial direction. Could separate 6308 training set positives with q<0.01 in that direction.
Split 2:	Selected feature 15 as initial direction. Could separate 6226 training set positives with q<0.01 in that direction.
Split 3:	Selected feature 15 as initial direction. Could separate 6460 training set positives with q<0.01 in that direction.
Found 8630 test set positives with q<0.01 in initial direction
Reading in data and feature calculation took 59.4 cpu seconds or 7 seconds wall clock time.
---Training with Cpos selected by cross validation, Cneg selected by cross validation, initial_fdr=0.01, fdr=0.01
Iteration 1:	Estimated 23324 PSMs with q<0.01
Iteration 2:	Estimated 27365 PSMs with q<0.01
Iteration 3:	Estimated 29021 PSMs with q<0.01
Iteration 4:	Estimated 29563 PSMs with q<0.01
Iteration 5:	Estimated 29703 PSMs with q<0.01
Iteration 6:	Estimated 29858 PSMs with q<0.01
Iteration 7:	Estimated 29866 PSMs with q<0.01
Iteration 8:	Estimated 29871 PSMs with q<0.01
Iteration 9:	Estimated 29891 PSMs with q<0.01
Iteration 10:	Estimated 29912 PSMs with q<0.01
Learned normalized SVM weights for the 3 cross-validation splits:
 Split1	 Split2	 Split3	FeatureName
 0.1831	 0.2449	 0.2182	retentiontime
 0.0879	 0.1606	 0.1064	rank
-0.1787	-0.1200	-0.0966	log10_intensity
-0.2031	-0.2512	-0.2197	abs_ppm
-0.1986	-0.0877	-0.1377	abs_rt_diff
-0.1418	-0.1789	-0.1754	complementary_ions
 0.0358	 0.0130	 0.0141	ion_series
-0.0037	-0.0128	-0.0031	weighted_average_abs_fragment_ppm
-0.1590	-0.1452	-0.1608	weighted_average_fragment_rt_deviation
-0.0501	-0.0809	-0.0138	precursor_rt_deviation
 0.1645	 0.1498	 0.1598	isotopes
-0.0564	-0.0813	-0.0736	log10_kl
 0.0200	 0.0246	 0.0271	log10_kl_negative_1
 0.0130	-0.0025	 0.0018	log10_kl_negative_2
 1.5763	 1.8010	 1.7916	hyperscore
-0.9549	-1.0160	-1.0122	matched_ion_num
 0.0134	-0.0490	-0.0463	peptide_length
 0.0000	 0.0000	 0.0000	ntt
-0.2289	-0.2002	-0.1798	nmc
-0.1642	-0.1084	-0.1412	15.994900M
 1.3277	 1.4995	 1.4641	unweighted_spectral_entropy
-4.6284	-5.1742	-5.3566	delta_RT_loess
-8.3223	-9.3120	-9.5007	m0
Found 29837 test set PSMs with q<0.01.
Selected best-scoring PSM per scan+expMass (target-decoy competition): 361302 target PSMs and 311976 decoy PSMs.
Calculating q values.
Final list yields 29838 target PSMs with q<0.01.
Calculating posterior error probabilities (PEPs).
Processing took 362.6 cpu seconds or 39 seconds wall clock time.
Process 'Percolator' finished, exit code: 0
Percolator [Work dir: /storage/yufe/results/msfragger_dia_paper/lymph/msfraggerdiadda]
/storage/yufe/tools/FragPipe-18.0/fragpipe/tools/percolator-305/percolator --only-psms --no-terminate --post-processing-tdc --num-threads 56 --results-psms Lymph_Ecoli_1-12_089_percolator_target_psms.tsv --decoy-results-psms Lymph_Ecoli_1-12_089_percolator_decoy_psms.tsv Lymph_Ecoli_1-12_089_edited.pin
Percolator version 3.05.0, Build Date Apr 28 2020 14:23:07
Copyright (c) 2006-9 University of Washington. All rights reserved.
Written by Lukas Käll (lukall@u.washington.edu) in the
Department of Genome Sciences at the University of Washington.
Issued command:
/storage/yufe/tools/FragPipe-18.0/fragpipe/tools/percolator-305/percolator --only-psms --no-terminate --post-processing-tdc --num-threads 56 --results-psms Lymph_Ecoli_1-12_089_percolator_target_psms.tsv --decoy-results-psms Lymph_Ecoli_1-12_089_percolator_decoy_psms.tsv Lymph_Ecoli_1-12_089_edited.pin
Started Mon Aug 22 02:22:16 2022
 on pathproteome-dev01.med.umich.edu
Hyperparameters: selectionFdr=0.01, Cpos=0, Cneg=0, maxNiter=10
Reading tab-delimited input from datafile Lymph_Ecoli_1-12_089_edited.pin
Features:
retentiontime rank log10_intensity abs_ppm abs_rt_diff complementary_ions ion_series weighted_average_abs_fragment_ppm weighted_average_fragment_rt_deviation precursor_rt_deviation isotopes log10_kl log10_kl_negative_1 log10_kl_negative_2 hyperscore matched_ion_num peptide_length ntt nmc 15.994900M unweighted_spectral_entropy delta_RT_loess 
Found 596136 PSMs
Concatenated search input detected and --post-processing-tdc flag set. Applying target-decoy competition on Percolator scores.
Train/test set contains 322454 positives and 273682 negatives, size ratio=1.17821 and pi0=1
Selecting Cpos by cross-validation.
Selecting Cneg by cross-validation.
Split 1:	Selected feature 15 as initial direction. Could separate 8118 training set positives with q<0.01 in that direction.
Split 2:	Selected feature 15 as initial direction. Could separate 7527 training set positives with q<0.01 in that direction.
Split 3:	Selected feature 15 as initial direction. Could separate 7886 training set positives with q<0.01 in that direction.
Found 11613 test set positives with q<0.01 in initial direction
Reading in data and feature calculation took 65.08 cpu seconds or 6 seconds wall clock time.
---Training with Cpos selected by cross validation, Cneg selected by cross validation, initial_fdr=0.01, fdr=0.01
Iteration 1:	Estimated 23358 PSMs with q<0.01
Iteration 2:	Estimated 28395 PSMs with q<0.01
Iteration 3:	Estimated 30115 PSMs with q<0.01
Iteration 4:	Estimated 30857 PSMs with q<0.01
Iteration 5:	Estimated 31151 PSMs with q<0.01
Iteration 6:	Estimated 31273 PSMs with q<0.01
Iteration 7:	Estimated 31312 PSMs with q<0.01
Iteration 8:	Estimated 31331 PSMs with q<0.01
Iteration 9:	Estimated 31344 PSMs with q<0.01
Iteration 10:	Estimated 31352 PSMs with q<0.01
Learned normalized SVM weights for the 3 cross-validation splits:
 Split1	 Split2	 Split3	FeatureName
 0.2400	 0.2046	 0.2570	retentiontime
 0.0382	 0.0505	 0.1280	rank
-0.2901	-0.1743	-0.2097	log10_intensity
-0.0569	-0.0822	-0.1287	abs_ppm
-0.3246	-0.2797	-0.2501	abs_rt_diff
-0.1460	-0.1324	-0.1829	complementary_ions
 0.0036	-0.0204	-0.0056	ion_series
 0.1080	 0.0377	 0.0162	weighted_average_abs_fragment_ppm
-0.2012	-0.1282	-0.1729	weighted_average_fragment_rt_deviation
-0.1158	-0.0161	-0.0882	precursor_rt_deviation
 0.2651	 0.1263	 0.2031	isotopes
-0.0549	-0.0725	-0.0766	log10_kl
-0.0031	 0.0237	 0.0215	log10_kl_negative_1
 0.0393	 0.0102	 0.0189	log10_kl_negative_2
 1.3923	 1.1798	 1.5476	hyperscore
-0.6848	-0.6086	-0.7653	matched_ion_num
-0.0144	 0.0201	 0.0237	peptide_length
 0.0000	 0.0000	 0.0000	ntt
-0.1463	-0.0900	-0.1633	nmc
-0.1144	-0.1435	-0.1778	15.994900M
 1.3362	 1.1232	 1.4376	unweighted_spectral_entropy
-5.1546	-3.7874	-4.4240	delta_RT_loess
-8.6984	-7.1608	-8.0595	m0
Found 31184 test set PSMs with q<0.01.
Selected best-scoring PSM per scan+expMass (target-decoy competition): 322454 target PSMs and 273682 decoy PSMs.
Calculating q values.
Final list yields 31187 target PSMs with q<0.01.
Calculating posterior error probabilities (PEPs).
Processing took 312.8 cpu seconds or 34 seconds wall clock time.
Process 'Percolator' finished, exit code: 0
Percolator [Work dir: /storage/yufe/results/msfragger_dia_paper/lymph/msfraggerdiadda]
/storage/yufe/tools/FragPipe-18.0/fragpipe/tools/percolator-305/percolator --only-psms --no-terminate --post-processing-tdc --num-threads 56 --results-psms Lymph_Ecoli_1-12_066_percolator_target_psms.tsv --decoy-results-psms Lymph_Ecoli_1-12_066_percolator_decoy_psms.tsv Lymph_Ecoli_1-12_066_edited.pin
Percolator version 3.05.0, Build Date Apr 28 2020 14:23:07
Copyright (c) 2006-9 University of Washington. All rights reserved.
Written by Lukas Käll (lukall@u.washington.edu) in the
Department of Genome Sciences at the University of Washington.
Issued command:
/storage/yufe/tools/FragPipe-18.0/fragpipe/tools/percolator-305/percolator --only-psms --no-terminate --post-processing-tdc --num-threads 56 --results-psms Lymph_Ecoli_1-12_066_percolator_target_psms.tsv --decoy-results-psms Lymph_Ecoli_1-12_066_percolator_decoy_psms.tsv Lymph_Ecoli_1-12_066_edited.pin
Started Mon Aug 22 02:22:59 2022
 on pathproteome-dev01.med.umich.edu
Hyperparameters: selectionFdr=0.01, Cpos=0, Cneg=0, maxNiter=10
Reading tab-delimited input from datafile Lymph_Ecoli_1-12_066_edited.pin
Features:
retentiontime rank log10_intensity abs_ppm abs_rt_diff complementary_ions ion_series weighted_average_abs_fragment_ppm weighted_average_fragment_rt_deviation precursor_rt_deviation isotopes log10_kl log10_kl_negative_1 log10_kl_negative_2 hyperscore matched_ion_num peptide_length ntt nmc 15.994900M unweighted_spectral_entropy delta_RT_loess 
Found 733228 PSMs
Concatenated search input detected and --post-processing-tdc flag set. Applying target-decoy competition on Percolator scores.
Train/test set contains 391489 positives and 341739 negatives, size ratio=1.14558 and pi0=1
Selecting Cpos by cross-validation.
Selecting Cneg by cross-validation.
Split 1:	Selected feature 15 as initial direction. Could separate 6354 training set positives with q<0.01 in that direction.
Split 2:	Selected feature 15 as initial direction. Could separate 6404 training set positives with q<0.01 in that direction.
Split 3:	Selected feature 15 as initial direction. Could separate 6925 training set positives with q<0.01 in that direction.
Found 9889 test set positives with q<0.01 in initial direction
Reading in data and feature calculation took 64.1 cpu seconds or 8 seconds wall clock time.
---Training with Cpos selected by cross validation, Cneg selected by cross validation, initial_fdr=0.01, fdr=0.01
Iteration 1:	Estimated 20370 PSMs with q<0.01
Iteration 2:	Estimated 26021 PSMs with q<0.01
Iteration 3:	Estimated 27991 PSMs with q<0.01
Iteration 4:	Estimated 28888 PSMs with q<0.01
Iteration 5:	Estimated 29252 PSMs with q<0.01
Iteration 6:	Estimated 29371 PSMs with q<0.01
Iteration 7:	Estimated 29440 PSMs with q<0.01
Iteration 8:	Estimated 29477 PSMs with q<0.01
Iteration 9:	Estimated 29524 PSMs with q<0.01
Iteration 10:	Estimated 29511 PSMs with q<0.01
Learned normalized SVM weights for the 3 cross-validation splits:
 Split1	 Split2	 Split3	FeatureName
 0.1233	 0.1268	 0.1786	retentiontime
 0.0904	 0.0649	 0.1310	rank
-0.3047	-0.2339	-0.4390	log10_intensity
-0.1570	-0.1606	-0.2240	abs_ppm
-0.2915	-0.2208	-0.3688	abs_rt_diff
-0.1131	-0.1260	-0.1410	complementary_ions
-0.0397	-0.0270	-0.0282	ion_series
 0.0080	 0.0581	 0.0396	weighted_average_abs_fragment_ppm
-0.1286	-0.1612	-0.1923	weighted_average_fragment_rt_deviation
-0.0460	-0.0284	-0.0001	precursor_rt_deviation
 0.1260	 0.1492	 0.2307	isotopes
-0.0255	 0.0069	 0.0127	log10_kl
 0.0246	 0.0063	 0.0201	log10_kl_negative_1
-0.0162	-0.0069	-0.0173	log10_kl_negative_2
 1.4900	 1.0208	 1.4655	hyperscore
-0.9093	-0.5339	-0.8177	matched_ion_num
-0.0355	-0.0429	-0.0774	peptide_length
 0.0000	 0.0000	 0.0000	ntt
-0.1004	-0.1016	-0.1203	nmc
-0.0284	-0.0968	-0.0922	15.994900M
 1.1172	 1.0709	 1.2702	unweighted_spectral_entropy
-4.1320	-3.1456	-4.3019	delta_RT_loess
-7.7507	-6.5646	-8.0587	m0
Found 29238 test set PSMs with q<0.01.
Selected best-scoring PSM per scan+expMass (target-decoy competition): 391489 target PSMs and 341739 decoy PSMs.
Calculating q values.
Final list yields 29267 target PSMs with q<0.01.
Calculating posterior error probabilities (PEPs).
Processing took 379.1 cpu seconds or 42 seconds wall clock time.
Process 'Percolator' finished, exit code: 0
Percolator [Work dir: /storage/yufe/results/msfragger_dia_paper/lymph/msfraggerdiadda]
/storage/yufe/tools/FragPipe-18.0/fragpipe/tools/percolator-305/percolator --only-psms --no-terminate --post-processing-tdc --num-threads 56 --results-psms Lymph_Ecoli_1-6_074_percolator_target_psms.tsv --decoy-results-psms Lymph_Ecoli_1-6_074_percolator_decoy_psms.tsv Lymph_Ecoli_1-6_074_edited.pin
Percolator version 3.05.0, Build Date Apr 28 2020 14:23:07
Copyright (c) 2006-9 University of Washington. All rights reserved.
Written by Lukas Käll (lukall@u.washington.edu) in the
Department of Genome Sciences at the University of Washington.
Issued command:
/storage/yufe/tools/FragPipe-18.0/fragpipe/tools/percolator-305/percolator --only-psms --no-terminate --post-processing-tdc --num-threads 56 --results-psms Lymph_Ecoli_1-6_074_percolator_target_psms.tsv --decoy-results-psms Lymph_Ecoli_1-6_074_percolator_decoy_psms.tsv Lymph_Ecoli_1-6_074_edited.pin
Started Mon Aug 22 02:23:54 2022
 on pathproteome-dev01.med.umich.edu
Hyperparameters: selectionFdr=0.01, Cpos=0, Cneg=0, maxNiter=10
Reading tab-delimited input from datafile Lymph_Ecoli_1-6_074_edited.pin
Features:
retentiontime rank log10_intensity abs_ppm abs_rt_diff complementary_ions ion_series weighted_average_abs_fragment_ppm weighted_average_fragment_rt_deviation precursor_rt_deviation isotopes log10_kl log10_kl_negative_1 log10_kl_negative_2 hyperscore matched_ion_num peptide_length ntt nmc 15.994900M unweighted_spectral_entropy delta_RT_loess 
Found 580187 PSMs
Concatenated search input detected and --post-processing-tdc flag set. Applying target-decoy competition on Percolator scores.
Train/test set contains 322437 positives and 257750 negatives, size ratio=1.25097 and pi0=1
Selecting Cpos by cross-validation.
Selecting Cneg by cross-validation.
Split 1:	Selected feature 15 as initial direction. Could separate 10707 training set positives with q<0.01 in that direction.
Split 2:	Selected feature 15 as initial direction. Could separate 10710 training set positives with q<0.01 in that direction.
Split 3:	Selected feature 15 as initial direction. Could separate 10746 training set positives with q<0.01 in that direction.
Found 16079 test set positives with q<0.01 in initial direction
Reading in data and feature calculation took 50.73 cpu seconds or 6 seconds wall clock time.
---Training with Cpos selected by cross validation, Cneg selected by cross validation, initial_fdr=0.01, fdr=0.01
Iteration 1:	Estimated 26793 PSMs with q<0.01
Iteration 2:	Estimated 33735 PSMs with q<0.01
Iteration 3:	Estimated 37455 PSMs with q<0.01
Iteration 4:	Estimated 39443 PSMs with q<0.01
Iteration 5:	Estimated 40489 PSMs with q<0.01
Iteration 6:	Estimated 40994 PSMs with q<0.01
Iteration 7:	Estimated 41136 PSMs with q<0.01
Iteration 8:	Estimated 41174 PSMs with q<0.01
Iteration 9:	Estimated 41155 PSMs with q<0.01
Iteration 10:	Estimated 41240 PSMs with q<0.01
Learned normalized SVM weights for the 3 cross-validation splits:
 Split1	 Split2	 Split3	FeatureName
 0.1715	 0.1800	 0.1411	retentiontime
-0.0225	-0.0684	-0.0054	rank
-0.2640	-0.4538	-0.2868	log10_intensity
 0.0094	-0.0431	 0.0210	abs_ppm
-0.3765	-0.6603	-0.3990	abs_rt_diff
-0.0526	-0.1019	-0.0792	complementary_ions
-0.0714	-0.1362	-0.1033	ion_series
 0.0464	 0.0395	 0.0548	weighted_average_abs_fragment_ppm
-0.1538	-0.1848	-0.1929	weighted_average_fragment_rt_deviation
-0.0325	 0.0440	-0.0432	precursor_rt_deviation
-0.0146	 0.0227	 0.0067	isotopes
-0.0383	 0.0107	 0.0159	log10_kl
 0.0068	 0.0305	 0.0049	log10_kl_negative_1
-0.0049	-0.0210	-0.0377	log10_kl_negative_2
 1.8302	 2.2767	 1.8185	hyperscore
-1.1276	-1.3390	-1.0524	matched_ion_num
 0.0860	 0.0104	 0.0446	peptide_length
 0.0000	 0.0000	 0.0000	ntt
-0.1451	-0.1668	-0.1534	nmc
-0.1678	-0.1767	-0.1887	15.994900M
 1.3365	 1.7191	 1.3718	unweighted_spectral_entropy
-4.1449	-5.7872	-3.9418	delta_RT_loess
-6.9516	-9.1947	-6.8447	m0
Found 41032 test set PSMs with q<0.01.
Selected best-scoring PSM per scan+expMass (target-decoy competition): 322437 target PSMs and 257750 decoy PSMs.
Calculating q values.
Final list yields 41046 target PSMs with q<0.01.
Calculating posterior error probabilities (PEPs).
Processing took 346.7 cpu seconds or 35 seconds wall clock time.
Process 'Percolator' finished, exit code: 0
Percolator [Work dir: /storage/yufe/results/msfragger_dia_paper/lymph/msfraggerdiadda]
/storage/yufe/tools/FragPipe-18.0/fragpipe/tools/percolator-305/percolator --only-psms --no-terminate --post-processing-tdc --num-threads 56 --results-psms Lymph_Ecoli_1-12_038_percolator_target_psms.tsv --decoy-results-psms Lymph_Ecoli_1-12_038_percolator_decoy_psms.tsv Lymph_Ecoli_1-12_038_edited.pin
Percolator version 3.05.0, Build Date Apr 28 2020 14:23:07
Copyright (c) 2006-9 University of Washington. All rights reserved.
Written by Lukas Käll (lukall@u.washington.edu) in the
Department of Genome Sciences at the University of Washington.
Issued command:
/storage/yufe/tools/FragPipe-18.0/fragpipe/tools/percolator-305/percolator --only-psms --no-terminate --post-processing-tdc --num-threads 56 --results-psms Lymph_Ecoli_1-12_038_percolator_target_psms.tsv --decoy-results-psms Lymph_Ecoli_1-12_038_percolator_decoy_psms.tsv Lymph_Ecoli_1-12_038_edited.pin
Started Mon Aug 22 02:24:39 2022
 on pathproteome-dev01.med.umich.edu
Hyperparameters: selectionFdr=0.01, Cpos=0, Cneg=0, maxNiter=10
Reading tab-delimited input from datafile Lymph_Ecoli_1-12_038_edited.pin
Features:
retentiontime rank log10_intensity abs_ppm abs_rt_diff complementary_ions ion_series weighted_average_abs_fragment_ppm weighted_average_fragment_rt_deviation precursor_rt_deviation isotopes log10_kl log10_kl_negative_1 log10_kl_negative_2 hyperscore matched_ion_num peptide_length ntt nmc 15.994900M unweighted_spectral_entropy delta_RT_loess 
Found 766540 PSMs
Concatenated search input detected and --post-processing-tdc flag set. Applying target-decoy competition on Percolator scores.
Train/test set contains 415857 positives and 350683 negatives, size ratio=1.18585 and pi0=1
Selecting Cpos by cross-validation.
Selecting Cneg by cross-validation.
Split 1:	Selected feature 15 as initial direction. Could separate 10444 training set positives with q<0.01 in that direction.
Split 2:	Selected feature 15 as initial direction. Could separate 11004 training set positives with q<0.01 in that direction.
Split 3:	Selected feature 15 as initial direction. Could separate 10768 training set positives with q<0.01 in that direction.
Found 16102 test set positives with q<0.01 in initial direction
Reading in data and feature calculation took 66.78 cpu seconds or 8 seconds wall clock time.
---Training with Cpos selected by cross validation, Cneg selected by cross validation, initial_fdr=0.01, fdr=0.01
Iteration 1:	Estimated 28902 PSMs with q<0.01
Iteration 2:	Estimated 36109 PSMs with q<0.01
Iteration 3:	Estimated 38850 PSMs with q<0.01
Iteration 4:	Estimated 39891 PSMs with q<0.01
Iteration 5:	Estimated 40322 PSMs with q<0.01
Iteration 6:	Estimated 40499 PSMs with q<0.01
Iteration 7:	Estimated 40590 PSMs with q<0.01
Iteration 8:	Estimated 40641 PSMs with q<0.01
Iteration 9:	Estimated 40675 PSMs with q<0.01
Iteration 10:	Estimated 40672 PSMs with q<0.01
Learned normalized SVM weights for the 3 cross-validation splits:
 Split1	 Split2	 Split3	FeatureName
 0.1387	 0.1585	 0.1070	retentiontime
 0.0679	 0.1024	 0.1071	rank
-0.3336	-0.3893	-0.2898	log10_intensity
-0.4045	-0.4649	-0.3056	abs_ppm
-0.1139	-0.1105	-0.0906	abs_rt_diff
-0.1846	-0.2051	-0.1594	complementary_ions
 0.0120	-0.0489	-0.0288	ion_series
 0.0178	-0.0102	 0.0054	weighted_average_abs_fragment_ppm
-0.1465	-0.1836	-0.1396	weighted_average_fragment_rt_deviation
-0.0714	-0.1165	-0.0612	precursor_rt_deviation
 0.1483	 0.1306	 0.1394	isotopes
-0.0339	-0.0444	-0.0226	log10_kl
 0.0136	 0.0129	-0.0035	log10_kl_negative_1
 0.0304	 0.0268	 0.0223	log10_kl_negative_2
 1.7087	 2.2558	 1.5329	hyperscore
-1.0223	-1.3726	-0.9003	matched_ion_num
 0.0816	 0.0067	-0.0325	peptide_length
 0.0000	 0.0000	 0.0000	ntt
-0.2809	-0.2359	-0.1324	nmc
-0.0833	-0.0724	-0.0626	15.994900M
 1.3814	 1.5483	 1.0056	unweighted_spectral_entropy
-6.0899	-5.5918	-3.6117	delta_RT_loess
-9.9255	-9.4692	-6.7177	m0
Found 40400 test set PSMs with q<0.01.
Selected best-scoring PSM per scan+expMass (target-decoy competition): 415857 target PSMs and 350683 decoy PSMs.
Calculating q values.
Final list yields 40409 target PSMs with q<0.01.
Calculating posterior error probabilities (PEPs).
Processing took 429.2 cpu seconds or 46 seconds wall clock time.
Process 'Percolator' finished, exit code: 0
Percolator [Work dir: /storage/yufe/results/msfragger_dia_paper/lymph/msfraggerdiadda]
/storage/yufe/tools/FragPipe-18.0/fragpipe/tools/percolator-305/percolator --only-psms --no-terminate --post-processing-tdc --num-threads 56 --results-psms Lymph_Ecoli_1-25_064_percolator_target_psms.tsv --decoy-results-psms Lymph_Ecoli_1-25_064_percolator_decoy_psms.tsv Lymph_Ecoli_1-25_064_edited.pin
Percolator version 3.05.0, Build Date Apr 28 2020 14:23:07
Copyright (c) 2006-9 University of Washington. All rights reserved.
Written by Lukas Käll (lukall@u.washington.edu) in the
Department of Genome Sciences at the University of Washington.
Issued command:
/storage/yufe/tools/FragPipe-18.0/fragpipe/tools/percolator-305/percolator --only-psms --no-terminate --post-processing-tdc --num-threads 56 --results-psms Lymph_Ecoli_1-25_064_percolator_target_psms.tsv --decoy-results-psms Lymph_Ecoli_1-25_064_percolator_decoy_psms.tsv Lymph_Ecoli_1-25_064_edited.pin
Started Mon Aug 22 02:25:38 2022
 on pathproteome-dev01.med.umich.edu
Hyperparameters: selectionFdr=0.01, Cpos=0, Cneg=0, maxNiter=10
Reading tab-delimited input from datafile Lymph_Ecoli_1-25_064_edited.pin
Features:
retentiontime rank log10_intensity abs_ppm abs_rt_diff complementary_ions ion_series weighted_average_abs_fragment_ppm weighted_average_fragment_rt_deviation precursor_rt_deviation isotopes log10_kl log10_kl_negative_1 log10_kl_negative_2 hyperscore matched_ion_num peptide_length ntt nmc 15.994900M unweighted_spectral_entropy delta_RT_loess 
Found 459481 PSMs
Concatenated search input detected and --post-processing-tdc flag set. Applying target-decoy competition on Percolator scores.
Train/test set contains 254032 positives and 205449 negatives, size ratio=1.23647 and pi0=1
Selecting Cpos by cross-validation.
Selecting Cneg by cross-validation.
Split 1:	Selected feature 15 as initial direction. Could separate 8468 training set positives with q<0.01 in that direction.
Split 2:	Selected feature 15 as initial direction. Could separate 8308 training set positives with q<0.01 in that direction.
Split 3:	Selected feature 15 as initial direction. Could separate 8508 training set positives with q<0.01 in that direction.
Found 12550 test set positives with q<0.01 in initial direction
Reading in data and feature calculation took 48.17 cpu seconds or 5 seconds wall clock time.
---Training with Cpos selected by cross validation, Cneg selected by cross validation, initial_fdr=0.01, fdr=0.01
Iteration 1:	Estimated 20368 PSMs with q<0.01
Iteration 2:	Estimated 25211 PSMs with q<0.01
Iteration 3:	Estimated 27734 PSMs with q<0.01
Iteration 4:	Estimated 29317 PSMs with q<0.01
Iteration 5:	Estimated 30096 PSMs with q<0.01
Iteration 6:	Estimated 30354 PSMs with q<0.01
Iteration 7:	Estimated 30548 PSMs with q<0.01
Iteration 8:	Estimated 30572 PSMs with q<0.01
Iteration 9:	Estimated 30609 PSMs with q<0.01
Iteration 10:	Estimated 30649 PSMs with q<0.01
Learned normalized SVM weights for the 3 cross-validation splits:
 Split1	 Split2	 Split3	FeatureName
 0.1927	 0.1596	 0.1092	retentiontime
-0.0460	-0.0115	-0.0198	rank
-0.2842	-0.1509	-0.1542	log10_intensity
-0.0403	-0.1059	-0.0881	abs_ppm
-0.3228	-0.1041	-0.1910	abs_rt_diff
-0.2647	-0.1656	-0.1971	complementary_ions
-0.2015	-0.1244	-0.1188	ion_series
 0.0292	 0.0288	 0.0622	weighted_average_abs_fragment_ppm
-0.1171	-0.0623	-0.0930	weighted_average_fragment_rt_deviation
-0.0627	-0.0841	-0.1018	precursor_rt_deviation
 0.2352	 0.1900	 0.0829	isotopes
 0.0771	 0.1065	 0.0648	log10_kl
 0.0235	 0.0192	-0.0315	log10_kl_negative_1
-0.0222	-0.0058	 0.0097	log10_kl_negative_2
 2.1068	 1.6429	 1.7326	hyperscore
-1.1781	-0.9321	-0.9694	matched_ion_num
 0.1610	 0.0952	 0.1881	peptide_length
 0.0000	 0.0000	 0.0000	ntt
-0.2695	-0.1922	-0.2564	nmc
-0.2159	-0.1995	-0.2466	15.994900M
 2.0292	 1.4022	 1.7531	unweighted_spectral_entropy
-6.5048	-3.3972	-5.5163	delta_RT_loess
-10.5553	-6.3922	-9.2691	m0
Found 30275 test set PSMs with q<0.01.
Selected best-scoring PSM per scan+expMass (target-decoy competition): 254032 target PSMs and 205449 decoy PSMs.
Calculating q values.
Final list yields 30282 target PSMs with q<0.01.
Calculating posterior error probabilities (PEPs).
Processing took 252.5 cpu seconds or 26 seconds wall clock time.
Process 'Percolator' finished, exit code: 0
Percolator [Work dir: /storage/yufe/results/msfragger_dia_paper/lymph/msfraggerdiadda]
/storage/yufe/tools/FragPipe-18.0/fragpipe/tools/percolator-305/percolator --only-psms --no-terminate --post-processing-tdc --num-threads 56 --results-psms Lymph_Ecoli_1-6_027_percolator_target_psms.tsv --decoy-results-psms Lymph_Ecoli_1-6_027_percolator_decoy_psms.tsv Lymph_Ecoli_1-6_027_edited.pin
Percolator version 3.05.0, Build Date Apr 28 2020 14:23:07
Copyright (c) 2006-9 University of Washington. All rights reserved.
Written by Lukas Käll (lukall@u.washington.edu) in the
Department of Genome Sciences at the University of Washington.
Issued command:
/storage/yufe/tools/FragPipe-18.0/fragpipe/tools/percolator-305/percolator --only-psms --no-terminate --post-processing-tdc --num-threads 56 --results-psms Lymph_Ecoli_1-6_027_percolator_target_psms.tsv --decoy-results-psms Lymph_Ecoli_1-6_027_percolator_decoy_psms.tsv Lymph_Ecoli_1-6_027_edited.pin
Started Mon Aug 22 02:26:12 2022
 on pathproteome-dev01.med.umich.edu
Hyperparameters: selectionFdr=0.01, Cpos=0, Cneg=0, maxNiter=10
Reading tab-delimited input from datafile Lymph_Ecoli_1-6_027_edited.pin
Features:
retentiontime rank log10_intensity abs_ppm abs_rt_diff complementary_ions ion_series weighted_average_abs_fragment_ppm weighted_average_fragment_rt_deviation precursor_rt_deviation isotopes log10_kl log10_kl_negative_1 log10_kl_negative_2 hyperscore matched_ion_num peptide_length ntt nmc 15.994900M unweighted_spectral_entropy delta_RT_loess 
Found 835402 PSMs
Concatenated search input detected and --post-processing-tdc flag set. Applying target-decoy competition on Percolator scores.
Train/test set contains 444932 positives and 390470 negatives, size ratio=1.13948 and pi0=1
Selecting Cpos by cross-validation.
Selecting Cneg by cross-validation.
Split 1:	Selected feature 15 as initial direction. Could separate 6183 training set positives with q<0.01 in that direction.
Split 2:	Selected feature 15 as initial direction. Could separate 6320 training set positives with q<0.01 in that direction.
Split 3:	Selected feature 15 as initial direction. Could separate 6732 training set positives with q<0.01 in that direction.
Found 9646 test set positives with q<0.01 in initial direction
Reading in data and feature calculation took 72.11 cpu seconds or 10 seconds wall clock time.
---Training with Cpos selected by cross validation, Cneg selected by cross validation, initial_fdr=0.01, fdr=0.01
Iteration 1:	Estimated 22260 PSMs with q<0.01
Iteration 2:	Estimated 29062 PSMs with q<0.01
Iteration 3:	Estimated 30950 PSMs with q<0.01
Iteration 4:	Estimated 31556 PSMs with q<0.01
Iteration 5:	Estimated 31688 PSMs with q<0.01
Iteration 6:	Estimated 31783 PSMs with q<0.01
Iteration 7:	Estimated 31823 PSMs with q<0.01
Iteration 8:	Estimated 31810 PSMs with q<0.01
Iteration 9:	Estimated 31818 PSMs with q<0.01
Iteration 10:	Estimated 31827 PSMs with q<0.01
Learned normalized SVM weights for the 3 cross-validation splits:
 Split1	 Split2	 Split3	FeatureName
 0.2085	 0.2675	 0.2101	retentiontime
 0.1122	 0.1247	 0.0939	rank
-0.2762	-0.4753	-0.4939	log10_intensity
-0.3251	-0.4031	-0.3314	abs_ppm
-0.0888	-0.1889	-0.2323	abs_rt_diff
-0.1623	-0.1642	-0.1490	complementary_ions
 0.0278	 0.1036	 0.0510	ion_series
 0.0624	 0.0595	 0.0571	weighted_average_abs_fragment_ppm
-0.1482	-0.1641	-0.1699	weighted_average_fragment_rt_deviation
-0.0656	-0.0679	-0.0670	precursor_rt_deviation
 0.1595	 0.1973	 0.1862	isotopes
-0.0053	-0.0138	-0.0223	log10_kl
-0.0126	-0.0209	-0.0098	log10_kl_negative_1
 0.0165	 0.0228	 0.0052	log10_kl_negative_2
 1.1208	 1.2062	 1.0626	hyperscore
-0.6117	-0.6523	-0.5637	matched_ion_num
-0.0640	-0.0638	-0.0536	peptide_length
 0.0000	 0.0000	 0.0000	ntt
-0.1208	-0.0846	-0.0371	nmc
-0.1772	-0.1350	-0.1162	15.994900M
 1.1871	 1.3773	 1.2253	unweighted_spectral_entropy
-2.9514	-4.5117	-3.6592	delta_RT_loess
-6.4191	-8.5430	-7.5282	m0
Found 31656 test set PSMs with q<0.01.
Selected best-scoring PSM per scan+expMass (target-decoy competition): 444932 target PSMs and 390470 decoy PSMs.
Calculating q values.
Final list yields 31657 target PSMs with q<0.01.
Calculating posterior error probabilities (PEPs).
Processing took 432.4 cpu seconds or 49 seconds wall clock time.
Process 'Percolator' finished, exit code: 0
Percolator [Work dir: /storage/yufe/results/msfragger_dia_paper/lymph/msfraggerdiadda]
/storage/yufe/tools/FragPipe-18.0/fragpipe/tools/percolator-305/percolator --only-psms --no-terminate --post-processing-tdc --num-threads 56 --results-psms Lymph_Ecoli_1-25_032_percolator_target_psms.tsv --decoy-results-psms Lymph_Ecoli_1-25_032_percolator_decoy_psms.tsv Lymph_Ecoli_1-25_032_edited.pin
Percolator version 3.05.0, Build Date Apr 28 2020 14:23:07
Copyright (c) 2006-9 University of Washington. All rights reserved.
Written by Lukas Käll (lukall@u.washington.edu) in the
Department of Genome Sciences at the University of Washington.
Issued command:
/storage/yufe/tools/FragPipe-18.0/fragpipe/tools/percolator-305/percolator --only-psms --no-terminate --post-processing-tdc --num-threads 56 --results-psms Lymph_Ecoli_1-25_032_percolator_target_psms.tsv --decoy-results-psms Lymph_Ecoli_1-25_032_percolator_decoy_psms.tsv Lymph_Ecoli_1-25_032_edited.pin
Started Mon Aug 22 02:27:16 2022
 on pathproteome-dev01.med.umich.edu
Hyperparameters: selectionFdr=0.01, Cpos=0, Cneg=0, maxNiter=10
Reading tab-delimited input from datafile Lymph_Ecoli_1-25_032_edited.pin
Features:
retentiontime rank log10_intensity abs_ppm abs_rt_diff complementary_ions ion_series weighted_average_abs_fragment_ppm weighted_average_fragment_rt_deviation precursor_rt_deviation isotopes log10_kl log10_kl_negative_1 log10_kl_negative_2 hyperscore matched_ion_num peptide_length ntt nmc 15.994900M unweighted_spectral_entropy delta_RT_loess 
Found 698473 PSMs
Concatenated search input detected and --post-processing-tdc flag set. Applying target-decoy competition on Percolator scores.
Train/test set contains 381825 positives and 316648 negatives, size ratio=1.20583 and pi0=1
Selecting Cpos by cross-validation.
Selecting Cneg by cross-validation.
Split 1:	Selected feature 15 as initial direction. Could separate 11113 training set positives with q<0.01 in that direction.
Split 2:	Selected feature 15 as initial direction. Could separate 11018 training set positives with q<0.01 in that direction.
Split 3:	Selected feature 15 as initial direction. Could separate 10686 training set positives with q<0.01 in that direction.
Found 16232 test set positives with q<0.01 in initial direction
Reading in data and feature calculation took 55.52 cpu seconds or 7 seconds wall clock time.
---Training with Cpos selected by cross validation, Cneg selected by cross validation, initial_fdr=0.01, fdr=0.01
Iteration 1:	Estimated 28056 PSMs with q<0.01
Iteration 2:	Estimated 34650 PSMs with q<0.01
Iteration 3:	Estimated 37163 PSMs with q<0.01
Iteration 4:	Estimated 38336 PSMs with q<0.01
Iteration 5:	Estimated 38942 PSMs with q<0.01
Iteration 6:	Estimated 39242 PSMs with q<0.01
Iteration 7:	Estimated 39439 PSMs with q<0.01
Iteration 8:	Estimated 39562 PSMs with q<0.01
Iteration 9:	Estimated 39596 PSMs with q<0.01
Iteration 10:	Estimated 39633 PSMs with q<0.01
Learned normalized SVM weights for the 3 cross-validation splits:
 Split1	 Split2	 Split3	FeatureName
 0.1486	 0.1558	 0.1114	retentiontime
 0.1490	 0.0809	 0.0087	rank
-0.7016	-0.4464	-0.4920	log10_intensity
-0.3325	-0.3299	-0.3301	abs_ppm
-0.5344	-0.3712	-0.3674	abs_rt_diff
-0.1411	-0.1539	-0.1478	complementary_ions
-0.0416	-0.0748	-0.0655	ion_series
-0.0040	 0.0309	 0.0251	weighted_average_abs_fragment_ppm
-0.1374	-0.0803	-0.1398	weighted_average_fragment_rt_deviation
-0.0315	-0.0011	-0.0130	precursor_rt_deviation
 0.1198	 0.0233	 0.0462	isotopes
 0.0332	-0.0349	-0.0209	log10_kl
-0.0017	 0.0119	 0.0208	log10_kl_negative_1
 0.0354	 0.0417	 0.0251	log10_kl_negative_2
 2.4051	 2.1168	 1.9753	hyperscore
-1.4166	-1.2275	-1.1604	matched_ion_num
 0.1256	 0.1366	 0.1180	peptide_length
 0.0000	 0.0000	 0.0000	ntt
-0.3133	-0.2378	-0.2311	nmc
-0.1041	-0.1486	-0.1092	15.994900M
 1.8211	 1.7087	 1.5973	unweighted_spectral_entropy
-6.9345	-6.0854	-6.7322	delta_RT_loess
-11.2130	-9.9194	-10.7530	m0
Found 39367 test set PSMs with q<0.01.
Selected best-scoring PSM per scan+expMass (target-decoy competition): 381825 target PSMs and 316648 decoy PSMs.
Calculating q values.
Final list yields 39374 target PSMs with q<0.01.
Calculating posterior error probabilities (PEPs).
Processing took 401.6 cpu seconds or 41 seconds wall clock time.
Process 'Percolator' finished, exit code: 0
Percolator [Work dir: /storage/yufe/results/msfragger_dia_paper/lymph/msfraggerdiadda]
/storage/yufe/tools/FragPipe-18.0/fragpipe/tools/percolator-305/percolator --only-psms --no-terminate --post-processing-tdc --num-threads 56 --results-psms LE_2_DDA_2ul_percolator_target_psms.tsv --decoy-results-psms LE_2_DDA_2ul_percolator_decoy_psms.tsv LE_2_DDA_2ul_edited.pin
Percolator version 3.05.0, Build Date Apr 28 2020 14:23:07
Copyright (c) 2006-9 University of Washington. All rights reserved.
Written by Lukas Käll (lukall@u.washington.edu) in the
Department of Genome Sciences at the University of Washington.
Issued command:
/storage/yufe/tools/FragPipe-18.0/fragpipe/tools/percolator-305/percolator --only-psms --no-terminate --post-processing-tdc --num-threads 56 --results-psms LE_2_DDA_2ul_percolator_target_psms.tsv --decoy-results-psms LE_2_DDA_2ul_percolator_decoy_psms.tsv LE_2_DDA_2ul_edited.pin
Started Mon Aug 22 02:28:08 2022
 on pathproteome-dev01.med.umich.edu
Hyperparameters: selectionFdr=0.01, Cpos=0, Cneg=0, maxNiter=10
Reading tab-delimited input from datafile LE_2_DDA_2ul_edited.pin
Features:
retentiontime rank abs_ppm isotope_errors log10_evalue hyperscore delta_hyperscore matched_ion_num complementary_ions ion_series weighted_average_abs_fragment_ppm peptide_length ntt nmc 15.994900M unweighted_spectral_entropy delta_RT_loess 
Found 16353 PSMs
Concatenated search input detected and --post-processing-tdc flag set. Applying target-decoy competition on Percolator scores.
Train/test set contains 12538 positives and 3815 negatives, size ratio=3.2865 and pi0=1
Selecting Cpos by cross-validation.
Selecting Cneg by cross-validation.
Split 1:	Selected feature 16 as initial direction. Could separate 5250 training set positives with q<0.01 in that direction.
Split 2:	Selected feature 16 as initial direction. Could separate 5134 training set positives with q<0.01 in that direction.
Split 3:	Selected feature 16 as initial direction. Could separate 5131 training set positives with q<0.01 in that direction.
Found 7725 test set positives with q<0.01 in initial direction
Reading in data and feature calculation took 8.09 cpu seconds or 1 seconds wall clock time.
---Training with Cpos selected by cross validation, Cneg selected by cross validation, initial_fdr=0.01, fdr=0.01
Iteration 1:	Estimated 8425 PSMs with q<0.01
Iteration 2:	Estimated 8505 PSMs with q<0.01
Iteration 3:	Estimated 8522 PSMs with q<0.01
Iteration 4:	Estimated 8536 PSMs with q<0.01
Iteration 5:	Estimated 8536 PSMs with q<0.01
Iteration 6:	Estimated 8538 PSMs with q<0.01
Iteration 7:	Estimated 8543 PSMs with q<0.01
Iteration 8:	Estimated 8541 PSMs with q<0.01
Iteration 9:	Estimated 8543 PSMs with q<0.01
Iteration 10:	Estimated 8543 PSMs with q<0.01
Learned normalized SVM weights for the 3 cross-validation splits:
 Split1	 Split2	 Split3	FeatureName
 0.0438	 0.0133	 0.1473	retentiontime
 0.0000	 0.0000	 0.0000	rank
-0.2469	-0.2397	-0.0930	abs_ppm
 0.0562	-0.0592	-0.0036	isotope_errors
 0.0589	-0.3285	-0.6148	log10_evalue
 0.3986	-0.1747	-0.1590	hyperscore
 0.5401	 0.7107	 0.5808	delta_hyperscore
 1.5826	 1.9488	 1.0548	matched_ion_num
-0.7893	-0.7290	-0.3433	complementary_ions
-0.3972	-0.4142	-0.1564	ion_series
 0.0848	 0.0179	 0.0303	weighted_average_abs_fragment_ppm
 0.3383	 0.5855	 0.1437	peptide_length
 0.0000	 0.0000	 0.0000	ntt
-0.0956	-0.2128	-0.0511	nmc
-0.0309	-0.0703	-0.0484	15.994900M
 2.1779	 2.6951	 1.6606	unweighted_spectral_entropy
-1.5634	-1.2694	-1.0918	delta_RT_loess
-0.3860	-0.2301	-0.2496	m0
Found 8520 test set PSMs with q<0.01.
Selected best-scoring PSM per scan+expMass (target-decoy competition): 12538 target PSMs and 3815 decoy PSMs.
Calculating q values.
Final list yields 8524 target PSMs with q<0.01.
Calculating posterior error probabilities (PEPs).
Processing took 20.49 cpu seconds or 1 seconds wall clock time.
Process 'Percolator' finished, exit code: 0
Percolator [Work dir: /storage/yufe/results/msfragger_dia_paper/lymph/msfraggerdiadda]
/storage/yufe/tools/FragPipe-18.0/fragpipe/tools/percolator-305/percolator --only-psms --no-terminate --post-processing-tdc --num-threads 56 --results-psms Lymph_Ecoli_1-6_097_percolator_target_psms.tsv --decoy-results-psms Lymph_Ecoli_1-6_097_percolator_decoy_psms.tsv Lymph_Ecoli_1-6_097_edited.pin
Percolator version 3.05.0, Build Date Apr 28 2020 14:23:07
Copyright (c) 2006-9 University of Washington. All rights reserved.
Written by Lukas Käll (lukall@u.washington.edu) in the
Department of Genome Sciences at the University of Washington.
Issued command:
/storage/yufe/tools/FragPipe-18.0/fragpipe/tools/percolator-305/percolator --only-psms --no-terminate --post-processing-tdc --num-threads 56 --results-psms Lymph_Ecoli_1-6_097_percolator_target_psms.tsv --decoy-results-psms Lymph_Ecoli_1-6_097_percolator_decoy_psms.tsv Lymph_Ecoli_1-6_097_edited.pin
Started Mon Aug 22 02:28:11 2022
 on pathproteome-dev01.med.umich.edu
Hyperparameters: selectionFdr=0.01, Cpos=0, Cneg=0, maxNiter=10
Reading tab-delimited input from datafile Lymph_Ecoli_1-6_097_edited.pin
Features:
retentiontime rank log10_intensity abs_ppm abs_rt_diff complementary_ions ion_series weighted_average_abs_fragment_ppm weighted_average_fragment_rt_deviation precursor_rt_deviation isotopes log10_kl log10_kl_negative_1 log10_kl_negative_2 hyperscore matched_ion_num peptide_length ntt nmc 15.994900M unweighted_spectral_entropy delta_RT_loess 
Found 766808 PSMs
Concatenated search input detected and --post-processing-tdc flag set. Applying target-decoy competition on Percolator scores.
Train/test set contains 412750 positives and 354058 negatives, size ratio=1.16577 and pi0=1
Selecting Cpos by cross-validation.
Selecting Cneg by cross-validation.
Split 1:	Selected feature 15 as initial direction. Could separate 8331 training set positives with q<0.01 in that direction.
Split 2:	Selected feature 15 as initial direction. Could separate 8375 training set positives with q<0.01 in that direction.
Split 3:	Selected feature 15 as initial direction. Could separate 8537 training set positives with q<0.01 in that direction.
Found 12513 test set positives with q<0.01 in initial direction
Reading in data and feature calculation took 65.6 cpu seconds or 8 seconds wall clock time.
---Training with Cpos selected by cross validation, Cneg selected by cross validation, initial_fdr=0.01, fdr=0.01
Iteration 1:	Estimated 25375 PSMs with q<0.01
Iteration 2:	Estimated 31756 PSMs with q<0.01
Iteration 3:	Estimated 34622 PSMs with q<0.01
Iteration 4:	Estimated 35599 PSMs with q<0.01
Iteration 5:	Estimated 35888 PSMs with q<0.01
Iteration 6:	Estimated 35973 PSMs with q<0.01
Iteration 7:	Estimated 36044 PSMs with q<0.01
Iteration 8:	Estimated 36066 PSMs with q<0.01
Iteration 9:	Estimated 36021 PSMs with q<0.01
Iteration 10:	Estimated 36084 PSMs with q<0.01
Learned normalized SVM weights for the 3 cross-validation splits:
 Split1	 Split2	 Split3	FeatureName
 0.2562	 0.1359	 0.1605	retentiontime
 0.1553	 0.0977	 0.1208	rank
-0.1222	-0.1178	-0.1551	log10_intensity
-0.0655	-0.0315	-0.0839	abs_ppm
-0.2184	-0.1689	-0.1224	abs_rt_diff
-0.1897	-0.1247	-0.1572	complementary_ions
-0.0110	-0.0201	-0.0072	ion_series
 0.0259	 0.0029	 0.0709	weighted_average_abs_fragment_ppm
-0.2244	-0.1333	-0.1456	weighted_average_fragment_rt_deviation
-0.0178	-0.0693	-0.0766	precursor_rt_deviation
 0.2525	 0.1486	 0.1964	isotopes
-0.0530	-0.0544	-0.0590	log10_kl
 0.0302	 0.0276	 0.0228	log10_kl_negative_1
-0.0349	-0.0077	 0.0083	log10_kl_negative_2
 2.0755	 1.4431	 1.4087	hyperscore
-1.2740	-0.8626	-0.7701	matched_ion_num
-0.0672	 0.0129	 0.0136	peptide_length
 0.0000	 0.0000	 0.0000	ntt
-0.2405	-0.1533	-0.2128	nmc
-0.1839	-0.1336	-0.1161	15.994900M
 1.4105	 1.0586	 1.1924	unweighted_spectral_entropy
-4.7272	-3.3377	-4.0397	delta_RT_loess
-8.4994	-6.6333	-7.7048	m0
Found 36016 test set PSMs with q<0.01.
Selected best-scoring PSM per scan+expMass (target-decoy competition): 412750 target PSMs and 354058 decoy PSMs.
Calculating q values.
Final list yields 36026 target PSMs with q<0.01.
Calculating posterior error probabilities (PEPs).
Processing took 404.5 cpu seconds or 44 seconds wall clock time.
Process 'Percolator' finished, exit code: 0
Percolator [Work dir: /storage/yufe/results/msfragger_dia_paper/lymph/msfraggerdiadda]
/storage/yufe/tools/FragPipe-18.0/fragpipe/tools/percolator-305/percolator --only-psms --no-terminate --post-processing-tdc --num-threads 56 --results-psms Lymph_058_percolator_target_psms.tsv --decoy-results-psms Lymph_058_percolator_decoy_psms.tsv Lymph_058_edited.pin
Percolator version 3.05.0, Build Date Apr 28 2020 14:23:07
Copyright (c) 2006-9 University of Washington. All rights reserved.
Written by Lukas Käll (lukall@u.washington.edu) in the
Department of Genome Sciences at the University of Washington.
Issued command:
/storage/yufe/tools/FragPipe-18.0/fragpipe/tools/percolator-305/percolator --only-psms --no-terminate --post-processing-tdc --num-threads 56 --results-psms Lymph_058_percolator_target_psms.tsv --decoy-results-psms Lymph_058_percolator_decoy_psms.tsv Lymph_058_edited.pin
Started Mon Aug 22 02:29:07 2022
 on pathproteome-dev01.med.umich.edu
Hyperparameters: selectionFdr=0.01, Cpos=0, Cneg=0, maxNiter=10
Reading tab-delimited input from datafile Lymph_058_edited.pin
Features:
retentiontime rank log10_intensity abs_ppm abs_rt_diff complementary_ions ion_series weighted_average_abs_fragment_ppm weighted_average_fragment_rt_deviation precursor_rt_deviation isotopes log10_kl log10_kl_negative_1 log10_kl_negative_2 hyperscore matched_ion_num peptide_length ntt nmc 15.994900M unweighted_spectral_entropy delta_RT_loess 
Found 400744 PSMs
Concatenated search input detected and --post-processing-tdc flag set. Applying target-decoy competition on Percolator scores.
Train/test set contains 225788 positives and 174956 negatives, size ratio=1.29054 and pi0=1
Selecting Cpos by cross-validation.
Selecting Cneg by cross-validation.
Split 1:	Selected feature 15 as initial direction. Could separate 9415 training set positives with q<0.01 in that direction.
Split 2:	Selected feature 15 as initial direction. Could separate 9383 training set positives with q<0.01 in that direction.
Split 3:	Selected feature 15 as initial direction. Could separate 9375 training set positives with q<0.01 in that direction.
Found 14084 test set positives with q<0.01 in initial direction
Reading in data and feature calculation took 48.44 cpu seconds or 5 seconds wall clock time.
---Training with Cpos selected by cross validation, Cneg selected by cross validation, initial_fdr=0.01, fdr=0.01
Iteration 1:	Estimated 22941 PSMs with q<0.01
Iteration 2:	Estimated 27512 PSMs with q<0.01
Iteration 3:	Estimated 30738 PSMs with q<0.01
Iteration 4:	Estimated 32594 PSMs with q<0.01
Iteration 5:	Estimated 33232 PSMs with q<0.01
Iteration 6:	Estimated 33352 PSMs with q<0.01
Iteration 7:	Estimated 33466 PSMs with q<0.01
Iteration 8:	Estimated 33578 PSMs with q<0.01
Iteration 9:	Estimated 33566 PSMs with q<0.01
Iteration 10:	Estimated 33662 PSMs with q<0.01
Learned normalized SVM weights for the 3 cross-validation splits:
 Split1	 Split2	 Split3	FeatureName
 0.1894	 0.3368	 0.2298	retentiontime
-0.0502	-0.0199	 0.0266	rank
-0.1746	-0.5465	-0.1312	log10_intensity
 0.0120	-0.0599	-0.0040	abs_ppm
-0.3219	-0.5716	-0.2985	abs_rt_diff
-0.1549	-0.2479	-0.1911	complementary_ions
-0.1852	-0.2075	-0.1874	ion_series
 0.0178	 0.0088	 0.0215	weighted_average_abs_fragment_ppm
-0.1109	-0.1844	-0.1461	weighted_average_fragment_rt_deviation
-0.0043	-0.0271	-0.0474	precursor_rt_deviation
 0.0020	 0.2423	-0.0135	isotopes
-0.0417	 0.0867	 0.0056	log10_kl
 0.0009	 0.0185	-0.0501	log10_kl_negative_1
-0.0275	-0.0525	-0.0351	log10_kl_negative_2
 1.3792	 1.7884	 1.2558	hyperscore
-0.6918	-0.7721	-0.4713	matched_ion_num
 0.0725	 0.1158	 0.1483	peptide_length
 0.0000	 0.0000	 0.0000	ntt
-0.2066	-0.2887	-0.2218	nmc
-0.1659	-0.2940	-0.1702	15.994900M
 1.4426	 2.0203	 1.6255	unweighted_spectral_entropy
-4.0818	-6.7866	-5.2849	delta_RT_loess
-6.7015	-10.2385	-8.6133	m0
Found 33393 test set PSMs with q<0.01.
Selected best-scoring PSM per scan+expMass (target-decoy competition): 225788 target PSMs and 174956 decoy PSMs.
Calculating q values.
Final list yields 33403 target PSMs with q<0.01.
Calculating posterior error probabilities (PEPs).
Processing took 227.6 cpu seconds or 23 seconds wall clock time.
Process 'Percolator' finished, exit code: 0
Percolator [Work dir: /storage/yufe/results/msfragger_dia_paper/lymph/msfraggerdiadda]
/storage/yufe/tools/FragPipe-18.0/fragpipe/tools/percolator-305/percolator --only-psms --no-terminate --post-processing-tdc --num-threads 56 --results-psms Lymph_Ecoli_1-25_080_percolator_target_psms.tsv --decoy-results-psms Lymph_Ecoli_1-25_080_percolator_decoy_psms.tsv Lymph_Ecoli_1-25_080_edited.pin
Percolator version 3.05.0, Build Date Apr 28 2020 14:23:07
Copyright (c) 2006-9 University of Washington. All rights reserved.
Written by Lukas Käll (lukall@u.washington.edu) in the
Department of Genome Sciences at the University of Washington.
Issued command:
/storage/yufe/tools/FragPipe-18.0/fragpipe/tools/percolator-305/percolator --only-psms --no-terminate --post-processing-tdc --num-threads 56 --results-psms Lymph_Ecoli_1-25_080_percolator_target_psms.tsv --decoy-results-psms Lymph_Ecoli_1-25_080_percolator_decoy_psms.tsv Lymph_Ecoli_1-25_080_edited.pin
Started Mon Aug 22 02:29:37 2022
 on pathproteome-dev01.med.umich.edu
Hyperparameters: selectionFdr=0.01, Cpos=0, Cneg=0, maxNiter=10
Reading tab-delimited input from datafile Lymph_Ecoli_1-25_080_edited.pin
Features:
retentiontime rank log10_intensity abs_ppm abs_rt_diff complementary_ions ion_series weighted_average_abs_fragment_ppm weighted_average_fragment_rt_deviation precursor_rt_deviation isotopes log10_kl log10_kl_negative_1 log10_kl_negative_2 hyperscore matched_ion_num peptide_length ntt nmc 15.994900M unweighted_spectral_entropy delta_RT_loess 
Found 542031 PSMs
Concatenated search input detected and --post-processing-tdc flag set. Applying target-decoy competition on Percolator scores.
Train/test set contains 296266 positives and 245765 negatives, size ratio=1.20548 and pi0=1
Selecting Cpos by cross-validation.
Selecting Cneg by cross-validation.
Split 1:	Selected feature 15 as initial direction. Could separate 9411 training set positives with q<0.01 in that direction.
Split 2:	Selected feature 15 as initial direction. Could separate 9441 training set positives with q<0.01 in that direction.
Split 3:	Selected feature 15 as initial direction. Could separate 9451 training set positives with q<0.01 in that direction.
Found 14077 test set positives with q<0.01 in initial direction
Reading in data and feature calculation took 48.95 cpu seconds or 6 seconds wall clock time.
---Training with Cpos selected by cross validation, Cneg selected by cross validation, initial_fdr=0.01, fdr=0.01
Iteration 1:	Estimated 24836 PSMs with q<0.01
Iteration 2:	Estimated 30656 PSMs with q<0.01
Iteration 3:	Estimated 32666 PSMs with q<0.01
Iteration 4:	Estimated 33497 PSMs with q<0.01
Iteration 5:	Estimated 33766 PSMs with q<0.01
Iteration 6:	Estimated 33840 PSMs with q<0.01
Iteration 7:	Estimated 33864 PSMs with q<0.01
Iteration 8:	Estimated 33886 PSMs with q<0.01
Iteration 9:	Estimated 33926 PSMs with q<0.01
Iteration 10:	Estimated 33932 PSMs with q<0.01
Learned normalized SVM weights for the 3 cross-validation splits:
 Split1	 Split2	 Split3	FeatureName
 0.1300	 0.1560	 0.1585	retentiontime
 0.0046	 0.0404	 0.1263	rank
 0.0472	-0.1221	-0.0164	log10_intensity
-0.1102	-0.1043	-0.0831	abs_ppm
-0.0423	-0.1562	-0.0392	abs_rt_diff
-0.2264	-0.1669	-0.2025	complementary_ions
-0.0832	-0.0314	-0.1175	ion_series
 0.0199	-0.0163	-0.0650	weighted_average_abs_fragment_ppm
-0.1656	-0.1378	-0.0881	weighted_average_fragment_rt_deviation
-0.1148	-0.0794	-0.0785	precursor_rt_deviation
 0.1805	 0.2164	 0.2123	isotopes
-0.0728	-0.0779	-0.1023	log10_kl
 0.0162	 0.0153	 0.0054	log10_kl_negative_1
 0.0102	-0.0024	-0.0031	log10_kl_negative_2
 1.5608	 1.7583	 1.9283	hyperscore
-0.8169	-1.0589	-1.1014	matched_ion_num
 0.0891	 0.1131	 0.0583	peptide_length
 0.0000	 0.0000	 0.0000	ntt
-0.2470	-0.2195	-0.2107	nmc
-0.0608	-0.0489	-0.0570	15.994900M
 1.4155	 1.3775	 1.3679	unweighted_spectral_entropy
-5.1884	-4.9836	-5.0709	delta_RT_loess
-8.5424	-8.2364	-8.5254	m0
Found 33701 test set PSMs with q<0.01.
Selected best-scoring PSM per scan+expMass (target-decoy competition): 296266 target PSMs and 245765 decoy PSMs.
Calculating q values.
Final list yields 33732 target PSMs with q<0.01.
Calculating posterior error probabilities (PEPs).
Processing took 308.7 cpu seconds or 32 seconds wall clock time.
Process 'Percolator' finished, exit code: 0
Percolator [Work dir: /storage/yufe/results/msfragger_dia_paper/lymph/msfraggerdiadda]
/storage/yufe/tools/FragPipe-18.0/fragpipe/tools/percolator-305/percolator --only-psms --no-terminate --post-processing-tdc --num-threads 56 --results-psms LE_2_DDA_2ul_20201208214527_percolator_target_psms.tsv --decoy-results-psms LE_2_DDA_2ul_20201208214527_percolator_decoy_psms.tsv LE_2_DDA_2ul_20201208214527_edited.pin
Percolator version 3.05.0, Build Date Apr 28 2020 14:23:07
Copyright (c) 2006-9 University of Washington. All rights reserved.
Written by Lukas Käll (lukall@u.washington.edu) in the
Department of Genome Sciences at the University of Washington.
Issued command:
/storage/yufe/tools/FragPipe-18.0/fragpipe/tools/percolator-305/percolator --only-psms --no-terminate --post-processing-tdc --num-threads 56 --results-psms LE_2_DDA_2ul_20201208214527_percolator_target_psms.tsv --decoy-results-psms LE_2_DDA_2ul_20201208214527_percolator_decoy_psms.tsv LE_2_DDA_2ul_20201208214527_edited.pin
Started Mon Aug 22 02:30:19 2022
 on pathproteome-dev01.med.umich.edu
Hyperparameters: selectionFdr=0.01, Cpos=0, Cneg=0, maxNiter=10
Reading tab-delimited input from datafile LE_2_DDA_2ul_20201208214527_edited.pin
Features:
retentiontime rank abs_ppm isotope_errors log10_evalue hyperscore delta_hyperscore matched_ion_num complementary_ions ion_series weighted_average_abs_fragment_ppm peptide_length ntt nmc 15.994900M unweighted_spectral_entropy delta_RT_loess 
Found 12760 PSMs
Concatenated search input detected and --post-processing-tdc flag set. Applying target-decoy competition on Percolator scores.
Train/test set contains 10668 positives and 2092 negatives, size ratio=5.09943 and pi0=1
Selecting Cpos by cross-validation.
Selecting Cneg by cross-validation.
Split 1:	Selected feature 16 as initial direction. Could separate 5029 training set positives with q<0.01 in that direction.
Split 2:	Selected feature 16 as initial direction. Could separate 4807 training set positives with q<0.01 in that direction.
Split 3:	Selected feature 16 as initial direction. Could separate 4773 training set positives with q<0.01 in that direction.
Found 7287 test set positives with q<0.01 in initial direction
Reading in data and feature calculation took 4.61 cpu seconds or 0 seconds wall clock time.
---Training with Cpos selected by cross validation, Cneg selected by cross validation, initial_fdr=0.01, fdr=0.01
Iteration 1:	Estimated 8439 PSMs with q<0.01
Iteration 2:	Estimated 8504 PSMs with q<0.01
Iteration 3:	Estimated 8513 PSMs with q<0.01
Iteration 4:	Estimated 8518 PSMs with q<0.01
Iteration 5:	Estimated 8516 PSMs with q<0.01
Iteration 6:	Estimated 8516 PSMs with q<0.01
Iteration 7:	Estimated 8517 PSMs with q<0.01
Iteration 8:	Estimated 8517 PSMs with q<0.01
Iteration 9:	Estimated 8517 PSMs with q<0.01
Iteration 10:	Estimated 8517 PSMs with q<0.01
Learned normalized SVM weights for the 3 cross-validation splits:
 Split1	 Split2	 Split3	FeatureName
 0.1145	 0.0499	 0.0686	retentiontime
 0.0000	 0.0000	 0.0000	rank
-0.2151	-0.1944	-0.1329	abs_ppm
 0.0531	 0.0242	-0.0173	isotope_errors
-0.6232	-0.5719	-0.9979	log10_evalue
 0.3433	-0.1795	 0.3044	hyperscore
 0.3938	 0.5370	 0.3028	delta_hyperscore
 0.9358	 1.4187	 0.3258	matched_ion_num
-0.5682	-0.5402	-0.4564	complementary_ions
-0.4157	-0.4289	-0.0033	ion_series
-0.0003	-0.0457	 0.1346	weighted_average_abs_fragment_ppm
 0.3231	 0.3978	 0.3801	peptide_length
 0.0000	 0.0000	 0.0000	ntt
-0.0951	-0.0482	-0.1488	nmc
-0.0047	-0.1039	-0.0709	15.994900M
 1.5845	 1.6788	 1.4806	unweighted_spectral_entropy
-1.1484	-1.3744	-1.3701	delta_RT_loess
 0.7335	 0.6986	 0.0272	m0
Found 8499 test set PSMs with q<0.01.
Selected best-scoring PSM per scan+expMass (target-decoy competition): 10668 target PSMs and 2092 decoy PSMs.
Calculating q values.
Final list yields 8499 target PSMs with q<0.01.
Calculating posterior error probabilities (PEPs).
Processing took 16.92 cpu seconds or 2 seconds wall clock time.
Process 'Percolator' finished, exit code: 0
Percolator [Work dir: /storage/yufe/results/msfragger_dia_paper/lymph/msfraggerdiadda]
/storage/yufe/tools/FragPipe-18.0/fragpipe/tools/percolator-305/percolator --only-psms --no-terminate --post-processing-tdc --num-threads 56 --results-psms Lymph_Ecoli_1-6_011_percolator_target_psms.tsv --decoy-results-psms Lymph_Ecoli_1-6_011_percolator_decoy_psms.tsv Lymph_Ecoli_1-6_011_edited.pin
Percolator version 3.05.0, Build Date Apr 28 2020 14:23:07
Copyright (c) 2006-9 University of Washington. All rights reserved.
Written by Lukas Käll (lukall@u.washington.edu) in the
Department of Genome Sciences at the University of Washington.
Issued command:
/storage/yufe/tools/FragPipe-18.0/fragpipe/tools/percolator-305/percolator --only-psms --no-terminate --post-processing-tdc --num-threads 56 --results-psms Lymph_Ecoli_1-6_011_percolator_target_psms.tsv --decoy-results-psms Lymph_Ecoli_1-6_011_percolator_decoy_psms.tsv Lymph_Ecoli_1-6_011_edited.pin
Started Mon Aug 22 02:30:21 2022
 on pathproteome-dev01.med.umich.edu
Hyperparameters: selectionFdr=0.01, Cpos=0, Cneg=0, maxNiter=10
Reading tab-delimited input from datafile Lymph_Ecoli_1-6_011_edited.pin
Features:
retentiontime rank log10_intensity abs_ppm abs_rt_diff complementary_ions ion_series weighted_average_abs_fragment_ppm weighted_average_fragment_rt_deviation precursor_rt_deviation isotopes log10_kl log10_kl_negative_1 log10_kl_negative_2 hyperscore matched_ion_num peptide_length ntt nmc 15.994900M unweighted_spectral_entropy delta_RT_loess 
Found 593795 PSMs
Concatenated search input detected and --post-processing-tdc flag set. Applying target-decoy competition on Percolator scores.
Train/test set contains 321846 positives and 271949 negatives, size ratio=1.18348 and pi0=1
Selecting Cpos by cross-validation.
Selecting Cneg by cross-validation.
Split 1:	Selected feature 15 as initial direction. Could separate 8389 training set positives with q<0.01 in that direction.
Split 2:	Selected feature 15 as initial direction. Could separate 8710 training set positives with q<0.01 in that direction.
Split 3:	Selected feature 15 as initial direction. Could separate 8367 training set positives with q<0.01 in that direction.
Found 12668 test set positives with q<0.01 in initial direction
Reading in data and feature calculation took 53.36 cpu seconds or 6 seconds wall clock time.
---Training with Cpos selected by cross validation, Cneg selected by cross validation, initial_fdr=0.01, fdr=0.01
Iteration 1:	Estimated 24442 PSMs with q<0.01
Iteration 2:	Estimated 29958 PSMs with q<0.01
Iteration 3:	Estimated 31728 PSMs with q<0.01
Iteration 4:	Estimated 32208 PSMs with q<0.01
Iteration 5:	Estimated 32300 PSMs with q<0.01
Iteration 6:	Estimated 32380 PSMs with q<0.01
Iteration 7:	Estimated 32393 PSMs with q<0.01
Iteration 8:	Estimated 32390 PSMs with q<0.01
Iteration 9:	Estimated 32391 PSMs with q<0.01
Iteration 10:	Estimated 32403 PSMs with q<0.01
Learned normalized SVM weights for the 3 cross-validation splits:
 Split1	 Split2	 Split3	FeatureName
 0.1561	 0.1218	 0.1423	retentiontime
 0.0767	 0.0421	 0.0772	rank
-0.4561	-0.2804	-0.2816	log10_intensity
-0.5349	-0.4204	-0.4888	abs_ppm
-0.1686	-0.0723	 0.0070	abs_rt_diff
-0.1779	-0.1234	-0.1779	complementary_ions
 0.0283	 0.0542	-0.0622	ion_series
 0.0312	 0.0158	 0.0395	weighted_average_abs_fragment_ppm
-0.1211	-0.0445	-0.0841	weighted_average_fragment_rt_deviation
-0.0431	-0.0634	-0.0996	precursor_rt_deviation
 0.1253	 0.0909	 0.1248	isotopes
-0.0745	-0.0411	-0.0870	log10_kl
 0.0203	 0.0175	 0.0013	log10_kl_negative_1
-0.0150	-0.0130	-0.0127	log10_kl_negative_2
 1.3000	 1.0911	 1.6515	hyperscore
-0.6863	-0.5765	-0.9358	matched_ion_num
 0.1354	 0.1113	 0.1928	peptide_length
 0.0000	 0.0000	 0.0000	ntt
-0.2421	-0.1743	-0.2460	nmc
-0.0703	-0.0608	-0.0611	15.994900M
 1.4432	 1.0854	 1.5632	unweighted_spectral_entropy
-4.8066	-4.7124	-5.3330	delta_RT_loess
-8.3841	-8.1731	-9.1516	m0
Found 32287 test set PSMs with q<0.01.
Selected best-scoring PSM per scan+expMass (target-decoy competition): 321846 target PSMs and 271949 decoy PSMs.
Calculating q values.
Final list yields 32293 target PSMs with q<0.01.
Calculating posterior error probabilities (PEPs).
Processing took 333.4 cpu seconds or 35 seconds wall clock time.
Process 'Percolator' finished, exit code: 0
Percolator [Work dir: /storage/yufe/results/msfragger_dia_paper/lymph/msfraggerdiadda]
/storage/yufe/tools/FragPipe-18.0/fragpipe/tools/percolator-305/percolator --only-psms --no-terminate --post-processing-tdc --num-threads 56 --results-psms LE_4_DDA_2ul_percolator_target_psms.tsv --decoy-results-psms LE_4_DDA_2ul_percolator_decoy_psms.tsv LE_4_DDA_2ul_edited.pin
Percolator version 3.05.0, Build Date Apr 28 2020 14:23:07
Copyright (c) 2006-9 University of Washington. All rights reserved.
Written by Lukas Käll (lukall@u.washington.edu) in the
Department of Genome Sciences at the University of Washington.
Issued command:
/storage/yufe/tools/FragPipe-18.0/fragpipe/tools/percolator-305/percolator --only-psms --no-terminate --post-processing-tdc --num-threads 56 --results-psms LE_4_DDA_2ul_percolator_target_psms.tsv --decoy-results-psms LE_4_DDA_2ul_percolator_decoy_psms.tsv LE_4_DDA_2ul_edited.pin
Started Mon Aug 22 02:31:06 2022
 on pathproteome-dev01.med.umich.edu
Hyperparameters: selectionFdr=0.01, Cpos=0, Cneg=0, maxNiter=10
Reading tab-delimited input from datafile LE_4_DDA_2ul_edited.pin
Features:
retentiontime rank abs_ppm isotope_errors log10_evalue hyperscore delta_hyperscore matched_ion_num complementary_ions ion_series weighted_average_abs_fragment_ppm peptide_length ntt nmc 15.994900M unweighted_spectral_entropy delta_RT_loess 
Found 17653 PSMs
Concatenated search input detected and --post-processing-tdc flag set. Applying target-decoy competition on Percolator scores.
Train/test set contains 13467 positives and 4186 negatives, size ratio=3.21715 and pi0=1
Selecting Cpos by cross-validation.
Selecting Cneg by cross-validation.
Split 1:	Selected feature 16 as initial direction. Could separate 5485 training set positives with q<0.01 in that direction.
Split 2:	Selected feature 16 as initial direction. Could separate 5470 training set positives with q<0.01 in that direction.
Split 3:	Selected feature 16 as initial direction. Could separate 5715 training set positives with q<0.01 in that direction.
Found 8365 test set positives with q<0.01 in initial direction
Reading in data and feature calculation took 5.33 cpu seconds or 0 seconds wall clock time.
---Training with Cpos selected by cross validation, Cneg selected by cross validation, initial_fdr=0.01, fdr=0.01
Iteration 1:	Estimated 9001 PSMs with q<0.01
Iteration 2:	Estimated 9066 PSMs with q<0.01
Iteration 3:	Estimated 9083 PSMs with q<0.01
Iteration 4:	Estimated 9091 PSMs with q<0.01
Iteration 5:	Estimated 9086 PSMs with q<0.01
Iteration 6:	Estimated 9094 PSMs with q<0.01
Iteration 7:	Estimated 9097 PSMs with q<0.01
Iteration 8:	Estimated 9097 PSMs with q<0.01
Iteration 9:	Estimated 9103 PSMs with q<0.01
Iteration 10:	Estimated 9102 PSMs with q<0.01
Learned normalized SVM weights for the 3 cross-validation splits:
 Split1	 Split2	 Split3	FeatureName
 0.0514	 0.0169	 0.0534	retentiontime
 0.0000	 0.0000	 0.0000	rank
-0.0720	-0.1042	-0.0402	abs_ppm
 0.0937	 0.1988	 0.0244	isotope_errors
-0.8673	-1.2582	-0.8932	log10_evalue
 1.4177	 0.6346	 0.7895	hyperscore
 0.4872	 0.6046	 0.5014	delta_hyperscore
-0.5041	 0.3766	 0.8448	matched_ion_num
-0.5584	-0.6551	-0.8658	complementary_ions
-0.0216	-0.1448	-0.3676	ion_series
-0.0033	-0.0954	-0.0962	weighted_average_abs_fragment_ppm
 0.2535	 0.2139	 0.1872	peptide_length
 0.0000	 0.0000	 0.0000	ntt
-0.1416	-0.1149	-0.1681	nmc
 0.0217	 0.0588	 0.0268	15.994900M
 1.9661	 2.1081	 2.0032	unweighted_spectral_entropy
-1.6642	-1.6382	-2.0390	delta_RT_loess
-0.6960	-0.1734	-0.3047	m0
Found 9076 test set PSMs with q<0.01.
Selected best-scoring PSM per scan+expMass (target-decoy competition): 13467 target PSMs and 4186 decoy PSMs.
Calculating q values.
Final list yields 9078 target PSMs with q<0.01.
Calculating posterior error probabilities (PEPs).
Processing took 23.32 cpu seconds or 2 seconds wall clock time.
Process 'Percolator' finished, exit code: 0
Percolator [Work dir: /storage/yufe/results/msfragger_dia_paper/lymph/msfraggerdiadda]
/storage/yufe/tools/FragPipe-18.0/fragpipe/tools/percolator-305/percolator --only-psms --no-terminate --post-processing-tdc --num-threads 56 --results-psms Lymph_Ecoli_1-12_024_percolator_target_psms.tsv --decoy-results-psms Lymph_Ecoli_1-12_024_percolator_decoy_psms.tsv Lymph_Ecoli_1-12_024_edited.pin
Percolator version 3.05.0, Build Date Apr 28 2020 14:23:07
Copyright (c) 2006-9 University of Washington. All rights reserved.
Written by Lukas Käll (lukall@u.washington.edu) in the
Department of Genome Sciences at the University of Washington.
Issued command:
/storage/yufe/tools/FragPipe-18.0/fragpipe/tools/percolator-305/percolator --only-psms --no-terminate --post-processing-tdc --num-threads 56 --results-psms Lymph_Ecoli_1-12_024_percolator_target_psms.tsv --decoy-results-psms Lymph_Ecoli_1-12_024_percolator_decoy_psms.tsv Lymph_Ecoli_1-12_024_edited.pin
Started Mon Aug 22 02:31:08 2022
 on pathproteome-dev01.med.umich.edu
Hyperparameters: selectionFdr=0.01, Cpos=0, Cneg=0, maxNiter=10
Reading tab-delimited input from datafile Lymph_Ecoli_1-12_024_edited.pin
Features:
retentiontime rank log10_intensity abs_ppm abs_rt_diff complementary_ions ion_series weighted_average_abs_fragment_ppm weighted_average_fragment_rt_deviation precursor_rt_deviation isotopes log10_kl log10_kl_negative_1 log10_kl_negative_2 hyperscore matched_ion_num peptide_length ntt nmc 15.994900M unweighted_spectral_entropy delta_RT_loess 
Found 694886 PSMs
Concatenated search input detected and --post-processing-tdc flag set. Applying target-decoy competition on Percolator scores.
Train/test set contains 376130 positives and 318756 negatives, size ratio=1.17999 and pi0=1
Selecting Cpos by cross-validation.
Selecting Cneg by cross-validation.
Split 1:	Selected feature 15 as initial direction. Could separate 8754 training set positives with q<0.01 in that direction.
Split 2:	Selected feature 15 as initial direction. Could separate 8517 training set positives with q<0.01 in that direction.
Split 3:	Selected feature 15 as initial direction. Could separate 8747 training set positives with q<0.01 in that direction.
Found 12832 test set positives with q<0.01 in initial direction
Reading in data and feature calculation took 76.14 cpu seconds or 7 seconds wall clock time.
---Training with Cpos selected by cross validation, Cneg selected by cross validation, initial_fdr=0.01, fdr=0.01
Iteration 1:	Estimated 26163 PSMs with q<0.01
Iteration 2:	Estimated 32061 PSMs with q<0.01
Iteration 3:	Estimated 34316 PSMs with q<0.01
Iteration 4:	Estimated 35047 PSMs with q<0.01
Iteration 5:	Estimated 35199 PSMs with q<0.01
Iteration 6:	Estimated 35364 PSMs with q<0.01
Iteration 7:	Estimated 35434 PSMs with q<0.01
Iteration 8:	Estimated 35423 PSMs with q<0.01
Iteration 9:	Estimated 35451 PSMs with q<0.01
Iteration 10:	Estimated 35470 PSMs with q<0.01
Learned normalized SVM weights for the 3 cross-validation splits:
 Split1	 Split2	 Split3	FeatureName
 0.1424	 0.0733	 0.1071	retentiontime
 0.1168	 0.0599	 0.0519	rank
-0.6543	-0.6215	-0.4480	log10_intensity
-0.5550	-0.3840	-0.4048	abs_ppm
-0.2347	-0.2741	-0.1683	abs_rt_diff
-0.2051	-0.1449	-0.1609	complementary_ions
-0.0614	-0.0349	-0.0127	ion_series
-0.0377	-0.0394	-0.0172	weighted_average_abs_fragment_ppm
-0.1474	-0.1199	-0.1072	weighted_average_fragment_rt_deviation
-0.1186	-0.1258	-0.1143	precursor_rt_deviation
 0.2463	 0.1979	 0.1334	isotopes
 0.0129	-0.0187	-0.0178	log10_kl
 0.0050	-0.0105	-0.0099	log10_kl_negative_1
 0.0094	 0.0045	 0.0173	log10_kl_negative_2
 1.8582	 1.5871	 1.3407	hyperscore
-1.0408	-0.9491	-0.7342	matched_ion_num
 0.0311	 0.0297	 0.0477	peptide_length
 0.0000	 0.0000	 0.0000	ntt
-0.0956	-0.0545	-0.0875	nmc
-0.1895	-0.0949	-0.1178	15.994900M
 1.6652	 1.0951	 1.1708	unweighted_spectral_entropy
-5.1270	-3.9939	-2.8029	delta_RT_loess
-9.1857	-7.4022	-5.9373	m0
Found 35377 test set PSMs with q<0.01.
Selected best-scoring PSM per scan+expMass (target-decoy competition): 376130 target PSMs and 318756 decoy PSMs.
Calculating q values.
Final list yields 35377 target PSMs with q<0.01.
Calculating posterior error probabilities (PEPs).
Processing took 385.8 cpu seconds or 42 seconds wall clock time.
Process 'Percolator' finished, exit code: 0
Percolator [Work dir: /storage/yufe/results/msfragger_dia_paper/lymph/msfraggerdiadda]
/storage/yufe/tools/FragPipe-18.0/fragpipe/tools/percolator-305/percolator --only-psms --no-terminate --post-processing-tdc --num-threads 56 --results-psms Lymph_Ecoli_1-6_026_percolator_target_psms.tsv --decoy-results-psms Lymph_Ecoli_1-6_026_percolator_decoy_psms.tsv Lymph_Ecoli_1-6_026_edited.pin
Percolator version 3.05.0, Build Date Apr 28 2020 14:23:07
Copyright (c) 2006-9 University of Washington. All rights reserved.
Written by Lukas Käll (lukall@u.washington.edu) in the
Department of Genome Sciences at the University of Washington.
Issued command:
/storage/yufe/tools/FragPipe-18.0/fragpipe/tools/percolator-305/percolator --only-psms --no-terminate --post-processing-tdc --num-threads 56 --results-psms Lymph_Ecoli_1-6_026_percolator_target_psms.tsv --decoy-results-psms Lymph_Ecoli_1-6_026_percolator_decoy_psms.tsv Lymph_Ecoli_1-6_026_edited.pin
Started Mon Aug 22 02:32:01 2022
 on pathproteome-dev01.med.umich.edu
Hyperparameters: selectionFdr=0.01, Cpos=0, Cneg=0, maxNiter=10
Reading tab-delimited input from datafile Lymph_Ecoli_1-6_026_edited.pin
Features:
retentiontime rank log10_intensity abs_ppm abs_rt_diff complementary_ions ion_series weighted_average_abs_fragment_ppm weighted_average_fragment_rt_deviation precursor_rt_deviation isotopes log10_kl log10_kl_negative_1 log10_kl_negative_2 hyperscore matched_ion_num peptide_length ntt nmc 15.994900M unweighted_spectral_entropy delta_RT_loess 
Found 704667 PSMs
Concatenated search input detected and --post-processing-tdc flag set. Applying target-decoy competition on Percolator scores.
Train/test set contains 380489 positives and 324178 negatives, size ratio=1.1737 and pi0=1
Selecting Cpos by cross-validation.
Selecting Cneg by cross-validation.
Split 1:	Selected feature 15 as initial direction. Could separate 7763 training set positives with q<0.01 in that direction.
Split 2:	Selected feature 15 as initial direction. Could separate 8275 training set positives with q<0.01 in that direction.
Split 3:	Selected feature 15 as initial direction. Could separate 7791 training set positives with q<0.01 in that direction.
Found 11978 test set positives with q<0.01 in initial direction
Reading in data and feature calculation took 59.25 cpu seconds or 7 seconds wall clock time.
---Training with Cpos selected by cross validation, Cneg selected by cross validation, initial_fdr=0.01, fdr=0.01
Iteration 1:	Estimated 23185 PSMs with q<0.01
Iteration 2:	Estimated 30319 PSMs with q<0.01
Iteration 3:	Estimated 32798 PSMs with q<0.01
Iteration 4:	Estimated 33359 PSMs with q<0.01
Iteration 5:	Estimated 33679 PSMs with q<0.01
Iteration 6:	Estimated 33875 PSMs with q<0.01
Iteration 7:	Estimated 33962 PSMs with q<0.01
Iteration 8:	Estimated 34007 PSMs with q<0.01
Iteration 9:	Estimated 34026 PSMs with q<0.01
Iteration 10:	Estimated 34072 PSMs with q<0.01
Learned normalized SVM weights for the 3 cross-validation splits:
 Split1	 Split2	 Split3	FeatureName
 0.1271	 0.1551	 0.1100	retentiontime
-0.0135	-0.0820	-0.0476	rank
-0.3179	-0.5107	-0.3735	log10_intensity
-0.4854	-0.5614	-0.4925	abs_ppm
-0.0729	-0.1138	-0.0716	abs_rt_diff
-0.2324	-0.1880	-0.1987	complementary_ions
 0.0202	 0.0391	 0.0187	ion_series
-0.0568	-0.0244	-0.0152	weighted_average_abs_fragment_ppm
-0.1750	-0.1927	-0.1837	weighted_average_fragment_rt_deviation
-0.0774	-0.1008	-0.0624	precursor_rt_deviation
 0.0864	 0.1327	 0.1204	isotopes
-0.0883	-0.0450	-0.0848	log10_kl
 0.0240	 0.0068	 0.0163	log10_kl_negative_1
 0.0004	-0.0032	-0.0020	log10_kl_negative_2
 1.7623	 1.5134	 1.4761	hyperscore
-1.0435	-0.8820	-0.8937	matched_ion_num
-0.0792	-0.0180	-0.0003	peptide_length
 0.0000	 0.0000	 0.0000	ntt
-0.0095	 0.0014	-0.0451	nmc
-0.1523	-0.1255	-0.1526	15.994900M
 1.4244	 1.3815	 1.3260	unweighted_spectral_entropy
-5.7677	-4.6985	-4.8347	delta_RT_loess
-9.6501	-8.2869	-8.3223	m0
Found 33988 test set PSMs with q<0.01.
Selected best-scoring PSM per scan+expMass (target-decoy competition): 380489 target PSMs and 324178 decoy PSMs.
Calculating q values.
Final list yields 33992 target PSMs with q<0.01.
Calculating posterior error probabilities (PEPs).
Processing took 385.6 cpu seconds or 41 seconds wall clock time.
Process 'Percolator' finished, exit code: 0
Percolator [Work dir: /storage/yufe/results/msfragger_dia_paper/lymph/msfraggerdiadda]
/storage/yufe/tools/FragPipe-18.0/fragpipe/tools/percolator-305/percolator --only-psms --no-terminate --post-processing-tdc --num-threads 56 --results-psms LE_7_DDA_2ul_20201209062916_percolator_target_psms.tsv --decoy-results-psms LE_7_DDA_2ul_20201209062916_percolator_decoy_psms.tsv LE_7_DDA_2ul_20201209062916_edited.pin
Percolator version 3.05.0, Build Date Apr 28 2020 14:23:07
Copyright (c) 2006-9 University of Washington. All rights reserved.
Written by Lukas Käll (lukall@u.washington.edu) in the
Department of Genome Sciences at the University of Washington.
Issued command:
/storage/yufe/tools/FragPipe-18.0/fragpipe/tools/percolator-305/percolator --only-psms --no-terminate --post-processing-tdc --num-threads 56 --results-psms LE_7_DDA_2ul_20201209062916_percolator_target_psms.tsv --decoy-results-psms LE_7_DDA_2ul_20201209062916_percolator_decoy_psms.tsv LE_7_DDA_2ul_20201209062916_edited.pin
Started Mon Aug 22 02:32:53 2022
 on pathproteome-dev01.med.umich.edu
Hyperparameters: selectionFdr=0.01, Cpos=0, Cneg=0, maxNiter=10
Reading tab-delimited input from datafile LE_7_DDA_2ul_20201209062916_edited.pin
Features:
retentiontime rank abs_ppm isotope_errors log10_evalue hyperscore delta_hyperscore matched_ion_num complementary_ions ion_series weighted_average_abs_fragment_ppm peptide_length ntt nmc 15.994900M unweighted_spectral_entropy delta_RT_loess 
Found 13540 PSMs
Concatenated search input detected and --post-processing-tdc flag set. Applying target-decoy competition on Percolator scores.
Train/test set contains 11040 positives and 2500 negatives, size ratio=4.416 and pi0=1
Selecting Cpos by cross-validation.
Selecting Cneg by cross-validation.
Split 1:	Selected feature 16 as initial direction. Could separate 5388 training set positives with q<0.01 in that direction.
Split 2:	Selected feature 16 as initial direction. Could separate 5206 training set positives with q<0.01 in that direction.
Split 3:	Selected feature 16 as initial direction. Could separate 5154 training set positives with q<0.01 in that direction.
Found 7846 test set positives with q<0.01 in initial direction
Reading in data and feature calculation took 4.14 cpu seconds or 0 seconds wall clock time.
---Training with Cpos selected by cross validation, Cneg selected by cross validation, initial_fdr=0.01, fdr=0.01
Iteration 1:	Estimated 8729 PSMs with q<0.01
Iteration 2:	Estimated 8775 PSMs with q<0.01
Iteration 3:	Estimated 8778 PSMs with q<0.01
Iteration 4:	Estimated 8773 PSMs with q<0.01
Iteration 5:	Estimated 8775 PSMs with q<0.01
Iteration 6:	Estimated 8778 PSMs with q<0.01
Iteration 7:	Estimated 8780 PSMs with q<0.01
Iteration 8:	Estimated 8779 PSMs with q<0.01
Iteration 9:	Estimated 8780 PSMs with q<0.01
Iteration 10:	Estimated 8779 PSMs with q<0.01
Learned normalized SVM weights for the 3 cross-validation splits:
 Split1	 Split2	 Split3	FeatureName
-0.0813	-0.0290	-0.0102	retentiontime
 0.0000	 0.0000	 0.0000	rank
-0.1753	-0.1924	-0.1257	abs_ppm
-0.0118	-0.0894	-0.0550	isotope_errors
-0.5204	-0.7596	-0.9875	log10_evalue
 0.3895	 0.2292	-0.5206	hyperscore
 0.4948	 0.5354	 0.6065	delta_hyperscore
 0.8445	 0.9633	 1.4334	matched_ion_num
-0.5847	-0.5738	-0.7001	complementary_ions
-0.2554	-0.3306	-0.2917	ion_series
 0.1404	 0.0056	 0.0240	weighted_average_abs_fragment_ppm
 0.2379	 0.2393	 0.3089	peptide_length
 0.0000	 0.0000	 0.0000	ntt
-0.0914	-0.0164	-0.0344	nmc
 0.0016	 0.0578	 0.0806	15.994900M
 1.5183	 1.3656	 1.9140	unweighted_spectral_entropy
-1.2788	-1.3340	-1.5760	delta_RT_loess
 0.6366	 0.4373	 0.5772	m0
Found 8747 test set PSMs with q<0.01.
Selected best-scoring PSM per scan+expMass (target-decoy competition): 11040 target PSMs and 2500 decoy PSMs.
Calculating q values.
Final list yields 8751 target PSMs with q<0.01.
Calculating posterior error probabilities (PEPs).
Process 'Percolator' finished, exit code: 0
Processing took 15.62 cpu seconds or 2 seconds wall clock time.
Percolator [Work dir: /storage/yufe/results/msfragger_dia_paper/lymph/msfraggerdiadda]
/storage/yufe/tools/FragPipe-18.0/fragpipe/tools/percolator-305/percolator --only-psms --no-terminate --post-processing-tdc --num-threads 56 --results-psms Lymph_Ecoli_1-6_041_percolator_target_psms.tsv --decoy-results-psms Lymph_Ecoli_1-6_041_percolator_decoy_psms.tsv Lymph_Ecoli_1-6_041_edited.pin
Percolator version 3.05.0, Build Date Apr 28 2020 14:23:07
Copyright (c) 2006-9 University of Washington. All rights reserved.
Written by Lukas Käll (lukall@u.washington.edu) in the
Department of Genome Sciences at the University of Washington.
Issued command:
/storage/yufe/tools/FragPipe-18.0/fragpipe/tools/percolator-305/percolator --only-psms --no-terminate --post-processing-tdc --num-threads 56 --results-psms Lymph_Ecoli_1-6_041_percolator_target_psms.tsv --decoy-results-psms Lymph_Ecoli_1-6_041_percolator_decoy_psms.tsv Lymph_Ecoli_1-6_041_edited.pin
Started Mon Aug 22 02:32:55 2022
 on pathproteome-dev01.med.umich.edu
Hyperparameters: selectionFdr=0.01, Cpos=0, Cneg=0, maxNiter=10
Reading tab-delimited input from datafile Lymph_Ecoli_1-6_041_edited.pin
Features:
retentiontime rank log10_intensity abs_ppm abs_rt_diff complementary_ions ion_series weighted_average_abs_fragment_ppm weighted_average_fragment_rt_deviation precursor_rt_deviation isotopes log10_kl log10_kl_negative_1 log10_kl_negative_2 hyperscore matched_ion_num peptide_length ntt nmc 15.994900M unweighted_spectral_entropy delta_RT_loess 
Found 760637 PSMs
Concatenated search input detected and --post-processing-tdc flag set. Applying target-decoy competition on Percolator scores.
Train/test set contains 413090 positives and 347547 negatives, size ratio=1.18859 and pi0=1
Selecting Cpos by cross-validation.
Selecting Cneg by cross-validation.
Split 1:	Selected feature 15 as initial direction. Could separate 10033 training set positives with q<0.01 in that direction.
Split 2:	Selected feature 15 as initial direction. Could separate 10043 training set positives with q<0.01 in that direction.
Split 3:	Selected feature 15 as initial direction. Could separate 10185 training set positives with q<0.01 in that direction.
Found 15149 test set positives with q<0.01 in initial direction
Reading in data and feature calculation took 68.65 cpu seconds or 8 seconds wall clock time.
---Training with Cpos selected by cross validation, Cneg selected by cross validation, initial_fdr=0.01, fdr=0.01
Iteration 1:	Estimated 29810 PSMs with q<0.01
Iteration 2:	Estimated 37686 PSMs with q<0.01
Iteration 3:	Estimated 41074 PSMs with q<0.01
Iteration 4:	Estimated 42315 PSMs with q<0.01
Iteration 5:	Estimated 42675 PSMs with q<0.01
Iteration 6:	Estimated 42802 PSMs with q<0.01
Iteration 7:	Estimated 42888 PSMs with q<0.01
Iteration 8:	Estimated 42900 PSMs with q<0.01
Iteration 9:	Estimated 42918 PSMs with q<0.01
Iteration 10:	Estimated 42925 PSMs with q<0.01
Learned normalized SVM weights for the 3 cross-validation splits:
 Split1	 Split2	 Split3	FeatureName
 0.1073	 0.0657	 0.0943	retentiontime
 0.0662	 0.0379	 0.0322	rank
-0.7053	-0.6462	-0.5969	log10_intensity
-0.4676	-0.5022	-0.4348	abs_ppm
-0.3039	-0.1677	-0.2728	abs_rt_diff
-0.1834	-0.2167	-0.2238	complementary_ions
 0.0231	 0.0216	 0.0263	ion_series
 0.0198	 0.0020	-0.0034	weighted_average_abs_fragment_ppm
-0.1845	-0.2026	-0.1734	weighted_average_fragment_rt_deviation
-0.1140	-0.1453	-0.1155	precursor_rt_deviation
 0.1798	 0.2738	 0.1750	isotopes
-0.0484	-0.0170	-0.0306	log10_kl
 0.0068	 0.0214	 0.0049	log10_kl_negative_1
 0.0103	 0.0014	 0.0200	log10_kl_negative_2
 1.7741	 2.0107	 1.7311	hyperscore
-1.0606	-1.2276	-0.9988	matched_ion_num
-0.0875	-0.0300	-0.0511	peptide_length
 0.0000	 0.0000	 0.0000	ntt
-0.1358	-0.2087	-0.1448	nmc
-0.1075	-0.1465	-0.1745	15.994900M
 1.4409	 1.5298	 1.4074	unweighted_spectral_entropy
-5.2204	-6.2928	-4.9808	delta_RT_loess
-8.7606	-10.0903	-8.4736	m0
Found 42756 test set PSMs with q<0.01.
Selected best-scoring PSM per scan+expMass (target-decoy competition): 413090 target PSMs and 347547 decoy PSMs.
Calculating q values.
Final list yields 42818 target PSMs with q<0.01.
Calculating posterior error probabilities (PEPs).
Processing took 412.6 cpu seconds or 44 seconds wall clock time.
Process 'Percolator' finished, exit code: 0
Percolator [Work dir: /storage/yufe/results/msfragger_dia_paper/lymph/msfraggerdiadda]
/storage/yufe/tools/FragPipe-18.0/fragpipe/tools/percolator-305/percolator --only-psms --no-terminate --post-processing-tdc --num-threads 56 --results-psms LE_9_DDA_2ul_percolator_target_psms.tsv --decoy-results-psms LE_9_DDA_2ul_percolator_decoy_psms.tsv LE_9_DDA_2ul_edited.pin
Percolator version 3.05.0, Build Date Apr 28 2020 14:23:07
Copyright (c) 2006-9 University of Washington. All rights reserved.
Written by Lukas Käll (lukall@u.washington.edu) in the
Department of Genome Sciences at the University of Washington.
Issued command:
/storage/yufe/tools/FragPipe-18.0/fragpipe/tools/percolator-305/percolator --only-psms --no-terminate --post-processing-tdc --num-threads 56 --results-psms LE_9_DDA_2ul_percolator_target_psms.tsv --decoy-results-psms LE_9_DDA_2ul_percolator_decoy_psms.tsv LE_9_DDA_2ul_edited.pin
Started Mon Aug 22 02:33:56 2022
 on pathproteome-dev01.med.umich.edu
Hyperparameters: selectionFdr=0.01, Cpos=0, Cneg=0, maxNiter=10
Reading tab-delimited input from datafile LE_9_DDA_2ul_edited.pin
Features:
retentiontime rank abs_ppm isotope_errors log10_evalue hyperscore delta_hyperscore matched_ion_num complementary_ions ion_series weighted_average_abs_fragment_ppm peptide_length ntt nmc 15.994900M unweighted_spectral_entropy delta_RT_loess 
Found 17676 PSMs
Concatenated search input detected and --post-processing-tdc flag set. Applying target-decoy competition on Percolator scores.
Train/test set contains 13517 positives and 4159 negatives, size ratio=3.25006 and pi0=1
Selecting Cpos by cross-validation.
Selecting Cneg by cross-validation.
Split 1:	Selected feature 16 as initial direction. Could separate 5866 training set positives with q<0.01 in that direction.
Split 2:	Selected feature 16 as initial direction. Could separate 5774 training set positives with q<0.01 in that direction.
Split 3:	Selected feature 16 as initial direction. Could separate 5769 training set positives with q<0.01 in that direction.
Found 8692 test set positives with q<0.01 in initial direction
Reading in data and feature calculation took 9.81 cpu seconds or 0 seconds wall clock time.
---Training with Cpos selected by cross validation, Cneg selected by cross validation, initial_fdr=0.01, fdr=0.01
Iteration 1:	Estimated 9221 PSMs with q<0.01
Iteration 2:	Estimated 9294 PSMs with q<0.01
Iteration 3:	Estimated 9317 PSMs with q<0.01
Iteration 4:	Estimated 9318 PSMs with q<0.01
Iteration 5:	Estimated 9322 PSMs with q<0.01
Iteration 6:	Estimated 9325 PSMs with q<0.01
Iteration 7:	Estimated 9325 PSMs with q<0.01
Iteration 8:	Estimated 9323 PSMs with q<0.01
Iteration 9:	Estimated 9324 PSMs with q<0.01
Iteration 10:	Estimated 9324 PSMs with q<0.01
Learned normalized SVM weights for the 3 cross-validation splits:
 Split1	 Split2	 Split3	FeatureName
 0.2043	 0.0848	 0.0424	retentiontime
 0.0000	 0.0000	 0.0000	rank
-0.0652	-0.1226	-0.0462	abs_ppm
-0.0003	-0.0244	-0.0210	isotope_errors
-1.4370	-0.7613	-1.2279	log10_evalue
 1.2509	 0.4507	-0.0156	hyperscore
 0.4474	 0.4770	 0.5507	delta_hyperscore
-0.4044	 0.7380	 1.3522	matched_ion_num
-0.6696	-0.6260	-0.8871	complementary_ions
-0.1720	-0.2412	-0.3953	ion_series
-0.0156	-0.0842	-0.0146	weighted_average_abs_fragment_ppm
 0.0295	 0.1517	-0.0578	peptide_length
 0.0000	 0.0000	 0.0000	ntt
-0.0955	-0.1442	 0.0264	nmc
 0.1065	 0.0333	 0.0644	15.994900M
 1.5899	 1.6318	 1.8866	unweighted_spectral_entropy
-1.1324	-1.1334	-1.6053	delta_RT_loess
-0.2431	 0.1234	 0.0729	m0
Found 9296 test set PSMs with q<0.01.
Selected best-scoring PSM per scan+expMass (target-decoy competition): 13517 target PSMs and 4159 decoy PSMs.
Calculating q values.
Final list yields 9297 target PSMs with q<0.01.
Calculating posterior error probabilities (PEPs).
Processing took 21.7 cpu seconds or 2 seconds wall clock time.
Process 'Percolator' finished, exit code: 0
Percolator [Work dir: /storage/yufe/results/msfragger_dia_paper/lymph/msfraggerdiadda]
/storage/yufe/tools/FragPipe-18.0/fragpipe/tools/percolator-305/percolator --only-psms --no-terminate --post-processing-tdc --num-threads 56 --results-psms Lymph_Ecoli_1-25_065_percolator_target_psms.tsv --decoy-results-psms Lymph_Ecoli_1-25_065_percolator_decoy_psms.tsv Lymph_Ecoli_1-25_065_edited.pin
Percolator version 3.05.0, Build Date Apr 28 2020 14:23:07
Copyright (c) 2006-9 University of Washington. All rights reserved.
Written by Lukas Käll (lukall@u.washington.edu) in the
Department of Genome Sciences at the University of Washington.
Issued command:
/storage/yufe/tools/FragPipe-18.0/fragpipe/tools/percolator-305/percolator --only-psms --no-terminate --post-processing-tdc --num-threads 56 --results-psms Lymph_Ecoli_1-25_065_percolator_target_psms.tsv --decoy-results-psms Lymph_Ecoli_1-25_065_percolator_decoy_psms.tsv Lymph_Ecoli_1-25_065_edited.pin
Started Mon Aug 22 02:33:58 2022
 on pathproteome-dev01.med.umich.edu
Hyperparameters: selectionFdr=0.01, Cpos=0, Cneg=0, maxNiter=10
Reading tab-delimited input from datafile Lymph_Ecoli_1-25_065_edited.pin
Features:
retentiontime rank log10_intensity abs_ppm abs_rt_diff complementary_ions ion_series weighted_average_abs_fragment_ppm weighted_average_fragment_rt_deviation precursor_rt_deviation isotopes log10_kl log10_kl_negative_1 log10_kl_negative_2 hyperscore matched_ion_num peptide_length ntt nmc 15.994900M unweighted_spectral_entropy delta_RT_loess 
Found 614489 PSMs
Concatenated search input detected and --post-processing-tdc flag set. Applying target-decoy competition on Percolator scores.
Train/test set contains 337165 positives and 277324 negatives, size ratio=1.21578 and pi0=1
Selecting Cpos by cross-validation.
Selecting Cneg by cross-validation.
Split 1:	Selected feature 15 as initial direction. Could separate 10332 training set positives with q<0.01 in that direction.
Split 2:	Selected feature 15 as initial direction. Could separate 10327 training set positives with q<0.01 in that direction.
Split 3:	Selected feature 15 as initial direction. Could separate 10338 training set positives with q<0.01 in that direction.
Found 15432 test set positives with q<0.01 in initial direction
Reading in data and feature calculation took 52.99 cpu seconds or 7 seconds wall clock time.
---Training with Cpos selected by cross validation, Cneg selected by cross validation, initial_fdr=0.01, fdr=0.01
Iteration 1:	Estimated 26715 PSMs with q<0.01
Iteration 2:	Estimated 33522 PSMs with q<0.01
Iteration 3:	Estimated 36220 PSMs with q<0.01
Iteration 4:	Estimated 37401 PSMs with q<0.01
Iteration 5:	Estimated 37823 PSMs with q<0.01
Iteration 6:	Estimated 37919 PSMs with q<0.01
Iteration 7:	Estimated 38102 PSMs with q<0.01
Iteration 8:	Estimated 38208 PSMs with q<0.01
Iteration 9:	Estimated 38212 PSMs with q<0.01
Iteration 10:	Estimated 38228 PSMs with q<0.01
Learned normalized SVM weights for the 3 cross-validation splits:
 Split1	 Split2	 Split3	FeatureName
 0.0785	 0.1104	 0.1767	retentiontime
-0.0034	 0.0164	 0.0279	rank
-0.2928	-0.2097	-0.5424	log10_intensity
-0.1306	-0.1198	-0.2176	abs_ppm
-0.3006	-0.2937	-0.5688	abs_rt_diff
-0.1850	-0.1911	-0.1827	complementary_ions
-0.1018	-0.1092	-0.0753	ion_series
-0.0023	-0.0157	-0.0233	weighted_average_abs_fragment_ppm
-0.1037	-0.1282	-0.1589	weighted_average_fragment_rt_deviation
-0.0440	 0.0009	-0.0093	precursor_rt_deviation
 0.0148	 0.0228	-0.0046	isotopes
-0.0572	-0.0633	-0.0992	log10_kl
 0.0150	 0.0110	-0.0007	log10_kl_negative_1
 0.0035	 0.0059	 0.0219	log10_kl_negative_2
 1.2561	 1.4693	 1.7848	hyperscore
-0.6223	-0.8440	-0.9218	matched_ion_num
 0.0379	 0.0618	 0.1101	peptide_length
 0.0000	 0.0000	 0.0000	ntt
-0.1808	-0.1528	-0.2042	nmc
-0.1757	-0.1146	-0.1948	15.994900M
 1.1959	 1.2991	 1.7115	unweighted_spectral_entropy
-3.9225	-4.4796	-5.6969	delta_RT_loess
-7.0156	-7.7874	-9.3319	m0
Found 37970 test set PSMs with q<0.01.
Selected best-scoring PSM per scan+expMass (target-decoy competition): 337165 target PSMs and 277324 decoy PSMs.
Calculating q values.
Final list yields 37970 target PSMs with q<0.01.
Calculating posterior error probabilities (PEPs).
Processing took 345.2 cpu seconds or 36 seconds wall clock time.
Process 'Percolator' finished, exit code: 0
Percolator [Work dir: /storage/yufe/results/msfragger_dia_paper/lymph/msfraggerdiadda]
/storage/yufe/tools/FragPipe-18.0/fragpipe/tools/percolator-305/percolator --only-psms --no-terminate --post-processing-tdc --num-threads 56 --results-psms Lymph_Ecoli_1-6_072_percolator_target_psms.tsv --decoy-results-psms Lymph_Ecoli_1-6_072_percolator_decoy_psms.tsv Lymph_Ecoli_1-6_072_edited.pin
Percolator version 3.05.0, Build Date Apr 28 2020 14:23:07
Copyright (c) 2006-9 University of Washington. All rights reserved.
Written by Lukas Käll (lukall@u.washington.edu) in the
Department of Genome Sciences at the University of Washington.
Issued command:
/storage/yufe/tools/FragPipe-18.0/fragpipe/tools/percolator-305/percolator --only-psms --no-terminate --post-processing-tdc --num-threads 56 --results-psms Lymph_Ecoli_1-6_072_percolator_target_psms.tsv --decoy-results-psms Lymph_Ecoli_1-6_072_percolator_decoy_psms.tsv Lymph_Ecoli_1-6_072_edited.pin
Started Mon Aug 22 02:34:45 2022
 on pathproteome-dev01.med.umich.edu
Hyperparameters: selectionFdr=0.01, Cpos=0, Cneg=0, maxNiter=10
Reading tab-delimited input from datafile Lymph_Ecoli_1-6_072_edited.pin
Features:
retentiontime rank log10_intensity abs_ppm abs_rt_diff complementary_ions ion_series weighted_average_abs_fragment_ppm weighted_average_fragment_rt_deviation precursor_rt_deviation isotopes log10_kl log10_kl_negative_1 log10_kl_negative_2 hyperscore matched_ion_num peptide_length ntt nmc 15.994900M unweighted_spectral_entropy delta_RT_loess 
Found 675989 PSMs
Concatenated search input detected and --post-processing-tdc flag set. Applying target-decoy competition on Percolator scores.
Train/test set contains 370512 positives and 305477 negatives, size ratio=1.2129 and pi0=1
Selecting Cpos by cross-validation.
Selecting Cneg by cross-validation.
Split 1:	Selected feature 15 as initial direction. Could separate 10336 training set positives with q<0.01 in that direction.
Split 2:	Selected feature 15 as initial direction. Could separate 10046 training set positives with q<0.01 in that direction.
Split 3:	Selected feature 15 as initial direction. Could separate 10490 training set positives with q<0.01 in that direction.
Found 15479 test set positives with q<0.01 in initial direction
Reading in data and feature calculation took 61.07 cpu seconds or 7 seconds wall clock time.
---Training with Cpos selected by cross validation, Cneg selected by cross validation, initial_fdr=0.01, fdr=0.01
Iteration 1:	Estimated 26855 PSMs with q<0.01
Iteration 2:	Estimated 33778 PSMs with q<0.01
Iteration 3:	Estimated 36850 PSMs with q<0.01
Iteration 4:	Estimated 38755 PSMs with q<0.01
Iteration 5:	Estimated 39489 PSMs with q<0.01
Iteration 6:	Estimated 39602 PSMs with q<0.01
Iteration 7:	Estimated 39658 PSMs with q<0.01
Iteration 8:	Estimated 39747 PSMs with q<0.01
Iteration 9:	Estimated 39763 PSMs with q<0.01
Iteration 10:	Estimated 39828 PSMs with q<0.01
Learned normalized SVM weights for the 3 cross-validation splits:
 Split1	 Split2	 Split3	FeatureName
 0.3415	 0.4412	 0.4457	retentiontime
 0.0846	 0.1342	 0.1478	rank
-0.1246	 0.0851	-0.1063	log10_intensity
 0.0351	 0.0049	-0.0269	abs_ppm
-0.3338	-0.1211	-0.3117	abs_rt_diff
-0.1729	-0.2006	-0.1909	complementary_ions
-0.1061	-0.1741	-0.1532	ion_series
-0.0110	-0.0232	-0.0135	weighted_average_abs_fragment_ppm
-0.1118	-0.1582	-0.1488	weighted_average_fragment_rt_deviation
-0.0076	-0.0342	 0.0064	precursor_rt_deviation
 0.0540	 0.0230	 0.0301	isotopes
 0.0394	-0.0176	 0.0187	log10_kl
 0.0134	 0.0183	 0.0193	log10_kl_negative_1
-0.0043	 0.0648	 0.0054	log10_kl_negative_2
 2.0765	 2.5351	 2.3273	hyperscore
-1.1859	-1.4840	-1.2654	matched_ion_num
 0.0821	 0.0242	 0.0734	peptide_length
 0.0000	 0.0000	 0.0000	ntt
-0.2075	-0.2210	-0.2591	nmc
-0.2728	-0.3042	-0.3059	15.994900M
 1.6500	 1.8219	 1.7908	unweighted_spectral_entropy
-5.5020	-7.1281	-6.7434	delta_RT_loess
-9.3096	-11.2360	-10.7621	m0
Found 39518 test set PSMs with q<0.01.
Selected best-scoring PSM per scan+expMass (target-decoy competition): 370512 target PSMs and 305477 decoy PSMs.
Calculating q values.
Final list yields 39529 target PSMs with q<0.01.
Calculating posterior error probabilities (PEPs).
Processing took 371.3 cpu seconds or 38 seconds wall clock time.
Process 'Percolator' finished, exit code: 0
Percolator [Work dir: /storage/yufe/results/msfragger_dia_paper/lymph/msfraggerdiadda]
/storage/yufe/tools/FragPipe-18.0/fragpipe/tools/percolator-305/percolator --only-psms --no-terminate --post-processing-tdc --num-threads 56 --results-psms Lymph_Ecoli_1-25_101_percolator_target_psms.tsv --decoy-results-psms Lymph_Ecoli_1-25_101_percolator_decoy_psms.tsv Lymph_Ecoli_1-25_101_edited.pin
Percolator version 3.05.0, Build Date Apr 28 2020 14:23:07
Copyright (c) 2006-9 University of Washington. All rights reserved.
Written by Lukas Käll (lukall@u.washington.edu) in the
Department of Genome Sciences at the University of Washington.
Issued command:
/storage/yufe/tools/FragPipe-18.0/fragpipe/tools/percolator-305/percolator --only-psms --no-terminate --post-processing-tdc --num-threads 56 --results-psms Lymph_Ecoli_1-25_101_percolator_target_psms.tsv --decoy-results-psms Lymph_Ecoli_1-25_101_percolator_decoy_psms.tsv Lymph_Ecoli_1-25_101_edited.pin
Started Mon Aug 22 02:35:34 2022
 on pathproteome-dev01.med.umich.edu
Hyperparameters: selectionFdr=0.01, Cpos=0, Cneg=0, maxNiter=10
Reading tab-delimited input from datafile Lymph_Ecoli_1-25_101_edited.pin
Features:
retentiontime rank log10_intensity abs_ppm abs_rt_diff complementary_ions ion_series weighted_average_abs_fragment_ppm weighted_average_fragment_rt_deviation precursor_rt_deviation isotopes log10_kl log10_kl_negative_1 log10_kl_negative_2 hyperscore matched_ion_num peptide_length ntt nmc 15.994900M unweighted_spectral_entropy delta_RT_loess 
Found 691904 PSMs
Concatenated search input detected and --post-processing-tdc flag set. Applying target-decoy competition on Percolator scores.
Train/test set contains 375455 positives and 316449 negatives, size ratio=1.18646 and pi0=1
Selecting Cpos by cross-validation.
Selecting Cneg by cross-validation.
Split 1:	Selected feature 15 as initial direction. Could separate 8219 training set positives with q<0.01 in that direction.
Split 2:	Selected feature 15 as initial direction. Could separate 8045 training set positives with q<0.01 in that direction.
Split 3:	Selected feature 15 as initial direction. Could separate 8439 training set positives with q<0.01 in that direction.
Found 12262 test set positives with q<0.01 in initial direction
Reading in data and feature calculation took 65.13 cpu seconds or 7 seconds wall clock time.
---Training with Cpos selected by cross validation, Cneg selected by cross validation, initial_fdr=0.01, fdr=0.01
Iteration 1:	Estimated 23432 PSMs with q<0.01
Iteration 2:	Estimated 29599 PSMs with q<0.01
Iteration 3:	Estimated 32474 PSMs with q<0.01
Iteration 4:	Estimated 33847 PSMs with q<0.01
Iteration 5:	Estimated 34488 PSMs with q<0.01
Iteration 6:	Estimated 34607 PSMs with q<0.01
Iteration 7:	Estimated 34774 PSMs with q<0.01
Iteration 8:	Estimated 34797 PSMs with q<0.01
Iteration 9:	Estimated 34780 PSMs with q<0.01
Iteration 10:	Estimated 34806 PSMs with q<0.01
Learned normalized SVM weights for the 3 cross-validation splits:
 Split1	 Split2	 Split3	FeatureName
 0.3075	 0.2464	 0.2780	retentiontime
 0.0451	-0.1218	-0.0097	rank
-0.4954	-0.2488	-0.3060	log10_intensity
-0.2912	-0.1487	-0.2170	abs_ppm
-0.3694	-0.2279	-0.2621	abs_rt_diff
-0.1569	-0.1349	-0.1477	complementary_ions
-0.0536	-0.1456	-0.0658	ion_series
 0.0072	 0.0279	 0.0188	weighted_average_abs_fragment_ppm
-0.1456	-0.1571	-0.0493	weighted_average_fragment_rt_deviation
 0.0526	 0.0491	 0.0218	precursor_rt_deviation
 0.1240	 0.1220	 0.0986	isotopes
-0.0562	-0.0007	 0.0062	log10_kl
 0.0131	-0.0153	 0.0006	log10_kl_negative_1
 0.0245	 0.0357	 0.0158	log10_kl_negative_2
 1.4969	 1.1615	 1.2627	hyperscore
-0.7477	-0.5826	-0.6376	matched_ion_num
 0.1890	 0.1389	 0.0694	peptide_length
 0.0000	 0.0000	 0.0000	ntt
-0.1802	-0.1246	-0.0836	nmc
-0.2896	-0.2003	-0.1861	15.994900M
 2.0124	 1.5823	 1.4404	unweighted_spectral_entropy
-6.3435	-4.6919	-3.2049	delta_RT_loess
-10.8399	-8.8247	-6.6143	m0
Found 34396 test set PSMs with q<0.01.
Selected best-scoring PSM per scan+expMass (target-decoy competition): 375455 target PSMs and 316449 decoy PSMs.
Calculating q values.
Final list yields 34411 target PSMs with q<0.01.
Calculating posterior error probabilities (PEPs).
Processing took 385.2 cpu seconds or 41 seconds wall clock time.
Process 'Percolator' finished, exit code: 0
Percolator [Work dir: /storage/yufe/results/msfragger_dia_paper/lymph/msfraggerdiadda]
/storage/yufe/tools/FragPipe-18.0/fragpipe/tools/percolator-305/percolator --only-psms --no-terminate --post-processing-tdc --num-threads 56 --results-psms Lymph_Ecoli_1-12_088_percolator_target_psms.tsv --decoy-results-psms Lymph_Ecoli_1-12_088_percolator_decoy_psms.tsv Lymph_Ecoli_1-12_088_edited.pin
Percolator version 3.05.0, Build Date Apr 28 2020 14:23:07
Copyright (c) 2006-9 University of Washington. All rights reserved.
Written by Lukas Käll (lukall@u.washington.edu) in the
Department of Genome Sciences at the University of Washington.
Issued command:
/storage/yufe/tools/FragPipe-18.0/fragpipe/tools/percolator-305/percolator --only-psms --no-terminate --post-processing-tdc --num-threads 56 --results-psms Lymph_Ecoli_1-12_088_percolator_target_psms.tsv --decoy-results-psms Lymph_Ecoli_1-12_088_percolator_decoy_psms.tsv Lymph_Ecoli_1-12_088_edited.pin
Started Mon Aug 22 02:36:26 2022
 on pathproteome-dev01.med.umich.edu
Hyperparameters: selectionFdr=0.01, Cpos=0, Cneg=0, maxNiter=10
Reading tab-delimited input from datafile Lymph_Ecoli_1-12_088_edited.pin
Features:
retentiontime rank log10_intensity abs_ppm abs_rt_diff complementary_ions ion_series weighted_average_abs_fragment_ppm weighted_average_fragment_rt_deviation precursor_rt_deviation isotopes log10_kl log10_kl_negative_1 log10_kl_negative_2 hyperscore matched_ion_num peptide_length ntt nmc 15.994900M unweighted_spectral_entropy delta_RT_loess 
Found 717953 PSMs
Concatenated search input detected and --post-processing-tdc flag set. Applying target-decoy competition on Percolator scores.
Train/test set contains 386755 positives and 331198 negatives, size ratio=1.16775 and pi0=1
Selecting Cpos by cross-validation.
Selecting Cneg by cross-validation.
Split 1:	Selected feature 15 as initial direction. Could separate 8405 training set positives with q<0.01 in that direction.
Split 2:	Selected feature 15 as initial direction. Could separate 8504 training set positives with q<0.01 in that direction.
Split 3:	Selected feature 15 as initial direction. Could separate 8449 training set positives with q<0.01 in that direction.
Found 12515 test set positives with q<0.01 in initial direction
Reading in data and feature calculation took 60.82 cpu seconds or 8 seconds wall clock time.
---Training with Cpos selected by cross validation, Cneg selected by cross validation, initial_fdr=0.01, fdr=0.01
Iteration 1:	Estimated 25308 PSMs with q<0.01
Iteration 2:	Estimated 30749 PSMs with q<0.01
Iteration 3:	Estimated 33024 PSMs with q<0.01
Iteration 4:	Estimated 33902 PSMs with q<0.01
Iteration 5:	Estimated 34259 PSMs with q<0.01
Iteration 6:	Estimated 34411 PSMs with q<0.01
Iteration 7:	Estimated 34467 PSMs with q<0.01
Iteration 8:	Estimated 34540 PSMs with q<0.01
Iteration 9:	Estimated 34526 PSMs with q<0.01
Iteration 10:	Estimated 34578 PSMs with q<0.01
Learned normalized SVM weights for the 3 cross-validation splits:
 Split1	 Split2	 Split3	FeatureName
 0.1574	 0.1012	 0.1131	retentiontime
 0.0875	 0.0988	 0.0582	rank
 0.0063	-0.0058	 0.0771	log10_intensity
-0.1135	-0.0919	-0.0858	abs_ppm
 0.0584	 0.0772	 0.1298	abs_rt_diff
-0.2043	-0.1822	-0.1589	complementary_ions
 0.0654	 0.0048	 0.0419	ion_series
 0.0274	 0.0032	 0.0252	weighted_average_abs_fragment_ppm
-0.2105	-0.1750	-0.1474	weighted_average_fragment_rt_deviation
-0.0867	-0.1113	-0.1006	precursor_rt_deviation
 0.2700	 0.2166	 0.1828	isotopes
-0.0200	-0.0148	-0.0373	log10_kl
 0.0128	 0.0055	-0.0041	log10_kl_negative_1
 0.0302	 0.0331	 0.0344	log10_kl_negative_2
 1.6461	 1.5002	 1.2949	hyperscore
-0.8334	-0.8046	-0.6862	matched_ion_num
 0.0478	-0.0097	 0.0008	peptide_length
 0.0000	 0.0000	 0.0000	ntt
-0.1840	-0.1164	-0.1000	nmc
-0.1471	-0.1232	-0.1910	15.994900M
 1.5874	 1.2362	 1.1940	unweighted_spectral_entropy
-4.3302	-3.0793	-2.9474	delta_RT_loess
-8.3490	-6.4076	-5.9028	m0
Found 34398 test set PSMs with q<0.01.
Selected best-scoring PSM per scan+expMass (target-decoy competition): 386755 target PSMs and 331198 decoy PSMs.
Calculating q values.
Final list yields 34420 target PSMs with q<0.01.
Calculating posterior error probabilities (PEPs).
Processing took 386 cpu seconds or 42 seconds wall clock time.
Process 'Percolator' finished, exit code: 0
Percolator [Work dir: /storage/yufe/results/msfragger_dia_paper/lymph/msfraggerdiadda]
/storage/yufe/tools/FragPipe-18.0/fragpipe/tools/percolator-305/percolator --only-psms --no-terminate --post-processing-tdc --num-threads 56 --results-psms LE_8_DDA_2ul_20201209081403_percolator_target_psms.tsv --decoy-results-psms LE_8_DDA_2ul_20201209081403_percolator_decoy_psms.tsv LE_8_DDA_2ul_20201209081403_edited.pin
Percolator version 3.05.0, Build Date Apr 28 2020 14:23:07
Copyright (c) 2006-9 University of Washington. All rights reserved.
Written by Lukas Käll (lukall@u.washington.edu) in the
Department of Genome Sciences at the University of Washington.
Issued command:
/storage/yufe/tools/FragPipe-18.0/fragpipe/tools/percolator-305/percolator --only-psms --no-terminate --post-processing-tdc --num-threads 56 --results-psms LE_8_DDA_2ul_20201209081403_percolator_target_psms.tsv --decoy-results-psms LE_8_DDA_2ul_20201209081403_percolator_decoy_psms.tsv LE_8_DDA_2ul_20201209081403_edited.pin
Started Mon Aug 22 02:37:21 2022
 on pathproteome-dev01.med.umich.edu
Hyperparameters: selectionFdr=0.01, Cpos=0, Cneg=0, maxNiter=10
Reading tab-delimited input from datafile LE_8_DDA_2ul_20201209081403_edited.pin
Features:
retentiontime rank abs_ppm isotope_errors log10_evalue hyperscore delta_hyperscore matched_ion_num complementary_ions ion_series weighted_average_abs_fragment_ppm peptide_length ntt nmc 15.994900M unweighted_spectral_entropy delta_RT_loess 
Found 13671 PSMs
Concatenated search input detected and --post-processing-tdc flag set. Applying target-decoy competition on Percolator scores.
Train/test set contains 11374 positives and 2297 negatives, size ratio=4.95168 and pi0=1
Selecting Cpos by cross-validation.
Selecting Cneg by cross-validation.
Split 1:	Selected feature 16 as initial direction. Could separate 5604 training set positives with q<0.01 in that direction.
Split 2:	Selected feature 16 as initial direction. Could separate 5506 training set positives with q<0.01 in that direction.
Split 3:	Selected feature 16 as initial direction. Could separate 5628 training set positives with q<0.01 in that direction.
Found 8313 test set positives with q<0.01 in initial direction
Reading in data and feature calculation took 4.02 cpu seconds or 0 seconds wall clock time.
---Training with Cpos selected by cross validation, Cneg selected by cross validation, initial_fdr=0.01, fdr=0.01
Iteration 1:	Estimated 9013 PSMs with q<0.01
Iteration 2:	Estimated 9044 PSMs with q<0.01
Iteration 3:	Estimated 9056 PSMs with q<0.01
Iteration 4:	Estimated 9051 PSMs with q<0.01
Iteration 5:	Estimated 9049 PSMs with q<0.01
Iteration 6:	Estimated 9049 PSMs with q<0.01
Iteration 7:	Estimated 9050 PSMs with q<0.01
Iteration 8:	Estimated 9050 PSMs with q<0.01
Iteration 9:	Estimated 9051 PSMs with q<0.01
Iteration 10:	Estimated 9050 PSMs with q<0.01
Learned normalized SVM weights for the 3 cross-validation splits:
 Split1	 Split2	 Split3	FeatureName
 0.0935	 0.0021	 0.0041	retentiontime
 0.0000	 0.0000	 0.0000	rank
-0.0903	-0.1452	-0.1093	abs_ppm
-0.0550	-0.0815	-0.0761	isotope_errors
-0.4905	-0.5419	-1.0561	log10_evalue
-0.0670	 0.2093	-0.0761	hyperscore
 0.3241	 0.4180	 0.2344	delta_hyperscore
 0.7488	 0.5591	 0.6705	matched_ion_num
-0.3466	-0.4381	-0.4334	complementary_ions
-0.0755	-0.1048	-0.2711	ion_series
 0.0096	 0.0092	-0.0852	weighted_average_abs_fragment_ppm
 0.2534	 0.2989	 0.2413	peptide_length
 0.0000	 0.0000	 0.0000	ntt
-0.0367	-0.0472	 0.0122	nmc
 0.0091	 0.0341	 0.0669	15.994900M
 1.3604	 1.4516	 1.4369	unweighted_spectral_entropy
-1.2936	-1.0953	-0.9700	delta_RT_loess
 0.4367	 0.6301	 0.3809	m0
Found 9022 test set PSMs with q<0.01.
Selected best-scoring PSM per scan+expMass (target-decoy competition): 11374 target PSMs and 2297 decoy PSMs.
Calculating q values.
Final list yields 9023 target PSMs with q<0.01.
Calculating posterior error probabilities (PEPs).
Processing took 15.91 cpu seconds or 1 seconds wall clock time.
Process 'Percolator' finished, exit code: 0
Percolator [Work dir: /storage/yufe/results/msfragger_dia_paper/lymph/msfraggerdiadda]
/storage/yufe/tools/FragPipe-18.0/fragpipe/tools/percolator-305/percolator --only-psms --no-terminate --post-processing-tdc --num-threads 56 --results-psms Lymph_Ecoli_1-12_104_percolator_target_psms.tsv --decoy-results-psms Lymph_Ecoli_1-12_104_percolator_decoy_psms.tsv Lymph_Ecoli_1-12_104_edited.pin
Percolator version 3.05.0, Build Date Apr 28 2020 14:23:07
Copyright (c) 2006-9 University of Washington. All rights reserved.
Written by Lukas Käll (lukall@u.washington.edu) in the
Department of Genome Sciences at the University of Washington.
Issued command:
/storage/yufe/tools/FragPipe-18.0/fragpipe/tools/percolator-305/percolator --only-psms --no-terminate --post-processing-tdc --num-threads 56 --results-psms Lymph_Ecoli_1-12_104_percolator_target_psms.tsv --decoy-results-psms Lymph_Ecoli_1-12_104_percolator_decoy_psms.tsv Lymph_Ecoli_1-12_104_edited.pin
Started Mon Aug 22 02:37:22 2022
 on pathproteome-dev01.med.umich.edu
Hyperparameters: selectionFdr=0.01, Cpos=0, Cneg=0, maxNiter=10
Reading tab-delimited input from datafile Lymph_Ecoli_1-12_104_edited.pin
Features:
retentiontime rank log10_intensity abs_ppm abs_rt_diff complementary_ions ion_series weighted_average_abs_fragment_ppm weighted_average_fragment_rt_deviation precursor_rt_deviation isotopes log10_kl log10_kl_negative_1 log10_kl_negative_2 hyperscore matched_ion_num peptide_length ntt nmc 15.994900M unweighted_spectral_entropy delta_RT_loess 
Found 463360 PSMs
Concatenated search input detected and --post-processing-tdc flag set. Applying target-decoy competition on Percolator scores.
Train/test set contains 257365 positives and 205995 negatives, size ratio=1.24937 and pi0=1
Selecting Cpos by cross-validation.
Selecting Cneg by cross-validation.
Split 1:	Selected feature 21 as initial direction. Could separate 7882 training set positives with q<0.01 in that direction.
Split 2:	Selected feature 15 as initial direction. Could separate 8054 training set positives with q<0.01 in that direction.
Split 3:	Selected feature 15 as initial direction. Could separate 7945 training set positives with q<0.01 in that direction.
Found 10227 test set positives with q<0.01 in initial direction
Reading in data and feature calculation took 46.17 cpu seconds or 5 seconds wall clock time.
---Training with Cpos selected by cross validation, Cneg selected by cross validation, initial_fdr=0.01, fdr=0.01
Iteration 1:	Estimated 23200 PSMs with q<0.01
Iteration 2:	Estimated 28356 PSMs with q<0.01
Iteration 3:	Estimated 30544 PSMs with q<0.01
Iteration 4:	Estimated 31839 PSMs with q<0.01
Iteration 5:	Estimated 32392 PSMs with q<0.01
Iteration 6:	Estimated 32655 PSMs with q<0.01
Iteration 7:	Estimated 32791 PSMs with q<0.01
Iteration 8:	Estimated 32885 PSMs with q<0.01
Iteration 9:	Estimated 32887 PSMs with q<0.01
Iteration 10:	Estimated 32907 PSMs with q<0.01
Learned normalized SVM weights for the 3 cross-validation splits:
 Split1	 Split2	 Split3	FeatureName
 0.0796	 0.0745	 0.0946	retentiontime
-0.0027	 0.0526	 0.0270	rank
-0.6942	-0.3587	-0.5523	log10_intensity
-0.4299	-0.3980	-0.4326	abs_ppm
-0.4030	-0.1798	-0.3249	abs_rt_diff
-0.1638	-0.1998	-0.2161	complementary_ions
-0.1697	-0.1394	-0.1490	ion_series
 0.0380	 0.0230	 0.0176	weighted_average_abs_fragment_ppm
-0.1548	-0.1251	-0.0925	weighted_average_fragment_rt_deviation
-0.0077	-0.0020	 0.0638	precursor_rt_deviation
 0.0608	 0.0100	 0.1014	isotopes
-0.0094	-0.0275	 0.0109	log10_kl
-0.0117	 0.0537	 0.0207	log10_kl_negative_1
 0.0005	-0.0296	-0.0155	log10_kl_negative_2
 1.5084	 2.0389	 2.0874	hyperscore
-0.8822	-1.1720	-1.2943	matched_ion_num
 0.2099	 0.2131	 0.1346	peptide_length
 0.0000	 0.0000	 0.0000	ntt
-0.3025	-0.2789	-0.2586	nmc
-0.1804	-0.2633	-0.2189	15.994900M
 1.7571	 1.7828	 1.7453	unweighted_spectral_entropy
-5.2324	-5.9084	-5.9584	delta_RT_loess
-8.7911	-9.6343	-9.5641	m0
Found 32573 test set PSMs with q<0.01.
Selected best-scoring PSM per scan+expMass (target-decoy competition): 257365 target PSMs and 205995 decoy PSMs.
Calculating q values.
Final list yields 32584 target PSMs with q<0.01.
Calculating posterior error probabilities (PEPs).
Processing took 262.5 cpu seconds or 26 seconds wall clock time.
Process 'Percolator' finished, exit code: 0
Percolator [Work dir: /storage/yufe/results/msfragger_dia_paper/lymph/msfraggerdiadda]
/storage/yufe/tools/FragPipe-18.0/fragpipe/tools/percolator-305/percolator --only-psms --no-terminate --post-processing-tdc --num-threads 56 --results-psms Lymph_056_percolator_target_psms.tsv --decoy-results-psms Lymph_056_percolator_decoy_psms.tsv Lymph_056_edited.pin
Percolator version 3.05.0, Build Date Apr 28 2020 14:23:07
Copyright (c) 2006-9 University of Washington. All rights reserved.
Written by Lukas Käll (lukall@u.washington.edu) in the
Department of Genome Sciences at the University of Washington.
Issued command:
/storage/yufe/tools/FragPipe-18.0/fragpipe/tools/percolator-305/percolator --only-psms --no-terminate --post-processing-tdc --num-threads 56 --results-psms Lymph_056_percolator_target_psms.tsv --decoy-results-psms Lymph_056_percolator_decoy_psms.tsv Lymph_056_edited.pin
Started Mon Aug 22 02:37:56 2022
 on pathproteome-dev01.med.umich.edu
Hyperparameters: selectionFdr=0.01, Cpos=0, Cneg=0, maxNiter=10
Reading tab-delimited input from datafile Lymph_056_edited.pin
Features:
retentiontime rank log10_intensity abs_ppm abs_rt_diff complementary_ions ion_series weighted_average_abs_fragment_ppm weighted_average_fragment_rt_deviation precursor_rt_deviation isotopes log10_kl log10_kl_negative_1 log10_kl_negative_2 hyperscore matched_ion_num peptide_length ntt nmc 15.994900M unweighted_spectral_entropy delta_RT_loess 
Found 511140 PSMs
Concatenated search input detected and --post-processing-tdc flag set. Applying target-decoy competition on Percolator scores.
Train/test set contains 276495 positives and 234645 negatives, size ratio=1.17835 and pi0=1
Selecting Cpos by cross-validation.
Selecting Cneg by cross-validation.
Split 1:	Selected feature 15 as initial direction. Could separate 6983 training set positives with q<0.01 in that direction.
Split 2:	Selected feature 15 as initial direction. Could separate 7018 training set positives with q<0.01 in that direction.
Split 3:	Selected feature 15 as initial direction. Could separate 6973 training set positives with q<0.01 in that direction.
Found 10433 test set positives with q<0.01 in initial direction
Reading in data and feature calculation took 53.98 cpu seconds or 6 seconds wall clock time.
---Training with Cpos selected by cross validation, Cneg selected by cross validation, initial_fdr=0.01, fdr=0.01
Iteration 1:	Estimated 19310 PSMs with q<0.01
Iteration 2:	Estimated 23518 PSMs with q<0.01
Iteration 3:	Estimated 24977 PSMs with q<0.01
Iteration 4:	Estimated 25661 PSMs with q<0.01
Iteration 5:	Estimated 25827 PSMs with q<0.01
Iteration 6:	Estimated 25834 PSMs with q<0.01
Iteration 7:	Estimated 25840 PSMs with q<0.01
Iteration 8:	Estimated 25927 PSMs with q<0.01
Iteration 9:	Estimated 25953 PSMs with q<0.01
Iteration 10:	Estimated 25990 PSMs with q<0.01
Learned normalized SVM weights for the 3 cross-validation splits:
 Split1	 Split2	 Split3	FeatureName
 0.2057	 0.1042	 0.0980	retentiontime
 0.1253	 0.1148	 0.0585	rank
-0.2739	-0.0014	 0.0861	log10_intensity
-0.2438	-0.1947	-0.1613	abs_ppm
-0.0586	 0.1334	 0.1188	abs_rt_diff
-0.1595	-0.1393	-0.1379	complementary_ions
 0.0125	 0.0325	-0.0511	ion_series
-0.0052	 0.0435	 0.0188	weighted_average_abs_fragment_ppm
-0.1655	-0.1221	-0.1409	weighted_average_fragment_rt_deviation
-0.0974	-0.0988	-0.0498	precursor_rt_deviation
 0.3135	 0.1818	 0.1540	isotopes
-0.0975	-0.0627	-0.0559	log10_kl
-0.0086	-0.0268	-0.0042	log10_kl_negative_1
 0.0158	 0.0232	 0.0213	log10_kl_negative_2
 1.5555	 1.3846	 1.1915	hyperscore
-0.7851	-0.7560	-0.6258	matched_ion_num
 0.1202	 0.0992	 0.0621	peptide_length
 0.0000	 0.0000	 0.0000	ntt
-0.1775	-0.1157	-0.1178	nmc
-0.0454	-0.0744	-0.0755	15.994900M
 1.3992	 1.0810	 1.0772	unweighted_spectral_entropy
-4.4234	-2.5827	-3.0175	delta_RT_loess
-8.0674	-5.6123	-6.3008	m0
Found 25755 test set PSMs with q<0.01.
Selected best-scoring PSM per scan+expMass (target-decoy competition): 276495 target PSMs and 234645 decoy PSMs.
Calculating q values.
Final list yields 25763 target PSMs with q<0.01.
Calculating posterior error probabilities (PEPs).
Processing took 272.5 cpu seconds or 28 seconds wall clock time.
Process 'Percolator' finished, exit code: 0
Percolator [Work dir: /storage/yufe/results/msfragger_dia_paper/lymph/msfraggerdiadda]
/storage/yufe/tools/FragPipe-18.0/fragpipe/tools/percolator-305/percolator --only-psms --no-terminate --post-processing-tdc --num-threads 56 --results-psms Lymph_060_percolator_target_psms.tsv --decoy-results-psms Lymph_060_percolator_decoy_psms.tsv Lymph_060_edited.pin
Percolator version 3.05.0, Build Date Apr 28 2020 14:23:07
Copyright (c) 2006-9 University of Washington. All rights reserved.
Written by Lukas Käll (lukall@u.washington.edu) in the
Department of Genome Sciences at the University of Washington.
Issued command:
/storage/yufe/tools/FragPipe-18.0/fragpipe/tools/percolator-305/percolator --only-psms --no-terminate --post-processing-tdc --num-threads 56 --results-psms Lymph_060_percolator_target_psms.tsv --decoy-results-psms Lymph_060_percolator_decoy_psms.tsv Lymph_060_edited.pin
Started Mon Aug 22 02:38:33 2022
 on pathproteome-dev01.med.umich.edu
Hyperparameters: selectionFdr=0.01, Cpos=0, Cneg=0, maxNiter=10
Reading tab-delimited input from datafile Lymph_060_edited.pin
Features:
retentiontime rank log10_intensity abs_ppm abs_rt_diff complementary_ions ion_series weighted_average_abs_fragment_ppm weighted_average_fragment_rt_deviation precursor_rt_deviation isotopes log10_kl log10_kl_negative_1 log10_kl_negative_2 hyperscore matched_ion_num peptide_length ntt nmc 15.994900M unweighted_spectral_entropy delta_RT_loess 
Found 493375 PSMs
Concatenated search input detected and --post-processing-tdc flag set. Applying target-decoy competition on Percolator scores.
Train/test set contains 272159 positives and 221216 negatives, size ratio=1.23029 and pi0=1
Selecting Cpos by cross-validation.
Selecting Cneg by cross-validation.
Split 1:	Selected feature 15 as initial direction. Could separate 7925 training set positives with q<0.01 in that direction.
Split 2:	Selected feature 15 as initial direction. Could separate 8129 training set positives with q<0.01 in that direction.
Split 3:	Selected feature 15 as initial direction. Could separate 8335 training set positives with q<0.01 in that direction.
Found 11993 test set positives with q<0.01 in initial direction
Reading in data and feature calculation took 51.84 cpu seconds or 5 seconds wall clock time.
---Training with Cpos selected by cross validation, Cneg selected by cross validation, initial_fdr=0.01, fdr=0.01
Iteration 1:	Estimated 20469 PSMs with q<0.01
Iteration 2:	Estimated 25045 PSMs with q<0.01
Iteration 3:	Estimated 27249 PSMs with q<0.01
Iteration 4:	Estimated 28802 PSMs with q<0.01
Iteration 5:	Estimated 29633 PSMs with q<0.01
Iteration 6:	Estimated 30115 PSMs with q<0.01
Iteration 7:	Estimated 30384 PSMs with q<0.01
Iteration 8:	Estimated 30573 PSMs with q<0.01
Iteration 9:	Estimated 30600 PSMs with q<0.01
Iteration 10:	Estimated 30656 PSMs with q<0.01
Learned normalized SVM weights for the 3 cross-validation splits:
 Split1	 Split2	 Split3	FeatureName
 0.2432	 0.1703	 0.1923	retentiontime
-0.0233	 0.0124	 0.0163	rank
 0.1221	-0.1133	-0.0463	log10_intensity
 0.0475	 0.0193	-0.0698	abs_ppm
-0.1581	-0.3450	-0.2028	abs_rt_diff
-0.1978	-0.2360	-0.1322	complementary_ions
-0.2011	-0.1897	-0.1818	ion_series
-0.0101	 0.0231	-0.0536	weighted_average_abs_fragment_ppm
-0.1539	-0.1772	-0.1334	weighted_average_fragment_rt_deviation
-0.0121	 0.0837	-0.0024	precursor_rt_deviation
 0.0147	 0.1682	 0.0087	isotopes
-0.0004	 0.0006	-0.0197	log10_kl
 0.0024	 0.0238	-0.0237	log10_kl_negative_1
-0.0154	-0.0198	 0.0047	log10_kl_negative_2
 1.6617	 1.5854	 1.7247	hyperscore
-0.8144	-0.7188	-0.9195	matched_ion_num
 0.0829	 0.0747	 0.1463	peptide_length
 0.0000	 0.0000	 0.0000	ntt
-0.1446	-0.2028	-0.1072	nmc
-0.1735	-0.1812	-0.2332	15.994900M
 1.7572	 1.9045	 1.7455	unweighted_spectral_entropy
-5.3173	-5.3236	-5.9071	delta_RT_loess
-8.9065	-9.1766	-9.7317	m0
Found 30168 test set PSMs with q<0.01.
Selected best-scoring PSM per scan+expMass (target-decoy competition): 272159 target PSMs and 221216 decoy PSMs.
Calculating q values.
Final list yields 30180 target PSMs with q<0.01.
Calculating posterior error probabilities (PEPs).
Processing took 273.8 cpu seconds or 28 seconds wall clock time.
Process 'Percolator' finished, exit code: 0
Percolator [Work dir: /storage/yufe/results/msfragger_dia_paper/lymph/msfraggerdiadda]
/storage/yufe/tools/FragPipe-18.0/fragpipe/tools/percolator-305/percolator --only-psms --no-terminate --post-processing-tdc --num-threads 56 --results-psms Lymph_Ecoli_1-6_106_percolator_target_psms.tsv --decoy-results-psms Lymph_Ecoli_1-6_106_percolator_decoy_psms.tsv Lymph_Ecoli_1-6_106_edited.pin
Percolator version 3.05.0, Build Date Apr 28 2020 14:23:07
Copyright (c) 2006-9 University of Washington. All rights reserved.
Written by Lukas Käll (lukall@u.washington.edu) in the
Department of Genome Sciences at the University of Washington.
Issued command:
/storage/yufe/tools/FragPipe-18.0/fragpipe/tools/percolator-305/percolator --only-psms --no-terminate --post-processing-tdc --num-threads 56 --results-psms Lymph_Ecoli_1-6_106_percolator_target_psms.tsv --decoy-results-psms Lymph_Ecoli_1-6_106_percolator_decoy_psms.tsv Lymph_Ecoli_1-6_106_edited.pin
Started Mon Aug 22 02:39:09 2022
 on pathproteome-dev01.med.umich.edu
Hyperparameters: selectionFdr=0.01, Cpos=0, Cneg=0, maxNiter=10
Reading tab-delimited input from datafile Lymph_Ecoli_1-6_106_edited.pin
Features:
retentiontime rank log10_intensity abs_ppm abs_rt_diff complementary_ions ion_series weighted_average_abs_fragment_ppm weighted_average_fragment_rt_deviation precursor_rt_deviation isotopes log10_kl log10_kl_negative_1 log10_kl_negative_2 hyperscore matched_ion_num peptide_length ntt nmc 15.994900M unweighted_spectral_entropy delta_RT_loess 
Found 687906 PSMs
Concatenated search input detected and --post-processing-tdc flag set. Applying target-decoy competition on Percolator scores.
Train/test set contains 374661 positives and 313245 negatives, size ratio=1.19606 and pi0=1
Selecting Cpos by cross-validation.
Selecting Cneg by cross-validation.
Split 1:	Selected feature 15 as initial direction. Could separate 9175 training set positives with q<0.01 in that direction.
Split 2:	Selected feature 15 as initial direction. Could separate 9068 training set positives with q<0.01 in that direction.
Split 3:	Selected feature 15 as initial direction. Could separate 9284 training set positives with q<0.01 in that direction.
Found 13692 test set positives with q<0.01 in initial direction
Reading in data and feature calculation took 85.79 cpu seconds or 8 seconds wall clock time.
---Training with Cpos selected by cross validation, Cneg selected by cross validation, initial_fdr=0.01, fdr=0.01
Iteration 1:	Estimated 25759 PSMs with q<0.01
Iteration 2:	Estimated 32245 PSMs with q<0.01
Iteration 3:	Estimated 34665 PSMs with q<0.01
Iteration 4:	Estimated 35953 PSMs with q<0.01
Iteration 5:	Estimated 36522 PSMs with q<0.01
Iteration 6:	Estimated 36703 PSMs with q<0.01
Iteration 7:	Estimated 36790 PSMs with q<0.01
Iteration 8:	Estimated 36943 PSMs with q<0.01
Iteration 9:	Estimated 36904 PSMs with q<0.01
Iteration 10:	Estimated 36924 PSMs with q<0.01
Learned normalized SVM weights for the 3 cross-validation splits:
 Split1	 Split2	 Split3	FeatureName
 0.1957	 0.1753	 0.1970	retentiontime
 0.0194	 0.0474	 0.0815	rank
-0.3516	-0.3978	-0.4039	log10_intensity
-0.4144	-0.3338	-0.4231	abs_ppm
-0.0394	-0.1426	-0.1299	abs_rt_diff
-0.1171	-0.1075	-0.1970	complementary_ions
-0.0677	-0.0491	-0.1452	ion_series
 0.0500	 0.0576	 0.0334	weighted_average_abs_fragment_ppm
-0.1130	-0.1237	-0.1967	weighted_average_fragment_rt_deviation
 0.0325	-0.0035	 0.0124	precursor_rt_deviation
 0.1601	 0.1122	 0.1054	isotopes
 0.0322	-0.0053	-0.0083	log10_kl
-0.0105	-0.0179	-0.0089	log10_kl_negative_1
-0.0224	-0.0015	-0.0133	log10_kl_negative_2
 1.3954	 1.4782	 2.2788	hyperscore
-0.7332	-0.8390	-1.3559	matched_ion_num
 0.0557	 0.0604	 0.0777	peptide_length
 0.0000	 0.0000	 0.0000	ntt
-0.2025	-0.1891	-0.2912	nmc
-0.1852	-0.1037	-0.2151	15.994900M
 1.3607	 1.2244	 1.7542	unweighted_spectral_entropy
-3.6414	-3.3612	-5.5254	delta_RT_loess
-6.9211	-6.6794	-9.8120	m0
Found 36564 test set PSMs with q<0.01.
Selected best-scoring PSM per scan+expMass (target-decoy competition): 374661 target PSMs and 313245 decoy PSMs.
Calculating q values.
Final list yields 36575 target PSMs with q<0.01.
Calculating posterior error probabilities (PEPs).
Processing took 373 cpu seconds or 40 seconds wall clock time.
Process 'Percolator' finished, exit code: 0
Percolator [Work dir: /storage/yufe/results/msfragger_dia_paper/lymph/msfraggerdiadda]
/storage/yufe/tools/FragPipe-18.0/fragpipe/tools/percolator-305/percolator --only-psms --no-terminate --post-processing-tdc --num-threads 56 --results-psms Lymph_043_percolator_target_psms.tsv --decoy-results-psms Lymph_043_percolator_decoy_psms.tsv Lymph_043_edited.pin
Percolator version 3.05.0, Build Date Apr 28 2020 14:23:07
Copyright (c) 2006-9 University of Washington. All rights reserved.
Written by Lukas Käll (lukall@u.washington.edu) in the
Department of Genome Sciences at the University of Washington.
Issued command:
/storage/yufe/tools/FragPipe-18.0/fragpipe/tools/percolator-305/percolator --only-psms --no-terminate --post-processing-tdc --num-threads 56 --results-psms Lymph_043_percolator_target_psms.tsv --decoy-results-psms Lymph_043_percolator_decoy_psms.tsv Lymph_043_edited.pin
Started Mon Aug 22 02:40:01 2022
 on pathproteome-dev01.med.umich.edu
Hyperparameters: selectionFdr=0.01, Cpos=0, Cneg=0, maxNiter=10
Reading tab-delimited input from datafile Lymph_043_edited.pin
Features:
retentiontime rank log10_intensity abs_ppm abs_rt_diff complementary_ions ion_series weighted_average_abs_fragment_ppm weighted_average_fragment_rt_deviation precursor_rt_deviation isotopes log10_kl log10_kl_negative_1 log10_kl_negative_2 hyperscore matched_ion_num peptide_length ntt nmc 15.994900M unweighted_spectral_entropy delta_RT_loess 
Found 832587 PSMs
Concatenated search input detected and --post-processing-tdc flag set. Applying target-decoy competition on Percolator scores.
Train/test set contains 444650 positives and 387937 negatives, size ratio=1.14619 and pi0=1
Selecting Cpos by cross-validation.
Selecting Cneg by cross-validation.
Split 1:	Selected feature 15 as initial direction. Could separate 6956 training set positives with q<0.01 in that direction.
Split 2:	Selected feature 15 as initial direction. Could separate 6617 training set positives with q<0.01 in that direction.
Split 3:	Selected feature 15 as initial direction. Could separate 6821 training set positives with q<0.01 in that direction.
Found 10157 test set positives with q<0.01 in initial direction
Reading in data and feature calculation took 71.04 cpu seconds or 9 seconds wall clock time.
---Training with Cpos selected by cross validation, Cneg selected by cross validation, initial_fdr=0.01, fdr=0.01
Iteration 1:	Estimated 23151 PSMs with q<0.01
Iteration 2:	Estimated 30152 PSMs with q<0.01
Iteration 3:	Estimated 32155 PSMs with q<0.01
Iteration 4:	Estimated 32872 PSMs with q<0.01
Iteration 5:	Estimated 33135 PSMs with q<0.01
Iteration 6:	Estimated 33242 PSMs with q<0.01
Iteration 7:	Estimated 33317 PSMs with q<0.01
Iteration 8:	Estimated 33338 PSMs with q<0.01
Iteration 9:	Estimated 33340 PSMs with q<0.01
Iteration 10:	Estimated 33359 PSMs with q<0.01
Learned normalized SVM weights for the 3 cross-validation splits:
 Split1	 Split2	 Split3	FeatureName
 0.2859	 0.3204	 0.3069	retentiontime
 0.0458	 0.0588	 0.0644	rank
-0.2487	-0.2582	-0.1380	log10_intensity
-0.2080	-0.1657	-0.2177	abs_ppm
-0.1106	-0.1434	-0.0289	abs_rt_diff
-0.1487	-0.1391	-0.1240	complementary_ions
 0.0573	 0.0826	 0.0358	ion_series
 0.0824	 0.0097	 0.0397	weighted_average_abs_fragment_ppm
-0.1251	-0.1725	-0.1395	weighted_average_fragment_rt_deviation
-0.1248	-0.1967	-0.1001	precursor_rt_deviation
 0.1380	 0.1446	 0.1512	isotopes
-0.0388	-0.0718	-0.0542	log10_kl
-0.0002	 0.0126	 0.0052	log10_kl_negative_1
 0.0078	 0.0048	 0.0093	log10_kl_negative_2
 1.7593	 2.1193	 1.7910	hyperscore
-1.0818	-1.3886	-1.1362	matched_ion_num
 0.0244	 0.0114	 0.0402	peptide_length
 0.0000	 0.0000	 0.0000	ntt
-0.0876	-0.1164	-0.1530	nmc
-0.2587	-0.2630	-0.2487	15.994900M
 1.5107	 1.6744	 1.5092	unweighted_spectral_entropy
-4.3277	-4.6069	-4.6843	delta_RT_loess
-8.6359	-9.1160	-8.7750	m0
Found 33129 test set PSMs with q<0.01.
Selected best-scoring PSM per scan+expMass (target-decoy competition): 444650 target PSMs and 387937 decoy PSMs.
Calculating q values.
Final list yields 33131 target PSMs with q<0.01.
Calculating posterior error probabilities (PEPs).
Processing took 433 cpu seconds or 49 seconds wall clock time.
Process 'Percolator' finished, exit code: 0
Percolator [Work dir: /storage/yufe/results/msfragger_dia_paper/lymph/msfraggerdiadda]
/storage/yufe/tools/FragPipe-18.0/fragpipe/tools/percolator-305/percolator --only-psms --no-terminate --post-processing-tdc --num-threads 56 --results-psms Lymph_Ecoli_1-6_095_percolator_target_psms.tsv --decoy-results-psms Lymph_Ecoli_1-6_095_percolator_decoy_psms.tsv Lymph_Ecoli_1-6_095_edited.pin
Percolator version 3.05.0, Build Date Apr 28 2020 14:23:07
Copyright (c) 2006-9 University of Washington. All rights reserved.
Written by Lukas Käll (lukall@u.washington.edu) in the
Department of Genome Sciences at the University of Washington.
Issued command:
/storage/yufe/tools/FragPipe-18.0/fragpipe/tools/percolator-305/percolator --only-psms --no-terminate --post-processing-tdc --num-threads 56 --results-psms Lymph_Ecoli_1-6_095_percolator_target_psms.tsv --decoy-results-psms Lymph_Ecoli_1-6_095_percolator_decoy_psms.tsv Lymph_Ecoli_1-6_095_edited.pin
Started Mon Aug 22 02:41:04 2022
 on pathproteome-dev01.med.umich.edu
Hyperparameters: selectionFdr=0.01, Cpos=0, Cneg=0, maxNiter=10
Reading tab-delimited input from datafile Lymph_Ecoli_1-6_095_edited.pin
Features:
retentiontime rank log10_intensity abs_ppm abs_rt_diff complementary_ions ion_series weighted_average_abs_fragment_ppm weighted_average_fragment_rt_deviation precursor_rt_deviation isotopes log10_kl log10_kl_negative_1 log10_kl_negative_2 hyperscore matched_ion_num peptide_length ntt nmc 15.994900M unweighted_spectral_entropy delta_RT_loess 
Found 672001 PSMs
Concatenated search input detected and --post-processing-tdc flag set. Applying target-decoy competition on Percolator scores.
Train/test set contains 368412 positives and 303589 negatives, size ratio=1.21352 and pi0=1
Selecting Cpos by cross-validation.
Selecting Cneg by cross-validation.
Split 1:	Selected feature 15 as initial direction. Could separate 11814 training set positives with q<0.01 in that direction.
Split 2:	Selected feature 15 as initial direction. Could separate 12063 training set positives with q<0.01 in that direction.
Split 3:	Selected feature 15 as initial direction. Could separate 11737 training set positives with q<0.01 in that direction.
Found 17672 test set positives with q<0.01 in initial direction
Reading in data and feature calculation took 55.81 cpu seconds or 7 seconds wall clock time.
---Training with Cpos selected by cross validation, Cneg selected by cross validation, initial_fdr=0.01, fdr=0.01
Iteration 1:	Estimated 31908 PSMs with q<0.01
Iteration 2:	Estimated 38591 PSMs with q<0.01
Iteration 3:	Estimated 41031 PSMs with q<0.01
Iteration 4:	Estimated 42017 PSMs with q<0.01
Iteration 5:	Estimated 42356 PSMs with q<0.01
Iteration 6:	Estimated 42477 PSMs with q<0.01
Iteration 7:	Estimated 42554 PSMs with q<0.01
Iteration 8:	Estimated 42614 PSMs with q<0.01
Iteration 9:	Estimated 42634 PSMs with q<0.01
Iteration 10:	Estimated 42611 PSMs with q<0.01
Learned normalized SVM weights for the 3 cross-validation splits:
 Split1	 Split2	 Split3	FeatureName
 0.1054	 0.1297	 0.1426	retentiontime
 0.0310	 0.0512	 0.0710	rank
-0.3435	-0.2385	-0.4161	log10_intensity
-0.1681	-0.2050	-0.2747	abs_ppm
-0.2845	-0.1359	-0.2283	abs_rt_diff
-0.1262	-0.1778	-0.1537	complementary_ions
-0.0237	 0.0049	 0.0108	ion_series
 0.0059	 0.0440	 0.0302	weighted_average_abs_fragment_ppm
-0.1433	-0.1329	-0.1561	weighted_average_fragment_rt_deviation
-0.0795	-0.1305	-0.1325	precursor_rt_deviation
 0.1560	 0.2044	 0.1794	isotopes
-0.0699	-0.0845	-0.1160	log10_kl
 0.0187	 0.0479	 0.0390	log10_kl_negative_1
-0.0029	-0.0107	 0.0036	log10_kl_negative_2
 1.3192	 1.5462	 1.9033	hyperscore
-0.7139	-0.7601	-1.0675	matched_ion_num
 0.1638	 0.1305	 0.1646	peptide_length
 0.0000	 0.0000	 0.0000	ntt
-0.2023	-0.2701	-0.2819	nmc
-0.1497	-0.1600	-0.1685	15.994900M
 1.2200	 1.4829	 1.4859	unweighted_spectral_entropy
-3.7426	-5.1388	-5.3296	delta_RT_loess
-6.7246	-8.5825	-8.8159	m0
Found 42448 test set PSMs with q<0.01.
Selected best-scoring PSM per scan+expMass (target-decoy competition): 368412 target PSMs and 303589 decoy PSMs.
Calculating q values.
Final list yields 42453 target PSMs with q<0.01.
Calculating posterior error probabilities (PEPs).
Processing took 380.9 cpu seconds or 40 seconds wall clock time.
Process 'Percolator' finished, exit code: 0
Percolator [Work dir: /storage/yufe/results/msfragger_dia_paper/lymph/msfraggerdiadda]
/storage/yufe/tools/FragPipe-18.0/fragpipe/tools/percolator-305/percolator --only-psms --no-terminate --post-processing-tdc --num-threads 56 --results-psms MM-85-87-91-92-96-97-102-104-106_Lymph-Ecoli_1-12_DIA500_percolator_target_psms.tsv --decoy-results-psms MM-85-87-91-92-96-97-102-104-106_Lymph-Ecoli_1-12_DIA500_percolator_decoy_psms.tsv MM-85-87-91-92-96-97-102-104-106_Lymph-Ecoli_1-12_DIA500_edited.pin
Percolator version 3.05.0, Build Date Apr 28 2020 14:23:07
Copyright (c) 2006-9 University of Washington. All rights reserved.
Written by Lukas Käll (lukall@u.washington.edu) in the
Department of Genome Sciences at the University of Washington.
Issued command:
/storage/yufe/tools/FragPipe-18.0/fragpipe/tools/percolator-305/percolator --only-psms --no-terminate --post-processing-tdc --num-threads 56 --results-psms MM-85-87-91-92-96-97-102-104-106_Lymph-Ecoli_1-12_DIA500_percolator_target_psms.tsv --decoy-results-psms MM-85-87-91-92-96-97-102-104-106_Lymph-Ecoli_1-12_DIA500_percolator_decoy_psms.tsv MM-85-87-91-92-96-97-102-104-106_Lymph-Ecoli_1-12_DIA500_edited.pin
Started Mon Aug 22 02:41:55 2022
 on pathproteome-dev01.med.umich.edu
Hyperparameters: selectionFdr=0.01, Cpos=0, Cneg=0, maxNiter=10
Reading tab-delimited input from datafile MM-85-87-91-92-96-97-102-104-106_Lymph-Ecoli_1-12_DIA500_edited.pin
Features:
retentiontime rank log10_intensity abs_ppm abs_rt_diff complementary_ions ion_series weighted_average_abs_fragment_ppm weighted_average_fragment_rt_deviation precursor_rt_deviation isotopes log10_kl log10_kl_negative_1 log10_kl_negative_2 hyperscore matched_ion_num peptide_length ntt nmc 15.994900M unweighted_spectral_entropy delta_RT_loess 
Found 363792 PSMs
Separate target and decoy search inputs detected, using target-decoy competition on Percolator scores.
Train/test set contains 264021 positives and 99771 negatives, size ratio=2.64627 and pi0=1
Selecting Cpos by cross-validation.
Selecting Cneg by cross-validation.
Split 1:	Selected feature 21 as initial direction. Could separate 89910 training set positives with q<0.01 in that direction.
Split 2:	Selected feature 21 as initial direction. Could separate 89457 training set positives with q<0.01 in that direction.
Split 3:	Selected feature 21 as initial direction. Could separate 89841 training set positives with q<0.01 in that direction.
Found 134563 test set positives with q<0.01 in initial direction
Reading in data and feature calculation took 39.31 cpu seconds or 3 seconds wall clock time.
---Training with Cpos selected by cross validation, Cneg selected by cross validation, initial_fdr=0.01, fdr=0.01
Iteration 1:	Estimated 148117 PSMs with q<0.01
Iteration 2:	Estimated 152107 PSMs with q<0.01
Iteration 3:	Estimated 152855 PSMs with q<0.01
Iteration 4:	Estimated 153090 PSMs with q<0.01
Iteration 5:	Estimated 153077 PSMs with q<0.01
Iteration 6:	Estimated 153066 PSMs with q<0.01
Iteration 7:	Estimated 153073 PSMs with q<0.01
Iteration 8:	Estimated 153101 PSMs with q<0.01
Iteration 9:	Estimated 153096 PSMs with q<0.01
Iteration 10:	Estimated 153128 PSMs with q<0.01
Learned normalized SVM weights for the 3 cross-validation splits:
 Split1	 Split2	 Split3	FeatureName
 0.2166	 0.2280	 0.1941	retentiontime
 0.1182	 0.1318	 0.1298	rank
 0.0000	 0.0000	 0.0000	log10_intensity
 0.0000	 0.0000	 0.0000	abs_ppm
-1.1606	-1.2457	-1.3844	abs_rt_diff
 0.0000	 0.0000	 0.0000	complementary_ions
 0.0000	 0.0000	 0.0000	ion_series
 0.0000	 0.0000	 0.0000	weighted_average_abs_fragment_ppm
 0.0000	 0.0000	 0.0000	weighted_average_fragment_rt_deviation
 0.0000	 0.0000	 0.0000	precursor_rt_deviation
 0.0000	 0.0000	 0.0000	isotopes
 0.0000	 0.0000	 0.0000	log10_kl
 0.0000	 0.0000	 0.0000	log10_kl_negative_1
 0.0000	 0.0000	 0.0000	log10_kl_negative_2
 0.4414	 0.4386	 0.4427	hyperscore
 0.3808	 0.4145	 0.3827	matched_ion_num
-0.1925	-0.2016	-0.1675	peptide_length
 0.0000	 0.0000	 0.0000	ntt
-0.0381	-0.0381	-0.0470	nmc
-0.0567	-0.0333	-0.0485	15.994900M
 1.6567	 1.5944	 1.5375	unweighted_spectral_entropy
-3.1528	-3.4699	-3.4253	delta_RT_loess
-1.1606	-1.2457	-1.3844	m0
Found 153054 test set PSMs with q<0.01.
Selected best-scoring PSM per scan+expMass (target-decoy competition): 262894 target PSMs and 98616 decoy PSMs.
Calculating q values.
Final list yields 152469 target PSMs with q<0.01.
Calculating posterior error probabilities (PEPs).
Processing took 252.3 cpu seconds or 24 seconds wall clock time.
Process 'Percolator' finished, exit code: 0
Percolator [Work dir: /storage/yufe/results/msfragger_dia_paper/lymph/msfraggerdiadda]
/storage/yufe/tools/FragPipe-18.0/fragpipe/tools/percolator-305/percolator --only-psms --no-terminate --post-processing-tdc --num-threads 56 --results-psms MM-85-87-91-92-96-97-102-104-106_Lymph-Ecoli_1-12_DIA800_percolator_target_psms.tsv --decoy-results-psms MM-85-87-91-92-96-97-102-104-106_Lymph-Ecoli_1-12_DIA800_percolator_decoy_psms.tsv MM-85-87-91-92-96-97-102-104-106_Lymph-Ecoli_1-12_DIA800_edited.pin
Percolator version 3.05.0, Build Date Apr 28 2020 14:23:07
Copyright (c) 2006-9 University of Washington. All rights reserved.
Written by Lukas Käll (lukall@u.washington.edu) in the
Department of Genome Sciences at the University of Washington.
Issued command:
/storage/yufe/tools/FragPipe-18.0/fragpipe/tools/percolator-305/percolator --only-psms --no-terminate --post-processing-tdc --num-threads 56 --results-psms MM-85-87-91-92-96-97-102-104-106_Lymph-Ecoli_1-12_DIA800_percolator_target_psms.tsv --decoy-results-psms MM-85-87-91-92-96-97-102-104-106_Lymph-Ecoli_1-12_DIA800_percolator_decoy_psms.tsv MM-85-87-91-92-96-97-102-104-106_Lymph-Ecoli_1-12_DIA800_edited.pin
Started Mon Aug 22 02:42:25 2022
 on pathproteome-dev01.med.umich.edu
Hyperparameters: selectionFdr=0.01, Cpos=0, Cneg=0, maxNiter=10
Reading tab-delimited input from datafile MM-85-87-91-92-96-97-102-104-106_Lymph-Ecoli_1-12_DIA800_edited.pin
Features:
retentiontime rank log10_intensity abs_ppm abs_rt_diff complementary_ions ion_series weighted_average_abs_fragment_ppm weighted_average_fragment_rt_deviation precursor_rt_deviation isotopes log10_kl log10_kl_negative_1 log10_kl_negative_2 hyperscore matched_ion_num peptide_length ntt nmc 15.994900M unweighted_spectral_entropy delta_RT_loess 
Found 345098 PSMs
Separate target and decoy search inputs detected, using target-decoy competition on Percolator scores.
Train/test set contains 215750 positives and 129348 negatives, size ratio=1.66798 and pi0=1
Selecting Cpos by cross-validation.
Selecting Cneg by cross-validation.
Split 1:	Selected feature 21 as initial direction. Could separate 32361 training set positives with q<0.01 in that direction.
Split 2:	Selected feature 21 as initial direction. Could separate 32301 training set positives with q<0.01 in that direction.
Split 3:	Selected feature 21 as initial direction. Could separate 33528 training set positives with q<0.01 in that direction.
Found 49093 test set positives with q<0.01 in initial direction
Reading in data and feature calculation took 41.77 cpu seconds or 3 seconds wall clock time.
---Training with Cpos selected by cross validation, Cneg selected by cross validation, initial_fdr=0.01, fdr=0.01
Iteration 1:	Estimated 61951 PSMs with q<0.01
Iteration 2:	Estimated 66253 PSMs with q<0.01
Iteration 3:	Estimated 67605 PSMs with q<0.01
Iteration 4:	Estimated 68010 PSMs with q<0.01
Iteration 5:	Estimated 68146 PSMs with q<0.01
Iteration 6:	Estimated 68271 PSMs with q<0.01
Iteration 7:	Estimated 68285 PSMs with q<0.01
Iteration 8:	Estimated 68306 PSMs with q<0.01
Iteration 9:	Estimated 68309 PSMs with q<0.01
Iteration 10:	Estimated 68302 PSMs with q<0.01
Learned normalized SVM weights for the 3 cross-validation splits:
 Split1	 Split2	 Split3	FeatureName
 0.4432	 0.4819	 0.4259	retentiontime
 0.0024	-0.0078	-0.0013	rank
 0.0000	 0.0000	 0.0000	log10_intensity
 0.0000	 0.0000	 0.0000	abs_ppm
-2.5820	-2.7852	-2.3410	abs_rt_diff
 0.0000	 0.0000	 0.0000	complementary_ions
 0.0000	 0.0000	 0.0000	ion_series
 0.0000	 0.0000	 0.0000	weighted_average_abs_fragment_ppm
 0.0000	 0.0000	 0.0000	weighted_average_fragment_rt_deviation
 0.0000	 0.0000	 0.0000	precursor_rt_deviation
 0.0000	 0.0000	 0.0000	isotopes
 0.0000	 0.0000	 0.0000	log10_kl
 0.0000	 0.0000	 0.0000	log10_kl_negative_1
 0.0000	 0.0000	 0.0000	log10_kl_negative_2
 0.9284	 0.9451	 0.8680	hyperscore
-0.2857	-0.2862	-0.2085	matched_ion_num
-0.1376	-0.1357	-0.0693	peptide_length
 0.0000	 0.0000	 0.0000	ntt
-0.2118	-0.1952	-0.2189	nmc
-0.0647	-0.0851	-0.0702	15.994900M
 1.9142	 1.9837	 1.8182	unweighted_spectral_entropy
-4.0730	-4.4334	-3.6497	delta_RT_loess
-2.5820	-2.7852	-2.3410	m0
Found 68259 test set PSMs with q<0.01.
Selected best-scoring PSM per scan+expMass (target-decoy competition): 215036 target PSMs and 128429 decoy PSMs.
Calculating q values.
Final list yields 68369 target PSMs with q<0.01.
Calculating posterior error probabilities (PEPs).
Processing took 205.4 cpu seconds or 19 seconds wall clock time.
Process 'Percolator' finished, exit code: 0
Percolator [Work dir: /storage/yufe/results/msfragger_dia_paper/lymph/msfraggerdiadda]
/storage/yufe/tools/FragPipe-18.0/fragpipe/tools/percolator-305/percolator --only-psms --no-terminate --post-processing-tdc --num-threads 56 --results-psms Lymph_030_percolator_target_psms.tsv --decoy-results-psms Lymph_030_percolator_decoy_psms.tsv Lymph_030_edited.pin
Percolator version 3.05.0, Build Date Apr 28 2020 14:23:07
Copyright (c) 2006-9 University of Washington. All rights reserved.
Written by Lukas Käll (lukall@u.washington.edu) in the
Department of Genome Sciences at the University of Washington.
Issued command:
/storage/yufe/tools/FragPipe-18.0/fragpipe/tools/percolator-305/percolator --only-psms --no-terminate --post-processing-tdc --num-threads 56 --results-psms Lymph_030_percolator_target_psms.tsv --decoy-results-psms Lymph_030_percolator_decoy_psms.tsv Lymph_030_edited.pin
Started Mon Aug 22 02:42:50 2022
 on pathproteome-dev01.med.umich.edu
Hyperparameters: selectionFdr=0.01, Cpos=0, Cneg=0, maxNiter=10
Reading tab-delimited input from datafile Lymph_030_edited.pin
Features:
retentiontime rank log10_intensity abs_ppm abs_rt_diff complementary_ions ion_series weighted_average_abs_fragment_ppm weighted_average_fragment_rt_deviation precursor_rt_deviation isotopes log10_kl log10_kl_negative_1 log10_kl_negative_2 hyperscore matched_ion_num peptide_length ntt nmc 15.994900M unweighted_spectral_entropy delta_RT_loess 
Found 687776 PSMs
Concatenated search input detected and --post-processing-tdc flag set. Applying target-decoy competition on Percolator scores.
Train/test set contains 375315 positives and 312461 negatives, size ratio=1.20116 and pi0=1
Selecting Cpos by cross-validation.
Selecting Cneg by cross-validation.
Split 1:	Selected feature 15 as initial direction. Could separate 10487 training set positives with q<0.01 in that direction.
Split 2:	Selected feature 15 as initial direction. Could separate 10333 training set positives with q<0.01 in that direction.
Split 3:	Selected feature 15 as initial direction. Could separate 10452 training set positives with q<0.01 in that direction.
Found 15615 test set positives with q<0.01 in initial direction
Reading in data and feature calculation took 61.07 cpu seconds or 7 seconds wall clock time.
---Training with Cpos selected by cross validation, Cneg selected by cross validation, initial_fdr=0.01, fdr=0.01
Iteration 1:	Estimated 26908 PSMs with q<0.01
Iteration 2:	Estimated 33133 PSMs with q<0.01
Iteration 3:	Estimated 35817 PSMs with q<0.01
Iteration 4:	Estimated 37160 PSMs with q<0.01
Iteration 5:	Estimated 37758 PSMs with q<0.01
Iteration 6:	Estimated 37986 PSMs with q<0.01
Iteration 7:	Estimated 38162 PSMs with q<0.01
Iteration 8:	Estimated 38243 PSMs with q<0.01
Iteration 9:	Estimated 38251 PSMs with q<0.01
Iteration 10:	Estimated 38276 PSMs with q<0.01
Learned normalized SVM weights for the 3 cross-validation splits:
 Split1	 Split2	 Split3	FeatureName
 0.1989	 0.1874	 0.2121	retentiontime
 0.0223	-0.0171	 0.1004	rank
-0.2733	-0.2594	-0.2740	log10_intensity
-0.1964	-0.1860	-0.1987	abs_ppm
-0.2265	-0.1686	-0.2627	abs_rt_diff
-0.1266	-0.1544	-0.1399	complementary_ions
-0.0464	-0.0638	-0.0271	ion_series
 0.0610	 0.0400	 0.0523	weighted_average_abs_fragment_ppm
-0.1413	-0.1436	-0.1251	weighted_average_fragment_rt_deviation
-0.0115	-0.0150	 0.0173	precursor_rt_deviation
 0.0738	 0.1235	 0.0829	isotopes
-0.0199	-0.0153	-0.0282	log10_kl
 0.0063	-0.0155	 0.0123	log10_kl_negative_1
-0.0020	 0.0122	-0.0197	log10_kl_negative_2
 1.3811	 1.3599	 1.4538	hyperscore
-0.7572	-0.7500	-0.7758	matched_ion_num
 0.1060	 0.1245	 0.1388	peptide_length
 0.0000	 0.0000	 0.0000	ntt
-0.1332	-0.1515	-0.1934	nmc
-0.2064	-0.2052	-0.2136	15.994900M
 1.2821	 1.2914	 1.3103	unweighted_spectral_entropy
-4.7612	-4.9400	-5.0283	delta_RT_loess
-8.3136	-8.4409	-8.6561	m0
Found 38200 test set PSMs with q<0.01.
Selected best-scoring PSM per scan+expMass (target-decoy competition): 375315 target PSMs and 312461 decoy PSMs.
Calculating q values.
Final list yields 38211 target PSMs with q<0.01.
Calculating posterior error probabilities (PEPs).
Processing took 377.2 cpu seconds or 40 seconds wall clock time.
Process 'Percolator' finished, exit code: 0
Percolator [Work dir: /storage/yufe/results/msfragger_dia_paper/lymph/msfraggerdiadda]
/storage/yufe/tools/FragPipe-18.0/fragpipe/tools/percolator-305/percolator --only-psms --no-terminate --post-processing-tdc --num-threads 56 --results-psms Lymph_Ecoli_1-25_019_percolator_target_psms.tsv --decoy-results-psms Lymph_Ecoli_1-25_019_percolator_decoy_psms.tsv Lymph_Ecoli_1-25_019_edited.pin
Percolator version 3.05.0, Build Date Apr 28 2020 14:23:07
Copyright (c) 2006-9 University of Washington. All rights reserved.
Written by Lukas Käll (lukall@u.washington.edu) in the
Department of Genome Sciences at the University of Washington.
Issued command:
/storage/yufe/tools/FragPipe-18.0/fragpipe/tools/percolator-305/percolator --only-psms --no-terminate --post-processing-tdc --num-threads 56 --results-psms Lymph_Ecoli_1-25_019_percolator_target_psms.tsv --decoy-results-psms Lymph_Ecoli_1-25_019_percolator_decoy_psms.tsv Lymph_Ecoli_1-25_019_edited.pin
Started Mon Aug 22 02:43:41 2022
 on pathproteome-dev01.med.umich.edu
Hyperparameters: selectionFdr=0.01, Cpos=0, Cneg=0, maxNiter=10
Reading tab-delimited input from datafile Lymph_Ecoli_1-25_019_edited.pin
Features:
retentiontime rank log10_intensity abs_ppm abs_rt_diff complementary_ions ion_series weighted_average_abs_fragment_ppm weighted_average_fragment_rt_deviation precursor_rt_deviation isotopes log10_kl log10_kl_negative_1 log10_kl_negative_2 hyperscore matched_ion_num peptide_length ntt nmc 15.994900M unweighted_spectral_entropy delta_RT_loess 
Found 708489 PSMs
Concatenated search input detected and --post-processing-tdc flag set. Applying target-decoy competition on Percolator scores.
Train/test set contains 382284 positives and 326205 negatives, size ratio=1.17191 and pi0=1
Selecting Cpos by cross-validation.
Selecting Cneg by cross-validation.
Split 1:	Selected feature 15 as initial direction. Could separate 8133 training set positives with q<0.01 in that direction.
Split 2:	Selected feature 15 as initial direction. Could separate 8526 training set positives with q<0.01 in that direction.
Split 3:	Selected feature 15 as initial direction. Could separate 8220 training set positives with q<0.01 in that direction.
Found 12511 test set positives with q<0.01 in initial direction
Reading in data and feature calculation took 65.44 cpu seconds or 7 seconds wall clock time.
---Training with Cpos selected by cross validation, Cneg selected by cross validation, initial_fdr=0.01, fdr=0.01
Iteration 1:	Estimated 23706 PSMs with q<0.01
Iteration 2:	Estimated 30556 PSMs with q<0.01
Iteration 3:	Estimated 32931 PSMs with q<0.01
Iteration 4:	Estimated 33842 PSMs with q<0.01
Iteration 5:	Estimated 34190 PSMs with q<0.01
Iteration 6:	Estimated 34428 PSMs with q<0.01
Iteration 7:	Estimated 34541 PSMs with q<0.01
Iteration 8:	Estimated 34607 PSMs with q<0.01
Iteration 9:	Estimated 34669 PSMs with q<0.01
Iteration 10:	Estimated 34684 PSMs with q<0.01
Learned normalized SVM weights for the 3 cross-validation splits:
 Split1	 Split2	 Split3	FeatureName
 0.1348	 0.1653	 0.1777	retentiontime
-0.0848	-0.0586	-0.1321	rank
-0.3503	-0.4535	-0.5247	log10_intensity
-0.4953	-0.5187	-0.5582	abs_ppm
-0.0788	-0.1504	-0.2708	abs_rt_diff
-0.1461	-0.1858	-0.2060	complementary_ions
-0.0043	 0.0366	 0.0887	ion_series
-0.0381	-0.0537	-0.0501	weighted_average_abs_fragment_ppm
-0.1918	-0.1744	-0.1833	weighted_average_fragment_rt_deviation
-0.0224	-0.0401	-0.0358	precursor_rt_deviation
 0.0964	 0.1072	 0.0496	isotopes
-0.0703	-0.0835	-0.1439	log10_kl
 0.0031	 0.0066	 0.0313	log10_kl_negative_1
 0.0088	 0.0116	-0.0125	log10_kl_negative_2
 1.5595	 1.7038	 1.8624	hyperscore
-0.9967	-1.0795	-1.1833	matched_ion_num
-0.0134	-0.0744	-0.0313	peptide_length
 0.0000	 0.0000	 0.0000	ntt
 0.0151	 0.0746	 0.0226	nmc
-0.1398	-0.1231	-0.0227	15.994900M
 1.2716	 1.2690	 1.4904	unweighted_spectral_entropy
-4.9565	-4.7922	-5.2146	delta_RT_loess
-8.5751	-8.4988	-9.1347	m0
Found 34536 test set PSMs with q<0.01.
Selected best-scoring PSM per scan+expMass (target-decoy competition): 382284 target PSMs and 326205 decoy PSMs.
Calculating q values.
Final list yields 34561 target PSMs with q<0.01.
Calculating posterior error probabilities (PEPs).
Processing took 404.7 cpu seconds or 42 seconds wall clock time.
Process 'Percolator' finished, exit code: 0
Percolator [Work dir: /storage/yufe/results/msfragger_dia_paper/lymph/msfraggerdiadda]
/storage/yufe/tools/FragPipe-18.0/fragpipe/tools/percolator-305/percolator --only-psms --no-terminate --post-processing-tdc --num-threads 56 --results-psms Lymph_Ecoli_1-25_085_percolator_target_psms.tsv --decoy-results-psms Lymph_Ecoli_1-25_085_percolator_decoy_psms.tsv Lymph_Ecoli_1-25_085_edited.pin
Percolator version 3.05.0, Build Date Apr 28 2020 14:23:07
Copyright (c) 2006-9 University of Washington. All rights reserved.
Written by Lukas Käll (lukall@u.washington.edu) in the
Department of Genome Sciences at the University of Washington.
Issued command:
/storage/yufe/tools/FragPipe-18.0/fragpipe/tools/percolator-305/percolator --only-psms --no-terminate --post-processing-tdc --num-threads 56 --results-psms Lymph_Ecoli_1-25_085_percolator_target_psms.tsv --decoy-results-psms Lymph_Ecoli_1-25_085_percolator_decoy_psms.tsv Lymph_Ecoli_1-25_085_edited.pin
Started Mon Aug 22 02:44:34 2022
 on pathproteome-dev01.med.umich.edu
Hyperparameters: selectionFdr=0.01, Cpos=0, Cneg=0, maxNiter=10
Reading tab-delimited input from datafile Lymph_Ecoli_1-25_085_edited.pin
Features:
retentiontime rank log10_intensity abs_ppm abs_rt_diff complementary_ions ion_series weighted_average_abs_fragment_ppm weighted_average_fragment_rt_deviation precursor_rt_deviation isotopes log10_kl log10_kl_negative_1 log10_kl_negative_2 hyperscore matched_ion_num peptide_length ntt nmc 15.994900M unweighted_spectral_entropy delta_RT_loess 
Found 710595 PSMs
Concatenated search input detected and --post-processing-tdc flag set. Applying target-decoy competition on Percolator scores.
Train/test set contains 383824 positives and 326771 negatives, size ratio=1.1746 and pi0=1
Selecting Cpos by cross-validation.
Selecting Cneg by cross-validation.
Split 1:	Selected feature 15 as initial direction. Could separate 8544 training set positives with q<0.01 in that direction.
Split 2:	Selected feature 15 as initial direction. Could separate 7633 training set positives with q<0.01 in that direction.
Split 3:	Selected feature 15 as initial direction. Could separate 8252 training set positives with q<0.01 in that direction.
Found 12231 test set positives with q<0.01 in initial direction
Reading in data and feature calculation took 60.34 cpu seconds or 8 seconds wall clock time.
---Training with Cpos selected by cross validation, Cneg selected by cross validation, initial_fdr=0.01, fdr=0.01
Iteration 1:	Estimated 24714 PSMs with q<0.01
Iteration 2:	Estimated 31122 PSMs with q<0.01
Iteration 3:	Estimated 33148 PSMs with q<0.01
Iteration 4:	Estimated 34047 PSMs with q<0.01
Iteration 5:	Estimated 34390 PSMs with q<0.01
Iteration 6:	Estimated 34539 PSMs with q<0.01
Iteration 7:	Estimated 34591 PSMs with q<0.01
Iteration 8:	Estimated 34624 PSMs with q<0.01
Iteration 9:	Estimated 34663 PSMs with q<0.01
Iteration 10:	Estimated 34707 PSMs with q<0.01
Learned normalized SVM weights for the 3 cross-validation splits:
 Split1	 Split2	 Split3	FeatureName
 0.1453	 0.1868	 0.1564	retentiontime
 0.0635	 0.0184	-0.0083	rank
-0.1608	-0.0662	-0.0591	log10_intensity
-0.2319	-0.1195	-0.1354	abs_ppm
-0.1697	-0.1382	-0.1138	abs_rt_diff
-0.2750	-0.2155	-0.1702	complementary_ions
-0.0360	-0.0502	-0.0057	ion_series
 0.0489	 0.0625	 0.0406	weighted_average_abs_fragment_ppm
-0.1711	-0.1636	-0.1176	weighted_average_fragment_rt_deviation
-0.1069	-0.0887	-0.0820	precursor_rt_deviation
 0.1179	 0.1669	 0.1198	isotopes
-0.0742	-0.0288	-0.0576	log10_kl
 0.0283	 0.0154	 0.0008	log10_kl_negative_1
-0.0144	-0.0218	 0.0025	log10_kl_negative_2
 1.8103	 1.6023	 1.4919	hyperscore
-0.9887	-0.9063	-0.8662	matched_ion_num
-0.0741	-0.0313	 0.0010	peptide_length
 0.0000	 0.0000	 0.0000	ntt
-0.1914	-0.1747	-0.1897	nmc
-0.2155	-0.2097	-0.1588	15.994900M
 1.5944	 1.4099	 1.3317	unweighted_spectral_entropy
-5.5117	-5.1746	-4.3022	delta_RT_loess
-9.6394	-9.1292	-7.9609	m0
Found 34512 test set PSMs with q<0.01.
Selected best-scoring PSM per scan+expMass (target-decoy competition): 383824 target PSMs and 326771 decoy PSMs.
Calculating q values.
Final list yields 34522 target PSMs with q<0.01.
Calculating posterior error probabilities (PEPs).
Processing took 379.1 cpu seconds or 40 seconds wall clock time.
Process 'Percolator' finished, exit code: 0
Percolator [Work dir: /storage/yufe/results/msfragger_dia_paper/lymph/msfraggerdiadda]
/storage/yufe/tools/FragPipe-18.0/fragpipe/tools/percolator-305/percolator --only-psms --no-terminate --post-processing-tdc --num-threads 56 --results-psms Lymph_130_percolator_target_psms.tsv --decoy-results-psms Lymph_130_percolator_decoy_psms.tsv Lymph_130_edited.pin
Percolator version 3.05.0, Build Date Apr 28 2020 14:23:07
Copyright (c) 2006-9 University of Washington. All rights reserved.
Written by Lukas Käll (lukall@u.washington.edu) in the
Department of Genome Sciences at the University of Washington.
Issued command:
/storage/yufe/tools/FragPipe-18.0/fragpipe/tools/percolator-305/percolator --only-psms --no-terminate --post-processing-tdc --num-threads 56 --results-psms Lymph_130_percolator_target_psms.tsv --decoy-results-psms Lymph_130_percolator_decoy_psms.tsv Lymph_130_edited.pin
Started Mon Aug 22 02:45:27 2022
 on pathproteome-dev01.med.umich.edu
Hyperparameters: selectionFdr=0.01, Cpos=0, Cneg=0, maxNiter=10
Reading tab-delimited input from datafile Lymph_130_edited.pin
Features:
retentiontime rank log10_intensity abs_ppm abs_rt_diff complementary_ions ion_series weighted_average_abs_fragment_ppm weighted_average_fragment_rt_deviation precursor_rt_deviation isotopes log10_kl log10_kl_negative_1 log10_kl_negative_2 hyperscore matched_ion_num peptide_length ntt nmc 15.994900M unweighted_spectral_entropy delta_RT_loess 
Found 685646 PSMs
Concatenated search input detected and --post-processing-tdc flag set. Applying target-decoy competition on Percolator scores.
Train/test set contains 365415 positives and 320231 negatives, size ratio=1.1411 and pi0=1
Selecting Cpos by cross-validation.
Selecting Cneg by cross-validation.
Split 1:	Selected feature 15 as initial direction. Could separate 6420 training set positives with q<0.01 in that direction.
Split 2:	Selected feature 15 as initial direction. Could separate 6251 training set positives with q<0.01 in that direction.
Split 3:	Selected feature 15 as initial direction. Could separate 6543 training set positives with q<0.01 in that direction.
Found 9522 test set positives with q<0.01 in initial direction
Reading in data and feature calculation took 57.95 cpu seconds or 7 seconds wall clock time.
---Training with Cpos selected by cross validation, Cneg selected by cross validation, initial_fdr=0.01, fdr=0.01
Iteration 1:	Estimated 18482 PSMs with q<0.01
Iteration 2:	Estimated 23683 PSMs with q<0.01
Iteration 3:	Estimated 26063 PSMs with q<0.01
Iteration 4:	Estimated 26887 PSMs with q<0.01
Iteration 5:	Estimated 27138 PSMs with q<0.01
Iteration 6:	Estimated 27312 PSMs with q<0.01
Iteration 7:	Estimated 27410 PSMs with q<0.01
Iteration 8:	Estimated 27412 PSMs with q<0.01
Iteration 9:	Estimated 27421 PSMs with q<0.01
Iteration 10:	Estimated 27372 PSMs with q<0.01
Learned normalized SVM weights for the 3 cross-validation splits:
 Split1	 Split2	 Split3	FeatureName
 0.0954	 0.1775	 0.1101	retentiontime
 0.0407	-0.0157	 0.0646	rank
-0.2486	-0.3295	-0.1590	log10_intensity
-0.3032	-0.4266	-0.3660	abs_ppm
-0.1539	-0.1841	-0.0238	abs_rt_diff
-0.1288	-0.2061	-0.1569	complementary_ions
-0.0385	-0.0088	-0.0256	ion_series
 0.0978	 0.0483	 0.0706	weighted_average_abs_fragment_ppm
-0.1293	-0.1815	-0.1416	weighted_average_fragment_rt_deviation
-0.0275	-0.0612	-0.0367	precursor_rt_deviation
 0.0166	 0.0121	 0.0285	isotopes
-0.0490	-0.0618	-0.0260	log10_kl
 0.0107	-0.0008	 0.0056	log10_kl_negative_1
 0.0192	 0.0558	 0.0338	log10_kl_negative_2
 0.8476	 0.8725	 1.0176	hyperscore
-0.4156	-0.3328	-0.4758	matched_ion_num
 0.0298	 0.1120	 0.0725	peptide_length
 0.0000	 0.0000	 0.0000	ntt
-0.2022	-0.2563	-0.2103	nmc
-0.1292	-0.1514	-0.1393	15.994900M
 1.0458	 1.4376	 1.0609	unweighted_spectral_entropy
-3.5323	-5.1689	-4.4138	delta_RT_loess
-6.9693	-9.2304	-8.1202	m0
Found 27189 test set PSMs with q<0.01.
Selected best-scoring PSM per scan+expMass (target-decoy competition): 365415 target PSMs and 320231 decoy PSMs.
Calculating q values.
Final list yields 27191 target PSMs with q<0.01.
Calculating posterior error probabilities (PEPs).
Processing took 363.7 cpu seconds or 39 seconds wall clock time.
Process 'Percolator' finished, exit code: 0
Percolator [Work dir: /storage/yufe/results/msfragger_dia_paper/lymph/msfraggerdiadda]
/storage/yufe/tools/FragPipe-18.0/fragpipe/tools/percolator-305/percolator --only-psms --no-terminate --post-processing-tdc --num-threads 56 --results-psms Lymph_Ecoli_1-25_006_percolator_target_psms.tsv --decoy-results-psms Lymph_Ecoli_1-25_006_percolator_decoy_psms.tsv Lymph_Ecoli_1-25_006_edited.pin
Percolator version 3.05.0, Build Date Apr 28 2020 14:23:07
Copyright (c) 2006-9 University of Washington. All rights reserved.
Written by Lukas Käll (lukall@u.washington.edu) in the
Department of Genome Sciences at the University of Washington.
Issued command:
/storage/yufe/tools/FragPipe-18.0/fragpipe/tools/percolator-305/percolator --only-psms --no-terminate --post-processing-tdc --num-threads 56 --results-psms Lymph_Ecoli_1-25_006_percolator_target_psms.tsv --decoy-results-psms Lymph_Ecoli_1-25_006_percolator_decoy_psms.tsv Lymph_Ecoli_1-25_006_edited.pin
Started Mon Aug 22 02:46:18 2022
 on pathproteome-dev01.med.umich.edu
Hyperparameters: selectionFdr=0.01, Cpos=0, Cneg=0, maxNiter=10
Reading tab-delimited input from datafile Lymph_Ecoli_1-25_006_edited.pin
Features:
retentiontime rank log10_intensity abs_ppm abs_rt_diff complementary_ions ion_series weighted_average_abs_fragment_ppm weighted_average_fragment_rt_deviation precursor_rt_deviation isotopes log10_kl log10_kl_negative_1 log10_kl_negative_2 hyperscore matched_ion_num peptide_length ntt nmc 15.994900M unweighted_spectral_entropy delta_RT_loess 
Found 338229 PSMs
Concatenated search input detected and --post-processing-tdc flag set. Applying target-decoy competition on Percolator scores.
Train/test set contains 182466 positives and 155763 negatives, size ratio=1.17143 and pi0=1
Selecting Cpos by cross-validation.
Selecting Cneg by cross-validation.
Split 1:	Selected feature 15 as initial direction. Could separate 4286 training set positives with q<0.01 in that direction.
Split 2:	Selected feature 15 as initial direction. Could separate 3902 training set positives with q<0.01 in that direction.
Split 3:	Selected feature 15 as initial direction. Could separate 4407 training set positives with q<0.01 in that direction.
Found 6104 test set positives with q<0.01 in initial direction
Reading in data and feature calculation took 41.01 cpu seconds or 3 seconds wall clock time.
---Training with Cpos selected by cross validation, Cneg selected by cross validation, initial_fdr=0.01, fdr=0.01
Iteration 1:	Estimated 13156 PSMs with q<0.01
Iteration 2:	Estimated 16365 PSMs with q<0.01
Iteration 3:	Estimated 17865 PSMs with q<0.01
Iteration 4:	Estimated 18364 PSMs with q<0.01
Iteration 5:	Estimated 18509 PSMs with q<0.01
Iteration 6:	Estimated 18672 PSMs with q<0.01
Iteration 7:	Estimated 18734 PSMs with q<0.01
Iteration 8:	Estimated 18765 PSMs with q<0.01
Iteration 9:	Estimated 18757 PSMs with q<0.01
Iteration 10:	Estimated 18773 PSMs with q<0.01
Learned normalized SVM weights for the 3 cross-validation splits:
 Split1	 Split2	 Split3	FeatureName
 0.1715	 0.1450	 0.1402	retentiontime
-0.0884	-0.0369	-0.1188	rank
-0.5826	-0.5527	-0.5223	log10_intensity
-0.3703	-0.5349	-0.4550	abs_ppm
-0.4725	-0.4028	-0.3257	abs_rt_diff
-0.1889	-0.2554	-0.1827	complementary_ions
-0.0583	-0.1325	-0.0583	ion_series
 0.0192	 0.0163	 0.0222	weighted_average_abs_fragment_ppm
-0.1807	-0.1326	-0.1003	weighted_average_fragment_rt_deviation
 0.0159	 0.0391	-0.0293	precursor_rt_deviation
 0.1542	 0.0940	 0.0923	isotopes
-0.0814	-0.1369	-0.0793	log10_kl
 0.0095	 0.0308	-0.0133	log10_kl_negative_1
 0.0191	-0.0024	 0.0268	log10_kl_negative_2
 0.7249	 0.8396	 0.4237	hyperscore
-0.2516	-0.2660	 0.0334	matched_ion_num
 0.0985	-0.0129	 0.0308	peptide_length
 0.0000	 0.0000	 0.0000	ntt
-0.2889	-0.3311	-0.2265	nmc
-0.1628	-0.1029	-0.1272	15.994900M
 1.2277	 1.2601	 1.0723	unweighted_spectral_entropy
-4.4690	-5.5452	-4.3990	delta_RT_loess
-7.6493	-9.0408	-7.5425	m0
Found 18563 test set PSMs with q<0.01.
Selected best-scoring PSM per scan+expMass (target-decoy competition): 182466 target PSMs and 155763 decoy PSMs.
Calculating q values.
Final list yields 18632 target PSMs with q<0.01.
Calculating posterior error probabilities (PEPs).
Processing took 177.8 cpu seconds or 18 seconds wall clock time.
Process 'Percolator' finished, exit code: 0
Percolator [Work dir: /storage/yufe/results/msfragger_dia_paper/lymph/msfraggerdiadda]
/storage/yufe/tools/FragPipe-18.0/fragpipe/tools/percolator-305/percolator --only-psms --no-terminate --post-processing-tdc --num-threads 56 --results-psms Lymph_Ecoli_1-25_082_percolator_target_psms.tsv --decoy-results-psms Lymph_Ecoli_1-25_082_percolator_decoy_psms.tsv Lymph_Ecoli_1-25_082_edited.pin
Percolator version 3.05.0, Build Date Apr 28 2020 14:23:07
Copyright (c) 2006-9 University of Washington. All rights reserved.
Written by Lukas Käll (lukall@u.washington.edu) in the
Department of Genome Sciences at the University of Washington.
Issued command:
/storage/yufe/tools/FragPipe-18.0/fragpipe/tools/percolator-305/percolator --only-psms --no-terminate --post-processing-tdc --num-threads 56 --results-psms Lymph_Ecoli_1-25_082_percolator_target_psms.tsv --decoy-results-psms Lymph_Ecoli_1-25_082_percolator_decoy_psms.tsv Lymph_Ecoli_1-25_082_edited.pin
Started Mon Aug 22 02:46:41 2022
 on pathproteome-dev01.med.umich.edu
Hyperparameters: selectionFdr=0.01, Cpos=0, Cneg=0, maxNiter=10
Reading tab-delimited input from datafile Lymph_Ecoli_1-25_082_edited.pin
Features:
retentiontime rank log10_intensity abs_ppm abs_rt_diff complementary_ions ion_series weighted_average_abs_fragment_ppm weighted_average_fragment_rt_deviation precursor_rt_deviation isotopes log10_kl log10_kl_negative_1 log10_kl_negative_2 hyperscore matched_ion_num peptide_length ntt nmc 15.994900M unweighted_spectral_entropy delta_RT_loess 
Found 829102 PSMs
Concatenated search input detected and --post-processing-tdc flag set. Applying target-decoy competition on Percolator scores.
Train/test set contains 446686 positives and 382416 negatives, size ratio=1.16806 and pi0=1
Selecting Cpos by cross-validation.
Selecting Cneg by cross-validation.
Split 1:	Selected feature 15 as initial direction. Could separate 8591 training set positives with q<0.01 in that direction.
Split 2:	Selected feature 15 as initial direction. Could separate 8608 training set positives with q<0.01 in that direction.
Split 3:	Selected feature 15 as initial direction. Could separate 8522 training set positives with q<0.01 in that direction.
Found 12802 test set positives with q<0.01 in initial direction
Reading in data and feature calculation took 69.91 cpu seconds or 10 seconds wall clock time.
---Training with Cpos selected by cross validation, Cneg selected by cross validation, initial_fdr=0.01, fdr=0.01
Iteration 1:	Estimated 25392 PSMs with q<0.01
Iteration 2:	Estimated 32586 PSMs with q<0.01
Iteration 3:	Estimated 35536 PSMs with q<0.01
Iteration 4:	Estimated 36649 PSMs with q<0.01
Iteration 5:	Estimated 37058 PSMs with q<0.01
Iteration 6:	Estimated 37189 PSMs with q<0.01
Iteration 7:	Estimated 37202 PSMs with q<0.01
Iteration 8:	Estimated 37216 PSMs with q<0.01
Iteration 9:	Estimated 37254 PSMs with q<0.01
Iteration 10:	Estimated 37275 PSMs with q<0.01
Learned normalized SVM weights for the 3 cross-validation splits:
 Split1	 Split2	 Split3	FeatureName
 0.2666	 0.2361	 0.1972	retentiontime
 0.0820	 0.0931	 0.1074	rank
-0.2600	-0.0965	-0.1549	log10_intensity
-0.0520	-0.1232	-0.0504	abs_ppm
-0.3426	-0.1008	-0.1537	abs_rt_diff
-0.1436	-0.1736	-0.1413	complementary_ions
 0.0309	 0.0239	-0.0281	ion_series
 0.0294	-0.0190	 0.0057	weighted_average_abs_fragment_ppm
-0.2378	-0.2288	-0.1716	weighted_average_fragment_rt_deviation
-0.0904	-0.1185	-0.1281	precursor_rt_deviation
 0.1484	 0.1527	 0.1554	isotopes
-0.0628	-0.0672	-0.0269	log10_kl
 0.0299	 0.0227	-0.0070	log10_kl_negative_1
-0.0066	 0.0050	 0.0276	log10_kl_negative_2
 2.0714	 1.9871	 1.3975	hyperscore
-1.3137	-1.2179	-0.7922	matched_ion_num
-0.0328	-0.0135	-0.0631	peptide_length
 0.0000	 0.0000	 0.0000	ntt
-0.0843	-0.0990	-0.1114	nmc
-0.1473	-0.2134	-0.1998	15.994900M
 1.6570	 1.5939	 1.2258	unweighted_spectral_entropy
-5.2025	-5.3893	-3.0574	delta_RT_loess
-9.4807	-9.5652	-6.4271	m0
Found 36935 test set PSMs with q<0.01.
Selected best-scoring PSM per scan+expMass (target-decoy competition): 446686 target PSMs and 382416 decoy PSMs.
Calculating q values.
Final list yields 36949 target PSMs with q<0.01.
Calculating posterior error probabilities (PEPs).
Processing took 449.1 cpu seconds or 50 seconds wall clock time.
Process 'Percolator' finished, exit code: 0
Percolator [Work dir: /storage/yufe/results/msfragger_dia_paper/lymph/msfraggerdiadda]
/storage/yufe/tools/FragPipe-18.0/fragpipe/tools/percolator-305/percolator --only-psms --no-terminate --post-processing-tdc --num-threads 56 --results-psms Lymph_Ecoli_1-12_090_percolator_target_psms.tsv --decoy-results-psms Lymph_Ecoli_1-12_090_percolator_decoy_psms.tsv Lymph_Ecoli_1-12_090_edited.pin
Percolator version 3.05.0, Build Date Apr 28 2020 14:23:07
Copyright (c) 2006-9 University of Washington. All rights reserved.
Written by Lukas Käll (lukall@u.washington.edu) in the
Department of Genome Sciences at the University of Washington.
Issued command:
/storage/yufe/tools/FragPipe-18.0/fragpipe/tools/percolator-305/percolator --only-psms --no-terminate --post-processing-tdc --num-threads 56 --results-psms Lymph_Ecoli_1-12_090_percolator_target_psms.tsv --decoy-results-psms Lymph_Ecoli_1-12_090_percolator_decoy_psms.tsv Lymph_Ecoli_1-12_090_edited.pin
Started Mon Aug 22 02:47:46 2022
 on pathproteome-dev01.med.umich.edu
Hyperparameters: selectionFdr=0.01, Cpos=0, Cneg=0, maxNiter=10
Reading tab-delimited input from datafile Lymph_Ecoli_1-12_090_edited.pin
Features:
retentiontime rank log10_intensity abs_ppm abs_rt_diff complementary_ions ion_series weighted_average_abs_fragment_ppm weighted_average_fragment_rt_deviation precursor_rt_deviation isotopes log10_kl log10_kl_negative_1 log10_kl_negative_2 hyperscore matched_ion_num peptide_length ntt nmc 15.994900M unweighted_spectral_entropy delta_RT_loess 
Found 530933 PSMs
Concatenated search input detected and --post-processing-tdc flag set. Applying target-decoy competition on Percolator scores.
Train/test set contains 290954 positives and 239979 negatives, size ratio=1.21241 and pi0=1
Selecting Cpos by cross-validation.
Selecting Cneg by cross-validation.
Split 1:	Selected feature 15 as initial direction. Could separate 9858 training set positives with q<0.01 in that direction.
Split 2:	Selected feature 15 as initial direction. Could separate 9619 training set positives with q<0.01 in that direction.
Split 3:	Selected feature 15 as initial direction. Could separate 9704 training set positives with q<0.01 in that direction.
Found 14590 test set positives with q<0.01 in initial direction
Reading in data and feature calculation took 51.33 cpu seconds or 6 seconds wall clock time.
---Training with Cpos selected by cross validation, Cneg selected by cross validation, initial_fdr=0.01, fdr=0.01
Iteration 1:	Estimated 26007 PSMs with q<0.01
Iteration 2:	Estimated 31245 PSMs with q<0.01
Iteration 3:	Estimated 33305 PSMs with q<0.01
Iteration 4:	Estimated 34159 PSMs with q<0.01
Iteration 5:	Estimated 34588 PSMs with q<0.01
Iteration 6:	Estimated 34746 PSMs with q<0.01
Iteration 7:	Estimated 34862 PSMs with q<0.01
Iteration 8:	Estimated 34886 PSMs with q<0.01
Iteration 9:	Estimated 34962 PSMs with q<0.01
Iteration 10:	Estimated 34961 PSMs with q<0.01
Learned normalized SVM weights for the 3 cross-validation splits:
 Split1	 Split2	 Split3	FeatureName
 0.0940	 0.0751	 0.1030	retentiontime
 0.0555	 0.0479	 0.0830	rank
-0.2064	-0.2115	-0.1453	log10_intensity
-0.0582	-0.0956	-0.0393	abs_ppm
-0.2837	-0.3312	-0.2846	abs_rt_diff
-0.1848	-0.1548	-0.2144	complementary_ions
-0.0357	-0.0369	-0.1155	ion_series
-0.0089	 0.0254	-0.0099	weighted_average_abs_fragment_ppm
-0.1469	-0.1634	-0.2294	weighted_average_fragment_rt_deviation
-0.0725	-0.0419	-0.0784	precursor_rt_deviation
 0.1762	 0.1140	 0.1635	isotopes
-0.0644	-0.1008	-0.1339	log10_kl
 0.0278	 0.0274	 0.0420	log10_kl_negative_1
 0.0216	 0.0177	-0.0071	log10_kl_negative_2
 1.4206	 1.7385	 2.0926	hyperscore
-0.7120	-1.0458	-1.1795	matched_ion_num
 0.1053	 0.1035	 0.1760	peptide_length
 0.0000	 0.0000	 0.0000	ntt
-0.1777	-0.1787	-0.2802	nmc
-0.1036	-0.0987	-0.1526	15.994900M
 1.1382	 1.0999	 1.3808	unweighted_spectral_entropy
-4.2056	-4.3185	-5.2919	delta_RT_loess
-7.4597	-7.5229	-8.9211	m0
Found 34824 test set PSMs with q<0.01.
Selected best-scoring PSM per scan+expMass (target-decoy competition): 290954 target PSMs and 239979 decoy PSMs.
Calculating q values.
Final list yields 34827 target PSMs with q<0.01.
Calculating posterior error probabilities (PEPs).
Processing took 290.6 cpu seconds or 31 seconds wall clock time.
Process 'Percolator' finished, exit code: 0
Percolator [Work dir: /storage/yufe/results/msfragger_dia_paper/lymph/msfraggerdiadda]
/storage/yufe/tools/FragPipe-18.0/fragpipe/tools/percolator-305/percolator --only-psms --no-terminate --post-processing-tdc --num-threads 56 --results-psms Lymph_Ecoli_1-25_034_percolator_target_psms.tsv --decoy-results-psms Lymph_Ecoli_1-25_034_percolator_decoy_psms.tsv Lymph_Ecoli_1-25_034_edited.pin
Percolator version 3.05.0, Build Date Apr 28 2020 14:23:07
Copyright (c) 2006-9 University of Washington. All rights reserved.
Written by Lukas Käll (lukall@u.washington.edu) in the
Department of Genome Sciences at the University of Washington.
Issued command:
/storage/yufe/tools/FragPipe-18.0/fragpipe/tools/percolator-305/percolator --only-psms --no-terminate --post-processing-tdc --num-threads 56 --results-psms Lymph_Ecoli_1-25_034_percolator_target_psms.tsv --decoy-results-psms Lymph_Ecoli_1-25_034_percolator_decoy_psms.tsv Lymph_Ecoli_1-25_034_edited.pin
Started Mon Aug 22 02:48:26 2022
 on pathproteome-dev01.med.umich.edu
Hyperparameters: selectionFdr=0.01, Cpos=0, Cneg=0, maxNiter=10
Reading tab-delimited input from datafile Lymph_Ecoli_1-25_034_edited.pin
Features:
retentiontime rank log10_intensity abs_ppm abs_rt_diff complementary_ions ion_series weighted_average_abs_fragment_ppm weighted_average_fragment_rt_deviation precursor_rt_deviation isotopes log10_kl log10_kl_negative_1 log10_kl_negative_2 hyperscore matched_ion_num peptide_length ntt nmc 15.994900M unweighted_spectral_entropy delta_RT_loess 
Found 770976 PSMs
Concatenated search input detected and --post-processing-tdc flag set. Applying target-decoy competition on Percolator scores.
Train/test set contains 416280 positives and 354696 negatives, size ratio=1.17362 and pi0=1
Selecting Cpos by cross-validation.
Selecting Cneg by cross-validation.
Split 1:	Selected feature 15 as initial direction. Could separate 7714 training set positives with q<0.01 in that direction.
Split 2:	Selected feature 15 as initial direction. Could separate 8369 training set positives with q<0.01 in that direction.
Split 3:	Selected feature 15 as initial direction. Could separate 8219 training set positives with q<0.01 in that direction.
Found 12144 test set positives with q<0.01 in initial direction
Reading in data and feature calculation took 63 cpu seconds or 8 seconds wall clock time.
---Training with Cpos selected by cross validation, Cneg selected by cross validation, initial_fdr=0.01, fdr=0.01
Iteration 1:	Estimated 24331 PSMs with q<0.01
Iteration 2:	Estimated 31301 PSMs with q<0.01
Iteration 3:	Estimated 34129 PSMs with q<0.01
Iteration 4:	Estimated 35159 PSMs with q<0.01
Iteration 5:	Estimated 36023 PSMs with q<0.01
Iteration 6:	Estimated 36337 PSMs with q<0.01
Iteration 7:	Estimated 36531 PSMs with q<0.01
Iteration 8:	Estimated 36601 PSMs with q<0.01
Iteration 9:	Estimated 36608 PSMs with q<0.01
Iteration 10:	Estimated 36636 PSMs with q<0.01
Learned normalized SVM weights for the 3 cross-validation splits:
 Split1	 Split2	 Split3	FeatureName
 0.1804	 0.1684	 0.2348	retentiontime
 0.0316	 0.0125	 0.0645	rank
-0.2660	-0.3283	-0.3071	log10_intensity
-0.2251	-0.2534	-0.2748	abs_ppm
-0.1737	-0.1320	-0.1577	abs_rt_diff
-0.1517	-0.1419	-0.1764	complementary_ions
-0.0508	-0.0602	-0.0498	ion_series
 0.0136	 0.0446	 0.0396	weighted_average_abs_fragment_ppm
-0.1229	-0.0901	-0.1281	weighted_average_fragment_rt_deviation
-0.0471	-0.0729	-0.0688	precursor_rt_deviation
 0.0826	 0.0880	 0.0679	isotopes
-0.0080	-0.0266	-0.0201	log10_kl
 0.0157	 0.0180	 0.0006	log10_kl_negative_1
-0.0095	-0.0086	-0.0062	log10_kl_negative_2
 1.4851	 1.2741	 1.6451	hyperscore
-0.8630	-0.6806	-0.9267	matched_ion_num
 0.0041	 0.0285	 0.0016	peptide_length
 0.0000	 0.0000	 0.0000	ntt
-0.1325	-0.1682	-0.1611	nmc
-0.1451	-0.1773	-0.2053	15.994900M
 1.3553	 1.4351	 1.7546	unweighted_spectral_entropy
-3.3334	-3.3591	-5.2876	delta_RT_loess
-6.7288	-6.8880	-9.3918	m0
Found 36273 test set PSMs with q<0.01.
Selected best-scoring PSM per scan+expMass (target-decoy competition): 416280 target PSMs and 354696 decoy PSMs.
Calculating q values.
Final list yields 36273 target PSMs with q<0.01.
Calculating posterior error probabilities (PEPs).
Processing took 417.2 cpu seconds or 45 seconds wall clock time.
Process 'Percolator' finished, exit code: 0
Percolator [Work dir: /storage/yufe/results/msfragger_dia_paper/lymph/msfraggerdiadda]
/storage/yufe/tools/FragPipe-18.0/fragpipe/tools/percolator-305/percolator --only-psms --no-terminate --post-processing-tdc --num-threads 56 --results-psms Lymph_002_percolator_target_psms.tsv --decoy-results-psms Lymph_002_percolator_decoy_psms.tsv Lymph_002_edited.pin
Percolator version 3.05.0, Build Date Apr 28 2020 14:23:07
Copyright (c) 2006-9 University of Washington. All rights reserved.
Written by Lukas Käll (lukall@u.washington.edu) in the
Department of Genome Sciences at the University of Washington.
Issued command:
/storage/yufe/tools/FragPipe-18.0/fragpipe/tools/percolator-305/percolator --only-psms --no-terminate --post-processing-tdc --num-threads 56 --results-psms Lymph_002_percolator_target_psms.tsv --decoy-results-psms Lymph_002_percolator_decoy_psms.tsv Lymph_002_edited.pin
Started Mon Aug 22 02:49:24 2022
 on pathproteome-dev01.med.umich.edu
Hyperparameters: selectionFdr=0.01, Cpos=0, Cneg=0, maxNiter=10
Reading tab-delimited input from datafile Lymph_002_edited.pin
Features:
retentiontime rank log10_intensity abs_ppm abs_rt_diff complementary_ions ion_series weighted_average_abs_fragment_ppm weighted_average_fragment_rt_deviation precursor_rt_deviation isotopes log10_kl log10_kl_negative_1 log10_kl_negative_2 hyperscore matched_ion_num peptide_length ntt nmc 15.994900M unweighted_spectral_entropy delta_RT_loess 
Found 814254 PSMs
Concatenated search input detected and --post-processing-tdc flag set. Applying target-decoy competition on Percolator scores.
Train/test set contains 440776 positives and 373478 negatives, size ratio=1.18019 and pi0=1
Selecting Cpos by cross-validation.
Selecting Cneg by cross-validation.
Split 1:	Selected feature 15 as initial direction. Could separate 9522 training set positives with q<0.01 in that direction.
Split 2:	Selected feature 15 as initial direction. Could separate 9537 training set positives with q<0.01 in that direction.
Split 3:	Selected feature 15 as initial direction. Could separate 9555 training set positives with q<0.01 in that direction.
Found 14235 test set positives with q<0.01 in initial direction
Reading in data and feature calculation took 65.52 cpu seconds or 9 seconds wall clock time.
---Training with Cpos selected by cross validation, Cneg selected by cross validation, initial_fdr=0.01, fdr=0.01
Iteration 1:	Estimated 27113 PSMs with q<0.01
Iteration 2:	Estimated 35559 PSMs with q<0.01
Iteration 3:	Estimated 38637 PSMs with q<0.01
Iteration 4:	Estimated 40047 PSMs with q<0.01
Iteration 5:	Estimated 40702 PSMs with q<0.01
Iteration 6:	Estimated 41051 PSMs with q<0.01
Iteration 7:	Estimated 41124 PSMs with q<0.01
Iteration 8:	Estimated 41136 PSMs with q<0.01
Iteration 9:	Estimated 41146 PSMs with q<0.01
Iteration 10:	Estimated 41187 PSMs with q<0.01
Learned normalized SVM weights for the 3 cross-validation splits:
 Split1	 Split2	 Split3	FeatureName
 0.1363	 0.0887	 0.0993	retentiontime
 0.1026	 0.0573	 0.0525	rank
-0.5632	-0.4255	-0.3659	log10_intensity
-0.4417	-0.3663	-0.3198	abs_ppm
-0.3717	-0.3575	-0.2464	abs_rt_diff
-0.1828	-0.1801	-0.1210	complementary_ions
 0.0194	 0.0154	 0.0294	ion_series
 0.0647	 0.0244	 0.0396	weighted_average_abs_fragment_ppm
-0.2198	-0.2154	-0.1662	weighted_average_fragment_rt_deviation
-0.0253	 0.0088	-0.0030	precursor_rt_deviation
 0.0613	 0.0410	 0.0595	isotopes
-0.0456	-0.0032	-0.0100	log10_kl
-0.0138	-0.0235	-0.0099	log10_kl_negative_1
 0.0242	 0.0229	 0.0254	log10_kl_negative_2
 1.9422	 1.4101	 1.1807	hyperscore
-1.1569	-0.7740	-0.6860	matched_ion_num
 0.0284	 0.0658	 0.0979	peptide_length
 0.0000	 0.0000	 0.0000	ntt
-0.3289	-0.3043	-0.2478	nmc
-0.2674	-0.1953	-0.1523	15.994900M
 1.5238	 1.4800	 1.1637	unweighted_spectral_entropy
-6.3019	-5.4274	-4.4890	delta_RT_loess
-10.4250	-9.2424	-8.0223	m0
Found 40999 test set PSMs with q<0.01.
Selected best-scoring PSM per scan+expMass (target-decoy competition): 440776 target PSMs and 373478 decoy PSMs.
Calculating q values.
Final list yields 41017 target PSMs with q<0.01.
Calculating posterior error probabilities (PEPs).
Processing took 444 cpu seconds or 49 seconds wall clock time.
Process 'Percolator' finished, exit code: 0
Percolator [Work dir: /storage/yufe/results/msfragger_dia_paper/lymph/msfraggerdiadda]
/storage/yufe/tools/FragPipe-18.0/fragpipe/tools/percolator-305/percolator --only-psms --no-terminate --post-processing-tdc --num-threads 56 --results-psms Lymph_079_percolator_target_psms.tsv --decoy-results-psms Lymph_079_percolator_decoy_psms.tsv Lymph_079_edited.pin
Percolator version 3.05.0, Build Date Apr 28 2020 14:23:07
Copyright (c) 2006-9 University of Washington. All rights reserved.
Written by Lukas Käll (lukall@u.washington.edu) in the
Department of Genome Sciences at the University of Washington.
Issued command:
/storage/yufe/tools/FragPipe-18.0/fragpipe/tools/percolator-305/percolator --only-psms --no-terminate --post-processing-tdc --num-threads 56 --results-psms Lymph_079_percolator_target_psms.tsv --decoy-results-psms Lymph_079_percolator_decoy_psms.tsv Lymph_079_edited.pin
Started Mon Aug 22 02:50:26 2022
 on pathproteome-dev01.med.umich.edu
Hyperparameters: selectionFdr=0.01, Cpos=0, Cneg=0, maxNiter=10
Reading tab-delimited input from datafile Lymph_079_edited.pin
Features:
retentiontime rank log10_intensity abs_ppm abs_rt_diff complementary_ions ion_series weighted_average_abs_fragment_ppm weighted_average_fragment_rt_deviation precursor_rt_deviation isotopes log10_kl log10_kl_negative_1 log10_kl_negative_2 hyperscore matched_ion_num peptide_length ntt nmc 15.994900M unweighted_spectral_entropy delta_RT_loess 
Found 653441 PSMs
Concatenated search input detected and --post-processing-tdc flag set. Applying target-decoy competition on Percolator scores.
Train/test set contains 349606 positives and 303835 negatives, size ratio=1.15064 and pi0=1
Selecting Cpos by cross-validation.
Selecting Cneg by cross-validation.
Split 1:	Selected feature 15 as initial direction. Could separate 6926 training set positives with q<0.01 in that direction.
Split 2:	Selected feature 15 as initial direction. Could separate 7033 training set positives with q<0.01 in that direction.
Split 3:	Selected feature 15 as initial direction. Could separate 6544 training set positives with q<0.01 in that direction.
Found 10210 test set positives with q<0.01 in initial direction
Reading in data and feature calculation took 58.15 cpu seconds or 8 seconds wall clock time.
---Training with Cpos selected by cross validation, Cneg selected by cross validation, initial_fdr=0.01, fdr=0.01
Iteration 1:	Estimated 18780 PSMs with q<0.01
Iteration 2:	Estimated 24230 PSMs with q<0.01
Iteration 3:	Estimated 26512 PSMs with q<0.01
Iteration 4:	Estimated 27162 PSMs with q<0.01
Iteration 5:	Estimated 27410 PSMs with q<0.01
Iteration 6:	Estimated 27494 PSMs with q<0.01
Iteration 7:	Estimated 27550 PSMs with q<0.01
Iteration 8:	Estimated 27594 PSMs with q<0.01
Iteration 9:	Estimated 27592 PSMs with q<0.01
Iteration 10:	Estimated 27612 PSMs with q<0.01
Learned normalized SVM weights for the 3 cross-validation splits:
 Split1	 Split2	 Split3	FeatureName
 0.1710	 0.1794	 0.2143	retentiontime
 0.0484	 0.1622	 0.0446	rank
-0.1546	-0.1910	-0.1240	log10_intensity
-0.0946	-0.1366	-0.1471	abs_ppm
-0.1879	-0.0809	-0.1399	abs_rt_diff
-0.2180	-0.2688	-0.2455	complementary_ions
-0.0161	-0.0557	-0.0088	ion_series
 0.0008	 0.0539	 0.0058	weighted_average_abs_fragment_ppm
-0.1517	-0.2121	-0.1884	weighted_average_fragment_rt_deviation
-0.0591	-0.1580	-0.1384	precursor_rt_deviation
 0.2409	 0.2515	 0.1823	isotopes
-0.0566	-0.0719	-0.0650	log10_kl
 0.0198	 0.0097	 0.0205	log10_kl_negative_1
 0.0228	 0.0119	 0.0163	log10_kl_negative_2
 1.3564	 1.6797	 1.5221	hyperscore
-0.6515	-0.8729	-0.7663	matched_ion_num
-0.0011	-0.1111	-0.0414	peptide_length
 0.0000	 0.0000	 0.0000	ntt
-0.1417	-0.2101	-0.2124	nmc
-0.0814	-0.0362	-0.0874	15.994900M
 1.3668	 1.4502	 1.4724	unweighted_spectral_entropy
-4.6098	-5.5537	-5.4378	delta_RT_loess
-8.4419	-9.7281	-9.6892	m0
Found 27366 test set PSMs with q<0.01.
Selected best-scoring PSM per scan+expMass (target-decoy competition): 349606 target PSMs and 303835 decoy PSMs.
Calculating q values.
Final list yields 27379 target PSMs with q<0.01.
Calculating posterior error probabilities (PEPs).
Processing took 337.5 cpu seconds or 36 seconds wall clock time.
Process 'Percolator' finished, exit code: 0
Percolator [Work dir: /storage/yufe/results/msfragger_dia_paper/lymph/msfraggerdiadda]
/storage/yufe/tools/FragPipe-18.0/fragpipe/tools/percolator-305/percolator --only-psms --no-terminate --post-processing-tdc --num-threads 56 --results-psms Lymph_Ecoli_1-12_068_percolator_target_psms.tsv --decoy-results-psms Lymph_Ecoli_1-12_068_percolator_decoy_psms.tsv Lymph_Ecoli_1-12_068_edited.pin
Percolator version 3.05.0, Build Date Apr 28 2020 14:23:07
Copyright (c) 2006-9 University of Washington. All rights reserved.
Written by Lukas Käll (lukall@u.washington.edu) in the
Department of Genome Sciences at the University of Washington.
Issued command:
/storage/yufe/tools/FragPipe-18.0/fragpipe/tools/percolator-305/percolator --only-psms --no-terminate --post-processing-tdc --num-threads 56 --results-psms Lymph_Ecoli_1-12_068_percolator_target_psms.tsv --decoy-results-psms Lymph_Ecoli_1-12_068_percolator_decoy_psms.tsv Lymph_Ecoli_1-12_068_edited.pin
Started Mon Aug 22 02:51:14 2022
 on pathproteome-dev01.med.umich.edu
Hyperparameters: selectionFdr=0.01, Cpos=0, Cneg=0, maxNiter=10
Reading tab-delimited input from datafile Lymph_Ecoli_1-12_068_edited.pin
Features:
retentiontime rank log10_intensity abs_ppm abs_rt_diff complementary_ions ion_series weighted_average_abs_fragment_ppm weighted_average_fragment_rt_deviation precursor_rt_deviation isotopes log10_kl log10_kl_negative_1 log10_kl_negative_2 hyperscore matched_ion_num peptide_length ntt nmc 15.994900M unweighted_spectral_entropy delta_RT_loess 
Found 434913 PSMs
Concatenated search input detected and --post-processing-tdc flag set. Applying target-decoy competition on Percolator scores.
Train/test set contains 235780 positives and 199133 negatives, size ratio=1.18403 and pi0=1
Selecting Cpos by cross-validation.
Selecting Cneg by cross-validation.
Split 1:	Selected feature 15 as initial direction. Could separate 6561 training set positives with q<0.01 in that direction.
Split 2:	Selected feature 15 as initial direction. Could separate 6533 training set positives with q<0.01 in that direction.
Split 3:	Selected feature 15 as initial direction. Could separate 6469 training set positives with q<0.01 in that direction.
Found 9737 test set positives with q<0.01 in initial direction
Reading in data and feature calculation took 50.83 cpu seconds or 5 seconds wall clock time.
---Training with Cpos selected by cross validation, Cneg selected by cross validation, initial_fdr=0.01, fdr=0.01
Iteration 1:	Estimated 17858 PSMs with q<0.01
Iteration 2:	Estimated 21696 PSMs with q<0.01
Iteration 3:	Estimated 23545 PSMs with q<0.01
Iteration 4:	Estimated 24244 PSMs with q<0.01
Iteration 5:	Estimated 24486 PSMs with q<0.01
Iteration 6:	Estimated 24581 PSMs with q<0.01
Iteration 7:	Estimated 24668 PSMs with q<0.01
Iteration 8:	Estimated 24677 PSMs with q<0.01
Iteration 9:	Estimated 24724 PSMs with q<0.01
Iteration 10:	Estimated 24722 PSMs with q<0.01
Learned normalized SVM weights for the 3 cross-validation splits:
 Split1	 Split2	 Split3	FeatureName
 0.1089	 0.1321	 0.1394	retentiontime
 0.0537	-0.0034	 0.0519	rank
-0.0868	-0.1017	-0.0995	log10_intensity
-0.3495	-0.2480	-0.3076	abs_ppm
 0.1014	 0.0049	-0.0030	abs_rt_diff
-0.3069	-0.2206	-0.2611	complementary_ions
-0.0289	-0.0023	-0.0667	ion_series
 0.0274	-0.0001	 0.0402	weighted_average_abs_fragment_ppm
-0.2747	-0.1831	-0.2239	weighted_average_fragment_rt_deviation
-0.1560	-0.0952	-0.1279	precursor_rt_deviation
 0.2710	 0.2279	 0.2097	isotopes
-0.0569	-0.0681	-0.0947	log10_kl
-0.0103	 0.0274	 0.0237	log10_kl_negative_1
 0.0374	 0.0079	 0.0276	log10_kl_negative_2
 1.1923	 1.0488	 1.0737	hyperscore
-0.3767	-0.4199	-0.2757	matched_ion_num
 0.0883	 0.0780	 0.0432	peptide_length
 0.0000	 0.0000	 0.0000	ntt
-0.2128	-0.1423	-0.1561	nmc
-0.0634	-0.0478	-0.0518	15.994900M
 1.3499	 1.0994	 1.2417	unweighted_spectral_entropy
-5.3051	-3.7384	-4.8424	delta_RT_loess
-8.8987	-6.8310	-8.1995	m0
Found 24575 test set PSMs with q<0.01.
Selected best-scoring PSM per scan+expMass (target-decoy competition): 235780 target PSMs and 199133 decoy PSMs.
Calculating q values.
Final list yields 24576 target PSMs with q<0.01.
Calculating posterior error probabilities (PEPs).
Processing took 228.6 cpu seconds or 24 seconds wall clock time.
Process 'Percolator' finished, exit code: 0
Percolator [Work dir: /storage/yufe/results/msfragger_dia_paper/lymph/msfraggerdiadda]
/storage/yufe/tools/FragPipe-18.0/fragpipe/tools/percolator-305/percolator --only-psms --no-terminate --post-processing-tdc --num-threads 56 --results-psms Lymph_Ecoli_1-25_047_percolator_target_psms.tsv --decoy-results-psms Lymph_Ecoli_1-25_047_percolator_decoy_psms.tsv Lymph_Ecoli_1-25_047_edited.pin
Percolator version 3.05.0, Build Date Apr 28 2020 14:23:07
Copyright (c) 2006-9 University of Washington. All rights reserved.
Written by Lukas Käll (lukall@u.washington.edu) in the
Department of Genome Sciences at the University of Washington.
Issued command:
/storage/yufe/tools/FragPipe-18.0/fragpipe/tools/percolator-305/percolator --only-psms --no-terminate --post-processing-tdc --num-threads 56 --results-psms Lymph_Ecoli_1-25_047_percolator_target_psms.tsv --decoy-results-psms Lymph_Ecoli_1-25_047_percolator_decoy_psms.tsv Lymph_Ecoli_1-25_047_edited.pin
Started Mon Aug 22 02:51:46 2022
 on pathproteome-dev01.med.umich.edu
Hyperparameters: selectionFdr=0.01, Cpos=0, Cneg=0, maxNiter=10
Reading tab-delimited input from datafile Lymph_Ecoli_1-25_047_edited.pin
Features:
retentiontime rank log10_intensity abs_ppm abs_rt_diff complementary_ions ion_series weighted_average_abs_fragment_ppm weighted_average_fragment_rt_deviation precursor_rt_deviation isotopes log10_kl log10_kl_negative_1 log10_kl_negative_2 hyperscore matched_ion_num peptide_length ntt nmc 15.994900M unweighted_spectral_entropy delta_RT_loess 
Found 709930 PSMs
Concatenated search input detected and --post-processing-tdc flag set. Applying target-decoy competition on Percolator scores.
Train/test set contains 383270 positives and 326660 negatives, size ratio=1.1733 and pi0=1
Selecting Cpos by cross-validation.
Selecting Cneg by cross-validation.
Split 1:	Selected feature 15 as initial direction. Could separate 8059 training set positives with q<0.01 in that direction.
Split 2:	Selected feature 15 as initial direction. Could separate 8023 training set positives with q<0.01 in that direction.
Split 3:	Selected feature 15 as initial direction. Could separate 8010 training set positives with q<0.01 in that direction.
Found 11590 test set positives with q<0.01 in initial direction
Reading in data and feature calculation took 59.34 cpu seconds or 7 seconds wall clock time.
---Training with Cpos selected by cross validation, Cneg selected by cross validation, initial_fdr=0.01, fdr=0.01
Iteration 1:	Estimated 24346 PSMs with q<0.01
Iteration 2:	Estimated 30713 PSMs with q<0.01
Iteration 3:	Estimated 33196 PSMs with q<0.01
Iteration 4:	Estimated 34000 PSMs with q<0.01
Iteration 5:	Estimated 34229 PSMs with q<0.01
Iteration 6:	Estimated 34330 PSMs with q<0.01
Iteration 7:	Estimated 34399 PSMs with q<0.01
Iteration 8:	Estimated 34434 PSMs with q<0.01
Iteration 9:	Estimated 34415 PSMs with q<0.01
Iteration 10:	Estimated 34457 PSMs with q<0.01
Learned normalized SVM weights for the 3 cross-validation splits:
 Split1	 Split2	 Split3	FeatureName
 0.1480	 0.1698	 0.1363	retentiontime
-0.0202	 0.0597	 0.0226	rank
-0.3506	-0.2879	-0.2382	log10_intensity
-0.2639	-0.3148	-0.2258	abs_ppm
-0.1698	-0.0901	-0.1695	abs_rt_diff
-0.1484	-0.1870	-0.1227	complementary_ions
-0.0079	 0.0232	-0.0397	ion_series
-0.0026	-0.0176	-0.0339	weighted_average_abs_fragment_ppm
-0.1136	-0.1552	-0.1130	weighted_average_fragment_rt_deviation
-0.0649	-0.0603	-0.0051	precursor_rt_deviation
 0.1842	 0.1608	 0.1534	isotopes
-0.0293	-0.0448	-0.0246	log10_kl
 0.0248	 0.0113	 0.0097	log10_kl_negative_1
 0.0045	 0.0006	 0.0129	log10_kl_negative_2
 1.1663	 1.4647	 1.2320	hyperscore
-0.6321	-0.8517	-0.7062	matched_ion_num
 0.0323	 0.0047	 0.0088	peptide_length
 0.0000	 0.0000	 0.0000	ntt
-0.1063	-0.1729	-0.0834	nmc
-0.2604	-0.1871	-0.2619	15.994900M
 1.1677	 1.3743	 1.1789	unweighted_spectral_entropy
-4.4255	-4.9114	-4.6436	delta_RT_loess
-8.0912	-8.7363	-8.3185	m0
Found 34237 test set PSMs with q<0.01.
Selected best-scoring PSM per scan+expMass (target-decoy competition): 383270 target PSMs and 326660 decoy PSMs.
Calculating q values.
Final list yields 34239 target PSMs with q<0.01.
Calculating posterior error probabilities (PEPs).
Processing took 389.7 cpu seconds or 43 seconds wall clock time.
Process 'Percolator' finished, exit code: 0
Percolator: Convert to pepxml [Work dir: /storage/yufe/results/msfragger_dia_paper/lymph/msfraggerdiadda]
java -cp /storage/yufe/tools/FragPipe-18.0/fragpipe/lib/* com.dmtavt.fragpipe.tools.percolator.PercolatorOutputToPepXML LE_7_DDA_2ul.pin LE_7_DDA_2ul LE_7_DDA_2ul_percolator_target_psms.tsv LE_7_DDA_2ul_percolator_decoy_psms.tsv interact-LE_7_DDA_2ul DDA 0.7
Process 'Percolator: Convert to pepxml' finished, exit code: 0
Percolator: Delete temp
java -cp /storage/yufe/tools/FragPipe-18.0/fragpipe/lib/fragpipe-18.0.jar com.github.chhh.utils.FileDelete /storage/yufe/results/msfragger_dia_paper/lymph/msfraggerdiadda/LE_7_DDA_2ul_percolator_target_psms.tsv
Process 'Percolator: Delete temp' finished, exit code: 0
Percolator: Delete temp
java -cp /storage/yufe/tools/FragPipe-18.0/fragpipe/lib/fragpipe-18.0.jar com.github.chhh.utils.FileDelete /storage/yufe/results/msfragger_dia_paper/lymph/msfraggerdiadda/LE_7_DDA_2ul_percolator_decoy_psms.tsv
Process 'Percolator: Delete temp' finished, exit code: 0
Percolator: Convert to pepxml [Work dir: /storage/yufe/results/msfragger_dia_paper/lymph/msfraggerdiadda]
java -cp /storage/yufe/tools/FragPipe-18.0/fragpipe/lib/* com.dmtavt.fragpipe.tools.percolator.PercolatorOutputToPepXML Lymph_Ecoli_1-12_103.pin Lymph_Ecoli_1-12_103 Lymph_Ecoli_1-12_103_percolator_target_psms.tsv Lymph_Ecoli_1-12_103_percolator_decoy_psms.tsv interact-Lymph_Ecoli_1-12_103 DIA 0.7
Process 'Percolator: Convert to pepxml' finished, exit code: 0
Percolator: Delete temp
java -cp /storage/yufe/tools/FragPipe-18.0/fragpipe/lib/fragpipe-18.0.jar com.github.chhh.utils.FileDelete /storage/yufe/results/msfragger_dia_paper/lymph/msfraggerdiadda/Lymph_Ecoli_1-12_103_percolator_target_psms.tsv
Process 'Percolator: Delete temp' finished, exit code: 0
Percolator: Delete temp
java -cp /storage/yufe/tools/FragPipe-18.0/fragpipe/lib/fragpipe-18.0.jar com.github.chhh.utils.FileDelete /storage/yufe/results/msfragger_dia_paper/lymph/msfraggerdiadda/Lymph_Ecoli_1-12_103_percolator_decoy_psms.tsv
Process 'Percolator: Delete temp' finished, exit code: 0
Percolator: Convert to pepxml [Work dir: /storage/yufe/results/msfragger_dia_paper/lymph/msfraggerdiadda]
java -cp /storage/yufe/tools/FragPipe-18.0/fragpipe/lib/* com.dmtavt.fragpipe.tools.percolator.PercolatorOutputToPepXML Lymph_Ecoli_1-6_039.pin Lymph_Ecoli_1-6_039 Lymph_Ecoli_1-6_039_percolator_target_psms.tsv Lymph_Ecoli_1-6_039_percolator_decoy_psms.tsv interact-Lymph_Ecoli_1-6_039 DIA 0.7
Process 'Percolator: Convert to pepxml' finished, exit code: 0
Percolator: Delete temp
java -cp /storage/yufe/tools/FragPipe-18.0/fragpipe/lib/fragpipe-18.0.jar com.github.chhh.utils.FileDelete /storage/yufe/results/msfragger_dia_paper/lymph/msfraggerdiadda/Lymph_Ecoli_1-6_039_percolator_target_psms.tsv
Process 'Percolator: Delete temp' finished, exit code: 0
Percolator: Delete temp
java -cp /storage/yufe/tools/FragPipe-18.0/fragpipe/lib/fragpipe-18.0.jar com.github.chhh.utils.FileDelete /storage/yufe/results/msfragger_dia_paper/lymph/msfraggerdiadda/Lymph_Ecoli_1-6_039_percolator_decoy_psms.tsv
Process 'Percolator: Delete temp' finished, exit code: 0
Percolator: Convert to pepxml [Work dir: /storage/yufe/results/msfragger_dia_paper/lymph/msfraggerdiadda]
java -cp /storage/yufe/tools/FragPipe-18.0/fragpipe/lib/* com.dmtavt.fragpipe.tools.percolator.PercolatorOutputToPepXML Lymph_0100.pin Lymph_0100 Lymph_0100_percolator_target_psms.tsv Lymph_0100_percolator_decoy_psms.tsv interact-Lymph_0100 DIA 0.7
Process 'Percolator: Convert to pepxml' finished, exit code: 0
Percolator: Delete temp
java -cp /storage/yufe/tools/FragPipe-18.0/fragpipe/lib/fragpipe-18.0.jar com.github.chhh.utils.FileDelete /storage/yufe/results/msfragger_dia_paper/lymph/msfraggerdiadda/Lymph_0100_percolator_target_psms.tsv
Process 'Percolator: Delete temp' finished, exit code: 0
Percolator: Delete temp
java -cp /storage/yufe/tools/FragPipe-18.0/fragpipe/lib/fragpipe-18.0.jar com.github.chhh.utils.FileDelete /storage/yufe/results/msfragger_dia_paper/lymph/msfraggerdiadda/Lymph_0100_percolator_decoy_psms.tsv
Process 'Percolator: Delete temp' finished, exit code: 0
Percolator: Convert to pepxml [Work dir: /storage/yufe/results/msfragger_dia_paper/lymph/msfraggerdiadda]
java -cp /storage/yufe/tools/FragPipe-18.0/fragpipe/lib/* com.dmtavt.fragpipe.tools.percolator.PercolatorOutputToPepXML Lymph_076.pin Lymph_076 Lymph_076_percolator_target_psms.tsv Lymph_076_percolator_decoy_psms.tsv interact-Lymph_076 DIA 0.7
Process 'Percolator: Convert to pepxml' finished, exit code: 0
Percolator: Delete temp
java -cp /storage/yufe/tools/FragPipe-18.0/fragpipe/lib/fragpipe-18.0.jar com.github.chhh.utils.FileDelete /storage/yufe/results/msfragger_dia_paper/lymph/msfraggerdiadda/Lymph_076_percolator_target_psms.tsv
Process 'Percolator: Delete temp' finished, exit code: 0
Percolator: Delete temp
java -cp /storage/yufe/tools/FragPipe-18.0/fragpipe/lib/fragpipe-18.0.jar com.github.chhh.utils.FileDelete /storage/yufe/results/msfragger_dia_paper/lymph/msfraggerdiadda/Lymph_076_percolator_decoy_psms.tsv
Process 'Percolator: Delete temp' finished, exit code: 0
Percolator: Convert to pepxml [Work dir: /storage/yufe/results/msfragger_dia_paper/lymph/msfraggerdiadda]
java -cp /storage/yufe/tools/FragPipe-18.0/fragpipe/lib/* com.dmtavt.fragpipe.tools.percolator.PercolatorOutputToPepXML Lymph_031.pin Lymph_031 Lymph_031_percolator_target_psms.tsv Lymph_031_percolator_decoy_psms.tsv interact-Lymph_031 DIA 0.7
Process 'Percolator: Convert to pepxml' finished, exit code: 0
Percolator: Delete temp
java -cp /storage/yufe/tools/FragPipe-18.0/fragpipe/lib/fragpipe-18.0.jar com.github.chhh.utils.FileDelete /storage/yufe/results/msfragger_dia_paper/lymph/msfraggerdiadda/Lymph_031_percolator_target_psms.tsv
Process 'Percolator: Delete temp' finished, exit code: 0
Percolator: Delete temp
java -cp /storage/yufe/tools/FragPipe-18.0/fragpipe/lib/fragpipe-18.0.jar com.github.chhh.utils.FileDelete /storage/yufe/results/msfragger_dia_paper/lymph/msfraggerdiadda/Lymph_031_percolator_decoy_psms.tsv
Process 'Percolator: Delete temp' finished, exit code: 0
Percolator: Convert to pepxml [Work dir: /storage/yufe/results/msfragger_dia_paper/lymph/msfraggerdiadda]
java -cp /storage/yufe/tools/FragPipe-18.0/fragpipe/lib/* com.dmtavt.fragpipe.tools.percolator.PercolatorOutputToPepXML Lymph_Ecoli_1-6_054.pin Lymph_Ecoli_1-6_054 Lymph_Ecoli_1-6_054_percolator_target_psms.tsv Lymph_Ecoli_1-6_054_percolator_decoy_psms.tsv interact-Lymph_Ecoli_1-6_054 DIA 0.7
Process 'Percolator: Convert to pepxml' finished, exit code: 0
Percolator: Delete temp
java -cp /storage/yufe/tools/FragPipe-18.0/fragpipe/lib/fragpipe-18.0.jar com.github.chhh.utils.FileDelete /storage/yufe/results/msfragger_dia_paper/lymph/msfraggerdiadda/Lymph_Ecoli_1-6_054_percolator_target_psms.tsv
Process 'Percolator: Delete temp' finished, exit code: 0
Percolator: Delete temp
java -cp /storage/yufe/tools/FragPipe-18.0/fragpipe/lib/fragpipe-18.0.jar com.github.chhh.utils.FileDelete /storage/yufe/results/msfragger_dia_paper/lymph/msfraggerdiadda/Lymph_Ecoli_1-6_054_percolator_decoy_psms.tsv
Process 'Percolator: Delete temp' finished, exit code: 0
Percolator: Convert to pepxml [Work dir: /storage/yufe/results/msfragger_dia_paper/lymph/msfraggerdiadda]
java -cp /storage/yufe/tools/FragPipe-18.0/fragpipe/lib/* com.dmtavt.fragpipe.tools.percolator.PercolatorOutputToPepXML Lymph_001.pin Lymph_001 Lymph_001_percolator_target_psms.tsv Lymph_001_percolator_decoy_psms.tsv interact-Lymph_001 DIA 0.7
Process 'Percolator: Convert to pepxml' finished, exit code: 0
Percolator: Delete temp
java -cp /storage/yufe/tools/FragPipe-18.0/fragpipe/lib/fragpipe-18.0.jar com.github.chhh.utils.FileDelete /storage/yufe/results/msfragger_dia_paper/lymph/msfraggerdiadda/Lymph_001_percolator_target_psms.tsv
Process 'Percolator: Delete temp' finished, exit code: 0
Percolator: Delete temp
java -cp /storage/yufe/tools/FragPipe-18.0/fragpipe/lib/fragpipe-18.0.jar com.github.chhh.utils.FileDelete /storage/yufe/results/msfragger_dia_paper/lymph/msfraggerdiadda/Lymph_001_percolator_decoy_psms.tsv
Process 'Percolator: Delete temp' finished, exit code: 0
Percolator: Convert to pepxml [Work dir: /storage/yufe/results/msfragger_dia_paper/lymph/msfraggerdiadda]
java -cp /storage/yufe/tools/FragPipe-18.0/fragpipe/lib/* com.dmtavt.fragpipe.tools.percolator.PercolatorOutputToPepXML Lymph_Ecoli_1-25_083.pin Lymph_Ecoli_1-25_083 Lymph_Ecoli_1-25_083_percolator_target_psms.tsv Lymph_Ecoli_1-25_083_percolator_decoy_psms.tsv interact-Lymph_Ecoli_1-25_083 DIA 0.7
Process 'Percolator: Convert to pepxml' finished, exit code: 0
Percolator: Delete temp
java -cp /storage/yufe/tools/FragPipe-18.0/fragpipe/lib/fragpipe-18.0.jar com.github.chhh.utils.FileDelete /storage/yufe/results/msfragger_dia_paper/lymph/msfraggerdiadda/Lymph_Ecoli_1-25_083_percolator_target_psms.tsv
Process 'Percolator: Delete temp' finished, exit code: 0
Percolator: Delete temp
java -cp /storage/yufe/tools/FragPipe-18.0/fragpipe/lib/fragpipe-18.0.jar com.github.chhh.utils.FileDelete /storage/yufe/results/msfragger_dia_paper/lymph/msfraggerdiadda/Lymph_Ecoli_1-25_083_percolator_decoy_psms.tsv
Process 'Percolator: Delete temp' finished, exit code: 0
Percolator: Convert to pepxml [Work dir: /storage/yufe/results/msfragger_dia_paper/lymph/msfraggerdiadda]
java -cp /storage/yufe/tools/FragPipe-18.0/fragpipe/lib/* com.dmtavt.fragpipe.tools.percolator.PercolatorOutputToPepXML Lymph_Ecoli_1-6_070.pin Lymph_Ecoli_1-6_070 Lymph_Ecoli_1-6_070_percolator_target_psms.tsv Lymph_Ecoli_1-6_070_percolator_decoy_psms.tsv interact-Lymph_Ecoli_1-6_070 DIA 0.7
Process 'Percolator: Convert to pepxml' finished, exit code: 0
Percolator: Delete temp
java -cp /storage/yufe/tools/FragPipe-18.0/fragpipe/lib/fragpipe-18.0.jar com.github.chhh.utils.FileDelete /storage/yufe/results/msfragger_dia_paper/lymph/msfraggerdiadda/Lymph_Ecoli_1-6_070_percolator_target_psms.tsv
Process 'Percolator: Delete temp' finished, exit code: 0
Percolator: Delete temp
java -cp /storage/yufe/tools/FragPipe-18.0/fragpipe/lib/fragpipe-18.0.jar com.github.chhh.utils.FileDelete /storage/yufe/results/msfragger_dia_paper/lymph/msfraggerdiadda/Lymph_Ecoli_1-6_070_percolator_decoy_psms.tsv
Process 'Percolator: Delete temp' finished, exit code: 0
Percolator: Convert to pepxml [Work dir: /storage/yufe/results/msfragger_dia_paper/lymph/msfraggerdiadda]
java -cp /storage/yufe/tools/FragPipe-18.0/fragpipe/lib/* com.dmtavt.fragpipe.tools.percolator.PercolatorOutputToPepXML MM-85-87-91-92-96-97-102-104-106_Lymph-Ecoli_1-12_DIA900.pin MM-85-87-91-92-96-97-102-104-106_Lymph-Ecoli_1-12_DIA900 MM-85-87-91-92-96-97-102-104-106_Lymph-Ecoli_1-12_DIA900_percolator_target_psms.tsv MM-85-87-91-92-96-97-102-104-106_Lymph-Ecoli_1-12_DIA900_percolator_decoy_psms.tsv interact-MM-85-87-91-92-96-97-102-104-106_Lymph-Ecoli_1-12_DIA900 DIA 0.7
Process 'Percolator: Convert to pepxml' finished, exit code: 0
Percolator: Delete temp
java -cp /storage/yufe/tools/FragPipe-18.0/fragpipe/lib/fragpipe-18.0.jar com.github.chhh.utils.FileDelete /storage/yufe/results/msfragger_dia_paper/lymph/msfraggerdiadda/MM-85-87-91-92-96-97-102-104-106_Lymph-Ecoli_1-12_DIA900_percolator_target_psms.tsv
Process 'Percolator: Delete temp' finished, exit code: 0
Percolator: Delete temp
java -cp /storage/yufe/tools/FragPipe-18.0/fragpipe/lib/fragpipe-18.0.jar com.github.chhh.utils.FileDelete /storage/yufe/results/msfragger_dia_paper/lymph/msfraggerdiadda/MM-85-87-91-92-96-97-102-104-106_Lymph-Ecoli_1-12_DIA900_percolator_decoy_psms.tsv
Process 'Percolator: Delete temp' finished, exit code: 0
Percolator: Convert to pepxml [Work dir: /storage/yufe/results/msfragger_dia_paper/lymph/msfraggerdiadda]
java -cp /storage/yufe/tools/FragPipe-18.0/fragpipe/lib/* com.dmtavt.fragpipe.tools.percolator.PercolatorOutputToPepXML MM-85-87-91-92-96-97-102-104-106_Lymph-Ecoli_1-12_DIA600.pin MM-85-87-91-92-96-97-102-104-106_Lymph-Ecoli_1-12_DIA600 MM-85-87-91-92-96-97-102-104-106_Lymph-Ecoli_1-12_DIA600_percolator_target_psms.tsv MM-85-87-91-92-96-97-102-104-106_Lymph-Ecoli_1-12_DIA600_percolator_decoy_psms.tsv interact-MM-85-87-91-92-96-97-102-104-106_Lymph-Ecoli_1-12_DIA600 DIA 0.7
Process 'Percolator: Convert to pepxml' finished, exit code: 0
Percolator: Delete temp
java -cp /storage/yufe/tools/FragPipe-18.0/fragpipe/lib/fragpipe-18.0.jar com.github.chhh.utils.FileDelete /storage/yufe/results/msfragger_dia_paper/lymph/msfraggerdiadda/MM-85-87-91-92-96-97-102-104-106_Lymph-Ecoli_1-12_DIA600_percolator_target_psms.tsv
Process 'Percolator: Delete temp' finished, exit code: 0
Percolator: Delete temp
java -cp /storage/yufe/tools/FragPipe-18.0/fragpipe/lib/fragpipe-18.0.jar com.github.chhh.utils.FileDelete /storage/yufe/results/msfragger_dia_paper/lymph/msfraggerdiadda/MM-85-87-91-92-96-97-102-104-106_Lymph-Ecoli_1-12_DIA600_percolator_decoy_psms.tsv
Process 'Percolator: Delete temp' finished, exit code: 0
Percolator: Convert to pepxml [Work dir: /storage/yufe/results/msfragger_dia_paper/lymph/msfraggerdiadda]
java -cp /storage/yufe/tools/FragPipe-18.0/fragpipe/lib/* com.dmtavt.fragpipe.tools.percolator.PercolatorOutputToPepXML LE_6_DDA_2ul.pin LE_6_DDA_2ul LE_6_DDA_2ul_percolator_target_psms.tsv LE_6_DDA_2ul_percolator_decoy_psms.tsv interact-LE_6_DDA_2ul DDA 0.7
Process 'Percolator: Convert to pepxml' finished, exit code: 0
Percolator: Delete temp
java -cp /storage/yufe/tools/FragPipe-18.0/fragpipe/lib/fragpipe-18.0.jar com.github.chhh.utils.FileDelete /storage/yufe/results/msfragger_dia_paper/lymph/msfraggerdiadda/LE_6_DDA_2ul_percolator_target_psms.tsv
Process 'Percolator: Delete temp' finished, exit code: 0
Percolator: Delete temp
java -cp /storage/yufe/tools/FragPipe-18.0/fragpipe/lib/fragpipe-18.0.jar com.github.chhh.utils.FileDelete /storage/yufe/results/msfragger_dia_paper/lymph/msfraggerdiadda/LE_6_DDA_2ul_percolator_decoy_psms.tsv
Process 'Percolator: Delete temp' finished, exit code: 0
Percolator: Convert to pepxml [Work dir: /storage/yufe/results/msfragger_dia_paper/lymph/msfraggerdiadda]
java -cp /storage/yufe/tools/FragPipe-18.0/fragpipe/lib/* com.dmtavt.fragpipe.tools.percolator.PercolatorOutputToPepXML Lymph_Ecoli_1-6_055.pin Lymph_Ecoli_1-6_055 Lymph_Ecoli_1-6_055_percolator_target_psms.tsv Lymph_Ecoli_1-6_055_percolator_decoy_psms.tsv interact-Lymph_Ecoli_1-6_055 DIA 0.7
Process 'Percolator: Convert to pepxml' finished, exit code: 0
Percolator: Delete temp
java -cp /storage/yufe/tools/FragPipe-18.0/fragpipe/lib/fragpipe-18.0.jar com.github.chhh.utils.FileDelete /storage/yufe/results/msfragger_dia_paper/lymph/msfraggerdiadda/Lymph_Ecoli_1-6_055_percolator_target_psms.tsv
Process 'Percolator: Delete temp' finished, exit code: 0
Percolator: Delete temp
java -cp /storage/yufe/tools/FragPipe-18.0/fragpipe/lib/fragpipe-18.0.jar com.github.chhh.utils.FileDelete /storage/yufe/results/msfragger_dia_paper/lymph/msfraggerdiadda/Lymph_Ecoli_1-6_055_percolator_decoy_psms.tsv
Process 'Percolator: Delete temp' finished, exit code: 0
Percolator: Convert to pepxml [Work dir: /storage/yufe/results/msfragger_dia_paper/lymph/msfraggerdiadda]
java -cp /storage/yufe/tools/FragPipe-18.0/fragpipe/lib/* com.dmtavt.fragpipe.tools.percolator.PercolatorOutputToPepXML Lymph_016.pin Lymph_016 Lymph_016_percolator_target_psms.tsv Lymph_016_percolator_decoy_psms.tsv interact-Lymph_016 DIA 0.7
Process 'Percolator: Convert to pepxml' finished, exit code: 0
Percolator: Delete temp
java -cp /storage/yufe/tools/FragPipe-18.0/fragpipe/lib/fragpipe-18.0.jar com.github.chhh.utils.FileDelete /storage/yufe/results/msfragger_dia_paper/lymph/msfraggerdiadda/Lymph_016_percolator_target_psms.tsv
Process 'Percolator: Delete temp' finished, exit code: 0
Percolator: Delete temp
java -cp /storage/yufe/tools/FragPipe-18.0/fragpipe/lib/fragpipe-18.0.jar com.github.chhh.utils.FileDelete /storage/yufe/results/msfragger_dia_paper/lymph/msfraggerdiadda/Lymph_016_percolator_decoy_psms.tsv
Process 'Percolator: Delete temp' finished, exit code: 0
Percolator: Convert to pepxml [Work dir: /storage/yufe/results/msfragger_dia_paper/lymph/msfraggerdiadda]
java -cp /storage/yufe/tools/FragPipe-18.0/fragpipe/lib/* com.dmtavt.fragpipe.tools.percolator.PercolatorOutputToPepXML Lymph_029.pin Lymph_029 Lymph_029_percolator_target_psms.tsv Lymph_029_percolator_decoy_psms.tsv interact-Lymph_029 DIA 0.7
Process 'Percolator: Convert to pepxml' finished, exit code: 0
Percolator: Delete temp
java -cp /storage/yufe/tools/FragPipe-18.0/fragpipe/lib/fragpipe-18.0.jar com.github.chhh.utils.FileDelete /storage/yufe/results/msfragger_dia_paper/lymph/msfraggerdiadda/Lymph_029_percolator_target_psms.tsv
Process 'Percolator: Delete temp' finished, exit code: 0
Percolator: Delete temp
java -cp /storage/yufe/tools/FragPipe-18.0/fragpipe/lib/fragpipe-18.0.jar com.github.chhh.utils.FileDelete /storage/yufe/results/msfragger_dia_paper/lymph/msfraggerdiadda/Lymph_029_percolator_decoy_psms.tsv
Process 'Percolator: Delete temp' finished, exit code: 0
Percolator: Convert to pepxml [Work dir: /storage/yufe/results/msfragger_dia_paper/lymph/msfraggerdiadda]
java -cp /storage/yufe/tools/FragPipe-18.0/fragpipe/lib/* com.dmtavt.fragpipe.tools.percolator.PercolatorOutputToPepXML Lymph_077.pin Lymph_077 Lymph_077_percolator_target_psms.tsv Lymph_077_percolator_decoy_psms.tsv interact-Lymph_077 DIA 0.7
Process 'Percolator: Convert to pepxml' finished, exit code: 0
Percolator: Delete temp
java -cp /storage/yufe/tools/FragPipe-18.0/fragpipe/lib/fragpipe-18.0.jar com.github.chhh.utils.FileDelete /storage/yufe/results/msfragger_dia_paper/lymph/msfraggerdiadda/Lymph_077_percolator_target_psms.tsv
Process 'Percolator: Delete temp' finished, exit code: 0
Percolator: Delete temp
java -cp /storage/yufe/tools/FragPipe-18.0/fragpipe/lib/fragpipe-18.0.jar com.github.chhh.utils.FileDelete /storage/yufe/results/msfragger_dia_paper/lymph/msfraggerdiadda/Lymph_077_percolator_decoy_psms.tsv
Process 'Percolator: Delete temp' finished, exit code: 0
Percolator: Convert to pepxml [Work dir: /storage/yufe/results/msfragger_dia_paper/lymph/msfraggerdiadda]
java -cp /storage/yufe/tools/FragPipe-18.0/fragpipe/lib/* com.dmtavt.fragpipe.tools.percolator.PercolatorOutputToPepXML Lymph_Ecoli_1-6_093.pin Lymph_Ecoli_1-6_093 Lymph_Ecoli_1-6_093_percolator_target_psms.tsv Lymph_Ecoli_1-6_093_percolator_decoy_psms.tsv interact-Lymph_Ecoli_1-6_093 DIA 0.7
Process 'Percolator: Convert to pepxml' finished, exit code: 0
Percolator: Delete temp
java -cp /storage/yufe/tools/FragPipe-18.0/fragpipe/lib/fragpipe-18.0.jar com.github.chhh.utils.FileDelete /storage/yufe/results/msfragger_dia_paper/lymph/msfraggerdiadda/Lymph_Ecoli_1-6_093_percolator_target_psms.tsv
Process 'Percolator: Delete temp' finished, exit code: 0
Percolator: Delete temp
java -cp /storage/yufe/tools/FragPipe-18.0/fragpipe/lib/fragpipe-18.0.jar com.github.chhh.utils.FileDelete /storage/yufe/results/msfragger_dia_paper/lymph/msfraggerdiadda/Lymph_Ecoli_1-6_093_percolator_decoy_psms.tsv
Process 'Percolator: Delete temp' finished, exit code: 0
Percolator: Convert to pepxml [Work dir: /storage/yufe/results/msfragger_dia_paper/lymph/msfraggerdiadda]
java -cp /storage/yufe/tools/FragPipe-18.0/fragpipe/lib/* com.dmtavt.fragpipe.tools.percolator.PercolatorOutputToPepXML Lymph_Ecoli_1-6_071.pin Lymph_Ecoli_1-6_071 Lymph_Ecoli_1-6_071_percolator_target_psms.tsv Lymph_Ecoli_1-6_071_percolator_decoy_psms.tsv interact-Lymph_Ecoli_1-6_071 DIA 0.7
Process 'Percolator: Convert to pepxml' finished, exit code: 0
Percolator: Delete temp
java -cp /storage/yufe/tools/FragPipe-18.0/fragpipe/lib/fragpipe-18.0.jar com.github.chhh.utils.FileDelete /storage/yufe/results/msfragger_dia_paper/lymph/msfraggerdiadda/Lymph_Ecoli_1-6_071_percolator_target_psms.tsv
Process 'Percolator: Delete temp' finished, exit code: 0
Percolator: Delete temp
java -cp /storage/yufe/tools/FragPipe-18.0/fragpipe/lib/fragpipe-18.0.jar com.github.chhh.utils.FileDelete /storage/yufe/results/msfragger_dia_paper/lymph/msfraggerdiadda/Lymph_Ecoli_1-6_071_percolator_decoy_psms.tsv
Process 'Percolator: Delete temp' finished, exit code: 0
Percolator: Convert to pepxml [Work dir: /storage/yufe/results/msfragger_dia_paper/lymph/msfraggerdiadda]
java -cp /storage/yufe/tools/FragPipe-18.0/fragpipe/lib/* com.dmtavt.fragpipe.tools.percolator.PercolatorOutputToPepXML Lymph_Ecoli_1-12_009.pin Lymph_Ecoli_1-12_009 Lymph_Ecoli_1-12_009_percolator_target_psms.tsv Lymph_Ecoli_1-12_009_percolator_decoy_psms.tsv interact-Lymph_Ecoli_1-12_009 DIA 0.7
Process 'Percolator: Convert to pepxml' finished, exit code: 0
Percolator: Delete temp
java -cp /storage/yufe/tools/FragPipe-18.0/fragpipe/lib/fragpipe-18.0.jar com.github.chhh.utils.FileDelete /storage/yufe/results/msfragger_dia_paper/lymph/msfraggerdiadda/Lymph_Ecoli_1-12_009_percolator_target_psms.tsv
Process 'Percolator: Delete temp' finished, exit code: 0
Percolator: Delete temp
java -cp /storage/yufe/tools/FragPipe-18.0/fragpipe/lib/fragpipe-18.0.jar com.github.chhh.utils.FileDelete /storage/yufe/results/msfragger_dia_paper/lymph/msfraggerdiadda/Lymph_Ecoli_1-12_009_percolator_decoy_psms.tsv
Process 'Percolator: Delete temp' finished, exit code: 0
Percolator: Convert to pepxml [Work dir: /storage/yufe/results/msfragger_dia_paper/lymph/msfraggerdiadda]
java -cp /storage/yufe/tools/FragPipe-18.0/fragpipe/lib/* com.dmtavt.fragpipe.tools.percolator.PercolatorOutputToPepXML Lymph_045.pin Lymph_045 Lymph_045_percolator_target_psms.tsv Lymph_045_percolator_decoy_psms.tsv interact-Lymph_045 DIA 0.7
Process 'Percolator: Convert to pepxml' finished, exit code: 0
Percolator: Delete temp
java -cp /storage/yufe/tools/FragPipe-18.0/fragpipe/lib/fragpipe-18.0.jar com.github.chhh.utils.FileDelete /storage/yufe/results/msfragger_dia_paper/lymph/msfraggerdiadda/Lymph_045_percolator_target_psms.tsv
Process 'Percolator: Delete temp' finished, exit code: 0
Percolator: Delete temp
java -cp /storage/yufe/tools/FragPipe-18.0/fragpipe/lib/fragpipe-18.0.jar com.github.chhh.utils.FileDelete /storage/yufe/results/msfragger_dia_paper/lymph/msfraggerdiadda/Lymph_045_percolator_decoy_psms.tsv
Process 'Percolator: Delete temp' finished, exit code: 0
Percolator: Convert to pepxml [Work dir: /storage/yufe/results/msfragger_dia_paper/lymph/msfraggerdiadda]
java -cp /storage/yufe/tools/FragPipe-18.0/fragpipe/lib/* com.dmtavt.fragpipe.tools.percolator.PercolatorOutputToPepXML LE_8_DDA_2ul.pin LE_8_DDA_2ul LE_8_DDA_2ul_percolator_target_psms.tsv LE_8_DDA_2ul_percolator_decoy_psms.tsv interact-LE_8_DDA_2ul DDA 0.7
Process 'Percolator: Convert to pepxml' finished, exit code: 0
Percolator: Delete temp
java -cp /storage/yufe/tools/FragPipe-18.0/fragpipe/lib/fragpipe-18.0.jar com.github.chhh.utils.FileDelete /storage/yufe/results/msfragger_dia_paper/lymph/msfraggerdiadda/LE_8_DDA_2ul_percolator_target_psms.tsv
Process 'Percolator: Delete temp' finished, exit code: 0
Percolator: Delete temp
java -cp /storage/yufe/tools/FragPipe-18.0/fragpipe/lib/fragpipe-18.0.jar com.github.chhh.utils.FileDelete /storage/yufe/results/msfragger_dia_paper/lymph/msfraggerdiadda/LE_8_DDA_2ul_percolator_decoy_psms.tsv
Process 'Percolator: Delete temp' finished, exit code: 0
Percolator: Convert to pepxml [Work dir: /storage/yufe/results/msfragger_dia_paper/lymph/msfraggerdiadda]
java -cp /storage/yufe/tools/FragPipe-18.0/fragpipe/lib/* com.dmtavt.fragpipe.tools.percolator.PercolatorOutputToPepXML LE_5_DDA_2ul_20201209025945.pin LE_5_DDA_2ul_20201209025945 LE_5_DDA_2ul_20201209025945_percolator_target_psms.tsv LE_5_DDA_2ul_20201209025945_percolator_decoy_psms.tsv interact-LE_5_DDA_2ul_20201209025945 DDA 0.7
Process 'Percolator: Convert to pepxml' finished, exit code: 0
Percolator: Delete temp
java -cp /storage/yufe/tools/FragPipe-18.0/fragpipe/lib/fragpipe-18.0.jar com.github.chhh.utils.FileDelete /storage/yufe/results/msfragger_dia_paper/lymph/msfraggerdiadda/LE_5_DDA_2ul_20201209025945_percolator_target_psms.tsv
Process 'Percolator: Delete temp' finished, exit code: 0
Percolator: Delete temp
java -cp /storage/yufe/tools/FragPipe-18.0/fragpipe/lib/fragpipe-18.0.jar com.github.chhh.utils.FileDelete /storage/yufe/results/msfragger_dia_paper/lymph/msfraggerdiadda/LE_5_DDA_2ul_20201209025945_percolator_decoy_psms.tsv
Process 'Percolator: Delete temp' finished, exit code: 0
Percolator: Convert to pepxml [Work dir: /storage/yufe/results/msfragger_dia_paper/lymph/msfraggerdiadda]
java -cp /storage/yufe/tools/FragPipe-18.0/fragpipe/lib/* com.dmtavt.fragpipe.tools.percolator.PercolatorOutputToPepXML Lymph_Ecoli_1-25_007.pin Lymph_Ecoli_1-25_007 Lymph_Ecoli_1-25_007_percolator_target_psms.tsv Lymph_Ecoli_1-25_007_percolator_decoy_psms.tsv interact-Lymph_Ecoli_1-25_007 DIA 0.7
Process 'Percolator: Convert to pepxml' finished, exit code: 0
Percolator: Delete temp
java -cp /storage/yufe/tools/FragPipe-18.0/fragpipe/lib/fragpipe-18.0.jar com.github.chhh.utils.FileDelete /storage/yufe/results/msfragger_dia_paper/lymph/msfraggerdiadda/Lymph_Ecoli_1-25_007_percolator_target_psms.tsv
Process 'Percolator: Delete temp' finished, exit code: 0
Percolator: Delete temp
java -cp /storage/yufe/tools/FragPipe-18.0/fragpipe/lib/fragpipe-18.0.jar com.github.chhh.utils.FileDelete /storage/yufe/results/msfragger_dia_paper/lymph/msfraggerdiadda/Lymph_Ecoli_1-25_007_percolator_decoy_psms.tsv
Process 'Percolator: Delete temp' finished, exit code: 0
Percolator: Convert to pepxml [Work dir: /storage/yufe/results/msfragger_dia_paper/lymph/msfraggerdiadda]
java -cp /storage/yufe/tools/FragPipe-18.0/fragpipe/lib/* com.dmtavt.fragpipe.tools.percolator.PercolatorOutputToPepXML Lymph_Ecoli_1-12_050.pin Lymph_Ecoli_1-12_050 Lymph_Ecoli_1-12_050_percolator_target_psms.tsv Lymph_Ecoli_1-12_050_percolator_decoy_psms.tsv interact-Lymph_Ecoli_1-12_050 DIA 0.7
Process 'Percolator: Convert to pepxml' finished, exit code: 0
Percolator: Delete temp
java -cp /storage/yufe/tools/FragPipe-18.0/fragpipe/lib/fragpipe-18.0.jar com.github.chhh.utils.FileDelete /storage/yufe/results/msfragger_dia_paper/lymph/msfraggerdiadda/Lymph_Ecoli_1-12_050_percolator_target_psms.tsv
Process 'Percolator: Delete temp' finished, exit code: 0
Percolator: Delete temp
java -cp /storage/yufe/tools/FragPipe-18.0/fragpipe/lib/fragpipe-18.0.jar com.github.chhh.utils.FileDelete /storage/yufe/results/msfragger_dia_paper/lymph/msfraggerdiadda/Lymph_Ecoli_1-12_050_percolator_decoy_psms.tsv
Process 'Percolator: Delete temp' finished, exit code: 0
Percolator: Convert to pepxml [Work dir: /storage/yufe/results/msfragger_dia_paper/lymph/msfraggerdiadda]
java -cp /storage/yufe/tools/FragPipe-18.0/fragpipe/lib/* com.dmtavt.fragpipe.tools.percolator.PercolatorOutputToPepXML Lymph_Ecoli_1-25_061.pin Lymph_Ecoli_1-25_061 Lymph_Ecoli_1-25_061_percolator_target_psms.tsv Lymph_Ecoli_1-25_061_percolator_decoy_psms.tsv interact-Lymph_Ecoli_1-25_061 DIA 0.7
Process 'Percolator: Convert to pepxml' finished, exit code: 0
Percolator: Delete temp
java -cp /storage/yufe/tools/FragPipe-18.0/fragpipe/lib/fragpipe-18.0.jar com.github.chhh.utils.FileDelete /storage/yufe/results/msfragger_dia_paper/lymph/msfraggerdiadda/Lymph_Ecoli_1-25_061_percolator_target_psms.tsv
Process 'Percolator: Delete temp' finished, exit code: 0
Percolator: Delete temp
java -cp /storage/yufe/tools/FragPipe-18.0/fragpipe/lib/fragpipe-18.0.jar com.github.chhh.utils.FileDelete /storage/yufe/results/msfragger_dia_paper/lymph/msfraggerdiadda/Lymph_Ecoli_1-25_061_percolator_decoy_psms.tsv
Process 'Percolator: Delete temp' finished, exit code: 0
Percolator: Convert to pepxml [Work dir: /storage/yufe/results/msfragger_dia_paper/lymph/msfraggerdiadda]
java -cp /storage/yufe/tools/FragPipe-18.0/fragpipe/lib/* com.dmtavt.fragpipe.tools.percolator.PercolatorOutputToPepXML Lymph_Ecoli_1-12_069.pin Lymph_Ecoli_1-12_069 Lymph_Ecoli_1-12_069_percolator_target_psms.tsv Lymph_Ecoli_1-12_069_percolator_decoy_psms.tsv interact-Lymph_Ecoli_1-12_069 DIA 0.7
Process 'Percolator: Convert to pepxml' finished, exit code: 0
Percolator: Delete temp
java -cp /storage/yufe/tools/FragPipe-18.0/fragpipe/lib/fragpipe-18.0.jar com.github.chhh.utils.FileDelete /storage/yufe/results/msfragger_dia_paper/lymph/msfraggerdiadda/Lymph_Ecoli_1-12_069_percolator_target_psms.tsv
Process 'Percolator: Delete temp' finished, exit code: 0
Percolator: Delete temp
java -cp /storage/yufe/tools/FragPipe-18.0/fragpipe/lib/fragpipe-18.0.jar com.github.chhh.utils.FileDelete /storage/yufe/results/msfragger_dia_paper/lymph/msfraggerdiadda/Lymph_Ecoli_1-12_069_percolator_decoy_psms.tsv
Process 'Percolator: Delete temp' finished, exit code: 0
Percolator: Convert to pepxml [Work dir: /storage/yufe/results/msfragger_dia_paper/lymph/msfraggerdiadda]
java -cp /storage/yufe/tools/FragPipe-18.0/fragpipe/lib/* com.dmtavt.fragpipe.tools.percolator.PercolatorOutputToPepXML Lymph_Ecoli_1-6_094.pin Lymph_Ecoli_1-6_094 Lymph_Ecoli_1-6_094_percolator_target_psms.tsv Lymph_Ecoli_1-6_094_percolator_decoy_psms.tsv interact-Lymph_Ecoli_1-6_094 DIA 0.7
Process 'Percolator: Convert to pepxml' finished, exit code: 0
Percolator: Delete temp
java -cp /storage/yufe/tools/FragPipe-18.0/fragpipe/lib/fragpipe-18.0.jar com.github.chhh.utils.FileDelete /storage/yufe/results/msfragger_dia_paper/lymph/msfraggerdiadda/Lymph_Ecoli_1-6_094_percolator_target_psms.tsv
Process 'Percolator: Delete temp' finished, exit code: 0
Percolator: Delete temp
java -cp /storage/yufe/tools/FragPipe-18.0/fragpipe/lib/fragpipe-18.0.jar com.github.chhh.utils.FileDelete /storage/yufe/results/msfragger_dia_paper/lymph/msfraggerdiadda/Lymph_Ecoli_1-6_094_percolator_decoy_psms.tsv
Process 'Percolator: Delete temp' finished, exit code: 0
Percolator: Convert to pepxml [Work dir: /storage/yufe/results/msfragger_dia_paper/lymph/msfraggerdiadda]
java -cp /storage/yufe/tools/FragPipe-18.0/fragpipe/lib/* com.dmtavt.fragpipe.tools.percolator.PercolatorOutputToPepXML LE_3_DDA_2ul_20201208233016.pin LE_3_DDA_2ul_20201208233016 LE_3_DDA_2ul_20201208233016_percolator_target_psms.tsv LE_3_DDA_2ul_20201208233016_percolator_decoy_psms.tsv interact-LE_3_DDA_2ul_20201208233016 DDA 0.7
Process 'Percolator: Convert to pepxml' finished, exit code: 0
Percolator: Delete temp
java -cp /storage/yufe/tools/FragPipe-18.0/fragpipe/lib/fragpipe-18.0.jar com.github.chhh.utils.FileDelete /storage/yufe/results/msfragger_dia_paper/lymph/msfraggerdiadda/LE_3_DDA_2ul_20201208233016_percolator_target_psms.tsv
Process 'Percolator: Delete temp' finished, exit code: 0
Percolator: Delete temp
java -cp /storage/yufe/tools/FragPipe-18.0/fragpipe/lib/fragpipe-18.0.jar com.github.chhh.utils.FileDelete /storage/yufe/results/msfragger_dia_paper/lymph/msfraggerdiadda/LE_3_DDA_2ul_20201208233016_percolator_decoy_psms.tsv
Process 'Percolator: Delete temp' finished, exit code: 0
Percolator: Convert to pepxml [Work dir: /storage/yufe/results/msfragger_dia_paper/lymph/msfraggerdiadda]
java -cp /storage/yufe/tools/FragPipe-18.0/fragpipe/lib/* com.dmtavt.fragpipe.tools.percolator.PercolatorOutputToPepXML Lymph_044.pin Lymph_044 Lymph_044_percolator_target_psms.tsv Lymph_044_percolator_decoy_psms.tsv interact-Lymph_044 DIA 0.7
Process 'Percolator: Convert to pepxml' finished, exit code: 0
Percolator: Delete temp
java -cp /storage/yufe/tools/FragPipe-18.0/fragpipe/lib/fragpipe-18.0.jar com.github.chhh.utils.FileDelete /storage/yufe/results/msfragger_dia_paper/lymph/msfraggerdiadda/Lymph_044_percolator_target_psms.tsv
Process 'Percolator: Delete temp' finished, exit code: 0
Percolator: Delete temp
java -cp /storage/yufe/tools/FragPipe-18.0/fragpipe/lib/fragpipe-18.0.jar com.github.chhh.utils.FileDelete /storage/yufe/results/msfragger_dia_paper/lymph/msfraggerdiadda/Lymph_044_percolator_decoy_psms.tsv
Process 'Percolator: Delete temp' finished, exit code: 0
Percolator: Convert to pepxml [Work dir: /storage/yufe/results/msfragger_dia_paper/lymph/msfraggerdiadda]
java -cp /storage/yufe/tools/FragPipe-18.0/fragpipe/lib/* com.dmtavt.fragpipe.tools.percolator.PercolatorOutputToPepXML Lymph_Ecoli_1-25_020.pin Lymph_Ecoli_1-25_020 Lymph_Ecoli_1-25_020_percolator_target_psms.tsv Lymph_Ecoli_1-25_020_percolator_decoy_psms.tsv interact-Lymph_Ecoli_1-25_020 DIA 0.7
Process 'Percolator: Convert to pepxml' finished, exit code: 0
Percolator: Delete temp
java -cp /storage/yufe/tools/FragPipe-18.0/fragpipe/lib/fragpipe-18.0.jar com.github.chhh.utils.FileDelete /storage/yufe/results/msfragger_dia_paper/lymph/msfraggerdiadda/Lymph_Ecoli_1-25_020_percolator_target_psms.tsv
Process 'Percolator: Delete temp' finished, exit code: 0
Percolator: Delete temp
java -cp /storage/yufe/tools/FragPipe-18.0/fragpipe/lib/fragpipe-18.0.jar com.github.chhh.utils.FileDelete /storage/yufe/results/msfragger_dia_paper/lymph/msfraggerdiadda/Lymph_Ecoli_1-25_020_percolator_decoy_psms.tsv
Process 'Percolator: Delete temp' finished, exit code: 0
Percolator: Convert to pepxml [Work dir: /storage/yufe/results/msfragger_dia_paper/lymph/msfraggerdiadda]
java -cp /storage/yufe/tools/FragPipe-18.0/fragpipe/lib/* com.dmtavt.fragpipe.tools.percolator.PercolatorOutputToPepXML MM-85-87-91-92-96-97-102-104-106_Lymph-Ecoli_1-12_DIA700.pin MM-85-87-91-92-96-97-102-104-106_Lymph-Ecoli_1-12_DIA700 MM-85-87-91-92-96-97-102-104-106_Lymph-Ecoli_1-12_DIA700_percolator_target_psms.tsv MM-85-87-91-92-96-97-102-104-106_Lymph-Ecoli_1-12_DIA700_percolator_decoy_psms.tsv interact-MM-85-87-91-92-96-97-102-104-106_Lymph-Ecoli_1-12_DIA700 DIA 0.7
Process 'Percolator: Convert to pepxml' finished, exit code: 0
Percolator: Delete temp
java -cp /storage/yufe/tools/FragPipe-18.0/fragpipe/lib/fragpipe-18.0.jar com.github.chhh.utils.FileDelete /storage/yufe/results/msfragger_dia_paper/lymph/msfraggerdiadda/MM-85-87-91-92-96-97-102-104-106_Lymph-Ecoli_1-12_DIA700_percolator_target_psms.tsv
Process 'Percolator: Delete temp' finished, exit code: 0
Percolator: Delete temp
java -cp /storage/yufe/tools/FragPipe-18.0/fragpipe/lib/fragpipe-18.0.jar com.github.chhh.utils.FileDelete /storage/yufe/results/msfragger_dia_paper/lymph/msfraggerdiadda/MM-85-87-91-92-96-97-102-104-106_Lymph-Ecoli_1-12_DIA700_percolator_decoy_psms.tsv
Process 'Percolator: Delete temp' finished, exit code: 0
Percolator: Convert to pepxml [Work dir: /storage/yufe/results/msfragger_dia_paper/lymph/msfraggerdiadda]
java -cp /storage/yufe/tools/FragPipe-18.0/fragpipe/lib/* com.dmtavt.fragpipe.tools.percolator.PercolatorOutputToPepXML Lymph_Ecoli_1-25_005.pin Lymph_Ecoli_1-25_005 Lymph_Ecoli_1-25_005_percolator_target_psms.tsv Lymph_Ecoli_1-25_005_percolator_decoy_psms.tsv interact-Lymph_Ecoli_1-25_005 DIA 0.7
Process 'Percolator: Convert to pepxml' finished, exit code: 0
Percolator: Delete temp
java -cp /storage/yufe/tools/FragPipe-18.0/fragpipe/lib/fragpipe-18.0.jar com.github.chhh.utils.FileDelete /storage/yufe/results/msfragger_dia_paper/lymph/msfraggerdiadda/Lymph_Ecoli_1-25_005_percolator_target_psms.tsv
Process 'Percolator: Delete temp' finished, exit code: 0
Percolator: Delete temp
java -cp /storage/yufe/tools/FragPipe-18.0/fragpipe/lib/fragpipe-18.0.jar com.github.chhh.utils.FileDelete /storage/yufe/results/msfragger_dia_paper/lymph/msfraggerdiadda/Lymph_Ecoli_1-25_005_percolator_decoy_psms.tsv
Process 'Percolator: Delete temp' finished, exit code: 0
Percolator: Convert to pepxml [Work dir: /storage/yufe/results/msfragger_dia_paper/lymph/msfraggerdiadda]
java -cp /storage/yufe/tools/FragPipe-18.0/fragpipe/lib/* com.dmtavt.fragpipe.tools.percolator.PercolatorOutputToPepXML MM-85-87-91-92-96-97-102-104-106_Lymph-Ecoli_1-12_DIA400.pin MM-85-87-91-92-96-97-102-104-106_Lymph-Ecoli_1-12_DIA400 MM-85-87-91-92-96-97-102-104-106_Lymph-Ecoli_1-12_DIA400_percolator_target_psms.tsv MM-85-87-91-92-96-97-102-104-106_Lymph-Ecoli_1-12_DIA400_percolator_decoy_psms.tsv interact-MM-85-87-91-92-96-97-102-104-106_Lymph-Ecoli_1-12_DIA400 DIA 0.7
Process 'Percolator: Convert to pepxml' finished, exit code: 0
Percolator: Delete temp
java -cp /storage/yufe/tools/FragPipe-18.0/fragpipe/lib/fragpipe-18.0.jar com.github.chhh.utils.FileDelete /storage/yufe/results/msfragger_dia_paper/lymph/msfraggerdiadda/MM-85-87-91-92-96-97-102-104-106_Lymph-Ecoli_1-12_DIA400_percolator_target_psms.tsv
Process 'Percolator: Delete temp' finished, exit code: 0
Percolator: Delete temp
java -cp /storage/yufe/tools/FragPipe-18.0/fragpipe/lib/fragpipe-18.0.jar com.github.chhh.utils.FileDelete /storage/yufe/results/msfragger_dia_paper/lymph/msfraggerdiadda/MM-85-87-91-92-96-97-102-104-106_Lymph-Ecoli_1-12_DIA400_percolator_decoy_psms.tsv
Process 'Percolator: Delete temp' finished, exit code: 0
Percolator: Convert to pepxml [Work dir: /storage/yufe/results/msfragger_dia_paper/lymph/msfraggerdiadda]
java -cp /storage/yufe/tools/FragPipe-18.0/fragpipe/lib/* com.dmtavt.fragpipe.tools.percolator.PercolatorOutputToPepXML Lymph_017.pin Lymph_017 Lymph_017_percolator_target_psms.tsv Lymph_017_percolator_decoy_psms.tsv interact-Lymph_017 DIA 0.7
Process 'Percolator: Convert to pepxml' finished, exit code: 0
Percolator: Delete temp
java -cp /storage/yufe/tools/FragPipe-18.0/fragpipe/lib/fragpipe-18.0.jar com.github.chhh.utils.FileDelete /storage/yufe/results/msfragger_dia_paper/lymph/msfraggerdiadda/Lymph_017_percolator_target_psms.tsv
Process 'Percolator: Delete temp' finished, exit code: 0
Percolator: Delete temp
java -cp /storage/yufe/tools/FragPipe-18.0/fragpipe/lib/fragpipe-18.0.jar com.github.chhh.utils.FileDelete /storage/yufe/results/msfragger_dia_paper/lymph/msfraggerdiadda/Lymph_017_percolator_decoy_psms.tsv
Process 'Percolator: Delete temp' finished, exit code: 0
Percolator: Convert to pepxml [Work dir: /storage/yufe/results/msfragger_dia_paper/lymph/msfraggerdiadda]
java -cp /storage/yufe/tools/FragPipe-18.0/fragpipe/lib/* com.dmtavt.fragpipe.tools.percolator.PercolatorOutputToPepXML Lymph_Ecoli_1-12_092.pin Lymph_Ecoli_1-12_092 Lymph_Ecoli_1-12_092_percolator_target_psms.tsv Lymph_Ecoli_1-12_092_percolator_decoy_psms.tsv interact-Lymph_Ecoli_1-12_092 DIA 0.7
Process 'Percolator: Convert to pepxml' finished, exit code: 0
Percolator: Delete temp
java -cp /storage/yufe/tools/FragPipe-18.0/fragpipe/lib/fragpipe-18.0.jar com.github.chhh.utils.FileDelete /storage/yufe/results/msfragger_dia_paper/lymph/msfraggerdiadda/Lymph_Ecoli_1-12_092_percolator_target_psms.tsv
Process 'Percolator: Delete temp' finished, exit code: 0
Percolator: Delete temp
java -cp /storage/yufe/tools/FragPipe-18.0/fragpipe/lib/fragpipe-18.0.jar com.github.chhh.utils.FileDelete /storage/yufe/results/msfragger_dia_paper/lymph/msfraggerdiadda/Lymph_Ecoli_1-12_092_percolator_decoy_psms.tsv
Process 'Percolator: Delete temp' finished, exit code: 0
Percolator: Convert to pepxml [Work dir: /storage/yufe/results/msfragger_dia_paper/lymph/msfraggerdiadda]
java -cp /storage/yufe/tools/FragPipe-18.0/fragpipe/lib/* com.dmtavt.fragpipe.tools.percolator.PercolatorOutputToPepXML Lymph_Ecoli_1-12_008.pin Lymph_Ecoli_1-12_008 Lymph_Ecoli_1-12_008_percolator_target_psms.tsv Lymph_Ecoli_1-12_008_percolator_decoy_psms.tsv interact-Lymph_Ecoli_1-12_008 DIA 0.7
Process 'Percolator: Convert to pepxml' finished, exit code: 0
Percolator: Delete temp
java -cp /storage/yufe/tools/FragPipe-18.0/fragpipe/lib/fragpipe-18.0.jar com.github.chhh.utils.FileDelete /storage/yufe/results/msfragger_dia_paper/lymph/msfraggerdiadda/Lymph_Ecoli_1-12_008_percolator_target_psms.tsv
Process 'Percolator: Delete temp' finished, exit code: 0
Percolator: Delete temp
java -cp /storage/yufe/tools/FragPipe-18.0/fragpipe/lib/fragpipe-18.0.jar com.github.chhh.utils.FileDelete /storage/yufe/results/msfragger_dia_paper/lymph/msfraggerdiadda/Lymph_Ecoli_1-12_008_percolator_decoy_psms.tsv
Process 'Percolator: Delete temp' finished, exit code: 0
Percolator: Convert to pepxml [Work dir: /storage/yufe/results/msfragger_dia_paper/lymph/msfraggerdiadda]
java -cp /storage/yufe/tools/FragPipe-18.0/fragpipe/lib/* com.dmtavt.fragpipe.tools.percolator.PercolatorOutputToPepXML Lymph_Ecoli_1-6_053.pin Lymph_Ecoli_1-6_053 Lymph_Ecoli_1-6_053_percolator_target_psms.tsv Lymph_Ecoli_1-6_053_percolator_decoy_psms.tsv interact-Lymph_Ecoli_1-6_053 DIA 0.7
Process 'Percolator: Convert to pepxml' finished, exit code: 0
Percolator: Delete temp
java -cp /storage/yufe/tools/FragPipe-18.0/fragpipe/lib/fragpipe-18.0.jar com.github.chhh.utils.FileDelete /storage/yufe/results/msfragger_dia_paper/lymph/msfraggerdiadda/Lymph_Ecoli_1-6_053_percolator_target_psms.tsv
Process 'Percolator: Delete temp' finished, exit code: 0
Percolator: Delete temp
java -cp /storage/yufe/tools/FragPipe-18.0/fragpipe/lib/fragpipe-18.0.jar com.github.chhh.utils.FileDelete /storage/yufe/results/msfragger_dia_paper/lymph/msfraggerdiadda/Lymph_Ecoli_1-6_053_percolator_decoy_psms.tsv
Process 'Percolator: Delete temp' finished, exit code: 0
Percolator: Convert to pepxml [Work dir: /storage/yufe/results/msfragger_dia_paper/lymph/msfraggerdiadda]
java -cp /storage/yufe/tools/FragPipe-18.0/fragpipe/lib/* com.dmtavt.fragpipe.tools.percolator.PercolatorOutputToPepXML Lymph_Ecoli_1-25_046.pin Lymph_Ecoli_1-25_046 Lymph_Ecoli_1-25_046_percolator_target_psms.tsv Lymph_Ecoli_1-25_046_percolator_decoy_psms.tsv interact-Lymph_Ecoli_1-25_046 DIA 0.7
Process 'Percolator: Convert to pepxml' finished, exit code: 0
Percolator: Delete temp
java -cp /storage/yufe/tools/FragPipe-18.0/fragpipe/lib/fragpipe-18.0.jar com.github.chhh.utils.FileDelete /storage/yufe/results/msfragger_dia_paper/lymph/msfraggerdiadda/Lymph_Ecoli_1-25_046_percolator_target_psms.tsv
Process 'Percolator: Delete temp' finished, exit code: 0
Percolator: Delete temp
java -cp /storage/yufe/tools/FragPipe-18.0/fragpipe/lib/fragpipe-18.0.jar com.github.chhh.utils.FileDelete /storage/yufe/results/msfragger_dia_paper/lymph/msfraggerdiadda/Lymph_Ecoli_1-25_046_percolator_decoy_psms.tsv
Process 'Percolator: Delete temp' finished, exit code: 0
Percolator: Convert to pepxml [Work dir: /storage/yufe/results/msfragger_dia_paper/lymph/msfraggerdiadda]
java -cp /storage/yufe/tools/FragPipe-18.0/fragpipe/lib/* com.dmtavt.fragpipe.tools.percolator.PercolatorOutputToPepXML Lymph_078.pin Lymph_078 Lymph_078_percolator_target_psms.tsv Lymph_078_percolator_decoy_psms.tsv interact-Lymph_078 DIA 0.7
Process 'Percolator: Convert to pepxml' finished, exit code: 0
Percolator: Delete temp
java -cp /storage/yufe/tools/FragPipe-18.0/fragpipe/lib/fragpipe-18.0.jar com.github.chhh.utils.FileDelete /storage/yufe/results/msfragger_dia_paper/lymph/msfraggerdiadda/Lymph_078_percolator_target_psms.tsv
Process 'Percolator: Delete temp' finished, exit code: 0
Percolator: Delete temp
java -cp /storage/yufe/tools/FragPipe-18.0/fragpipe/lib/fragpipe-18.0.jar com.github.chhh.utils.FileDelete /storage/yufe/results/msfragger_dia_paper/lymph/msfraggerdiadda/Lymph_078_percolator_decoy_psms.tsv
Process 'Percolator: Delete temp' finished, exit code: 0
Percolator: Convert to pepxml [Work dir: /storage/yufe/results/msfragger_dia_paper/lymph/msfraggerdiadda]
java -cp /storage/yufe/tools/FragPipe-18.0/fragpipe/lib/* com.dmtavt.fragpipe.tools.percolator.PercolatorOutputToPepXML Lymph_Ecoli_1-12_051.pin Lymph_Ecoli_1-12_051 Lymph_Ecoli_1-12_051_percolator_target_psms.tsv Lymph_Ecoli_1-12_051_percolator_decoy_psms.tsv interact-Lymph_Ecoli_1-12_051 DIA 0.7
Process 'Percolator: Convert to pepxml' finished, exit code: 0
Percolator: Delete temp
java -cp /storage/yufe/tools/FragPipe-18.0/fragpipe/lib/fragpipe-18.0.jar com.github.chhh.utils.FileDelete /storage/yufe/results/msfragger_dia_paper/lymph/msfraggerdiadda/Lymph_Ecoli_1-12_051_percolator_target_psms.tsv
Process 'Percolator: Delete temp' finished, exit code: 0
Percolator: Delete temp
java -cp /storage/yufe/tools/FragPipe-18.0/fragpipe/lib/fragpipe-18.0.jar com.github.chhh.utils.FileDelete /storage/yufe/results/msfragger_dia_paper/lymph/msfraggerdiadda/Lymph_Ecoli_1-12_051_percolator_decoy_psms.tsv
Process 'Percolator: Delete temp' finished, exit code: 0
Percolator: Convert to pepxml [Work dir: /storage/yufe/results/msfragger_dia_paper/lymph/msfraggerdiadda]
java -cp /storage/yufe/tools/FragPipe-18.0/fragpipe/lib/* com.dmtavt.fragpipe.tools.percolator.PercolatorOutputToPepXML LE_6_DDA_2ul_20201209044429.pin LE_6_DDA_2ul_20201209044429 LE_6_DDA_2ul_20201209044429_percolator_target_psms.tsv LE_6_DDA_2ul_20201209044429_percolator_decoy_psms.tsv interact-LE_6_DDA_2ul_20201209044429 DDA 0.7
Process 'Percolator: Convert to pepxml' finished, exit code: 0
Percolator: Delete temp
java -cp /storage/yufe/tools/FragPipe-18.0/fragpipe/lib/fragpipe-18.0.jar com.github.chhh.utils.FileDelete /storage/yufe/results/msfragger_dia_paper/lymph/msfraggerdiadda/LE_6_DDA_2ul_20201209044429_percolator_target_psms.tsv
Process 'Percolator: Delete temp' finished, exit code: 0
Percolator: Delete temp
java -cp /storage/yufe/tools/FragPipe-18.0/fragpipe/lib/fragpipe-18.0.jar com.github.chhh.utils.FileDelete /storage/yufe/results/msfragger_dia_paper/lymph/msfraggerdiadda/LE_6_DDA_2ul_20201209044429_percolator_decoy_psms.tsv
Process 'Percolator: Delete temp' finished, exit code: 0
Percolator: Convert to pepxml [Work dir: /storage/yufe/results/msfragger_dia_paper/lymph/msfraggerdiadda]
java -cp /storage/yufe/tools/FragPipe-18.0/fragpipe/lib/* com.dmtavt.fragpipe.tools.percolator.PercolatorOutputToPepXML LE_3_DDA_2ul.pin LE_3_DDA_2ul LE_3_DDA_2ul_percolator_target_psms.tsv LE_3_DDA_2ul_percolator_decoy_psms.tsv interact-LE_3_DDA_2ul DDA 0.7
Process 'Percolator: Convert to pepxml' finished, exit code: 0
Percolator: Delete temp
java -cp /storage/yufe/tools/FragPipe-18.0/fragpipe/lib/fragpipe-18.0.jar com.github.chhh.utils.FileDelete /storage/yufe/results/msfragger_dia_paper/lymph/msfraggerdiadda/LE_3_DDA_2ul_percolator_target_psms.tsv
Process 'Percolator: Delete temp' finished, exit code: 0
Percolator: Delete temp
java -cp /storage/yufe/tools/FragPipe-18.0/fragpipe/lib/fragpipe-18.0.jar com.github.chhh.utils.FileDelete /storage/yufe/results/msfragger_dia_paper/lymph/msfraggerdiadda/LE_3_DDA_2ul_percolator_decoy_psms.tsv
Process 'Percolator: Delete temp' finished, exit code: 0
Percolator: Convert to pepxml [Work dir: /storage/yufe/results/msfragger_dia_paper/lymph/msfraggerdiadda]
java -cp /storage/yufe/tools/FragPipe-18.0/fragpipe/lib/* com.dmtavt.fragpipe.tools.percolator.PercolatorOutputToPepXML Lymph_Ecoli_1-12_023.pin Lymph_Ecoli_1-12_023 Lymph_Ecoli_1-12_023_percolator_target_psms.tsv Lymph_Ecoli_1-12_023_percolator_decoy_psms.tsv interact-Lymph_Ecoli_1-12_023 DIA 0.7
Process 'Percolator: Convert to pepxml' finished, exit code: 0
Percolator: Delete temp
java -cp /storage/yufe/tools/FragPipe-18.0/fragpipe/lib/fragpipe-18.0.jar com.github.chhh.utils.FileDelete /storage/yufe/results/msfragger_dia_paper/lymph/msfraggerdiadda/Lymph_Ecoli_1-12_023_percolator_target_psms.tsv
Process 'Percolator: Delete temp' finished, exit code: 0
Percolator: Delete temp
java -cp /storage/yufe/tools/FragPipe-18.0/fragpipe/lib/fragpipe-18.0.jar com.github.chhh.utils.FileDelete /storage/yufe/results/msfragger_dia_paper/lymph/msfraggerdiadda/Lymph_Ecoli_1-12_023_percolator_decoy_psms.tsv
Process 'Percolator: Delete temp' finished, exit code: 0
Percolator: Convert to pepxml [Work dir: /storage/yufe/results/msfragger_dia_paper/lymph/msfraggerdiadda]
java -cp /storage/yufe/tools/FragPipe-18.0/fragpipe/lib/* com.dmtavt.fragpipe.tools.percolator.PercolatorOutputToPepXML Lymph_Ecoli_1-12_036.pin Lymph_Ecoli_1-12_036 Lymph_Ecoli_1-12_036_percolator_target_psms.tsv Lymph_Ecoli_1-12_036_percolator_decoy_psms.tsv interact-Lymph_Ecoli_1-12_036 DIA 0.7
Process 'Percolator: Convert to pepxml' finished, exit code: 0
Percolator: Delete temp
java -cp /storage/yufe/tools/FragPipe-18.0/fragpipe/lib/fragpipe-18.0.jar com.github.chhh.utils.FileDelete /storage/yufe/results/msfragger_dia_paper/lymph/msfraggerdiadda/Lymph_Ecoli_1-12_036_percolator_target_psms.tsv
Process 'Percolator: Delete temp' finished, exit code: 0
Percolator: Delete temp
java -cp /storage/yufe/tools/FragPipe-18.0/fragpipe/lib/fragpipe-18.0.jar com.github.chhh.utils.FileDelete /storage/yufe/results/msfragger_dia_paper/lymph/msfraggerdiadda/Lymph_Ecoli_1-12_036_percolator_decoy_psms.tsv
Process 'Percolator: Delete temp' finished, exit code: 0
Percolator: Convert to pepxml [Work dir: /storage/yufe/results/msfragger_dia_paper/lymph/msfraggerdiadda]
java -cp /storage/yufe/tools/FragPipe-18.0/fragpipe/lib/* com.dmtavt.fragpipe.tools.percolator.PercolatorOutputToPepXML Lymph_075.pin Lymph_075 Lymph_075_percolator_target_psms.tsv Lymph_075_percolator_decoy_psms.tsv interact-Lymph_075 DIA 0.7
Process 'Percolator: Convert to pepxml' finished, exit code: 0
Percolator: Delete temp
java -cp /storage/yufe/tools/FragPipe-18.0/fragpipe/lib/fragpipe-18.0.jar com.github.chhh.utils.FileDelete /storage/yufe/results/msfragger_dia_paper/lymph/msfraggerdiadda/Lymph_075_percolator_target_psms.tsv
Process 'Percolator: Delete temp' finished, exit code: 0
Percolator: Delete temp
java -cp /storage/yufe/tools/FragPipe-18.0/fragpipe/lib/fragpipe-18.0.jar com.github.chhh.utils.FileDelete /storage/yufe/results/msfragger_dia_paper/lymph/msfraggerdiadda/Lymph_075_percolator_decoy_psms.tsv
Process 'Percolator: Delete temp' finished, exit code: 0
Percolator: Convert to pepxml [Work dir: /storage/yufe/results/msfragger_dia_paper/lymph/msfraggerdiadda]
java -cp /storage/yufe/tools/FragPipe-18.0/fragpipe/lib/* com.dmtavt.fragpipe.tools.percolator.PercolatorOutputToPepXML LE_9_DDA_2ul_20201209095851.pin LE_9_DDA_2ul_20201209095851 LE_9_DDA_2ul_20201209095851_percolator_target_psms.tsv LE_9_DDA_2ul_20201209095851_percolator_decoy_psms.tsv interact-LE_9_DDA_2ul_20201209095851 DDA 0.7
Process 'Percolator: Convert to pepxml' finished, exit code: 0
Percolator: Delete temp
java -cp /storage/yufe/tools/FragPipe-18.0/fragpipe/lib/fragpipe-18.0.jar com.github.chhh.utils.FileDelete /storage/yufe/results/msfragger_dia_paper/lymph/msfraggerdiadda/LE_9_DDA_2ul_20201209095851_percolator_target_psms.tsv
Process 'Percolator: Delete temp' finished, exit code: 0
Percolator: Delete temp
java -cp /storage/yufe/tools/FragPipe-18.0/fragpipe/lib/fragpipe-18.0.jar com.github.chhh.utils.FileDelete /storage/yufe/results/msfragger_dia_paper/lymph/msfraggerdiadda/LE_9_DDA_2ul_20201209095851_percolator_decoy_psms.tsv
Process 'Percolator: Delete temp' finished, exit code: 0
Percolator: Convert to pepxml [Work dir: /storage/yufe/results/msfragger_dia_paper/lymph/msfraggerdiadda]
java -cp /storage/yufe/tools/FragPipe-18.0/fragpipe/lib/* com.dmtavt.fragpipe.tools.percolator.PercolatorOutputToPepXML Lymph_098.pin Lymph_098 Lymph_098_percolator_target_psms.tsv Lymph_098_percolator_decoy_psms.tsv interact-Lymph_098 DIA 0.7
Process 'Percolator: Convert to pepxml' finished, exit code: 0
Percolator: Delete temp
java -cp /storage/yufe/tools/FragPipe-18.0/fragpipe/lib/fragpipe-18.0.jar com.github.chhh.utils.FileDelete /storage/yufe/results/msfragger_dia_paper/lymph/msfraggerdiadda/Lymph_098_percolator_target_psms.tsv
Process 'Percolator: Delete temp' finished, exit code: 0
Percolator: Delete temp
java -cp /storage/yufe/tools/FragPipe-18.0/fragpipe/lib/fragpipe-18.0.jar com.github.chhh.utils.FileDelete /storage/yufe/results/msfragger_dia_paper/lymph/msfraggerdiadda/Lymph_098_percolator_decoy_psms.tsv
Process 'Percolator: Delete temp' finished, exit code: 0
Percolator: Convert to pepxml [Work dir: /storage/yufe/results/msfragger_dia_paper/lymph/msfraggerdiadda]
java -cp /storage/yufe/tools/FragPipe-18.0/fragpipe/lib/* com.dmtavt.fragpipe.tools.percolator.PercolatorOutputToPepXML LE_5_DDA_2ul.pin LE_5_DDA_2ul LE_5_DDA_2ul_percolator_target_psms.tsv LE_5_DDA_2ul_percolator_decoy_psms.tsv interact-LE_5_DDA_2ul DDA 0.7
Process 'Percolator: Convert to pepxml' finished, exit code: 0
Percolator: Delete temp
java -cp /storage/yufe/tools/FragPipe-18.0/fragpipe/lib/fragpipe-18.0.jar com.github.chhh.utils.FileDelete /storage/yufe/results/msfragger_dia_paper/lymph/msfraggerdiadda/LE_5_DDA_2ul_percolator_target_psms.tsv
Process 'Percolator: Delete temp' finished, exit code: 0
Percolator: Delete temp
java -cp /storage/yufe/tools/FragPipe-18.0/fragpipe/lib/fragpipe-18.0.jar com.github.chhh.utils.FileDelete /storage/yufe/results/msfragger_dia_paper/lymph/msfraggerdiadda/LE_5_DDA_2ul_percolator_decoy_psms.tsv
Process 'Percolator: Delete temp' finished, exit code: 0
Percolator: Convert to pepxml [Work dir: /storage/yufe/results/msfragger_dia_paper/lymph/msfraggerdiadda]
java -cp /storage/yufe/tools/FragPipe-18.0/fragpipe/lib/* com.dmtavt.fragpipe.tools.percolator.PercolatorOutputToPepXML Lymph_Ecoli_1-25_063.pin Lymph_Ecoli_1-25_063 Lymph_Ecoli_1-25_063_percolator_target_psms.tsv Lymph_Ecoli_1-25_063_percolator_decoy_psms.tsv interact-Lymph_Ecoli_1-25_063 DIA 0.7
Process 'Percolator: Convert to pepxml' finished, exit code: 0
Percolator: Delete temp
java -cp /storage/yufe/tools/FragPipe-18.0/fragpipe/lib/fragpipe-18.0.jar com.github.chhh.utils.FileDelete /storage/yufe/results/msfragger_dia_paper/lymph/msfraggerdiadda/Lymph_Ecoli_1-25_063_percolator_target_psms.tsv
Process 'Percolator: Delete temp' finished, exit code: 0
Percolator: Delete temp
java -cp /storage/yufe/tools/FragPipe-18.0/fragpipe/lib/fragpipe-18.0.jar com.github.chhh.utils.FileDelete /storage/yufe/results/msfragger_dia_paper/lymph/msfraggerdiadda/Lymph_Ecoli_1-25_063_percolator_decoy_psms.tsv
Process 'Percolator: Delete temp' finished, exit code: 0
Percolator: Convert to pepxml [Work dir: /storage/yufe/results/msfragger_dia_paper/lymph/msfraggerdiadda]
java -cp /storage/yufe/tools/FragPipe-18.0/fragpipe/lib/* com.dmtavt.fragpipe.tools.percolator.PercolatorOutputToPepXML Lymph_Ecoli_1-6_028.pin Lymph_Ecoli_1-6_028 Lymph_Ecoli_1-6_028_percolator_target_psms.tsv Lymph_Ecoli_1-6_028_percolator_decoy_psms.tsv interact-Lymph_Ecoli_1-6_028 DIA 0.7
Process 'Percolator: Convert to pepxml' finished, exit code: 0
Percolator: Delete temp
java -cp /storage/yufe/tools/FragPipe-18.0/fragpipe/lib/fragpipe-18.0.jar com.github.chhh.utils.FileDelete /storage/yufe/results/msfragger_dia_paper/lymph/msfraggerdiadda/Lymph_Ecoli_1-6_028_percolator_target_psms.tsv
Process 'Percolator: Delete temp' finished, exit code: 0
Percolator: Delete temp
java -cp /storage/yufe/tools/FragPipe-18.0/fragpipe/lib/fragpipe-18.0.jar com.github.chhh.utils.FileDelete /storage/yufe/results/msfragger_dia_paper/lymph/msfraggerdiadda/Lymph_Ecoli_1-6_028_percolator_decoy_psms.tsv
Process 'Percolator: Delete temp' finished, exit code: 0
Percolator: Convert to pepxml [Work dir: /storage/yufe/results/msfragger_dia_paper/lymph/msfraggerdiadda]
java -cp /storage/yufe/tools/FragPipe-18.0/fragpipe/lib/* com.dmtavt.fragpipe.tools.percolator.PercolatorOutputToPepXML Lymph_Ecoli_1-25_102.pin Lymph_Ecoli_1-25_102 Lymph_Ecoli_1-25_102_percolator_target_psms.tsv Lymph_Ecoli_1-25_102_percolator_decoy_psms.tsv interact-Lymph_Ecoli_1-25_102 DIA 0.7
Process 'Percolator: Convert to pepxml' finished, exit code: 0
Percolator: Delete temp
java -cp /storage/yufe/tools/FragPipe-18.0/fragpipe/lib/fragpipe-18.0.jar com.github.chhh.utils.FileDelete /storage/yufe/results/msfragger_dia_paper/lymph/msfraggerdiadda/Lymph_Ecoli_1-25_102_percolator_target_psms.tsv
Process 'Percolator: Delete temp' finished, exit code: 0
Percolator: Delete temp
java -cp /storage/yufe/tools/FragPipe-18.0/fragpipe/lib/fragpipe-18.0.jar com.github.chhh.utils.FileDelete /storage/yufe/results/msfragger_dia_paper/lymph/msfraggerdiadda/Lymph_Ecoli_1-25_102_percolator_decoy_psms.tsv
Process 'Percolator: Delete temp' finished, exit code: 0
Percolator: Convert to pepxml [Work dir: /storage/yufe/results/msfragger_dia_paper/lymph/msfraggerdiadda]
java -cp /storage/yufe/tools/FragPipe-18.0/fragpipe/lib/* com.dmtavt.fragpipe.tools.percolator.PercolatorOutputToPepXML Lymph_Ecoli_1-6_012.pin Lymph_Ecoli_1-6_012 Lymph_Ecoli_1-6_012_percolator_target_psms.tsv Lymph_Ecoli_1-6_012_percolator_decoy_psms.tsv interact-Lymph_Ecoli_1-6_012 DIA 0.7
Process 'Percolator: Convert to pepxml' finished, exit code: 0
Percolator: Delete temp
java -cp /storage/yufe/tools/FragPipe-18.0/fragpipe/lib/fragpipe-18.0.jar com.github.chhh.utils.FileDelete /storage/yufe/results/msfragger_dia_paper/lymph/msfraggerdiadda/Lymph_Ecoli_1-6_012_percolator_target_psms.tsv
Process 'Percolator: Delete temp' finished, exit code: 0
Percolator: Delete temp
java -cp /storage/yufe/tools/FragPipe-18.0/fragpipe/lib/fragpipe-18.0.jar com.github.chhh.utils.FileDelete /storage/yufe/results/msfragger_dia_paper/lymph/msfraggerdiadda/Lymph_Ecoli_1-6_012_percolator_decoy_psms.tsv
Process 'Percolator: Delete temp' finished, exit code: 0
Percolator: Convert to pepxml [Work dir: /storage/yufe/results/msfragger_dia_paper/lymph/msfraggerdiadda]
java -cp /storage/yufe/tools/FragPipe-18.0/fragpipe/lib/* com.dmtavt.fragpipe.tools.percolator.PercolatorOutputToPepXML Lymph_Ecoli_1-12_010.pin Lymph_Ecoli_1-12_010 Lymph_Ecoli_1-12_010_percolator_target_psms.tsv Lymph_Ecoli_1-12_010_percolator_decoy_psms.tsv interact-Lymph_Ecoli_1-12_010 DIA 0.7
Process 'Percolator: Convert to pepxml' finished, exit code: 0
Percolator: Delete temp
java -cp /storage/yufe/tools/FragPipe-18.0/fragpipe/lib/fragpipe-18.0.jar com.github.chhh.utils.FileDelete /storage/yufe/results/msfragger_dia_paper/lymph/msfraggerdiadda/Lymph_Ecoli_1-12_010_percolator_target_psms.tsv
Process 'Percolator: Delete temp' finished, exit code: 0
Percolator: Delete temp
java -cp /storage/yufe/tools/FragPipe-18.0/fragpipe/lib/fragpipe-18.0.jar com.github.chhh.utils.FileDelete /storage/yufe/results/msfragger_dia_paper/lymph/msfraggerdiadda/Lymph_Ecoli_1-12_010_percolator_decoy_psms.tsv
Process 'Percolator: Delete temp' finished, exit code: 0
Percolator: Convert to pepxml [Work dir: /storage/yufe/results/msfragger_dia_paper/lymph/msfraggerdiadda]
java -cp /storage/yufe/tools/FragPipe-18.0/fragpipe/lib/* com.dmtavt.fragpipe.tools.percolator.PercolatorOutputToPepXML LE_10_DDA_2ul_20201209114338.pin LE_10_DDA_2ul_20201209114338 LE_10_DDA_2ul_20201209114338_percolator_target_psms.tsv LE_10_DDA_2ul_20201209114338_percolator_decoy_psms.tsv interact-LE_10_DDA_2ul_20201209114338 DDA 0.7
Process 'Percolator: Convert to pepxml' finished, exit code: 0
Percolator: Delete temp
java -cp /storage/yufe/tools/FragPipe-18.0/fragpipe/lib/fragpipe-18.0.jar com.github.chhh.utils.FileDelete /storage/yufe/results/msfragger_dia_paper/lymph/msfraggerdiadda/LE_10_DDA_2ul_20201209114338_percolator_target_psms.tsv
Process 'Percolator: Delete temp' finished, exit code: 0
Percolator: Delete temp
java -cp /storage/yufe/tools/FragPipe-18.0/fragpipe/lib/fragpipe-18.0.jar com.github.chhh.utils.FileDelete /storage/yufe/results/msfragger_dia_paper/lymph/msfraggerdiadda/LE_10_DDA_2ul_20201209114338_percolator_decoy_psms.tsv
Process 'Percolator: Delete temp' finished, exit code: 0
Percolator: Convert to pepxml [Work dir: /storage/yufe/results/msfragger_dia_paper/lymph/msfraggerdiadda]
java -cp /storage/yufe/tools/FragPipe-18.0/fragpipe/lib/* com.dmtavt.fragpipe.tools.percolator.PercolatorOutputToPepXML Lymph_Ecoli_1-25_018.pin Lymph_Ecoli_1-25_018 Lymph_Ecoli_1-25_018_percolator_target_psms.tsv Lymph_Ecoli_1-25_018_percolator_decoy_psms.tsv interact-Lymph_Ecoli_1-25_018 DIA 0.7
Process 'Percolator: Convert to pepxml' finished, exit code: 0
Percolator: Delete temp
java -cp /storage/yufe/tools/FragPipe-18.0/fragpipe/lib/fragpipe-18.0.jar com.github.chhh.utils.FileDelete /storage/yufe/results/msfragger_dia_paper/lymph/msfraggerdiadda/Lymph_Ecoli_1-25_018_percolator_target_psms.tsv
Process 'Percolator: Delete temp' finished, exit code: 0
Percolator: Delete temp
java -cp /storage/yufe/tools/FragPipe-18.0/fragpipe/lib/fragpipe-18.0.jar com.github.chhh.utils.FileDelete /storage/yufe/results/msfragger_dia_paper/lymph/msfraggerdiadda/Lymph_Ecoli_1-25_018_percolator_decoy_psms.tsv
Process 'Percolator: Delete temp' finished, exit code: 0
Percolator: Convert to pepxml [Work dir: /storage/yufe/results/msfragger_dia_paper/lymph/msfraggerdiadda]
java -cp /storage/yufe/tools/FragPipe-18.0/fragpipe/lib/* com.dmtavt.fragpipe.tools.percolator.PercolatorOutputToPepXML Lymph_Ecoli_1-12_022.pin Lymph_Ecoli_1-12_022 Lymph_Ecoli_1-12_022_percolator_target_psms.tsv Lymph_Ecoli_1-12_022_percolator_decoy_psms.tsv interact-Lymph_Ecoli_1-12_022 DIA 0.7
Process 'Percolator: Convert to pepxml' finished, exit code: 0
Percolator: Delete temp
java -cp /storage/yufe/tools/FragPipe-18.0/fragpipe/lib/fragpipe-18.0.jar com.github.chhh.utils.FileDelete /storage/yufe/results/msfragger_dia_paper/lymph/msfraggerdiadda/Lymph_Ecoli_1-12_022_percolator_target_psms.tsv
Process 'Percolator: Delete temp' finished, exit code: 0
Percolator: Delete temp
java -cp /storage/yufe/tools/FragPipe-18.0/fragpipe/lib/fragpipe-18.0.jar com.github.chhh.utils.FileDelete /storage/yufe/results/msfragger_dia_paper/lymph/msfraggerdiadda/Lymph_Ecoli_1-12_022_percolator_decoy_psms.tsv
Process 'Percolator: Delete temp' finished, exit code: 0
Percolator: Convert to pepxml [Work dir: /storage/yufe/results/msfragger_dia_paper/lymph/msfraggerdiadda]
java -cp /storage/yufe/tools/FragPipe-18.0/fragpipe/lib/* com.dmtavt.fragpipe.tools.percolator.PercolatorOutputToPepXML LE_10_DDA_2ul.pin LE_10_DDA_2ul LE_10_DDA_2ul_percolator_target_psms.tsv LE_10_DDA_2ul_percolator_decoy_psms.tsv interact-LE_10_DDA_2ul DDA 0.7
Process 'Percolator: Convert to pepxml' finished, exit code: 0
Percolator: Delete temp
java -cp /storage/yufe/tools/FragPipe-18.0/fragpipe/lib/fragpipe-18.0.jar com.github.chhh.utils.FileDelete /storage/yufe/results/msfragger_dia_paper/lymph/msfraggerdiadda/LE_10_DDA_2ul_percolator_target_psms.tsv
Process 'Percolator: Delete temp' finished, exit code: 0
Percolator: Delete temp
java -cp /storage/yufe/tools/FragPipe-18.0/fragpipe/lib/fragpipe-18.0.jar com.github.chhh.utils.FileDelete /storage/yufe/results/msfragger_dia_paper/lymph/msfraggerdiadda/LE_10_DDA_2ul_percolator_decoy_psms.tsv
Process 'Percolator: Delete temp' finished, exit code: 0
Percolator: Convert to pepxml [Work dir: /storage/yufe/results/msfragger_dia_paper/lymph/msfraggerdiadda]
java -cp /storage/yufe/tools/FragPipe-18.0/fragpipe/lib/* com.dmtavt.fragpipe.tools.percolator.PercolatorOutputToPepXML Lymph_Ecoli_1-12_037.pin Lymph_Ecoli_1-12_037 Lymph_Ecoli_1-12_037_percolator_target_psms.tsv Lymph_Ecoli_1-12_037_percolator_decoy_psms.tsv interact-Lymph_Ecoli_1-12_037 DIA 0.7
Process 'Percolator: Convert to pepxml' finished, exit code: 0
Percolator: Delete temp
java -cp /storage/yufe/tools/FragPipe-18.0/fragpipe/lib/fragpipe-18.0.jar com.github.chhh.utils.FileDelete /storage/yufe/results/msfragger_dia_paper/lymph/msfraggerdiadda/Lymph_Ecoli_1-12_037_percolator_target_psms.tsv
Process 'Percolator: Delete temp' finished, exit code: 0
Percolator: Delete temp
java -cp /storage/yufe/tools/FragPipe-18.0/fragpipe/lib/fragpipe-18.0.jar com.github.chhh.utils.FileDelete /storage/yufe/results/msfragger_dia_paper/lymph/msfraggerdiadda/Lymph_Ecoli_1-12_037_percolator_decoy_psms.tsv
Process 'Percolator: Delete temp' finished, exit code: 0
Percolator: Convert to pepxml [Work dir: /storage/yufe/results/msfragger_dia_paper/lymph/msfraggerdiadda]
java -cp /storage/yufe/tools/FragPipe-18.0/fragpipe/lib/* com.dmtavt.fragpipe.tools.percolator.PercolatorOutputToPepXML Lymph_Ecoli_1-6_105.pin Lymph_Ecoli_1-6_105 Lymph_Ecoli_1-6_105_percolator_target_psms.tsv Lymph_Ecoli_1-6_105_percolator_decoy_psms.tsv interact-Lymph_Ecoli_1-6_105 DIA 0.7
Process 'Percolator: Convert to pepxml' finished, exit code: 0
Percolator: Delete temp
java -cp /storage/yufe/tools/FragPipe-18.0/fragpipe/lib/fragpipe-18.0.jar com.github.chhh.utils.FileDelete /storage/yufe/results/msfragger_dia_paper/lymph/msfraggerdiadda/Lymph_Ecoli_1-6_105_percolator_target_psms.tsv
Process 'Percolator: Delete temp' finished, exit code: 0
Percolator: Delete temp
java -cp /storage/yufe/tools/FragPipe-18.0/fragpipe/lib/fragpipe-18.0.jar com.github.chhh.utils.FileDelete /storage/yufe/results/msfragger_dia_paper/lymph/msfraggerdiadda/Lymph_Ecoli_1-6_105_percolator_decoy_psms.tsv
Process 'Percolator: Delete temp' finished, exit code: 0
Percolator: Convert to pepxml [Work dir: /storage/yufe/results/msfragger_dia_paper/lymph/msfraggerdiadda]
java -cp /storage/yufe/tools/FragPipe-18.0/fragpipe/lib/* com.dmtavt.fragpipe.tools.percolator.PercolatorOutputToPepXML LE_1_DDA_2ul.pin LE_1_DDA_2ul LE_1_DDA_2ul_percolator_target_psms.tsv LE_1_DDA_2ul_percolator_decoy_psms.tsv interact-LE_1_DDA_2ul DDA 0.7
Process 'Percolator: Convert to pepxml' finished, exit code: 0
Percolator: Delete temp
java -cp /storage/yufe/tools/FragPipe-18.0/fragpipe/lib/fragpipe-18.0.jar com.github.chhh.utils.FileDelete /storage/yufe/results/msfragger_dia_paper/lymph/msfraggerdiadda/LE_1_DDA_2ul_percolator_target_psms.tsv
Process 'Percolator: Delete temp' finished, exit code: 0
Percolator: Delete temp
java -cp /storage/yufe/tools/FragPipe-18.0/fragpipe/lib/fragpipe-18.0.jar com.github.chhh.utils.FileDelete /storage/yufe/results/msfragger_dia_paper/lymph/msfraggerdiadda/LE_1_DDA_2ul_percolator_decoy_psms.tsv
Process 'Percolator: Delete temp' finished, exit code: 0
Percolator: Convert to pepxml [Work dir: /storage/yufe/results/msfragger_dia_paper/lymph/msfraggerdiadda]
java -cp /storage/yufe/tools/FragPipe-18.0/fragpipe/lib/* com.dmtavt.fragpipe.tools.percolator.PercolatorOutputToPepXML Lymph_Ecoli_1-6_013.pin Lymph_Ecoli_1-6_013 Lymph_Ecoli_1-6_013_percolator_target_psms.tsv Lymph_Ecoli_1-6_013_percolator_decoy_psms.tsv interact-Lymph_Ecoli_1-6_013 DIA 0.7
Process 'Percolator: Convert to pepxml' finished, exit code: 0
Percolator: Delete temp
java -cp /storage/yufe/tools/FragPipe-18.0/fragpipe/lib/fragpipe-18.0.jar com.github.chhh.utils.FileDelete /storage/yufe/results/msfragger_dia_paper/lymph/msfraggerdiadda/Lymph_Ecoli_1-6_013_percolator_target_psms.tsv
Process 'Percolator: Delete temp' finished, exit code: 0
Percolator: Delete temp
java -cp /storage/yufe/tools/FragPipe-18.0/fragpipe/lib/fragpipe-18.0.jar com.github.chhh.utils.FileDelete /storage/yufe/results/msfragger_dia_paper/lymph/msfraggerdiadda/Lymph_Ecoli_1-6_013_percolator_decoy_psms.tsv
Process 'Percolator: Delete temp' finished, exit code: 0
Percolator: Convert to pepxml [Work dir: /storage/yufe/results/msfragger_dia_paper/lymph/msfraggerdiadda]
java -cp /storage/yufe/tools/FragPipe-18.0/fragpipe/lib/* com.dmtavt.fragpipe.tools.percolator.PercolatorOutputToPepXML Lymph_004.pin Lymph_004 Lymph_004_percolator_target_psms.tsv Lymph_004_percolator_decoy_psms.tsv interact-Lymph_004 DIA 0.7
Process 'Percolator: Convert to pepxml' finished, exit code: 0
Percolator: Delete temp
java -cp /storage/yufe/tools/FragPipe-18.0/fragpipe/lib/fragpipe-18.0.jar com.github.chhh.utils.FileDelete /storage/yufe/results/msfragger_dia_paper/lymph/msfraggerdiadda/Lymph_004_percolator_target_psms.tsv
Process 'Percolator: Delete temp' finished, exit code: 0
Percolator: Delete temp
java -cp /storage/yufe/tools/FragPipe-18.0/fragpipe/lib/fragpipe-18.0.jar com.github.chhh.utils.FileDelete /storage/yufe/results/msfragger_dia_paper/lymph/msfraggerdiadda/Lymph_004_percolator_decoy_psms.tsv
Process 'Percolator: Delete temp' finished, exit code: 0
Percolator: Convert to pepxml [Work dir: /storage/yufe/results/msfragger_dia_paper/lymph/msfraggerdiadda]
java -cp /storage/yufe/tools/FragPipe-18.0/fragpipe/lib/* com.dmtavt.fragpipe.tools.percolator.PercolatorOutputToPepXML Lymph_057.pin Lymph_057 Lymph_057_percolator_target_psms.tsv Lymph_057_percolator_decoy_psms.tsv interact-Lymph_057 DIA 0.7
Process 'Percolator: Convert to pepxml' finished, exit code: 0
Percolator: Delete temp
java -cp /storage/yufe/tools/FragPipe-18.0/fragpipe/lib/fragpipe-18.0.jar com.github.chhh.utils.FileDelete /storage/yufe/results/msfragger_dia_paper/lymph/msfraggerdiadda/Lymph_057_percolator_target_psms.tsv
Process 'Percolator: Delete temp' finished, exit code: 0
Percolator: Delete temp
java -cp /storage/yufe/tools/FragPipe-18.0/fragpipe/lib/fragpipe-18.0.jar com.github.chhh.utils.FileDelete /storage/yufe/results/msfragger_dia_paper/lymph/msfraggerdiadda/Lymph_057_percolator_decoy_psms.tsv
Process 'Percolator: Delete temp' finished, exit code: 0
Percolator: Convert to pepxml [Work dir: /storage/yufe/results/msfragger_dia_paper/lymph/msfraggerdiadda]
java -cp /storage/yufe/tools/FragPipe-18.0/fragpipe/lib/* com.dmtavt.fragpipe.tools.percolator.PercolatorOutputToPepXML Lymph_Ecoli_1-12_052.pin Lymph_Ecoli_1-12_052 Lymph_Ecoli_1-12_052_percolator_target_psms.tsv Lymph_Ecoli_1-12_052_percolator_decoy_psms.tsv interact-Lymph_Ecoli_1-12_052 DIA 0.7
Process 'Percolator: Convert to pepxml' finished, exit code: 0
Percolator: Delete temp
java -cp /storage/yufe/tools/FragPipe-18.0/fragpipe/lib/fragpipe-18.0.jar com.github.chhh.utils.FileDelete /storage/yufe/results/msfragger_dia_paper/lymph/msfraggerdiadda/Lymph_Ecoli_1-12_052_percolator_target_psms.tsv
Process 'Percolator: Delete temp' finished, exit code: 0
Percolator: Delete temp
java -cp /storage/yufe/tools/FragPipe-18.0/fragpipe/lib/fragpipe-18.0.jar com.github.chhh.utils.FileDelete /storage/yufe/results/msfragger_dia_paper/lymph/msfraggerdiadda/Lymph_Ecoli_1-12_052_percolator_decoy_psms.tsv
Process 'Percolator: Delete temp' finished, exit code: 0
Percolator: Convert to pepxml [Work dir: /storage/yufe/results/msfragger_dia_paper/lymph/msfraggerdiadda]
java -cp /storage/yufe/tools/FragPipe-18.0/fragpipe/lib/* com.dmtavt.fragpipe.tools.percolator.PercolatorOutputToPepXML LE_4_DDA_2ul_20201209011502.pin LE_4_DDA_2ul_20201209011502 LE_4_DDA_2ul_20201209011502_percolator_target_psms.tsv LE_4_DDA_2ul_20201209011502_percolator_decoy_psms.tsv interact-LE_4_DDA_2ul_20201209011502 DDA 0.7
Process 'Percolator: Convert to pepxml' finished, exit code: 0
Percolator: Delete temp
java -cp /storage/yufe/tools/FragPipe-18.0/fragpipe/lib/fragpipe-18.0.jar com.github.chhh.utils.FileDelete /storage/yufe/results/msfragger_dia_paper/lymph/msfraggerdiadda/LE_4_DDA_2ul_20201209011502_percolator_target_psms.tsv
Process 'Percolator: Delete temp' finished, exit code: 0
Percolator: Delete temp
java -cp /storage/yufe/tools/FragPipe-18.0/fragpipe/lib/fragpipe-18.0.jar com.github.chhh.utils.FileDelete /storage/yufe/results/msfragger_dia_paper/lymph/msfraggerdiadda/LE_4_DDA_2ul_20201209011502_percolator_decoy_psms.tsv
Process 'Percolator: Delete temp' finished, exit code: 0
Percolator: Convert to pepxml [Work dir: /storage/yufe/results/msfragger_dia_paper/lymph/msfraggerdiadda]
java -cp /storage/yufe/tools/FragPipe-18.0/fragpipe/lib/* com.dmtavt.fragpipe.tools.percolator.PercolatorOutputToPepXML Lymph_Ecoli_1-25_033.pin Lymph_Ecoli_1-25_033 Lymph_Ecoli_1-25_033_percolator_target_psms.tsv Lymph_Ecoli_1-25_033_percolator_decoy_psms.tsv interact-Lymph_Ecoli_1-25_033 DIA 0.7
Process 'Percolator: Convert to pepxml' finished, exit code: 0
Percolator: Delete temp
java -cp /storage/yufe/tools/FragPipe-18.0/fragpipe/lib/fragpipe-18.0.jar com.github.chhh.utils.FileDelete /storage/yufe/results/msfragger_dia_paper/lymph/msfraggerdiadda/Lymph_Ecoli_1-25_033_percolator_target_psms.tsv
Process 'Percolator: Delete temp' finished, exit code: 0
Percolator: Delete temp
java -cp /storage/yufe/tools/FragPipe-18.0/fragpipe/lib/fragpipe-18.0.jar com.github.chhh.utils.FileDelete /storage/yufe/results/msfragger_dia_paper/lymph/msfraggerdiadda/Lymph_Ecoli_1-25_033_percolator_decoy_psms.tsv
Process 'Percolator: Delete temp' finished, exit code: 0
Percolator: Convert to pepxml [Work dir: /storage/yufe/results/msfragger_dia_paper/lymph/msfraggerdiadda]
java -cp /storage/yufe/tools/FragPipe-18.0/fragpipe/lib/* com.dmtavt.fragpipe.tools.percolator.PercolatorOutputToPepXML Lymph_Ecoli_1-6_096.pin Lymph_Ecoli_1-6_096 Lymph_Ecoli_1-6_096_percolator_target_psms.tsv Lymph_Ecoli_1-6_096_percolator_decoy_psms.tsv interact-Lymph_Ecoli_1-6_096 DIA 0.7
Process 'Percolator: Convert to pepxml' finished, exit code: 0
Percolator: Delete temp
java -cp /storage/yufe/tools/FragPipe-18.0/fragpipe/lib/fragpipe-18.0.jar com.github.chhh.utils.FileDelete /storage/yufe/results/msfragger_dia_paper/lymph/msfraggerdiadda/Lymph_Ecoli_1-6_096_percolator_target_psms.tsv
Process 'Percolator: Delete temp' finished, exit code: 0
Percolator: Delete temp
java -cp /storage/yufe/tools/FragPipe-18.0/fragpipe/lib/fragpipe-18.0.jar com.github.chhh.utils.FileDelete /storage/yufe/results/msfragger_dia_paper/lymph/msfraggerdiadda/Lymph_Ecoli_1-6_096_percolator_decoy_psms.tsv
Process 'Percolator: Delete temp' finished, exit code: 0
Percolator: Convert to pepxml [Work dir: /storage/yufe/results/msfragger_dia_paper/lymph/msfraggerdiadda]
java -cp /storage/yufe/tools/FragPipe-18.0/fragpipe/lib/* com.dmtavt.fragpipe.tools.percolator.PercolatorOutputToPepXML Lymph_Ecoli_1-12_067.pin Lymph_Ecoli_1-12_067 Lymph_Ecoli_1-12_067_percolator_target_psms.tsv Lymph_Ecoli_1-12_067_percolator_decoy_psms.tsv interact-Lymph_Ecoli_1-12_067 DIA 0.7
Process 'Percolator: Convert to pepxml' finished, exit code: 0
Percolator: Delete temp
java -cp /storage/yufe/tools/FragPipe-18.0/fragpipe/lib/fragpipe-18.0.jar com.github.chhh.utils.FileDelete /storage/yufe/results/msfragger_dia_paper/lymph/msfraggerdiadda/Lymph_Ecoli_1-12_067_percolator_target_psms.tsv
Process 'Percolator: Delete temp' finished, exit code: 0
Percolator: Delete temp
java -cp /storage/yufe/tools/FragPipe-18.0/fragpipe/lib/fragpipe-18.0.jar com.github.chhh.utils.FileDelete /storage/yufe/results/msfragger_dia_paper/lymph/msfraggerdiadda/Lymph_Ecoli_1-12_067_percolator_decoy_psms.tsv
Process 'Percolator: Delete temp' finished, exit code: 0
Percolator: Convert to pepxml [Work dir: /storage/yufe/results/msfragger_dia_paper/lymph/msfraggerdiadda]
java -cp /storage/yufe/tools/FragPipe-18.0/fragpipe/lib/* com.dmtavt.fragpipe.tools.percolator.PercolatorOutputToPepXML LE_1_DDA_2ul_20201208200004.pin LE_1_DDA_2ul_20201208200004 LE_1_DDA_2ul_20201208200004_percolator_target_psms.tsv LE_1_DDA_2ul_20201208200004_percolator_decoy_psms.tsv interact-LE_1_DDA_2ul_20201208200004 DDA 0.7
Process 'Percolator: Convert to pepxml' finished, exit code: 0
Percolator: Delete temp
java -cp /storage/yufe/tools/FragPipe-18.0/fragpipe/lib/fragpipe-18.0.jar com.github.chhh.utils.FileDelete /storage/yufe/results/msfragger_dia_paper/lymph/msfraggerdiadda/LE_1_DDA_2ul_20201208200004_percolator_target_psms.tsv
Process 'Percolator: Delete temp' finished, exit code: 0
Percolator: Delete temp
java -cp /storage/yufe/tools/FragPipe-18.0/fragpipe/lib/fragpipe-18.0.jar com.github.chhh.utils.FileDelete /storage/yufe/results/msfragger_dia_paper/lymph/msfraggerdiadda/LE_1_DDA_2ul_20201208200004_percolator_decoy_psms.tsv
Process 'Percolator: Delete temp' finished, exit code: 0
Percolator: Convert to pepxml [Work dir: /storage/yufe/results/msfragger_dia_paper/lymph/msfraggerdiadda]
java -cp /storage/yufe/tools/FragPipe-18.0/fragpipe/lib/* com.dmtavt.fragpipe.tools.percolator.PercolatorOutputToPepXML Lymph_Ecoli_1-25_087.pin Lymph_Ecoli_1-25_087 Lymph_Ecoli_1-25_087_percolator_target_psms.tsv Lymph_Ecoli_1-25_087_percolator_decoy_psms.tsv interact-Lymph_Ecoli_1-25_087 DIA 0.7
Process 'Percolator: Convert to pepxml' finished, exit code: 0
Percolator: Delete temp
java -cp /storage/yufe/tools/FragPipe-18.0/fragpipe/lib/fragpipe-18.0.jar com.github.chhh.utils.FileDelete /storage/yufe/results/msfragger_dia_paper/lymph/msfraggerdiadda/Lymph_Ecoli_1-25_087_percolator_target_psms.tsv
Process 'Percolator: Delete temp' finished, exit code: 0
Percolator: Delete temp
java -cp /storage/yufe/tools/FragPipe-18.0/fragpipe/lib/fragpipe-18.0.jar com.github.chhh.utils.FileDelete /storage/yufe/results/msfragger_dia_paper/lymph/msfraggerdiadda/Lymph_Ecoli_1-25_087_percolator_decoy_psms.tsv
Process 'Percolator: Delete temp' finished, exit code: 0
Percolator: Convert to pepxml [Work dir: /storage/yufe/results/msfragger_dia_paper/lymph/msfraggerdiadda]
java -cp /storage/yufe/tools/FragPipe-18.0/fragpipe/lib/* com.dmtavt.fragpipe.tools.percolator.PercolatorOutputToPepXML Lymph_Ecoli_1-25_049.pin Lymph_Ecoli_1-25_049 Lymph_Ecoli_1-25_049_percolator_target_psms.tsv Lymph_Ecoli_1-25_049_percolator_decoy_psms.tsv interact-Lymph_Ecoli_1-25_049 DIA 0.7
Process 'Percolator: Convert to pepxml' finished, exit code: 0
Percolator: Delete temp
java -cp /storage/yufe/tools/FragPipe-18.0/fragpipe/lib/fragpipe-18.0.jar com.github.chhh.utils.FileDelete /storage/yufe/results/msfragger_dia_paper/lymph/msfraggerdiadda/Lymph_Ecoli_1-25_049_percolator_target_psms.tsv
Process 'Percolator: Delete temp' finished, exit code: 0
Percolator: Delete temp
java -cp /storage/yufe/tools/FragPipe-18.0/fragpipe/lib/fragpipe-18.0.jar com.github.chhh.utils.FileDelete /storage/yufe/results/msfragger_dia_paper/lymph/msfraggerdiadda/Lymph_Ecoli_1-25_049_percolator_decoy_psms.tsv
Process 'Percolator: Delete temp' finished, exit code: 0
Percolator: Convert to pepxml [Work dir: /storage/yufe/results/msfragger_dia_paper/lymph/msfraggerdiadda]
java -cp /storage/yufe/tools/FragPipe-18.0/fragpipe/lib/* com.dmtavt.fragpipe.tools.percolator.PercolatorOutputToPepXML Lymph_Ecoli_1-6_042.pin Lymph_Ecoli_1-6_042 Lymph_Ecoli_1-6_042_percolator_target_psms.tsv Lymph_Ecoli_1-6_042_percolator_decoy_psms.tsv interact-Lymph_Ecoli_1-6_042 DIA 0.7
Process 'Percolator: Convert to pepxml' finished, exit code: 0
Percolator: Delete temp
java -cp /storage/yufe/tools/FragPipe-18.0/fragpipe/lib/fragpipe-18.0.jar com.github.chhh.utils.FileDelete /storage/yufe/results/msfragger_dia_paper/lymph/msfraggerdiadda/Lymph_Ecoli_1-6_042_percolator_target_psms.tsv
Process 'Percolator: Delete temp' finished, exit code: 0
Percolator: Delete temp
java -cp /storage/yufe/tools/FragPipe-18.0/fragpipe/lib/fragpipe-18.0.jar com.github.chhh.utils.FileDelete /storage/yufe/results/msfragger_dia_paper/lymph/msfraggerdiadda/Lymph_Ecoli_1-6_042_percolator_decoy_psms.tsv
Process 'Percolator: Delete temp' finished, exit code: 0
Percolator: Convert to pepxml [Work dir: /storage/yufe/results/msfragger_dia_paper/lymph/msfraggerdiadda]
java -cp /storage/yufe/tools/FragPipe-18.0/fragpipe/lib/* com.dmtavt.fragpipe.tools.percolator.PercolatorOutputToPepXML Lymph_Ecoli_1-12_091.pin Lymph_Ecoli_1-12_091 Lymph_Ecoli_1-12_091_percolator_target_psms.tsv Lymph_Ecoli_1-12_091_percolator_decoy_psms.tsv interact-Lymph_Ecoli_1-12_091 DIA 0.7
Process 'Percolator: Convert to pepxml' finished, exit code: 0
Percolator: Delete temp
java -cp /storage/yufe/tools/FragPipe-18.0/fragpipe/lib/fragpipe-18.0.jar com.github.chhh.utils.FileDelete /storage/yufe/results/msfragger_dia_paper/lymph/msfraggerdiadda/Lymph_Ecoli_1-12_091_percolator_target_psms.tsv
Process 'Percolator: Delete temp' finished, exit code: 0
Percolator: Delete temp
java -cp /storage/yufe/tools/FragPipe-18.0/fragpipe/lib/fragpipe-18.0.jar com.github.chhh.utils.FileDelete /storage/yufe/results/msfragger_dia_paper/lymph/msfraggerdiadda/Lymph_Ecoli_1-12_091_percolator_decoy_psms.tsv
Process 'Percolator: Delete temp' finished, exit code: 0
Percolator: Convert to pepxml [Work dir: /storage/yufe/results/msfragger_dia_paper/lymph/msfraggerdiadda]
java -cp /storage/yufe/tools/FragPipe-18.0/fragpipe/lib/* com.dmtavt.fragpipe.tools.percolator.PercolatorOutputToPepXML Lymph_Ecoli_1-12_089.pin Lymph_Ecoli_1-12_089 Lymph_Ecoli_1-12_089_percolator_target_psms.tsv Lymph_Ecoli_1-12_089_percolator_decoy_psms.tsv interact-Lymph_Ecoli_1-12_089 DIA 0.7
Process 'Percolator: Convert to pepxml' finished, exit code: 0
Percolator: Delete temp
java -cp /storage/yufe/tools/FragPipe-18.0/fragpipe/lib/fragpipe-18.0.jar com.github.chhh.utils.FileDelete /storage/yufe/results/msfragger_dia_paper/lymph/msfraggerdiadda/Lymph_Ecoli_1-12_089_percolator_target_psms.tsv
Process 'Percolator: Delete temp' finished, exit code: 0
Percolator: Delete temp
java -cp /storage/yufe/tools/FragPipe-18.0/fragpipe/lib/fragpipe-18.0.jar com.github.chhh.utils.FileDelete /storage/yufe/results/msfragger_dia_paper/lymph/msfraggerdiadda/Lymph_Ecoli_1-12_089_percolator_decoy_psms.tsv
Process 'Percolator: Delete temp' finished, exit code: 0
Percolator: Convert to pepxml [Work dir: /storage/yufe/results/msfragger_dia_paper/lymph/msfraggerdiadda]
java -cp /storage/yufe/tools/FragPipe-18.0/fragpipe/lib/* com.dmtavt.fragpipe.tools.percolator.PercolatorOutputToPepXML Lymph_Ecoli_1-12_066.pin Lymph_Ecoli_1-12_066 Lymph_Ecoli_1-12_066_percolator_target_psms.tsv Lymph_Ecoli_1-12_066_percolator_decoy_psms.tsv interact-Lymph_Ecoli_1-12_066 DIA 0.7
Process 'Percolator: Convert to pepxml' finished, exit code: 0
Percolator: Delete temp
java -cp /storage/yufe/tools/FragPipe-18.0/fragpipe/lib/fragpipe-18.0.jar com.github.chhh.utils.FileDelete /storage/yufe/results/msfragger_dia_paper/lymph/msfraggerdiadda/Lymph_Ecoli_1-12_066_percolator_target_psms.tsv
Process 'Percolator: Delete temp' finished, exit code: 0
Percolator: Delete temp
java -cp /storage/yufe/tools/FragPipe-18.0/fragpipe/lib/fragpipe-18.0.jar com.github.chhh.utils.FileDelete /storage/yufe/results/msfragger_dia_paper/lymph/msfraggerdiadda/Lymph_Ecoli_1-12_066_percolator_decoy_psms.tsv
Process 'Percolator: Delete temp' finished, exit code: 0
Percolator: Convert to pepxml [Work dir: /storage/yufe/results/msfragger_dia_paper/lymph/msfraggerdiadda]
java -cp /storage/yufe/tools/FragPipe-18.0/fragpipe/lib/* com.dmtavt.fragpipe.tools.percolator.PercolatorOutputToPepXML Lymph_Ecoli_1-6_074.pin Lymph_Ecoli_1-6_074 Lymph_Ecoli_1-6_074_percolator_target_psms.tsv Lymph_Ecoli_1-6_074_percolator_decoy_psms.tsv interact-Lymph_Ecoli_1-6_074 DIA 0.7
Process 'Percolator: Convert to pepxml' finished, exit code: 0
Percolator: Delete temp
java -cp /storage/yufe/tools/FragPipe-18.0/fragpipe/lib/fragpipe-18.0.jar com.github.chhh.utils.FileDelete /storage/yufe/results/msfragger_dia_paper/lymph/msfraggerdiadda/Lymph_Ecoli_1-6_074_percolator_target_psms.tsv
Process 'Percolator: Delete temp' finished, exit code: 0
Percolator: Delete temp
java -cp /storage/yufe/tools/FragPipe-18.0/fragpipe/lib/fragpipe-18.0.jar com.github.chhh.utils.FileDelete /storage/yufe/results/msfragger_dia_paper/lymph/msfraggerdiadda/Lymph_Ecoli_1-6_074_percolator_decoy_psms.tsv
Process 'Percolator: Delete temp' finished, exit code: 0
Percolator: Convert to pepxml [Work dir: /storage/yufe/results/msfragger_dia_paper/lymph/msfraggerdiadda]
java -cp /storage/yufe/tools/FragPipe-18.0/fragpipe/lib/* com.dmtavt.fragpipe.tools.percolator.PercolatorOutputToPepXML Lymph_Ecoli_1-12_038.pin Lymph_Ecoli_1-12_038 Lymph_Ecoli_1-12_038_percolator_target_psms.tsv Lymph_Ecoli_1-12_038_percolator_decoy_psms.tsv interact-Lymph_Ecoli_1-12_038 DIA 0.7
Process 'Percolator: Convert to pepxml' finished, exit code: 0
Percolator: Delete temp
java -cp /storage/yufe/tools/FragPipe-18.0/fragpipe/lib/fragpipe-18.0.jar com.github.chhh.utils.FileDelete /storage/yufe/results/msfragger_dia_paper/lymph/msfraggerdiadda/Lymph_Ecoli_1-12_038_percolator_target_psms.tsv
Process 'Percolator: Delete temp' finished, exit code: 0
Percolator: Delete temp
java -cp /storage/yufe/tools/FragPipe-18.0/fragpipe/lib/fragpipe-18.0.jar com.github.chhh.utils.FileDelete /storage/yufe/results/msfragger_dia_paper/lymph/msfraggerdiadda/Lymph_Ecoli_1-12_038_percolator_decoy_psms.tsv
Process 'Percolator: Delete temp' finished, exit code: 0
Percolator: Convert to pepxml [Work dir: /storage/yufe/results/msfragger_dia_paper/lymph/msfraggerdiadda]
java -cp /storage/yufe/tools/FragPipe-18.0/fragpipe/lib/* com.dmtavt.fragpipe.tools.percolator.PercolatorOutputToPepXML Lymph_Ecoli_1-25_064.pin Lymph_Ecoli_1-25_064 Lymph_Ecoli_1-25_064_percolator_target_psms.tsv Lymph_Ecoli_1-25_064_percolator_decoy_psms.tsv interact-Lymph_Ecoli_1-25_064 DIA 0.7
Process 'Percolator: Convert to pepxml' finished, exit code: 0
Percolator: Delete temp
java -cp /storage/yufe/tools/FragPipe-18.0/fragpipe/lib/fragpipe-18.0.jar com.github.chhh.utils.FileDelete /storage/yufe/results/msfragger_dia_paper/lymph/msfraggerdiadda/Lymph_Ecoli_1-25_064_percolator_target_psms.tsv
Process 'Percolator: Delete temp' finished, exit code: 0
Percolator: Delete temp
java -cp /storage/yufe/tools/FragPipe-18.0/fragpipe/lib/fragpipe-18.0.jar com.github.chhh.utils.FileDelete /storage/yufe/results/msfragger_dia_paper/lymph/msfraggerdiadda/Lymph_Ecoli_1-25_064_percolator_decoy_psms.tsv
Process 'Percolator: Delete temp' finished, exit code: 0
Percolator: Convert to pepxml [Work dir: /storage/yufe/results/msfragger_dia_paper/lymph/msfraggerdiadda]
java -cp /storage/yufe/tools/FragPipe-18.0/fragpipe/lib/* com.dmtavt.fragpipe.tools.percolator.PercolatorOutputToPepXML Lymph_Ecoli_1-6_027.pin Lymph_Ecoli_1-6_027 Lymph_Ecoli_1-6_027_percolator_target_psms.tsv Lymph_Ecoli_1-6_027_percolator_decoy_psms.tsv interact-Lymph_Ecoli_1-6_027 DIA 0.7
Process 'Percolator: Convert to pepxml' finished, exit code: 0
Percolator: Delete temp
java -cp /storage/yufe/tools/FragPipe-18.0/fragpipe/lib/fragpipe-18.0.jar com.github.chhh.utils.FileDelete /storage/yufe/results/msfragger_dia_paper/lymph/msfraggerdiadda/Lymph_Ecoli_1-6_027_percolator_target_psms.tsv
Process 'Percolator: Delete temp' finished, exit code: 0
Percolator: Delete temp
java -cp /storage/yufe/tools/FragPipe-18.0/fragpipe/lib/fragpipe-18.0.jar com.github.chhh.utils.FileDelete /storage/yufe/results/msfragger_dia_paper/lymph/msfraggerdiadda/Lymph_Ecoli_1-6_027_percolator_decoy_psms.tsv
Process 'Percolator: Delete temp' finished, exit code: 0
Percolator: Convert to pepxml [Work dir: /storage/yufe/results/msfragger_dia_paper/lymph/msfraggerdiadda]
java -cp /storage/yufe/tools/FragPipe-18.0/fragpipe/lib/* com.dmtavt.fragpipe.tools.percolator.PercolatorOutputToPepXML Lymph_Ecoli_1-25_032.pin Lymph_Ecoli_1-25_032 Lymph_Ecoli_1-25_032_percolator_target_psms.tsv Lymph_Ecoli_1-25_032_percolator_decoy_psms.tsv interact-Lymph_Ecoli_1-25_032 DIA 0.7
Process 'Percolator: Convert to pepxml' finished, exit code: 0
Percolator: Delete temp
java -cp /storage/yufe/tools/FragPipe-18.0/fragpipe/lib/fragpipe-18.0.jar com.github.chhh.utils.FileDelete /storage/yufe/results/msfragger_dia_paper/lymph/msfraggerdiadda/Lymph_Ecoli_1-25_032_percolator_target_psms.tsv
Process 'Percolator: Delete temp' finished, exit code: 0
Percolator: Delete temp
java -cp /storage/yufe/tools/FragPipe-18.0/fragpipe/lib/fragpipe-18.0.jar com.github.chhh.utils.FileDelete /storage/yufe/results/msfragger_dia_paper/lymph/msfraggerdiadda/Lymph_Ecoli_1-25_032_percolator_decoy_psms.tsv
Process 'Percolator: Delete temp' finished, exit code: 0
Percolator: Convert to pepxml [Work dir: /storage/yufe/results/msfragger_dia_paper/lymph/msfraggerdiadda]
java -cp /storage/yufe/tools/FragPipe-18.0/fragpipe/lib/* com.dmtavt.fragpipe.tools.percolator.PercolatorOutputToPepXML LE_2_DDA_2ul.pin LE_2_DDA_2ul LE_2_DDA_2ul_percolator_target_psms.tsv LE_2_DDA_2ul_percolator_decoy_psms.tsv interact-LE_2_DDA_2ul DDA 0.7
Process 'Percolator: Convert to pepxml' finished, exit code: 0
Percolator: Delete temp
java -cp /storage/yufe/tools/FragPipe-18.0/fragpipe/lib/fragpipe-18.0.jar com.github.chhh.utils.FileDelete /storage/yufe/results/msfragger_dia_paper/lymph/msfraggerdiadda/LE_2_DDA_2ul_percolator_target_psms.tsv
Process 'Percolator: Delete temp' finished, exit code: 0
Percolator: Delete temp
java -cp /storage/yufe/tools/FragPipe-18.0/fragpipe/lib/fragpipe-18.0.jar com.github.chhh.utils.FileDelete /storage/yufe/results/msfragger_dia_paper/lymph/msfraggerdiadda/LE_2_DDA_2ul_percolator_decoy_psms.tsv
Process 'Percolator: Delete temp' finished, exit code: 0
Percolator: Convert to pepxml [Work dir: /storage/yufe/results/msfragger_dia_paper/lymph/msfraggerdiadda]
java -cp /storage/yufe/tools/FragPipe-18.0/fragpipe/lib/* com.dmtavt.fragpipe.tools.percolator.PercolatorOutputToPepXML Lymph_Ecoli_1-6_097.pin Lymph_Ecoli_1-6_097 Lymph_Ecoli_1-6_097_percolator_target_psms.tsv Lymph_Ecoli_1-6_097_percolator_decoy_psms.tsv interact-Lymph_Ecoli_1-6_097 DIA 0.7
Process 'Percolator: Convert to pepxml' finished, exit code: 0
Percolator: Delete temp
java -cp /storage/yufe/tools/FragPipe-18.0/fragpipe/lib/fragpipe-18.0.jar com.github.chhh.utils.FileDelete /storage/yufe/results/msfragger_dia_paper/lymph/msfraggerdiadda/Lymph_Ecoli_1-6_097_percolator_target_psms.tsv
Process 'Percolator: Delete temp' finished, exit code: 0
Percolator: Delete temp
java -cp /storage/yufe/tools/FragPipe-18.0/fragpipe/lib/fragpipe-18.0.jar com.github.chhh.utils.FileDelete /storage/yufe/results/msfragger_dia_paper/lymph/msfraggerdiadda/Lymph_Ecoli_1-6_097_percolator_decoy_psms.tsv
Process 'Percolator: Delete temp' finished, exit code: 0
Percolator: Convert to pepxml [Work dir: /storage/yufe/results/msfragger_dia_paper/lymph/msfraggerdiadda]
java -cp /storage/yufe/tools/FragPipe-18.0/fragpipe/lib/* com.dmtavt.fragpipe.tools.percolator.PercolatorOutputToPepXML Lymph_058.pin Lymph_058 Lymph_058_percolator_target_psms.tsv Lymph_058_percolator_decoy_psms.tsv interact-Lymph_058 DIA 0.7
Process 'Percolator: Convert to pepxml' finished, exit code: 0
Percolator: Delete temp
java -cp /storage/yufe/tools/FragPipe-18.0/fragpipe/lib/fragpipe-18.0.jar com.github.chhh.utils.FileDelete /storage/yufe/results/msfragger_dia_paper/lymph/msfraggerdiadda/Lymph_058_percolator_target_psms.tsv
Process 'Percolator: Delete temp' finished, exit code: 0
Percolator: Delete temp
java -cp /storage/yufe/tools/FragPipe-18.0/fragpipe/lib/fragpipe-18.0.jar com.github.chhh.utils.FileDelete /storage/yufe/results/msfragger_dia_paper/lymph/msfraggerdiadda/Lymph_058_percolator_decoy_psms.tsv
Process 'Percolator: Delete temp' finished, exit code: 0
Percolator: Convert to pepxml [Work dir: /storage/yufe/results/msfragger_dia_paper/lymph/msfraggerdiadda]
java -cp /storage/yufe/tools/FragPipe-18.0/fragpipe/lib/* com.dmtavt.fragpipe.tools.percolator.PercolatorOutputToPepXML Lymph_Ecoli_1-25_080.pin Lymph_Ecoli_1-25_080 Lymph_Ecoli_1-25_080_percolator_target_psms.tsv Lymph_Ecoli_1-25_080_percolator_decoy_psms.tsv interact-Lymph_Ecoli_1-25_080 DIA 0.7
Process 'Percolator: Convert to pepxml' finished, exit code: 0
Percolator: Delete temp
java -cp /storage/yufe/tools/FragPipe-18.0/fragpipe/lib/fragpipe-18.0.jar com.github.chhh.utils.FileDelete /storage/yufe/results/msfragger_dia_paper/lymph/msfraggerdiadda/Lymph_Ecoli_1-25_080_percolator_target_psms.tsv
Process 'Percolator: Delete temp' finished, exit code: 0
Percolator: Delete temp
java -cp /storage/yufe/tools/FragPipe-18.0/fragpipe/lib/fragpipe-18.0.jar com.github.chhh.utils.FileDelete /storage/yufe/results/msfragger_dia_paper/lymph/msfraggerdiadda/Lymph_Ecoli_1-25_080_percolator_decoy_psms.tsv
Process 'Percolator: Delete temp' finished, exit code: 0
Percolator: Convert to pepxml [Work dir: /storage/yufe/results/msfragger_dia_paper/lymph/msfraggerdiadda]
java -cp /storage/yufe/tools/FragPipe-18.0/fragpipe/lib/* com.dmtavt.fragpipe.tools.percolator.PercolatorOutputToPepXML LE_2_DDA_2ul_20201208214527.pin LE_2_DDA_2ul_20201208214527 LE_2_DDA_2ul_20201208214527_percolator_target_psms.tsv LE_2_DDA_2ul_20201208214527_percolator_decoy_psms.tsv interact-LE_2_DDA_2ul_20201208214527 DDA 0.7
Process 'Percolator: Convert to pepxml' finished, exit code: 0
Percolator: Delete temp
java -cp /storage/yufe/tools/FragPipe-18.0/fragpipe/lib/fragpipe-18.0.jar com.github.chhh.utils.FileDelete /storage/yufe/results/msfragger_dia_paper/lymph/msfraggerdiadda/LE_2_DDA_2ul_20201208214527_percolator_target_psms.tsv
Process 'Percolator: Delete temp' finished, exit code: 0
Percolator: Delete temp
java -cp /storage/yufe/tools/FragPipe-18.0/fragpipe/lib/fragpipe-18.0.jar com.github.chhh.utils.FileDelete /storage/yufe/results/msfragger_dia_paper/lymph/msfraggerdiadda/LE_2_DDA_2ul_20201208214527_percolator_decoy_psms.tsv
Process 'Percolator: Delete temp' finished, exit code: 0
Percolator: Convert to pepxml [Work dir: /storage/yufe/results/msfragger_dia_paper/lymph/msfraggerdiadda]
java -cp /storage/yufe/tools/FragPipe-18.0/fragpipe/lib/* com.dmtavt.fragpipe.tools.percolator.PercolatorOutputToPepXML Lymph_Ecoli_1-6_011.pin Lymph_Ecoli_1-6_011 Lymph_Ecoli_1-6_011_percolator_target_psms.tsv Lymph_Ecoli_1-6_011_percolator_decoy_psms.tsv interact-Lymph_Ecoli_1-6_011 DIA 0.7
Process 'Percolator: Convert to pepxml' finished, exit code: 0
Percolator: Delete temp
java -cp /storage/yufe/tools/FragPipe-18.0/fragpipe/lib/fragpipe-18.0.jar com.github.chhh.utils.FileDelete /storage/yufe/results/msfragger_dia_paper/lymph/msfraggerdiadda/Lymph_Ecoli_1-6_011_percolator_target_psms.tsv
Process 'Percolator: Delete temp' finished, exit code: 0
Percolator: Delete temp
java -cp /storage/yufe/tools/FragPipe-18.0/fragpipe/lib/fragpipe-18.0.jar com.github.chhh.utils.FileDelete /storage/yufe/results/msfragger_dia_paper/lymph/msfraggerdiadda/Lymph_Ecoli_1-6_011_percolator_decoy_psms.tsv
Process 'Percolator: Delete temp' finished, exit code: 0
Percolator: Convert to pepxml [Work dir: /storage/yufe/results/msfragger_dia_paper/lymph/msfraggerdiadda]
java -cp /storage/yufe/tools/FragPipe-18.0/fragpipe/lib/* com.dmtavt.fragpipe.tools.percolator.PercolatorOutputToPepXML LE_4_DDA_2ul.pin LE_4_DDA_2ul LE_4_DDA_2ul_percolator_target_psms.tsv LE_4_DDA_2ul_percolator_decoy_psms.tsv interact-LE_4_DDA_2ul DDA 0.7
Process 'Percolator: Convert to pepxml' finished, exit code: 0
Percolator: Delete temp
java -cp /storage/yufe/tools/FragPipe-18.0/fragpipe/lib/fragpipe-18.0.jar com.github.chhh.utils.FileDelete /storage/yufe/results/msfragger_dia_paper/lymph/msfraggerdiadda/LE_4_DDA_2ul_percolator_target_psms.tsv
Process 'Percolator: Delete temp' finished, exit code: 0
Percolator: Delete temp
java -cp /storage/yufe/tools/FragPipe-18.0/fragpipe/lib/fragpipe-18.0.jar com.github.chhh.utils.FileDelete /storage/yufe/results/msfragger_dia_paper/lymph/msfraggerdiadda/LE_4_DDA_2ul_percolator_decoy_psms.tsv
Process 'Percolator: Delete temp' finished, exit code: 0
Percolator: Convert to pepxml [Work dir: /storage/yufe/results/msfragger_dia_paper/lymph/msfraggerdiadda]
java -cp /storage/yufe/tools/FragPipe-18.0/fragpipe/lib/* com.dmtavt.fragpipe.tools.percolator.PercolatorOutputToPepXML Lymph_Ecoli_1-12_024.pin Lymph_Ecoli_1-12_024 Lymph_Ecoli_1-12_024_percolator_target_psms.tsv Lymph_Ecoli_1-12_024_percolator_decoy_psms.tsv interact-Lymph_Ecoli_1-12_024 DIA 0.7
Process 'Percolator: Convert to pepxml' finished, exit code: 0
Percolator: Delete temp
java -cp /storage/yufe/tools/FragPipe-18.0/fragpipe/lib/fragpipe-18.0.jar com.github.chhh.utils.FileDelete /storage/yufe/results/msfragger_dia_paper/lymph/msfraggerdiadda/Lymph_Ecoli_1-12_024_percolator_target_psms.tsv
Process 'Percolator: Delete temp' finished, exit code: 0
Percolator: Delete temp
java -cp /storage/yufe/tools/FragPipe-18.0/fragpipe/lib/fragpipe-18.0.jar com.github.chhh.utils.FileDelete /storage/yufe/results/msfragger_dia_paper/lymph/msfraggerdiadda/Lymph_Ecoli_1-12_024_percolator_decoy_psms.tsv
Process 'Percolator: Delete temp' finished, exit code: 0
Percolator: Convert to pepxml [Work dir: /storage/yufe/results/msfragger_dia_paper/lymph/msfraggerdiadda]
java -cp /storage/yufe/tools/FragPipe-18.0/fragpipe/lib/* com.dmtavt.fragpipe.tools.percolator.PercolatorOutputToPepXML Lymph_Ecoli_1-6_026.pin Lymph_Ecoli_1-6_026 Lymph_Ecoli_1-6_026_percolator_target_psms.tsv Lymph_Ecoli_1-6_026_percolator_decoy_psms.tsv interact-Lymph_Ecoli_1-6_026 DIA 0.7
Process 'Percolator: Convert to pepxml' finished, exit code: 0
Percolator: Delete temp
java -cp /storage/yufe/tools/FragPipe-18.0/fragpipe/lib/fragpipe-18.0.jar com.github.chhh.utils.FileDelete /storage/yufe/results/msfragger_dia_paper/lymph/msfraggerdiadda/Lymph_Ecoli_1-6_026_percolator_target_psms.tsv
Process 'Percolator: Delete temp' finished, exit code: 0
Percolator: Delete temp
java -cp /storage/yufe/tools/FragPipe-18.0/fragpipe/lib/fragpipe-18.0.jar com.github.chhh.utils.FileDelete /storage/yufe/results/msfragger_dia_paper/lymph/msfraggerdiadda/Lymph_Ecoli_1-6_026_percolator_decoy_psms.tsv
Process 'Percolator: Delete temp' finished, exit code: 0
Percolator: Convert to pepxml [Work dir: /storage/yufe/results/msfragger_dia_paper/lymph/msfraggerdiadda]
java -cp /storage/yufe/tools/FragPipe-18.0/fragpipe/lib/* com.dmtavt.fragpipe.tools.percolator.PercolatorOutputToPepXML LE_7_DDA_2ul_20201209062916.pin LE_7_DDA_2ul_20201209062916 LE_7_DDA_2ul_20201209062916_percolator_target_psms.tsv LE_7_DDA_2ul_20201209062916_percolator_decoy_psms.tsv interact-LE_7_DDA_2ul_20201209062916 DDA 0.7
Process 'Percolator: Convert to pepxml' finished, exit code: 0
Percolator: Delete temp
java -cp /storage/yufe/tools/FragPipe-18.0/fragpipe/lib/fragpipe-18.0.jar com.github.chhh.utils.FileDelete /storage/yufe/results/msfragger_dia_paper/lymph/msfraggerdiadda/LE_7_DDA_2ul_20201209062916_percolator_target_psms.tsv
Process 'Percolator: Delete temp' finished, exit code: 0
Percolator: Delete temp
java -cp /storage/yufe/tools/FragPipe-18.0/fragpipe/lib/fragpipe-18.0.jar com.github.chhh.utils.FileDelete /storage/yufe/results/msfragger_dia_paper/lymph/msfraggerdiadda/LE_7_DDA_2ul_20201209062916_percolator_decoy_psms.tsv
Process 'Percolator: Delete temp' finished, exit code: 0
Percolator: Convert to pepxml [Work dir: /storage/yufe/results/msfragger_dia_paper/lymph/msfraggerdiadda]
java -cp /storage/yufe/tools/FragPipe-18.0/fragpipe/lib/* com.dmtavt.fragpipe.tools.percolator.PercolatorOutputToPepXML Lymph_Ecoli_1-6_041.pin Lymph_Ecoli_1-6_041 Lymph_Ecoli_1-6_041_percolator_target_psms.tsv Lymph_Ecoli_1-6_041_percolator_decoy_psms.tsv interact-Lymph_Ecoli_1-6_041 DIA 0.7
Process 'Percolator: Convert to pepxml' finished, exit code: 0
Percolator: Delete temp
java -cp /storage/yufe/tools/FragPipe-18.0/fragpipe/lib/fragpipe-18.0.jar com.github.chhh.utils.FileDelete /storage/yufe/results/msfragger_dia_paper/lymph/msfraggerdiadda/Lymph_Ecoli_1-6_041_percolator_target_psms.tsv
Process 'Percolator: Delete temp' finished, exit code: 0
Percolator: Delete temp
java -cp /storage/yufe/tools/FragPipe-18.0/fragpipe/lib/fragpipe-18.0.jar com.github.chhh.utils.FileDelete /storage/yufe/results/msfragger_dia_paper/lymph/msfraggerdiadda/Lymph_Ecoli_1-6_041_percolator_decoy_psms.tsv
Process 'Percolator: Delete temp' finished, exit code: 0
Percolator: Convert to pepxml [Work dir: /storage/yufe/results/msfragger_dia_paper/lymph/msfraggerdiadda]
java -cp /storage/yufe/tools/FragPipe-18.0/fragpipe/lib/* com.dmtavt.fragpipe.tools.percolator.PercolatorOutputToPepXML LE_9_DDA_2ul.pin LE_9_DDA_2ul LE_9_DDA_2ul_percolator_target_psms.tsv LE_9_DDA_2ul_percolator_decoy_psms.tsv interact-LE_9_DDA_2ul DDA 0.7
Process 'Percolator: Convert to pepxml' finished, exit code: 0
Percolator: Delete temp
java -cp /storage/yufe/tools/FragPipe-18.0/fragpipe/lib/fragpipe-18.0.jar com.github.chhh.utils.FileDelete /storage/yufe/results/msfragger_dia_paper/lymph/msfraggerdiadda/LE_9_DDA_2ul_percolator_target_psms.tsv
Process 'Percolator: Delete temp' finished, exit code: 0
Percolator: Delete temp
java -cp /storage/yufe/tools/FragPipe-18.0/fragpipe/lib/fragpipe-18.0.jar com.github.chhh.utils.FileDelete /storage/yufe/results/msfragger_dia_paper/lymph/msfraggerdiadda/LE_9_DDA_2ul_percolator_decoy_psms.tsv
Process 'Percolator: Delete temp' finished, exit code: 0
Percolator: Convert to pepxml [Work dir: /storage/yufe/results/msfragger_dia_paper/lymph/msfraggerdiadda]
java -cp /storage/yufe/tools/FragPipe-18.0/fragpipe/lib/* com.dmtavt.fragpipe.tools.percolator.PercolatorOutputToPepXML Lymph_Ecoli_1-25_065.pin Lymph_Ecoli_1-25_065 Lymph_Ecoli_1-25_065_percolator_target_psms.tsv Lymph_Ecoli_1-25_065_percolator_decoy_psms.tsv interact-Lymph_Ecoli_1-25_065 DIA 0.7
Process 'Percolator: Convert to pepxml' finished, exit code: 0
Percolator: Delete temp
java -cp /storage/yufe/tools/FragPipe-18.0/fragpipe/lib/fragpipe-18.0.jar com.github.chhh.utils.FileDelete /storage/yufe/results/msfragger_dia_paper/lymph/msfraggerdiadda/Lymph_Ecoli_1-25_065_percolator_target_psms.tsv
Process 'Percolator: Delete temp' finished, exit code: 0
Percolator: Delete temp
java -cp /storage/yufe/tools/FragPipe-18.0/fragpipe/lib/fragpipe-18.0.jar com.github.chhh.utils.FileDelete /storage/yufe/results/msfragger_dia_paper/lymph/msfraggerdiadda/Lymph_Ecoli_1-25_065_percolator_decoy_psms.tsv
Process 'Percolator: Delete temp' finished, exit code: 0
Percolator: Convert to pepxml [Work dir: /storage/yufe/results/msfragger_dia_paper/lymph/msfraggerdiadda]
java -cp /storage/yufe/tools/FragPipe-18.0/fragpipe/lib/* com.dmtavt.fragpipe.tools.percolator.PercolatorOutputToPepXML Lymph_Ecoli_1-6_072.pin Lymph_Ecoli_1-6_072 Lymph_Ecoli_1-6_072_percolator_target_psms.tsv Lymph_Ecoli_1-6_072_percolator_decoy_psms.tsv interact-Lymph_Ecoli_1-6_072 DIA 0.7
Process 'Percolator: Convert to pepxml' finished, exit code: 0
Percolator: Delete temp
java -cp /storage/yufe/tools/FragPipe-18.0/fragpipe/lib/fragpipe-18.0.jar com.github.chhh.utils.FileDelete /storage/yufe/results/msfragger_dia_paper/lymph/msfraggerdiadda/Lymph_Ecoli_1-6_072_percolator_target_psms.tsv
Process 'Percolator: Delete temp' finished, exit code: 0
Percolator: Delete temp
java -cp /storage/yufe/tools/FragPipe-18.0/fragpipe/lib/fragpipe-18.0.jar com.github.chhh.utils.FileDelete /storage/yufe/results/msfragger_dia_paper/lymph/msfraggerdiadda/Lymph_Ecoli_1-6_072_percolator_decoy_psms.tsv
Process 'Percolator: Delete temp' finished, exit code: 0
Percolator: Convert to pepxml [Work dir: /storage/yufe/results/msfragger_dia_paper/lymph/msfraggerdiadda]
java -cp /storage/yufe/tools/FragPipe-18.0/fragpipe/lib/* com.dmtavt.fragpipe.tools.percolator.PercolatorOutputToPepXML Lymph_Ecoli_1-25_101.pin Lymph_Ecoli_1-25_101 Lymph_Ecoli_1-25_101_percolator_target_psms.tsv Lymph_Ecoli_1-25_101_percolator_decoy_psms.tsv interact-Lymph_Ecoli_1-25_101 DIA 0.7
Process 'Percolator: Convert to pepxml' finished, exit code: 0
Percolator: Delete temp
java -cp /storage/yufe/tools/FragPipe-18.0/fragpipe/lib/fragpipe-18.0.jar com.github.chhh.utils.FileDelete /storage/yufe/results/msfragger_dia_paper/lymph/msfraggerdiadda/Lymph_Ecoli_1-25_101_percolator_target_psms.tsv
Process 'Percolator: Delete temp' finished, exit code: 0
Percolator: Delete temp
java -cp /storage/yufe/tools/FragPipe-18.0/fragpipe/lib/fragpipe-18.0.jar com.github.chhh.utils.FileDelete /storage/yufe/results/msfragger_dia_paper/lymph/msfraggerdiadda/Lymph_Ecoli_1-25_101_percolator_decoy_psms.tsv
Process 'Percolator: Delete temp' finished, exit code: 0
Percolator: Convert to pepxml [Work dir: /storage/yufe/results/msfragger_dia_paper/lymph/msfraggerdiadda]
java -cp /storage/yufe/tools/FragPipe-18.0/fragpipe/lib/* com.dmtavt.fragpipe.tools.percolator.PercolatorOutputToPepXML Lymph_Ecoli_1-12_088.pin Lymph_Ecoli_1-12_088 Lymph_Ecoli_1-12_088_percolator_target_psms.tsv Lymph_Ecoli_1-12_088_percolator_decoy_psms.tsv interact-Lymph_Ecoli_1-12_088 DIA 0.7
Process 'Percolator: Convert to pepxml' finished, exit code: 0
Percolator: Delete temp
java -cp /storage/yufe/tools/FragPipe-18.0/fragpipe/lib/fragpipe-18.0.jar com.github.chhh.utils.FileDelete /storage/yufe/results/msfragger_dia_paper/lymph/msfraggerdiadda/Lymph_Ecoli_1-12_088_percolator_target_psms.tsv
Process 'Percolator: Delete temp' finished, exit code: 0
Percolator: Delete temp
java -cp /storage/yufe/tools/FragPipe-18.0/fragpipe/lib/fragpipe-18.0.jar com.github.chhh.utils.FileDelete /storage/yufe/results/msfragger_dia_paper/lymph/msfraggerdiadda/Lymph_Ecoli_1-12_088_percolator_decoy_psms.tsv
Process 'Percolator: Delete temp' finished, exit code: 0
Percolator: Convert to pepxml [Work dir: /storage/yufe/results/msfragger_dia_paper/lymph/msfraggerdiadda]
java -cp /storage/yufe/tools/FragPipe-18.0/fragpipe/lib/* com.dmtavt.fragpipe.tools.percolator.PercolatorOutputToPepXML LE_8_DDA_2ul_20201209081403.pin LE_8_DDA_2ul_20201209081403 LE_8_DDA_2ul_20201209081403_percolator_target_psms.tsv LE_8_DDA_2ul_20201209081403_percolator_decoy_psms.tsv interact-LE_8_DDA_2ul_20201209081403 DDA 0.7
Process 'Percolator: Convert to pepxml' finished, exit code: 0
Percolator: Delete temp
java -cp /storage/yufe/tools/FragPipe-18.0/fragpipe/lib/fragpipe-18.0.jar com.github.chhh.utils.FileDelete /storage/yufe/results/msfragger_dia_paper/lymph/msfraggerdiadda/LE_8_DDA_2ul_20201209081403_percolator_target_psms.tsv
Process 'Percolator: Delete temp' finished, exit code: 0
Percolator: Delete temp
java -cp /storage/yufe/tools/FragPipe-18.0/fragpipe/lib/fragpipe-18.0.jar com.github.chhh.utils.FileDelete /storage/yufe/results/msfragger_dia_paper/lymph/msfraggerdiadda/LE_8_DDA_2ul_20201209081403_percolator_decoy_psms.tsv
Process 'Percolator: Delete temp' finished, exit code: 0
Percolator: Convert to pepxml [Work dir: /storage/yufe/results/msfragger_dia_paper/lymph/msfraggerdiadda]
java -cp /storage/yufe/tools/FragPipe-18.0/fragpipe/lib/* com.dmtavt.fragpipe.tools.percolator.PercolatorOutputToPepXML Lymph_Ecoli_1-12_104.pin Lymph_Ecoli_1-12_104 Lymph_Ecoli_1-12_104_percolator_target_psms.tsv Lymph_Ecoli_1-12_104_percolator_decoy_psms.tsv interact-Lymph_Ecoli_1-12_104 DIA 0.7
Process 'Percolator: Convert to pepxml' finished, exit code: 0
Percolator: Delete temp
java -cp /storage/yufe/tools/FragPipe-18.0/fragpipe/lib/fragpipe-18.0.jar com.github.chhh.utils.FileDelete /storage/yufe/results/msfragger_dia_paper/lymph/msfraggerdiadda/Lymph_Ecoli_1-12_104_percolator_target_psms.tsv
Process 'Percolator: Delete temp' finished, exit code: 0
Percolator: Delete temp
java -cp /storage/yufe/tools/FragPipe-18.0/fragpipe/lib/fragpipe-18.0.jar com.github.chhh.utils.FileDelete /storage/yufe/results/msfragger_dia_paper/lymph/msfraggerdiadda/Lymph_Ecoli_1-12_104_percolator_decoy_psms.tsv
Process 'Percolator: Delete temp' finished, exit code: 0
Percolator: Convert to pepxml [Work dir: /storage/yufe/results/msfragger_dia_paper/lymph/msfraggerdiadda]
java -cp /storage/yufe/tools/FragPipe-18.0/fragpipe/lib/* com.dmtavt.fragpipe.tools.percolator.PercolatorOutputToPepXML Lymph_056.pin Lymph_056 Lymph_056_percolator_target_psms.tsv Lymph_056_percolator_decoy_psms.tsv interact-Lymph_056 DIA 0.7
Process 'Percolator: Convert to pepxml' finished, exit code: 0
Percolator: Delete temp
java -cp /storage/yufe/tools/FragPipe-18.0/fragpipe/lib/fragpipe-18.0.jar com.github.chhh.utils.FileDelete /storage/yufe/results/msfragger_dia_paper/lymph/msfraggerdiadda/Lymph_056_percolator_target_psms.tsv
Process 'Percolator: Delete temp' finished, exit code: 0
Percolator: Delete temp
java -cp /storage/yufe/tools/FragPipe-18.0/fragpipe/lib/fragpipe-18.0.jar com.github.chhh.utils.FileDelete /storage/yufe/results/msfragger_dia_paper/lymph/msfraggerdiadda/Lymph_056_percolator_decoy_psms.tsv
Process 'Percolator: Delete temp' finished, exit code: 0
Percolator: Convert to pepxml [Work dir: /storage/yufe/results/msfragger_dia_paper/lymph/msfraggerdiadda]
java -cp /storage/yufe/tools/FragPipe-18.0/fragpipe/lib/* com.dmtavt.fragpipe.tools.percolator.PercolatorOutputToPepXML Lymph_060.pin Lymph_060 Lymph_060_percolator_target_psms.tsv Lymph_060_percolator_decoy_psms.tsv interact-Lymph_060 DIA 0.7
Process 'Percolator: Convert to pepxml' finished, exit code: 0
Percolator: Delete temp
java -cp /storage/yufe/tools/FragPipe-18.0/fragpipe/lib/fragpipe-18.0.jar com.github.chhh.utils.FileDelete /storage/yufe/results/msfragger_dia_paper/lymph/msfraggerdiadda/Lymph_060_percolator_target_psms.tsv
Process 'Percolator: Delete temp' finished, exit code: 0
Percolator: Delete temp
java -cp /storage/yufe/tools/FragPipe-18.0/fragpipe/lib/fragpipe-18.0.jar com.github.chhh.utils.FileDelete /storage/yufe/results/msfragger_dia_paper/lymph/msfraggerdiadda/Lymph_060_percolator_decoy_psms.tsv
Process 'Percolator: Delete temp' finished, exit code: 0
Percolator: Convert to pepxml [Work dir: /storage/yufe/results/msfragger_dia_paper/lymph/msfraggerdiadda]
java -cp /storage/yufe/tools/FragPipe-18.0/fragpipe/lib/* com.dmtavt.fragpipe.tools.percolator.PercolatorOutputToPepXML Lymph_Ecoli_1-6_106.pin Lymph_Ecoli_1-6_106 Lymph_Ecoli_1-6_106_percolator_target_psms.tsv Lymph_Ecoli_1-6_106_percolator_decoy_psms.tsv interact-Lymph_Ecoli_1-6_106 DIA 0.7
Process 'Percolator: Convert to pepxml' finished, exit code: 0
Percolator: Delete temp
java -cp /storage/yufe/tools/FragPipe-18.0/fragpipe/lib/fragpipe-18.0.jar com.github.chhh.utils.FileDelete /storage/yufe/results/msfragger_dia_paper/lymph/msfraggerdiadda/Lymph_Ecoli_1-6_106_percolator_target_psms.tsv
Process 'Percolator: Delete temp' finished, exit code: 0
Percolator: Delete temp
java -cp /storage/yufe/tools/FragPipe-18.0/fragpipe/lib/fragpipe-18.0.jar com.github.chhh.utils.FileDelete /storage/yufe/results/msfragger_dia_paper/lymph/msfraggerdiadda/Lymph_Ecoli_1-6_106_percolator_decoy_psms.tsv
Process 'Percolator: Delete temp' finished, exit code: 0
Percolator: Convert to pepxml [Work dir: /storage/yufe/results/msfragger_dia_paper/lymph/msfraggerdiadda]
java -cp /storage/yufe/tools/FragPipe-18.0/fragpipe/lib/* com.dmtavt.fragpipe.tools.percolator.PercolatorOutputToPepXML Lymph_043.pin Lymph_043 Lymph_043_percolator_target_psms.tsv Lymph_043_percolator_decoy_psms.tsv interact-Lymph_043 DIA 0.7
Process 'Percolator: Convert to pepxml' finished, exit code: 0
Percolator: Delete temp
java -cp /storage/yufe/tools/FragPipe-18.0/fragpipe/lib/fragpipe-18.0.jar com.github.chhh.utils.FileDelete /storage/yufe/results/msfragger_dia_paper/lymph/msfraggerdiadda/Lymph_043_percolator_target_psms.tsv
Process 'Percolator: Delete temp' finished, exit code: 0
Percolator: Delete temp
java -cp /storage/yufe/tools/FragPipe-18.0/fragpipe/lib/fragpipe-18.0.jar com.github.chhh.utils.FileDelete /storage/yufe/results/msfragger_dia_paper/lymph/msfraggerdiadda/Lymph_043_percolator_decoy_psms.tsv
Process 'Percolator: Delete temp' finished, exit code: 0
Percolator: Convert to pepxml [Work dir: /storage/yufe/results/msfragger_dia_paper/lymph/msfraggerdiadda]
java -cp /storage/yufe/tools/FragPipe-18.0/fragpipe/lib/* com.dmtavt.fragpipe.tools.percolator.PercolatorOutputToPepXML Lymph_Ecoli_1-6_095.pin Lymph_Ecoli_1-6_095 Lymph_Ecoli_1-6_095_percolator_target_psms.tsv Lymph_Ecoli_1-6_095_percolator_decoy_psms.tsv interact-Lymph_Ecoli_1-6_095 DIA 0.7
Process 'Percolator: Convert to pepxml' finished, exit code: 0
Percolator: Delete temp
java -cp /storage/yufe/tools/FragPipe-18.0/fragpipe/lib/fragpipe-18.0.jar com.github.chhh.utils.FileDelete /storage/yufe/results/msfragger_dia_paper/lymph/msfraggerdiadda/Lymph_Ecoli_1-6_095_percolator_target_psms.tsv
Process 'Percolator: Delete temp' finished, exit code: 0
Percolator: Delete temp
java -cp /storage/yufe/tools/FragPipe-18.0/fragpipe/lib/fragpipe-18.0.jar com.github.chhh.utils.FileDelete /storage/yufe/results/msfragger_dia_paper/lymph/msfraggerdiadda/Lymph_Ecoli_1-6_095_percolator_decoy_psms.tsv
Process 'Percolator: Delete temp' finished, exit code: 0
Percolator: Convert to pepxml [Work dir: /storage/yufe/results/msfragger_dia_paper/lymph/msfraggerdiadda]
java -cp /storage/yufe/tools/FragPipe-18.0/fragpipe/lib/* com.dmtavt.fragpipe.tools.percolator.PercolatorOutputToPepXML MM-85-87-91-92-96-97-102-104-106_Lymph-Ecoli_1-12_DIA500.pin MM-85-87-91-92-96-97-102-104-106_Lymph-Ecoli_1-12_DIA500 MM-85-87-91-92-96-97-102-104-106_Lymph-Ecoli_1-12_DIA500_percolator_target_psms.tsv MM-85-87-91-92-96-97-102-104-106_Lymph-Ecoli_1-12_DIA500_percolator_decoy_psms.tsv interact-MM-85-87-91-92-96-97-102-104-106_Lymph-Ecoli_1-12_DIA500 DIA 0.7
Process 'Percolator: Convert to pepxml' finished, exit code: 0
Percolator: Delete temp
java -cp /storage/yufe/tools/FragPipe-18.0/fragpipe/lib/fragpipe-18.0.jar com.github.chhh.utils.FileDelete /storage/yufe/results/msfragger_dia_paper/lymph/msfraggerdiadda/MM-85-87-91-92-96-97-102-104-106_Lymph-Ecoli_1-12_DIA500_percolator_target_psms.tsv
Process 'Percolator: Delete temp' finished, exit code: 0
Percolator: Delete temp
java -cp /storage/yufe/tools/FragPipe-18.0/fragpipe/lib/fragpipe-18.0.jar com.github.chhh.utils.FileDelete /storage/yufe/results/msfragger_dia_paper/lymph/msfraggerdiadda/MM-85-87-91-92-96-97-102-104-106_Lymph-Ecoli_1-12_DIA500_percolator_decoy_psms.tsv
Process 'Percolator: Delete temp' finished, exit code: 0
Percolator: Convert to pepxml [Work dir: /storage/yufe/results/msfragger_dia_paper/lymph/msfraggerdiadda]
java -cp /storage/yufe/tools/FragPipe-18.0/fragpipe/lib/* com.dmtavt.fragpipe.tools.percolator.PercolatorOutputToPepXML MM-85-87-91-92-96-97-102-104-106_Lymph-Ecoli_1-12_DIA800.pin MM-85-87-91-92-96-97-102-104-106_Lymph-Ecoli_1-12_DIA800 MM-85-87-91-92-96-97-102-104-106_Lymph-Ecoli_1-12_DIA800_percolator_target_psms.tsv MM-85-87-91-92-96-97-102-104-106_Lymph-Ecoli_1-12_DIA800_percolator_decoy_psms.tsv interact-MM-85-87-91-92-96-97-102-104-106_Lymph-Ecoli_1-12_DIA800 DIA 0.7
Process 'Percolator: Convert to pepxml' finished, exit code: 0
Percolator: Delete temp
java -cp /storage/yufe/tools/FragPipe-18.0/fragpipe/lib/fragpipe-18.0.jar com.github.chhh.utils.FileDelete /storage/yufe/results/msfragger_dia_paper/lymph/msfraggerdiadda/MM-85-87-91-92-96-97-102-104-106_Lymph-Ecoli_1-12_DIA800_percolator_target_psms.tsv
Process 'Percolator: Delete temp' finished, exit code: 0
Percolator: Delete temp
java -cp /storage/yufe/tools/FragPipe-18.0/fragpipe/lib/fragpipe-18.0.jar com.github.chhh.utils.FileDelete /storage/yufe/results/msfragger_dia_paper/lymph/msfraggerdiadda/MM-85-87-91-92-96-97-102-104-106_Lymph-Ecoli_1-12_DIA800_percolator_decoy_psms.tsv
Process 'Percolator: Delete temp' finished, exit code: 0
Percolator: Convert to pepxml [Work dir: /storage/yufe/results/msfragger_dia_paper/lymph/msfraggerdiadda]
java -cp /storage/yufe/tools/FragPipe-18.0/fragpipe/lib/* com.dmtavt.fragpipe.tools.percolator.PercolatorOutputToPepXML Lymph_030.pin Lymph_030 Lymph_030_percolator_target_psms.tsv Lymph_030_percolator_decoy_psms.tsv interact-Lymph_030 DIA 0.7
Process 'Percolator: Convert to pepxml' finished, exit code: 0
Percolator: Delete temp
java -cp /storage/yufe/tools/FragPipe-18.0/fragpipe/lib/fragpipe-18.0.jar com.github.chhh.utils.FileDelete /storage/yufe/results/msfragger_dia_paper/lymph/msfraggerdiadda/Lymph_030_percolator_target_psms.tsv
Process 'Percolator: Delete temp' finished, exit code: 0
Percolator: Delete temp
java -cp /storage/yufe/tools/FragPipe-18.0/fragpipe/lib/fragpipe-18.0.jar com.github.chhh.utils.FileDelete /storage/yufe/results/msfragger_dia_paper/lymph/msfraggerdiadda/Lymph_030_percolator_decoy_psms.tsv
Process 'Percolator: Delete temp' finished, exit code: 0
Percolator: Convert to pepxml [Work dir: /storage/yufe/results/msfragger_dia_paper/lymph/msfraggerdiadda]
java -cp /storage/yufe/tools/FragPipe-18.0/fragpipe/lib/* com.dmtavt.fragpipe.tools.percolator.PercolatorOutputToPepXML Lymph_Ecoli_1-25_019.pin Lymph_Ecoli_1-25_019 Lymph_Ecoli_1-25_019_percolator_target_psms.tsv Lymph_Ecoli_1-25_019_percolator_decoy_psms.tsv interact-Lymph_Ecoli_1-25_019 DIA 0.7
Process 'Percolator: Convert to pepxml' finished, exit code: 0
Percolator: Delete temp
java -cp /storage/yufe/tools/FragPipe-18.0/fragpipe/lib/fragpipe-18.0.jar com.github.chhh.utils.FileDelete /storage/yufe/results/msfragger_dia_paper/lymph/msfraggerdiadda/Lymph_Ecoli_1-25_019_percolator_target_psms.tsv
Process 'Percolator: Delete temp' finished, exit code: 0
Percolator: Delete temp
java -cp /storage/yufe/tools/FragPipe-18.0/fragpipe/lib/fragpipe-18.0.jar com.github.chhh.utils.FileDelete /storage/yufe/results/msfragger_dia_paper/lymph/msfraggerdiadda/Lymph_Ecoli_1-25_019_percolator_decoy_psms.tsv
Process 'Percolator: Delete temp' finished, exit code: 0
Percolator: Convert to pepxml [Work dir: /storage/yufe/results/msfragger_dia_paper/lymph/msfraggerdiadda]
java -cp /storage/yufe/tools/FragPipe-18.0/fragpipe/lib/* com.dmtavt.fragpipe.tools.percolator.PercolatorOutputToPepXML Lymph_Ecoli_1-25_085.pin Lymph_Ecoli_1-25_085 Lymph_Ecoli_1-25_085_percolator_target_psms.tsv Lymph_Ecoli_1-25_085_percolator_decoy_psms.tsv interact-Lymph_Ecoli_1-25_085 DIA 0.7
Process 'Percolator: Convert to pepxml' finished, exit code: 0
Percolator: Delete temp
java -cp /storage/yufe/tools/FragPipe-18.0/fragpipe/lib/fragpipe-18.0.jar com.github.chhh.utils.FileDelete /storage/yufe/results/msfragger_dia_paper/lymph/msfraggerdiadda/Lymph_Ecoli_1-25_085_percolator_target_psms.tsv
Process 'Percolator: Delete temp' finished, exit code: 0
Percolator: Delete temp
java -cp /storage/yufe/tools/FragPipe-18.0/fragpipe/lib/fragpipe-18.0.jar com.github.chhh.utils.FileDelete /storage/yufe/results/msfragger_dia_paper/lymph/msfraggerdiadda/Lymph_Ecoli_1-25_085_percolator_decoy_psms.tsv
Process 'Percolator: Delete temp' finished, exit code: 0
Percolator: Convert to pepxml [Work dir: /storage/yufe/results/msfragger_dia_paper/lymph/msfraggerdiadda]
java -cp /storage/yufe/tools/FragPipe-18.0/fragpipe/lib/* com.dmtavt.fragpipe.tools.percolator.PercolatorOutputToPepXML Lymph_130.pin Lymph_130 Lymph_130_percolator_target_psms.tsv Lymph_130_percolator_decoy_psms.tsv interact-Lymph_130 DIA 0.7
Process 'Percolator: Convert to pepxml' finished, exit code: 0
Percolator: Delete temp
java -cp /storage/yufe/tools/FragPipe-18.0/fragpipe/lib/fragpipe-18.0.jar com.github.chhh.utils.FileDelete /storage/yufe/results/msfragger_dia_paper/lymph/msfraggerdiadda/Lymph_130_percolator_target_psms.tsv
Process 'Percolator: Delete temp' finished, exit code: 0
Percolator: Delete temp
java -cp /storage/yufe/tools/FragPipe-18.0/fragpipe/lib/fragpipe-18.0.jar com.github.chhh.utils.FileDelete /storage/yufe/results/msfragger_dia_paper/lymph/msfraggerdiadda/Lymph_130_percolator_decoy_psms.tsv
Process 'Percolator: Delete temp' finished, exit code: 0
Percolator: Convert to pepxml [Work dir: /storage/yufe/results/msfragger_dia_paper/lymph/msfraggerdiadda]
java -cp /storage/yufe/tools/FragPipe-18.0/fragpipe/lib/* com.dmtavt.fragpipe.tools.percolator.PercolatorOutputToPepXML Lymph_Ecoli_1-25_006.pin Lymph_Ecoli_1-25_006 Lymph_Ecoli_1-25_006_percolator_target_psms.tsv Lymph_Ecoli_1-25_006_percolator_decoy_psms.tsv interact-Lymph_Ecoli_1-25_006 DIA 0.7
Process 'Percolator: Convert to pepxml' finished, exit code: 0
Percolator: Delete temp
java -cp /storage/yufe/tools/FragPipe-18.0/fragpipe/lib/fragpipe-18.0.jar com.github.chhh.utils.FileDelete /storage/yufe/results/msfragger_dia_paper/lymph/msfraggerdiadda/Lymph_Ecoli_1-25_006_percolator_target_psms.tsv
Process 'Percolator: Delete temp' finished, exit code: 0
Percolator: Delete temp
java -cp /storage/yufe/tools/FragPipe-18.0/fragpipe/lib/fragpipe-18.0.jar com.github.chhh.utils.FileDelete /storage/yufe/results/msfragger_dia_paper/lymph/msfraggerdiadda/Lymph_Ecoli_1-25_006_percolator_decoy_psms.tsv
Process 'Percolator: Delete temp' finished, exit code: 0
Percolator: Convert to pepxml [Work dir: /storage/yufe/results/msfragger_dia_paper/lymph/msfraggerdiadda]
java -cp /storage/yufe/tools/FragPipe-18.0/fragpipe/lib/* com.dmtavt.fragpipe.tools.percolator.PercolatorOutputToPepXML Lymph_Ecoli_1-25_082.pin Lymph_Ecoli_1-25_082 Lymph_Ecoli_1-25_082_percolator_target_psms.tsv Lymph_Ecoli_1-25_082_percolator_decoy_psms.tsv interact-Lymph_Ecoli_1-25_082 DIA 0.7
Process 'Percolator: Convert to pepxml' finished, exit code: 0
Percolator: Delete temp
java -cp /storage/yufe/tools/FragPipe-18.0/fragpipe/lib/fragpipe-18.0.jar com.github.chhh.utils.FileDelete /storage/yufe/results/msfragger_dia_paper/lymph/msfraggerdiadda/Lymph_Ecoli_1-25_082_percolator_target_psms.tsv
Process 'Percolator: Delete temp' finished, exit code: 0
Percolator: Delete temp
java -cp /storage/yufe/tools/FragPipe-18.0/fragpipe/lib/fragpipe-18.0.jar com.github.chhh.utils.FileDelete /storage/yufe/results/msfragger_dia_paper/lymph/msfraggerdiadda/Lymph_Ecoli_1-25_082_percolator_decoy_psms.tsv
Process 'Percolator: Delete temp' finished, exit code: 0
Percolator: Convert to pepxml [Work dir: /storage/yufe/results/msfragger_dia_paper/lymph/msfraggerdiadda]
java -cp /storage/yufe/tools/FragPipe-18.0/fragpipe/lib/* com.dmtavt.fragpipe.tools.percolator.PercolatorOutputToPepXML Lymph_Ecoli_1-12_090.pin Lymph_Ecoli_1-12_090 Lymph_Ecoli_1-12_090_percolator_target_psms.tsv Lymph_Ecoli_1-12_090_percolator_decoy_psms.tsv interact-Lymph_Ecoli_1-12_090 DIA 0.7
Process 'Percolator: Convert to pepxml' finished, exit code: 0
Percolator: Delete temp
java -cp /storage/yufe/tools/FragPipe-18.0/fragpipe/lib/fragpipe-18.0.jar com.github.chhh.utils.FileDelete /storage/yufe/results/msfragger_dia_paper/lymph/msfraggerdiadda/Lymph_Ecoli_1-12_090_percolator_target_psms.tsv
Process 'Percolator: Delete temp' finished, exit code: 0
Percolator: Delete temp
java -cp /storage/yufe/tools/FragPipe-18.0/fragpipe/lib/fragpipe-18.0.jar com.github.chhh.utils.FileDelete /storage/yufe/results/msfragger_dia_paper/lymph/msfraggerdiadda/Lymph_Ecoli_1-12_090_percolator_decoy_psms.tsv
Process 'Percolator: Delete temp' finished, exit code: 0
Percolator: Convert to pepxml [Work dir: /storage/yufe/results/msfragger_dia_paper/lymph/msfraggerdiadda]
java -cp /storage/yufe/tools/FragPipe-18.0/fragpipe/lib/* com.dmtavt.fragpipe.tools.percolator.PercolatorOutputToPepXML Lymph_Ecoli_1-25_034.pin Lymph_Ecoli_1-25_034 Lymph_Ecoli_1-25_034_percolator_target_psms.tsv Lymph_Ecoli_1-25_034_percolator_decoy_psms.tsv interact-Lymph_Ecoli_1-25_034 DIA 0.7
Process 'Percolator: Convert to pepxml' finished, exit code: 0
Percolator: Delete temp
java -cp /storage/yufe/tools/FragPipe-18.0/fragpipe/lib/fragpipe-18.0.jar com.github.chhh.utils.FileDelete /storage/yufe/results/msfragger_dia_paper/lymph/msfraggerdiadda/Lymph_Ecoli_1-25_034_percolator_target_psms.tsv
Process 'Percolator: Delete temp' finished, exit code: 0
Percolator: Delete temp
java -cp /storage/yufe/tools/FragPipe-18.0/fragpipe/lib/fragpipe-18.0.jar com.github.chhh.utils.FileDelete /storage/yufe/results/msfragger_dia_paper/lymph/msfraggerdiadda/Lymph_Ecoli_1-25_034_percolator_decoy_psms.tsv
Process 'Percolator: Delete temp' finished, exit code: 0
Percolator: Convert to pepxml [Work dir: /storage/yufe/results/msfragger_dia_paper/lymph/msfraggerdiadda]
java -cp /storage/yufe/tools/FragPipe-18.0/fragpipe/lib/* com.dmtavt.fragpipe.tools.percolator.PercolatorOutputToPepXML Lymph_002.pin Lymph_002 Lymph_002_percolator_target_psms.tsv Lymph_002_percolator_decoy_psms.tsv interact-Lymph_002 DIA 0.7
Process 'Percolator: Convert to pepxml' finished, exit code: 0
Percolator: Delete temp
java -cp /storage/yufe/tools/FragPipe-18.0/fragpipe/lib/fragpipe-18.0.jar com.github.chhh.utils.FileDelete /storage/yufe/results/msfragger_dia_paper/lymph/msfraggerdiadda/Lymph_002_percolator_target_psms.tsv
Process 'Percolator: Delete temp' finished, exit code: 0
Percolator: Delete temp
java -cp /storage/yufe/tools/FragPipe-18.0/fragpipe/lib/fragpipe-18.0.jar com.github.chhh.utils.FileDelete /storage/yufe/results/msfragger_dia_paper/lymph/msfraggerdiadda/Lymph_002_percolator_decoy_psms.tsv
Process 'Percolator: Delete temp' finished, exit code: 0
Percolator: Convert to pepxml [Work dir: /storage/yufe/results/msfragger_dia_paper/lymph/msfraggerdiadda]
java -cp /storage/yufe/tools/FragPipe-18.0/fragpipe/lib/* com.dmtavt.fragpipe.tools.percolator.PercolatorOutputToPepXML Lymph_079.pin Lymph_079 Lymph_079_percolator_target_psms.tsv Lymph_079_percolator_decoy_psms.tsv interact-Lymph_079 DIA 0.7
Process 'Percolator: Convert to pepxml' finished, exit code: 0
Percolator: Delete temp
java -cp /storage/yufe/tools/FragPipe-18.0/fragpipe/lib/fragpipe-18.0.jar com.github.chhh.utils.FileDelete /storage/yufe/results/msfragger_dia_paper/lymph/msfraggerdiadda/Lymph_079_percolator_target_psms.tsv
Process 'Percolator: Delete temp' finished, exit code: 0
Percolator: Delete temp
java -cp /storage/yufe/tools/FragPipe-18.0/fragpipe/lib/fragpipe-18.0.jar com.github.chhh.utils.FileDelete /storage/yufe/results/msfragger_dia_paper/lymph/msfraggerdiadda/Lymph_079_percolator_decoy_psms.tsv
Process 'Percolator: Delete temp' finished, exit code: 0
Percolator: Convert to pepxml [Work dir: /storage/yufe/results/msfragger_dia_paper/lymph/msfraggerdiadda]
java -cp /storage/yufe/tools/FragPipe-18.0/fragpipe/lib/* com.dmtavt.fragpipe.tools.percolator.PercolatorOutputToPepXML Lymph_Ecoli_1-12_068.pin Lymph_Ecoli_1-12_068 Lymph_Ecoli_1-12_068_percolator_target_psms.tsv Lymph_Ecoli_1-12_068_percolator_decoy_psms.tsv interact-Lymph_Ecoli_1-12_068 DIA 0.7
Process 'Percolator: Convert to pepxml' finished, exit code: 0
Percolator: Delete temp
java -cp /storage/yufe/tools/FragPipe-18.0/fragpipe/lib/fragpipe-18.0.jar com.github.chhh.utils.FileDelete /storage/yufe/results/msfragger_dia_paper/lymph/msfraggerdiadda/Lymph_Ecoli_1-12_068_percolator_target_psms.tsv
Process 'Percolator: Delete temp' finished, exit code: 0
Percolator: Delete temp
java -cp /storage/yufe/tools/FragPipe-18.0/fragpipe/lib/fragpipe-18.0.jar com.github.chhh.utils.FileDelete /storage/yufe/results/msfragger_dia_paper/lymph/msfraggerdiadda/Lymph_Ecoli_1-12_068_percolator_decoy_psms.tsv
Process 'Percolator: Delete temp' finished, exit code: 0
Percolator: Convert to pepxml [Work dir: /storage/yufe/results/msfragger_dia_paper/lymph/msfraggerdiadda]
java -cp /storage/yufe/tools/FragPipe-18.0/fragpipe/lib/* com.dmtavt.fragpipe.tools.percolator.PercolatorOutputToPepXML Lymph_Ecoli_1-25_047.pin Lymph_Ecoli_1-25_047 Lymph_Ecoli_1-25_047_percolator_target_psms.tsv Lymph_Ecoli_1-25_047_percolator_decoy_psms.tsv interact-Lymph_Ecoli_1-25_047 DIA 0.7
Process 'Percolator: Convert to pepxml' finished, exit code: 0
Percolator: Delete temp
java -cp /storage/yufe/tools/FragPipe-18.0/fragpipe/lib/fragpipe-18.0.jar com.github.chhh.utils.FileDelete /storage/yufe/results/msfragger_dia_paper/lymph/msfraggerdiadda/Lymph_Ecoli_1-25_047_percolator_target_psms.tsv
Process 'Percolator: Delete temp' finished, exit code: 0
Percolator: Delete temp
java -cp /storage/yufe/tools/FragPipe-18.0/fragpipe/lib/fragpipe-18.0.jar com.github.chhh.utils.FileDelete /storage/yufe/results/msfragger_dia_paper/lymph/msfraggerdiadda/Lymph_Ecoli_1-25_047_percolator_decoy_psms.tsv
Process 'Percolator: Delete temp' finished, exit code: 0
ProteinProphet [Work dir: /storage/yufe/results/msfragger_dia_paper/lymph/msfraggerdiadda]
/storage/yufe/tools/philosopher_v4.4.0_linux_amd64/philosopher proteinprophet --maxppmdiff 2000000 --minprob 0.5 --output combined /storage/yufe/results/msfragger_dia_paper/lymph/msfraggerdiadda/filelist_proteinprophet.txt
time="03:13:59" level=info msg="Executing ProteinProphet  v4.4.0"
ProteinProphet (C++) by Insilicos LLC and LabKey Software, after the original Perl by A. Keller (TPP v6.0.0-rc15 Noctilucent, Build 202105021430-exported (Linux-x86_64))
 (no FPKM) (no groups) (using degen pep info)
Reading in /storage/yufe/results/msfragger_dia_paper/lymph/msfraggerdiadda/interact-LE_10_DDA_2ul.pep.xml...
...read in 0 1+, 5804 2+, 2297 3+, 167 4+, 8 5+, 0 6+, 0 7+ spectra with min prob 0.5

Reading in /storage/yufe/results/msfragger_dia_paper/lymph/msfraggerdiadda/interact-LE_10_DDA_2ul_20201209114338.pep.xml...
...read in 0 1+, 5513 2+, 1985 3+, 135 4+, 7 5+, 0 6+, 0 7+ spectra with min prob 0.5

Reading in /storage/yufe/results/msfragger_dia_paper/lymph/msfraggerdiadda/interact-LE_1_DDA_2ul.pep.xml...
...read in 0 1+, 6323 2+, 2469 3+, 201 4+, 9 5+, 2 6+, 0 7+ spectra with min prob 0.5

Reading in /storage/yufe/results/msfragger_dia_paper/lymph/msfraggerdiadda/interact-LE_1_DDA_2ul_20201208200004.pep.xml...
...read in 0 1+, 6497 2+, 2350 3+, 194 4+, 9 5+, 1 6+, 0 7+ spectra with min prob 0.5

Reading in /storage/yufe/results/msfragger_dia_paper/lymph/msfraggerdiadda/interact-LE_2_DDA_2ul.pep.xml...
...read in 0 1+, 6159 2+, 2239 3+, 222 4+, 16 5+, 0 6+, 0 7+ spectra with min prob 0.5

Reading in /storage/yufe/results/msfragger_dia_paper/lymph/msfraggerdiadda/interact-LE_2_DDA_2ul_20201208214527.pep.xml...
...read in 0 1+, 6175 2+, 2210 3+, 194 4+, 22 5+, 0 6+, 0 7+ spectra with min prob 0.5

Reading in /storage/yufe/results/msfragger_dia_paper/lymph/msfraggerdiadda/interact-LE_3_DDA_2ul.pep.xml...
...read in 0 1+, 6746 2+, 2649 3+, 251 4+, 32 5+, 0 6+, 0 7+ spectra with min prob 0.5

Reading in /storage/yufe/results/msfragger_dia_paper/lymph/msfraggerdiadda/interact-LE_3_DDA_2ul_20201208233016.pep.xml...
...read in 0 1+, 7011 2+, 2516 3+, 226 4+, 33 5+, 1 6+, 0 7+ spectra with min prob 0.5

Reading in /storage/yufe/results/msfragger_dia_paper/lymph/msfraggerdiadda/interact-LE_4_DDA_2ul.pep.xml...
...read in 0 1+, 6526 2+, 2461 3+, 233 4+, 13 5+, 0 6+, 0 7+ spectra with min prob 0.5

Reading in /storage/yufe/results/msfragger_dia_paper/lymph/msfraggerdiadda/interact-LE_4_DDA_2ul_20201209011502.pep.xml...
...read in 0 1+, 6490 2+, 2203 3+, 184 4+, 7 5+, 1 6+, 0 7+ spectra with min prob 0.5

Reading in /storage/yufe/results/msfragger_dia_paper/lymph/msfraggerdiadda/interact-LE_5_DDA_2ul.pep.xml...
...read in 0 1+, 6246 2+, 2628 3+, 230 4+, 7 5+, 1 6+, 0 7+ spectra with min prob 0.5

Reading in /storage/yufe/results/msfragger_dia_paper/lymph/msfraggerdiadda/interact-LE_5_DDA_2ul_20201209025945.pep.xml...
...read in 0 1+, 6347 2+, 2249 3+, 194 4+, 2 5+, 2 6+, 0 7+ spectra with min prob 0.5

Reading in /storage/yufe/results/msfragger_dia_paper/lymph/msfraggerdiadda/interact-LE_6_DDA_2ul.pep.xml...
...read in 0 1+, 6839 2+, 2709 3+, 246 4+, 28 5+, 0 6+, 0 7+ spectra with min prob 0.5

Reading in /storage/yufe/results/msfragger_dia_paper/lymph/msfraggerdiadda/interact-LE_6_DDA_2ul_20201209044429.pep.xml...
...read in 0 1+, 6879 2+, 2489 3+, 222 4+, 12 5+, 0 6+, 0 7+ spectra with min prob 0.5

Reading in /storage/yufe/results/msfragger_dia_paper/lymph/msfraggerdiadda/interact-LE_7_DDA_2ul.pep.xml...
...read in 0 1+, 6488 2+, 2407 3+, 226 4+, 17 5+, 0 6+, 0 7+ spectra with min prob 0.5

Reading in /storage/yufe/results/msfragger_dia_paper/lymph/msfraggerdiadda/interact-LE_7_DDA_2ul_20201209062916.pep.xml...
...read in 0 1+, 6377 2+, 2222 3+, 194 4+, 14 5+, 0 6+, 0 7+ spectra with min prob 0.5

Reading in /storage/yufe/results/msfragger_dia_paper/lymph/msfraggerdiadda/interact-LE_8_DDA_2ul.pep.xml...
...read in 0 1+, 6601 2+, 2566 3+, 236 4+, 14 5+, 0 6+, 0 7+ spectra with min prob 0.5

Reading in /storage/yufe/results/msfragger_dia_paper/lymph/msfraggerdiadda/interact-LE_8_DDA_2ul_20201209081403.pep.xml...
...read in 0 1+, 6504 2+, 2380 3+, 194 4+, 10 5+, 0 6+, 0 7+ spectra with min prob 0.5

Reading in /storage/yufe/results/msfragger_dia_paper/lymph/msfraggerdiadda/interact-LE_9_DDA_2ul.pep.xml...
...read in 0 1+, 6540 2+, 2557 3+, 252 4+, 14 5+, 1 6+, 0 7+ spectra with min prob 0.5

Reading in /storage/yufe/results/msfragger_dia_paper/lymph/msfraggerdiadda/interact-LE_9_DDA_2ul_20201209095851.pep.xml...
...read in 0 1+, 6649 2+, 2514 3+, 239 4+, 14 5+, 1 6+, 0 7+ spectra with min prob 0.5

Reading in /storage/yufe/results/msfragger_dia_paper/lymph/msfraggerdiadda/interact-Lymph_001_rank1.pep.xml...
...read in 1303 1+, 15025 2+, 2562 3+, 341 4+, 0 5+, 0 6+, 0 7+ spectra with min prob 0.5

Reading in /storage/yufe/results/msfragger_dia_paper/lymph/msfraggerdiadda/interact-Lymph_001_rank2.pep.xml...
...read in 50 1+, 2117 2+, 370 3+, 81 4+, 0 5+, 0 6+, 0 7+ spectra with min prob 0.5

Reading in /storage/yufe/results/msfragger_dia_paper/lymph/msfraggerdiadda/interact-Lymph_001_rank3.pep.xml...
...read in 10 1+, 658 2+, 141 3+, 26 4+, 0 5+, 0 6+, 0 7+ spectra with min prob 0.5

Reading in /storage/yufe/results/msfragger_dia_paper/lymph/msfraggerdiadda/interact-Lymph_001_rank4.pep.xml...
...read in 3 1+, 271 2+, 43 3+, 12 4+, 0 5+, 0 6+, 0 7+ spectra with min prob 0.5

Reading in /storage/yufe/results/msfragger_dia_paper/lymph/msfraggerdiadda/interact-Lymph_001_rank5.pep.xml...
...read in 1 1+, 143 2+, 24 3+, 5 4+, 0 5+, 0 6+, 0 7+ spectra with min prob 0.5

Reading in /storage/yufe/results/msfragger_dia_paper/lymph/msfraggerdiadda/interact-Lymph_002_rank1.pep.xml...
...read in 4543 1+, 25758 2+, 5987 3+, 875 4+, 0 5+, 0 6+, 0 7+ spectra with min prob 0.5

Reading in /storage/yufe/results/msfragger_dia_paper/lymph/msfraggerdiadda/interact-Lymph_002_rank2.pep.xml...
...read in 544 1+, 5393 2+, 1238 3+, 210 4+, 0 5+, 0 6+, 0 7+ spectra with min prob 0.5

Reading in /storage/yufe/results/msfragger_dia_paper/lymph/msfraggerdiadda/interact-Lymph_002_rank3.pep.xml...
...read in 169 1+, 2227 2+, 549 3+, 104 4+, 0 5+, 0 6+, 0 7+ spectra with min prob 0.5

Reading in /storage/yufe/results/msfragger_dia_paper/lymph/msfraggerdiadda/interact-Lymph_002_rank4.pep.xml...
...read in 85 1+, 1195 2+, 297 3+, 60 4+, 0 5+, 0 6+, 0 7+ spectra with min prob 0.5

Reading in /storage/yufe/results/msfragger_dia_paper/lymph/msfraggerdiadda/interact-Lymph_002_rank5.pep.xml...
...read in 31 1+, 710 2+, 208 3+, 32 4+, 0 5+, 0 6+, 0 7+ spectra with min prob 0.5

Reading in /storage/yufe/results/msfragger_dia_paper/lymph/msfraggerdiadda/interact-Lymph_004_rank1.pep.xml...
...read in 2518 1+, 20703 2+, 5259 3+, 827 4+, 0 5+, 0 6+, 0 7+ spectra with min prob 0.5

Reading in /storage/yufe/results/msfragger_dia_paper/lymph/msfraggerdiadda/interact-Lymph_004_rank2.pep.xml...
...read in 178 1+, 3628 2+, 964 3+, 187 4+, 0 5+, 0 6+, 0 7+ spectra with min prob 0.5

Reading in /storage/yufe/results/msfragger_dia_paper/lymph/msfraggerdiadda/interact-Lymph_004_rank3.pep.xml...
...read in 49 1+, 1429 2+, 395 3+, 89 4+, 0 5+, 0 6+, 0 7+ spectra with min prob 0.5

Reading in /storage/yufe/results/msfragger_dia_paper/lymph/msfraggerdiadda/interact-Lymph_004_rank4.pep.xml...
...read in 18 1+, 669 2+, 210 3+, 47 4+, 0 5+, 0 6+, 0 7+ spectra with min prob 0.5

Reading in /storage/yufe/results/msfragger_dia_paper/lymph/msfraggerdiadda/interact-Lymph_004_rank5.pep.xml...
...read in 8 1+, 372 2+, 116 3+, 27 4+, 0 5+, 0 6+, 0 7+ spectra with min prob 0.5

Reading in /storage/yufe/results/msfragger_dia_paper/lymph/msfraggerdiadda/interact-Lymph_0100_rank1.pep.xml...
...read in 908 1+, 20423 2+, 6030 3+, 995 4+, 0 5+, 0 6+, 0 7+ spectra with min prob 0.5

Reading in /storage/yufe/results/msfragger_dia_paper/lymph/msfraggerdiadda/interact-Lymph_0100_rank2.pep.xml...
...read in 47 1+, 3911 2+, 1252 3+, 244 4+, 0 5+, 0 6+, 0 7+ spectra with min prob 0.5

Reading in /storage/yufe/results/msfragger_dia_paper/lymph/msfraggerdiadda/interact-Lymph_0100_rank3.pep.xml...
...read in 10 1+, 1337 2+, 407 3+, 61 4+, 0 5+, 0 6+, 0 7+ spectra with min prob 0.5

Reading in /storage/yufe/results/msfragger_dia_paper/lymph/msfraggerdiadda/interact-Lymph_0100_rank4.pep.xml...
...read in 2 1+, 459 2+, 157 3+, 36 4+, 0 5+, 0 6+, 0 7+ spectra with min prob 0.5

Reading in /storage/yufe/results/msfragger_dia_paper/lymph/msfraggerdiadda/interact-Lymph_0100_rank5.pep.xml...
...read in 0 1+, 195 2+, 54 3+, 11 4+, 0 5+, 0 6+, 0 7+ spectra with min prob 0.5

Reading in /storage/yufe/results/msfragger_dia_paper/lymph/msfraggerdiadda/interact-Lymph_016_rank1.pep.xml...
...read in 2232 1+, 19927 2+, 4396 3+, 642 4+, 0 5+, 0 6+, 0 7+ spectra with min prob 0.5

Reading in /storage/yufe/results/msfragger_dia_paper/lymph/msfraggerdiadda/interact-Lymph_016_rank2.pep.xml...
...read in 192 1+, 3648 2+, 720 3+, 147 4+, 0 5+, 0 6+, 0 7+ spectra with min prob 0.5

Reading in /storage/yufe/results/msfragger_dia_paper/lymph/msfraggerdiadda/interact-Lymph_016_rank3.pep.xml...
...read in 40 1+, 1353 2+, 327 3+, 72 4+, 0 5+, 0 6+, 0 7+ spectra with min prob 0.5

Reading in /storage/yufe/results/msfragger_dia_paper/lymph/msfraggerdiadda/interact-Lymph_016_rank4.pep.xml...
...read in 20 1+, 670 2+, 165 3+, 26 4+, 0 5+, 0 6+, 0 7+ spectra with min prob 0.5

Reading in /storage/yufe/results/msfragger_dia_paper/lymph/msfraggerdiadda/interact-Lymph_016_rank5.pep.xml...
...read in 7 1+, 365 2+, 106 3+, 18 4+, 0 5+, 0 6+, 0 7+ spectra with min prob 0.5

Reading in /storage/yufe/results/msfragger_dia_paper/lymph/msfraggerdiadda/interact-Lymph_017_rank1.pep.xml...
...read in 2865 1+, 21806 2+, 5075 3+, 693 4+, 0 5+, 0 6+, 0 7+ spectra with min prob 0.5

Reading in /storage/yufe/results/msfragger_dia_paper/lymph/msfraggerdiadda/interact-Lymph_017_rank2.pep.xml...
...read in 282 1+, 4202 2+, 936 3+, 173 4+, 0 5+, 0 6+, 0 7+ spectra with min prob 0.5

Reading in /storage/yufe/results/msfragger_dia_paper/lymph/msfraggerdiadda/interact-Lymph_017_rank3.pep.xml...
...read in 123 1+, 1634 2+, 403 3+, 91 4+, 0 5+, 0 6+, 0 7+ spectra with min prob 0.5

Reading in /storage/yufe/results/msfragger_dia_paper/lymph/msfraggerdiadda/interact-Lymph_017_rank4.pep.xml...
...read in 38 1+, 871 2+, 190 3+, 40 4+, 0 5+, 0 6+, 0 7+ spectra with min prob 0.5

Reading in /storage/yufe/results/msfragger_dia_paper/lymph/msfraggerdiadda/interact-Lymph_017_rank5.pep.xml...
...read in 24 1+, 520 2+, 123 3+, 39 4+, 0 5+, 0 6+, 0 7+ spectra with min prob 0.5

Reading in /storage/yufe/results/msfragger_dia_paper/lymph/msfraggerdiadda/interact-Lymph_029_rank1.pep.xml...
...read in 2621 1+, 24376 2+, 7385 3+, 1054 4+, 0 5+, 0 6+, 0 7+ spectra with min prob 0.5

Reading in /storage/yufe/results/msfragger_dia_paper/lymph/msfraggerdiadda/interact-Lymph_029_rank2.pep.xml...
...read in 227 1+, 4838 2+, 1447 3+, 291 4+, 0 5+, 0 6+, 0 7+ spectra with min prob 0.5

Reading in /storage/yufe/results/msfragger_dia_paper/lymph/msfraggerdiadda/interact-Lymph_029_rank3.pep.xml...
...read in 57 1+, 1737 2+, 499 3+, 128 4+, 0 5+, 0 6+, 0 7+ spectra with min prob 0.5

Reading in /storage/yufe/results/msfragger_dia_paper/lymph/msfraggerdiadda/interact-Lymph_029_rank4.pep.xml...
...read in 17 1+, 825 2+, 277 3+, 67 4+, 0 5+, 0 6+, 0 7+ spectra with min prob 0.5

Reading in /storage/yufe/results/msfragger_dia_paper/lymph/msfraggerdiadda/interact-Lymph_029_rank5.pep.xml...
...read in 10 1+, 474 2+, 192 3+, 37 4+, 0 5+, 0 6+, 0 7+ spectra with min prob 0.5

Reading in /storage/yufe/results/msfragger_dia_paper/lymph/msfraggerdiadda/interact-Lymph_030_rank1.pep.xml...
...read in 2440 1+, 24226 2+, 7041 3+, 1084 4+, 0 5+, 0 6+, 0 7+ spectra with min prob 0.5

Reading in /storage/yufe/results/msfragger_dia_paper/lymph/msfraggerdiadda/interact-Lymph_030_rank2.pep.xml...
...read in 234 1+, 4971 2+, 1527 3+, 310 4+, 0 5+, 0 6+, 0 7+ spectra with min prob 0.5

Reading in /storage/yufe/results/msfragger_dia_paper/lymph/msfraggerdiadda/interact-Lymph_030_rank3.pep.xml...
...read in 71 1+, 2015 2+, 609 3+, 122 4+, 0 5+, 0 6+, 0 7+ spectra with min prob 0.5

Reading in /storage/yufe/results/msfragger_dia_paper/lymph/msfraggerdiadda/interact-Lymph_030_rank4.pep.xml...
...read in 20 1+, 1000 2+, 309 3+, 81 4+, 0 5+, 0 6+, 0 7+ spectra with min prob 0.5

Reading in /storage/yufe/results/msfragger_dia_paper/lymph/msfraggerdiadda/interact-Lymph_030_rank5.pep.xml...
...read in 10 1+, 555 2+, 189 3+, 61 4+, 0 5+, 0 6+, 0 7+ spectra with min prob 0.5

Reading in /storage/yufe/results/msfragger_dia_paper/lymph/msfraggerdiadda/interact-Lymph_031_rank1.pep.xml...
...read in 2765 1+, 23729 2+, 7211 3+, 1281 4+, 0 5+, 0 6+, 0 7+ spectra with min prob 0.5

Reading in /storage/yufe/results/msfragger_dia_paper/lymph/msfraggerdiadda/interact-Lymph_031_rank2.pep.xml...
...read in 320 1+, 5036 2+, 1556 3+, 358 4+, 0 5+, 0 6+, 0 7+ spectra with min prob 0.5

Reading in /storage/yufe/results/msfragger_dia_paper/lymph/msfraggerdiadda/interact-Lymph_031_rank3.pep.xml...
...read in 113 1+, 2044 2+, 661 3+, 159 4+, 0 5+, 0 6+, 0 7+ spectra with min prob 0.5

Reading in /storage/yufe/results/msfragger_dia_paper/lymph/msfraggerdiadda/interact-Lymph_031_rank4.pep.xml...
...read in 46 1+, 1072 2+, 366 3+, 118 4+, 0 5+, 0 6+, 0 7+ spectra with min prob 0.5

Reading in /storage/yufe/results/msfragger_dia_paper/lymph/msfraggerdiadda/interact-Lymph_031_rank5.pep.xml...
...read in 23 1+, 655 2+, 209 3+, 62 4+, 0 5+, 0 6+, 0 7+ spectra with min prob 0.5

Reading in /storage/yufe/results/msfragger_dia_paper/lymph/msfraggerdiadda/interact-Lymph_043_rank1.pep.xml...
...read in 1765 1+, 19908 2+, 6786 3+, 1165 4+, 0 5+, 0 6+, 0 7+ spectra with min prob 0.5

Reading in /storage/yufe/results/msfragger_dia_paper/lymph/msfraggerdiadda/interact-Lymph_043_rank2.pep.xml...
...read in 181 1+, 3801 2+, 1225 3+, 259 4+, 0 5+, 0 6+, 0 7+ spectra with min prob 0.5

Reading in /storage/yufe/results/msfragger_dia_paper/lymph/msfraggerdiadda/interact-Lymph_043_rank3.pep.xml...
...read in 76 1+, 1496 2+, 469 3+, 94 4+, 0 5+, 0 6+, 0 7+ spectra with min prob 0.5

Reading in /storage/yufe/results/msfragger_dia_paper/lymph/msfraggerdiadda/interact-Lymph_043_rank4.pep.xml...
...read in 35 1+, 741 2+, 217 3+, 48 4+, 0 5+, 0 6+, 0 7+ spectra with min prob 0.5

Reading in /storage/yufe/results/msfragger_dia_paper/lymph/msfraggerdiadda/interact-Lymph_043_rank5.pep.xml...
...read in 26 1+, 449 2+, 148 3+, 22 4+, 0 5+, 0 6+, 0 7+ spectra with min prob 0.5

Reading in /storage/yufe/results/msfragger_dia_paper/lymph/msfraggerdiadda/interact-Lymph_044_rank1.pep.xml...
...read in 2201 1+, 23312 2+, 7051 3+, 1220 4+, 0 5+, 0 6+, 0 7+ spectra with min prob 0.5

Reading in /storage/yufe/results/msfragger_dia_paper/lymph/msfraggerdiadda/interact-Lymph_044_rank2.pep.xml...
...read in 210 1+, 4897 2+, 1397 3+, 315 4+, 0 5+, 0 6+, 0 7+ spectra with min prob 0.5

Reading in /storage/yufe/results/msfragger_dia_paper/lymph/msfraggerdiadda/interact-Lymph_044_rank3.pep.xml...
...read in 67 1+, 1889 2+, 596 3+, 139 4+, 0 5+, 0 6+, 0 7+ spectra with min prob 0.5

Reading in /storage/yufe/results/msfragger_dia_paper/lymph/msfraggerdiadda/interact-Lymph_044_rank4.pep.xml...
...read in 21 1+, 974 2+, 300 3+, 77 4+, 0 5+, 0 6+, 0 7+ spectra with min prob 0.5

Reading in /storage/yufe/results/msfragger_dia_paper/lymph/msfraggerdiadda/interact-Lymph_044_rank5.pep.xml...
...read in 11 1+, 532 2+, 186 3+, 44 4+, 0 5+, 0 6+, 0 7+ spectra with min prob 0.5

Reading in /storage/yufe/results/msfragger_dia_paper/lymph/msfraggerdiadda/interact-Lymph_045_rank1.pep.xml...
...read in 2579 1+, 23048 2+, 7270 3+, 1170 4+, 0 5+, 0 6+, 0 7+ spectra with min prob 0.5

Reading in /storage/yufe/results/msfragger_dia_paper/lymph/msfraggerdiadda/interact-Lymph_045_rank2.pep.xml...
...read in 305 1+, 4744 2+, 1439 3+, 294 4+, 0 5+, 0 6+, 0 7+ spectra with min prob 0.5

Reading in /storage/yufe/results/msfragger_dia_paper/lymph/msfraggerdiadda/interact-Lymph_045_rank3.pep.xml...
...read in 85 1+, 1851 2+, 581 3+, 128 4+, 0 5+, 0 6+, 0 7+ spectra with min prob 0.5

Reading in /storage/yufe/results/msfragger_dia_paper/lymph/msfraggerdiadda/interact-Lymph_045_rank4.pep.xml...
...read in 34 1+, 991 2+, 271 3+, 64 4+, 0 5+, 0 6+, 0 7+ spectra with min prob 0.5

Reading in /storage/yufe/results/msfragger_dia_paper/lymph/msfraggerdiadda/interact-Lymph_045_rank5.pep.xml...
...read in 24 1+, 583 2+, 148 3+, 37 4+, 0 5+, 0 6+, 0 7+ spectra with min prob 0.5

Reading in /storage/yufe/results/msfragger_dia_paper/lymph/msfraggerdiadda/interact-Lymph_056_rank1.pep.xml...
...read in 893 1+, 17765 2+, 4882 3+, 806 4+, 0 5+, 0 6+, 0 7+ spectra with min prob 0.5

Reading in /storage/yufe/results/msfragger_dia_paper/lymph/msfraggerdiadda/interact-Lymph_056_rank2.pep.xml...
...read in 57 1+, 2771 2+, 799 3+, 186 4+, 0 5+, 0 6+, 0 7+ spectra with min prob 0.5

Reading in /storage/yufe/results/msfragger_dia_paper/lymph/msfraggerdiadda/interact-Lymph_056_rank3.pep.xml...
...read in 14 1+, 954 2+, 284 3+, 54 4+, 0 5+, 0 6+, 0 7+ spectra with min prob 0.5

Reading in /storage/yufe/results/msfragger_dia_paper/lymph/msfraggerdiadda/interact-Lymph_056_rank4.pep.xml...
...read in 5 1+, 440 2+, 143 3+, 33 4+, 0 5+, 0 6+, 0 7+ spectra with min prob 0.5

Reading in /storage/yufe/results/msfragger_dia_paper/lymph/msfraggerdiadda/interact-Lymph_056_rank5.pep.xml...
...read in 0 1+, 235 2+, 73 3+, 23 4+, 0 5+, 0 6+, 0 7+ spectra with min prob 0.5

Reading in /storage/yufe/results/msfragger_dia_paper/lymph/msfraggerdiadda/interact-Lymph_057_rank1.pep.xml...
...read in 1603 1+, 21328 2+, 6174 3+, 1053 4+, 0 5+, 0 6+, 0 7+ spectra with min prob 0.5

Reading in /storage/yufe/results/msfragger_dia_paper/lymph/msfraggerdiadda/interact-Lymph_057_rank2.pep.xml...
...read in 138 1+, 4050 2+, 1160 3+, 271 4+, 0 5+, 0 6+, 0 7+ spectra with min prob 0.5

Reading in /storage/yufe/results/msfragger_dia_paper/lymph/msfraggerdiadda/interact-Lymph_057_rank3.pep.xml...
...read in 47 1+, 1590 2+, 460 3+, 109 4+, 0 5+, 0 6+, 0 7+ spectra with min prob 0.5

Reading in /storage/yufe/results/msfragger_dia_paper/lymph/msfraggerdiadda/interact-Lymph_057_rank4.pep.xml...
...read in 14 1+, 708 2+, 224 3+, 73 4+, 0 5+, 0 6+, 0 7+ spectra with min prob 0.5

Reading in /storage/yufe/results/msfragger_dia_paper/lymph/msfraggerdiadda/interact-Lymph_057_rank5.pep.xml...
...read in 5 1+, 423 2+, 152 3+, 38 4+, 0 5+, 0 6+, 0 7+ spectra with min prob 0.5

Reading in /storage/yufe/results/msfragger_dia_paper/lymph/msfraggerdiadda/interact-Lymph_058_rank1.pep.xml...
...read in 1720 1+, 22900 2+, 6584 3+, 1234 4+, 0 5+, 0 6+, 0 7+ spectra with min prob 0.5

Reading in /storage/yufe/results/msfragger_dia_paper/lymph/msfraggerdiadda/interact-Lymph_058_rank2.pep.xml...
...read in 112 1+, 4436 2+, 1343 3+, 334 4+, 0 5+, 0 6+, 0 7+ spectra with min prob 0.5

Reading in /storage/yufe/results/msfragger_dia_paper/lymph/msfraggerdiadda/interact-Lymph_058_rank3.pep.xml...
...read in 23 1+, 1625 2+, 472 3+, 120 4+, 0 5+, 0 6+, 0 7+ spectra with min prob 0.5

Reading in /storage/yufe/results/msfragger_dia_paper/lymph/msfraggerdiadda/interact-Lymph_058_rank4.pep.xml...
...read in 8 1+, 617 2+, 173 3+, 53 4+, 0 5+, 0 6+, 0 7+ spectra with min prob 0.5

Reading in /storage/yufe/results/msfragger_dia_paper/lymph/msfraggerdiadda/interact-Lymph_058_rank5.pep.xml...
...read in 2 1+, 293 2+, 104 3+, 38 4+, 0 5+, 0 6+, 0 7+ spectra with min prob 0.5

Reading in /storage/yufe/results/msfragger_dia_paper/lymph/msfraggerdiadda/interact-Lymph_060_rank1.pep.xml...
...read in 1819 1+, 20624 2+, 6222 3+, 1222 4+, 0 5+, 0 6+, 0 7+ spectra with min prob 0.5

Reading in /storage/yufe/results/msfragger_dia_paper/lymph/msfraggerdiadda/interact-Lymph_060_rank2.pep.xml...
...read in 141 1+, 3927 2+, 1141 3+, 298 4+, 0 5+, 0 6+, 0 7+ spectra with min prob 0.5

Reading in /storage/yufe/results/msfragger_dia_paper/lymph/msfraggerdiadda/interact-Lymph_060_rank3.pep.xml...
...read in 18 1+, 1506 2+, 472 3+, 128 4+, 0 5+, 0 6+, 0 7+ spectra with min prob 0.5

Reading in /storage/yufe/results/msfragger_dia_paper/lymph/msfraggerdiadda/interact-Lymph_060_rank4.pep.xml...
...read in 3 1+, 665 2+, 223 3+, 60 4+, 0 5+, 0 6+, 0 7+ spectra with min prob 0.5

Reading in /storage/yufe/results/msfragger_dia_paper/lymph/msfraggerdiadda/interact-Lymph_060_rank5.pep.xml...
...read in 1 1+, 341 2+, 102 3+, 26 4+, 0 5+, 0 6+, 0 7+ spectra with min prob 0.5

Reading in /storage/yufe/results/msfragger_dia_paper/lymph/msfraggerdiadda/interact-Lymph_075_rank1.pep.xml...
...read in 1685 1+, 21347 2+, 7308 3+, 1276 4+, 0 5+, 0 6+, 0 7+ spectra with min prob 0.5

Reading in /storage/yufe/results/msfragger_dia_paper/lymph/msfraggerdiadda/interact-Lymph_075_rank2.pep.xml...
...read in 204 1+, 4283 2+, 1376 3+, 278 4+, 0 5+, 0 6+, 0 7+ spectra with min prob 0.5

Reading in /storage/yufe/results/msfragger_dia_paper/lymph/msfraggerdiadda/interact-Lymph_075_rank3.pep.xml...
...read in 86 1+, 1643 2+, 528 3+, 93 4+, 0 5+, 0 6+, 0 7+ spectra with min prob 0.5

Reading in /storage/yufe/results/msfragger_dia_paper/lymph/msfraggerdiadda/interact-Lymph_075_rank4.pep.xml...
...read in 38 1+, 861 2+, 253 3+, 42 4+, 0 5+, 0 6+, 0 7+ spectra with min prob 0.5

Reading in /storage/yufe/results/msfragger_dia_paper/lymph/msfraggerdiadda/interact-Lymph_075_rank5.pep.xml...
...read in 15 1+, 517 2+, 158 3+, 38 4+, 0 5+, 0 6+, 0 7+ spectra with min prob 0.5

Reading in /storage/yufe/results/msfragger_dia_paper/lymph/msfraggerdiadda/interact-Lymph_076_rank1.pep.xml...
...read in 746 1+, 18517 2+, 5811 3+, 912 4+, 0 5+, 0 6+, 0 7+ spectra with min prob 0.5

Reading in /storage/yufe/results/msfragger_dia_paper/lymph/msfraggerdiadda/interact-Lymph_076_rank2.pep.xml...
...read in 35 1+, 3033 2+, 945 3+, 199 4+, 0 5+, 0 6+, 0 7+ spectra with min prob 0.5

Reading in /storage/yufe/results/msfragger_dia_paper/lymph/msfraggerdiadda/interact-Lymph_076_rank3.pep.xml...
...read in 5 1+, 915 2+, 299 3+, 70 4+, 0 5+, 0 6+, 0 7+ spectra with min prob 0.5

Reading in /storage/yufe/results/msfragger_dia_paper/lymph/msfraggerdiadda/interact-Lymph_076_rank4.pep.xml...
...read in 1 1+, 343 2+, 158 3+, 35 4+, 0 5+, 0 6+, 0 7+ spectra with min prob 0.5

Reading in /storage/yufe/results/msfragger_dia_paper/lymph/msfraggerdiadda/interact-Lymph_076_rank5.pep.xml...
...read in 0 1+, 165 2+, 71 3+, 16 4+, 0 5+, 0 6+, 0 7+ spectra with min prob 0.5

Reading in /storage/yufe/results/msfragger_dia_paper/lymph/msfraggerdiadda/interact-Lymph_077_rank1.pep.xml...
...read in 1053 1+, 21696 2+, 6377 3+, 921 4+, 0 5+, 0 6+, 0 7+ spectra with min prob 0.5

Reading in /storage/yufe/results/msfragger_dia_paper/lymph/msfraggerdiadda/interact-Lymph_077_rank2.pep.xml...
...read in 87 1+, 3921 2+, 1166 3+, 215 4+, 0 5+, 0 6+, 0 7+ spectra with min prob 0.5

Reading in /storage/yufe/results/msfragger_dia_paper/lymph/msfraggerdiadda/interact-Lymph_077_rank3.pep.xml...
...read in 15 1+, 1330 2+, 441 3+, 68 4+, 0 5+, 0 6+, 0 7+ spectra with min prob 0.5

Reading in /storage/yufe/results/msfragger_dia_paper/lymph/msfraggerdiadda/interact-Lymph_077_rank4.pep.xml...
...read in 10 1+, 584 2+, 197 3+, 48 4+, 0 5+, 0 6+, 0 7+ spectra with min prob 0.5

Reading in /storage/yufe/results/msfragger_dia_paper/lymph/msfraggerdiadda/interact-Lymph_077_rank5.pep.xml...
...read in 6 1+, 292 2+, 118 3+, 30 4+, 0 5+, 0 6+, 0 7+ spectra with min prob 0.5

Reading in /storage/yufe/results/msfragger_dia_paper/lymph/msfraggerdiadda/interact-Lymph_078_rank1.pep.xml...
...read in 793 1+, 17342 2+, 4631 3+, 696 4+, 0 5+, 0 6+, 0 7+ spectra with min prob 0.5

Reading in /storage/yufe/results/msfragger_dia_paper/lymph/msfraggerdiadda/interact-Lymph_078_rank2.pep.xml...
...read in 34 1+, 2636 2+, 763 3+, 132 4+, 0 5+, 0 6+, 0 7+ spectra with min prob 0.5

Reading in /storage/yufe/results/msfragger_dia_paper/lymph/msfraggerdiadda/interact-Lymph_078_rank3.pep.xml...
...read in 15 1+, 851 2+, 259 3+, 47 4+, 0 5+, 0 6+, 0 7+ spectra with min prob 0.5

Reading in /storage/yufe/results/msfragger_dia_paper/lymph/msfraggerdiadda/interact-Lymph_078_rank4.pep.xml...
...read in 5 1+, 305 2+, 111 3+, 21 4+, 0 5+, 0 6+, 0 7+ spectra with min prob 0.5

Reading in /storage/yufe/results/msfragger_dia_paper/lymph/msfraggerdiadda/interact-Lymph_078_rank5.pep.xml...
...read in 3 1+, 149 2+, 56 3+, 10 4+, 0 5+, 0 6+, 0 7+ spectra with min prob 0.5

Reading in /storage/yufe/results/msfragger_dia_paper/lymph/msfraggerdiadda/interact-Lymph_079_rank1.pep.xml...
...read in 1039 1+, 17775 2+, 5574 3+, 875 4+, 0 5+, 0 6+, 0 7+ spectra with min prob 0.5

Reading in /storage/yufe/results/msfragger_dia_paper/lymph/msfraggerdiadda/interact-Lymph_079_rank2.pep.xml...
...read in 98 1+, 2977 2+, 939 3+, 150 4+, 0 5+, 0 6+, 0 7+ spectra with min prob 0.5

Reading in /storage/yufe/results/msfragger_dia_paper/lymph/msfraggerdiadda/interact-Lymph_079_rank3.pep.xml...
...read in 38 1+, 1074 2+, 349 3+, 59 4+, 0 5+, 0 6+, 0 7+ spectra with min prob 0.5

Reading in /storage/yufe/results/msfragger_dia_paper/lymph/msfraggerdiadda/interact-Lymph_079_rank4.pep.xml...
...read in 5 1+, 495 2+, 166 3+, 35 4+, 0 5+, 0 6+, 0 7+ spectra with min prob 0.5

Reading in /storage/yufe/results/msfragger_dia_paper/lymph/msfraggerdiadda/interact-Lymph_079_rank5.pep.xml...
...read in 11 1+, 268 2+, 93 3+, 19 4+, 0 5+, 0 6+, 0 7+ spectra with min prob 0.5

Reading in /storage/yufe/results/msfragger_dia_paper/lymph/msfraggerdiadda/interact-Lymph_098_rank1.pep.xml...
...read in 1224 1+, 22672 2+, 6413 3+, 1062 4+, 0 5+, 0 6+, 0 7+ spectra with min prob 0.5

Reading in /storage/yufe/results/msfragger_dia_paper/lymph/msfraggerdiadda/interact-Lymph_098_rank2.pep.xml...
...read in 88 1+, 4459 2+, 1377 3+, 330 4+, 0 5+, 0 6+, 0 7+ spectra with min prob 0.5

Reading in /storage/yufe/results/msfragger_dia_paper/lymph/msfraggerdiadda/interact-Lymph_098_rank3.pep.xml...
...read in 22 1+, 1775 2+, 577 3+, 137 4+, 0 5+, 0 6+, 0 7+ spectra with min prob 0.5

Reading in /storage/yufe/results/msfragger_dia_paper/lymph/msfraggerdiadda/interact-Lymph_098_rank4.pep.xml...
...read in 6 1+, 754 2+, 272 3+, 67 4+, 0 5+, 0 6+, 0 7+ spectra with min prob 0.5

Reading in /storage/yufe/results/msfragger_dia_paper/lymph/msfraggerdiadda/interact-Lymph_098_rank5.pep.xml...
...read in 0 1+, 380 2+, 130 3+, 59 4+, 0 5+, 0 6+, 0 7+ spectra with min prob 0.5

Reading in /storage/yufe/results/msfragger_dia_paper/lymph/msfraggerdiadda/interact-Lymph_130_rank1.pep.xml...
...read in 2057 1+, 18830 2+, 4118 3+, 564 4+, 0 5+, 0 6+, 0 7+ spectra with min prob 0.5

Reading in /storage/yufe/results/msfragger_dia_paper/lymph/msfraggerdiadda/interact-Lymph_130_rank2.pep.xml...
...read in 143 1+, 3351 2+, 693 3+, 134 4+, 0 5+, 0 6+, 0 7+ spectra with min prob 0.5

Reading in /storage/yufe/results/msfragger_dia_paper/lymph/msfraggerdiadda/interact-Lymph_130_rank3.pep.xml...
...read in 38 1+, 1274 2+, 324 3+, 71 4+, 0 5+, 0 6+, 0 7+ spectra with min prob 0.5

Reading in /storage/yufe/results/msfragger_dia_paper/lymph/msfraggerdiadda/interact-Lymph_130_rank4.pep.xml...
...read in 19 1+, 581 2+, 161 3+, 23 4+, 0 5+, 0 6+, 0 7+ spectra with min prob 0.5

Reading in /storage/yufe/results/msfragger_dia_paper/lymph/msfraggerdiadda/interact-Lymph_130_rank5.pep.xml...
...read in 8 1+, 334 2+, 99 3+, 19 4+, 0 5+, 0 6+, 0 7+ spectra with min prob 0.5

Reading in /storage/yufe/results/msfragger_dia_paper/lymph/msfraggerdiadda/interact-Lymph_Ecoli_1-12_008_rank1.pep.xml...
...read in 2538 1+, 21355 2+, 4610 3+, 588 4+, 0 5+, 0 6+, 0 7+ spectra with min prob 0.5

Reading in /storage/yufe/results/msfragger_dia_paper/lymph/msfraggerdiadda/interact-Lymph_Ecoli_1-12_008_rank2.pep.xml...
...read in 185 1+, 3824 2+, 907 3+, 131 4+, 0 5+, 0 6+, 0 7+ spectra with min prob 0.5

Reading in /storage/yufe/results/msfragger_dia_paper/lymph/msfraggerdiadda/interact-Lymph_Ecoli_1-12_008_rank3.pep.xml...
...read in 46 1+, 1347 2+, 342 3+, 54 4+, 0 5+, 0 6+, 0 7+ spectra with min prob 0.5

Reading in /storage/yufe/results/msfragger_dia_paper/lymph/msfraggerdiadda/interact-Lymph_Ecoli_1-12_008_rank4.pep.xml...
...read in 12 1+, 677 2+, 158 3+, 30 4+, 0 5+, 0 6+, 0 7+ spectra with min prob 0.5

Reading in /storage/yufe/results/msfragger_dia_paper/lymph/msfraggerdiadda/interact-Lymph_Ecoli_1-12_008_rank5.pep.xml...
...read in 5 1+, 352 2+, 90 3+, 17 4+, 0 5+, 0 6+, 0 7+ spectra with min prob 0.5

Reading in /storage/yufe/results/msfragger_dia_paper/lymph/msfraggerdiadda/interact-Lymph_Ecoli_1-12_009_rank1.pep.xml...
...read in 3380 1+, 22819 2+, 5542 3+, 723 4+, 0 5+, 0 6+, 0 7+ spectra with min prob 0.5

Reading in /storage/yufe/results/msfragger_dia_paper/lymph/msfraggerdiadda/interact-Lymph_Ecoli_1-12_009_rank2.pep.xml...
...read in 398 1+, 4724 2+, 1051 3+, 154 4+, 0 5+, 0 6+, 0 7+ spectra with min prob 0.5

Reading in /storage/yufe/results/msfragger_dia_paper/lymph/msfraggerdiadda/interact-Lymph_Ecoli_1-12_009_rank3.pep.xml...
...read in 118 1+, 1779 2+, 467 3+, 79 4+, 0 5+, 0 6+, 0 7+ spectra with min prob 0.5

Reading in /storage/yufe/results/msfragger_dia_paper/lymph/msfraggerdiadda/interact-Lymph_Ecoli_1-12_009_rank4.pep.xml...
...read in 71 1+, 1043 2+, 222 3+, 38 4+, 0 5+, 0 6+, 0 7+ spectra with min prob 0.5

Reading in /storage/yufe/results/msfragger_dia_paper/lymph/msfraggerdiadda/interact-Lymph_Ecoli_1-12_009_rank5.pep.xml...
...read in 44 1+, 548 2+, 148 3+, 19 4+, 0 5+, 0 6+, 0 7+ spectra with min prob 0.5

Reading in /storage/yufe/results/msfragger_dia_paper/lymph/msfraggerdiadda/interact-Lymph_Ecoli_1-12_010_rank1.pep.xml...
...read in 2520 1+, 20779 2+, 6833 3+, 1145 4+, 0 5+, 0 6+, 0 7+ spectra with min prob 0.5

Reading in /storage/yufe/results/msfragger_dia_paper/lymph/msfraggerdiadda/interact-Lymph_Ecoli_1-12_010_rank2.pep.xml...
...read in 184 1+, 3830 2+, 1251 3+, 235 4+, 0 5+, 0 6+, 0 7+ spectra with min prob 0.5

Reading in /storage/yufe/results/msfragger_dia_paper/lymph/msfraggerdiadda/interact-Lymph_Ecoli_1-12_010_rank3.pep.xml...
...read in 33 1+, 1324 2+, 458 3+, 90 4+, 0 5+, 0 6+, 0 7+ spectra with min prob 0.5

Reading in /storage/yufe/results/msfragger_dia_paper/lymph/msfraggerdiadda/interact-Lymph_Ecoli_1-12_010_rank4.pep.xml...
...read in 14 1+, 628 2+, 233 3+, 47 4+, 0 5+, 0 6+, 0 7+ spectra with min prob 0.5

Reading in /storage/yufe/results/msfragger_dia_paper/lymph/msfraggerdiadda/interact-Lymph_Ecoli_1-12_010_rank5.pep.xml...
...read in 6 1+, 331 2+, 139 3+, 28 4+, 0 5+, 0 6+, 0 7+ spectra with min prob 0.5

Reading in /storage/yufe/results/msfragger_dia_paper/lymph/msfraggerdiadda/interact-Lymph_Ecoli_1-12_022_rank1.pep.xml...
...read in 2184 1+, 20690 2+, 7656 3+, 1214 4+, 0 5+, 0 6+, 0 7+ spectra with min prob 0.5

Reading in /storage/yufe/results/msfragger_dia_paper/lymph/msfraggerdiadda/interact-Lymph_Ecoli_1-12_022_rank2.pep.xml...
...read in 188 1+, 3823 2+, 1390 3+, 288 4+, 0 5+, 0 6+, 0 7+ spectra with min prob 0.5

Reading in /storage/yufe/results/msfragger_dia_paper/lymph/msfraggerdiadda/interact-Lymph_Ecoli_1-12_022_rank3.pep.xml...
...read in 35 1+, 1357 2+, 501 3+, 99 4+, 0 5+, 0 6+, 0 7+ spectra with min prob 0.5

Reading in /storage/yufe/results/msfragger_dia_paper/lymph/msfraggerdiadda/interact-Lymph_Ecoli_1-12_022_rank4.pep.xml...
...read in 16 1+, 604 2+, 235 3+, 47 4+, 0 5+, 0 6+, 0 7+ spectra with min prob 0.5

Reading in /storage/yufe/results/msfragger_dia_paper/lymph/msfraggerdiadda/interact-Lymph_Ecoli_1-12_022_rank5.pep.xml...
...read in 12 1+, 360 2+, 137 3+, 26 4+, 0 5+, 0 6+, 0 7+ spectra with min prob 0.5

Reading in /storage/yufe/results/msfragger_dia_paper/lymph/msfraggerdiadda/interact-Lymph_Ecoli_1-12_023_rank1.pep.xml...
...read in 3200 1+, 22236 2+, 5283 3+, 786 4+, 0 5+, 0 6+, 0 7+ spectra with min prob 0.5

Reading in /storage/yufe/results/msfragger_dia_paper/lymph/msfraggerdiadda/interact-Lymph_Ecoli_1-12_023_rank2.pep.xml...
...read in 343 1+, 4250 2+, 1100 3+, 193 4+, 0 5+, 0 6+, 0 7+ spectra with min prob 0.5

Reading in /storage/yufe/results/msfragger_dia_paper/lymph/msfraggerdiadda/interact-Lymph_Ecoli_1-12_023_rank3.pep.xml...
...read in 88 1+, 1705 2+, 398 3+, 88 4+, 0 5+, 0 6+, 0 7+ spectra with min prob 0.5

Reading in /storage/yufe/results/msfragger_dia_paper/lymph/msfraggerdiadda/interact-Lymph_Ecoli_1-12_023_rank4.pep.xml...
...read in 33 1+, 810 2+, 185 3+, 51 4+, 0 5+, 0 6+, 0 7+ spectra with min prob 0.5

Reading in /storage/yufe/results/msfragger_dia_paper/lymph/msfraggerdiadda/interact-Lymph_Ecoli_1-12_023_rank5.pep.xml...
...read in 18 1+, 516 2+, 141 3+, 33 4+, 0 5+, 0 6+, 0 7+ spectra with min prob 0.5

Reading in /storage/yufe/results/msfragger_dia_paper/lymph/msfraggerdiadda/interact-Lymph_Ecoli_1-12_024_rank1.pep.xml...
...read in 2546 1+, 20798 2+, 7233 3+, 1184 4+, 0 5+, 0 6+, 0 7+ spectra with min prob 0.5

Reading in /storage/yufe/results/msfragger_dia_paper/lymph/msfraggerdiadda/interact-Lymph_Ecoli_1-12_024_rank2.pep.xml...
...read in 238 1+, 3924 2+, 1360 3+, 284 4+, 0 5+, 0 6+, 0 7+ spectra with min prob 0.5

Reading in /storage/yufe/results/msfragger_dia_paper/lymph/msfraggerdiadda/interact-Lymph_Ecoli_1-12_024_rank3.pep.xml...
...read in 64 1+, 1464 2+, 520 3+, 114 4+, 0 5+, 0 6+, 0 7+ spectra with min prob 0.5

Reading in /storage/yufe/results/msfragger_dia_paper/lymph/msfraggerdiadda/interact-Lymph_Ecoli_1-12_024_rank4.pep.xml...
...read in 30 1+, 668 2+, 252 3+, 60 4+, 0 5+, 0 6+, 0 7+ spectra with min prob 0.5

Reading in /storage/yufe/results/msfragger_dia_paper/lymph/msfraggerdiadda/interact-Lymph_Ecoli_1-12_024_rank5.pep.xml...
...read in 10 1+, 408 2+, 163 3+, 45 4+, 0 5+, 0 6+, 0 7+ spectra with min prob 0.5

Reading in /storage/yufe/results/msfragger_dia_paper/lymph/msfraggerdiadda/interact-Lymph_Ecoli_1-12_036_rank1.pep.xml...
...read in 2218 1+, 19194 2+, 5218 3+, 819 4+, 0 5+, 0 6+, 0 7+ spectra with min prob 0.5

Reading in /storage/yufe/results/msfragger_dia_paper/lymph/msfraggerdiadda/interact-Lymph_Ecoli_1-12_036_rank2.pep.xml...
...read in 229 1+, 3927 2+, 1008 3+, 198 4+, 0 5+, 0 6+, 0 7+ spectra with min prob 0.5

Reading in /storage/yufe/results/msfragger_dia_paper/lymph/msfraggerdiadda/interact-Lymph_Ecoli_1-12_036_rank3.pep.xml...
...read in 101 1+, 1772 2+, 426 3+, 109 4+, 0 5+, 0 6+, 0 7+ spectra with min prob 0.5

Reading in /storage/yufe/results/msfragger_dia_paper/lymph/msfraggerdiadda/interact-Lymph_Ecoli_1-12_036_rank4.pep.xml...
...read in 58 1+, 992 2+, 245 3+, 47 4+, 0 5+, 0 6+, 0 7+ spectra with min prob 0.5

Reading in /storage/yufe/results/msfragger_dia_paper/lymph/msfraggerdiadda/interact-Lymph_Ecoli_1-12_036_rank5.pep.xml...
...read in 36 1+, 610 2+, 187 3+, 54 4+, 0 5+, 0 6+, 0 7+ spectra with min prob 0.5

Reading in /storage/yufe/results/msfragger_dia_paper/lymph/msfraggerdiadda/interact-Lymph_Ecoli_1-12_037_rank1.pep.xml...
...read in 2484 1+, 22455 2+, 7022 3+, 1165 4+, 0 5+, 0 6+, 0 7+ spectra with min prob 0.5

Reading in /storage/yufe/results/msfragger_dia_paper/lymph/msfraggerdiadda/interact-Lymph_Ecoli_1-12_037_rank2.pep.xml...
...read in 263 1+, 4401 2+, 1340 3+, 277 4+, 0 5+, 0 6+, 0 7+ spectra with min prob 0.5

Reading in /storage/yufe/results/msfragger_dia_paper/lymph/msfraggerdiadda/interact-Lymph_Ecoli_1-12_037_rank3.pep.xml...
...read in 93 1+, 1778 2+, 574 3+, 123 4+, 0 5+, 0 6+, 0 7+ spectra with min prob 0.5

Reading in /storage/yufe/results/msfragger_dia_paper/lymph/msfraggerdiadda/interact-Lymph_Ecoli_1-12_037_rank4.pep.xml...
...read in 46 1+, 952 2+, 300 3+, 71 4+, 0 5+, 0 6+, 0 7+ spectra with min prob 0.5

Reading in /storage/yufe/results/msfragger_dia_paper/lymph/msfraggerdiadda/interact-Lymph_Ecoli_1-12_037_rank5.pep.xml...
...read in 37 1+, 687 2+, 199 3+, 59 4+, 0 5+, 0 6+, 0 7+ spectra with min prob 0.5

Reading in /storage/yufe/results/msfragger_dia_paper/lymph/msfraggerdiadda/interact-Lymph_Ecoli_1-12_038_rank1.pep.xml...
...read in 2760 1+, 24296 2+, 7051 3+, 1105 4+, 0 5+, 0 6+, 0 7+ spectra with min prob 0.5

Reading in /storage/yufe/results/msfragger_dia_paper/lymph/msfraggerdiadda/interact-Lymph_Ecoli_1-12_038_rank2.pep.xml...
...read in 311 1+, 4974 2+, 1394 3+, 240 4+, 0 5+, 0 6+, 0 7+ spectra with min prob 0.5

Reading in /storage/yufe/results/msfragger_dia_paper/lymph/msfraggerdiadda/interact-Lymph_Ecoli_1-12_038_rank3.pep.xml...
...read in 102 1+, 1915 2+, 564 3+, 120 4+, 0 5+, 0 6+, 0 7+ spectra with min prob 0.5

Reading in /storage/yufe/results/msfragger_dia_paper/lymph/msfraggerdiadda/interact-Lymph_Ecoli_1-12_038_rank4.pep.xml...
...read in 47 1+, 988 2+, 284 3+, 61 4+, 0 5+, 0 6+, 0 7+ spectra with min prob 0.5

Reading in /storage/yufe/results/msfragger_dia_paper/lymph/msfraggerdiadda/interact-Lymph_Ecoli_1-12_038_rank5.pep.xml...
...read in 16 1+, 585 2+, 208 3+, 34 4+, 0 5+, 0 6+, 0 7+ spectra with min prob 0.5

Reading in /storage/yufe/results/msfragger_dia_paper/lymph/msfraggerdiadda/interact-Lymph_Ecoli_1-12_050_rank1.pep.xml...
...read in 1616 1+, 19283 2+, 5312 3+, 771 4+, 0 5+, 0 6+, 0 7+ spectra with min prob 0.5

Reading in /storage/yufe/results/msfragger_dia_paper/lymph/msfraggerdiadda/interact-Lymph_Ecoli_1-12_050_rank2.pep.xml...
...read in 115 1+, 3185 2+, 824 3+, 146 4+, 0 5+, 0 6+, 0 7+ spectra with min prob 0.5

Reading in /storage/yufe/results/msfragger_dia_paper/lymph/msfraggerdiadda/interact-Lymph_Ecoli_1-12_050_rank3.pep.xml...
...read in 22 1+, 1103 2+, 325 3+, 67 4+, 0 5+, 0 6+, 0 7+ spectra with min prob 0.5

Reading in /storage/yufe/results/msfragger_dia_paper/lymph/msfraggerdiadda/interact-Lymph_Ecoli_1-12_050_rank4.pep.xml...
...read in 7 1+, 470 2+, 157 3+, 45 4+, 0 5+, 0 6+, 0 7+ spectra with min prob 0.5

Reading in /storage/yufe/results/msfragger_dia_paper/lymph/msfraggerdiadda/interact-Lymph_Ecoli_1-12_050_rank5.pep.xml...
...read in 3 1+, 255 2+, 80 3+, 21 4+, 0 5+, 0 6+, 0 7+ spectra with min prob 0.5

Reading in /storage/yufe/results/msfragger_dia_paper/lymph/msfraggerdiadda/interact-Lymph_Ecoli_1-12_051_rank1.pep.xml...
...read in 1009 1+, 18002 2+, 4973 3+, 704 4+, 0 5+, 0 6+, 0 7+ spectra with min prob 0.5

Reading in /storage/yufe/results/msfragger_dia_paper/lymph/msfraggerdiadda/interact-Lymph_Ecoli_1-12_051_rank2.pep.xml...
...read in 58 1+, 2683 2+, 766 3+, 123 4+, 0 5+, 0 6+, 0 7+ spectra with min prob 0.5

Reading in /storage/yufe/results/msfragger_dia_paper/lymph/msfraggerdiadda/interact-Lymph_Ecoli_1-12_051_rank3.pep.xml...
...read in 8 1+, 808 2+, 246 3+, 41 4+, 0 5+, 0 6+, 0 7+ spectra with min prob 0.5

Reading in /storage/yufe/results/msfragger_dia_paper/lymph/msfraggerdiadda/interact-Lymph_Ecoli_1-12_051_rank4.pep.xml...
...read in 2 1+, 319 2+, 114 3+, 24 4+, 0 5+, 0 6+, 0 7+ spectra with min prob 0.5

Reading in /storage/yufe/results/msfragger_dia_paper/lymph/msfraggerdiadda/interact-Lymph_Ecoli_1-12_051_rank5.pep.xml...
...read in 2 1+, 160 2+, 60 3+, 20 4+, 0 5+, 0 6+, 0 7+ spectra with min prob 0.5

Reading in /storage/yufe/results/msfragger_dia_paper/lymph/msfraggerdiadda/interact-Lymph_Ecoli_1-12_052_rank1.pep.xml...
...read in 1728 1+, 20796 2+, 6248 3+, 978 4+, 0 5+, 0 6+, 0 7+ spectra with min prob 0.5

Reading in /storage/yufe/results/msfragger_dia_paper/lymph/msfraggerdiadda/interact-Lymph_Ecoli_1-12_052_rank2.pep.xml...
...read in 134 1+, 3613 2+, 1116 3+, 230 4+, 0 5+, 0 6+, 0 7+ spectra with min prob 0.5

Reading in /storage/yufe/results/msfragger_dia_paper/lymph/msfraggerdiadda/interact-Lymph_Ecoli_1-12_052_rank3.pep.xml...
...read in 25 1+, 1296 2+, 420 3+, 90 4+, 0 5+, 0 6+, 0 7+ spectra with min prob 0.5

Reading in /storage/yufe/results/msfragger_dia_paper/lymph/msfraggerdiadda/interact-Lymph_Ecoli_1-12_052_rank4.pep.xml...
...read in 10 1+, 602 2+, 212 3+, 43 4+, 0 5+, 0 6+, 0 7+ spectra with min prob 0.5

Reading in /storage/yufe/results/msfragger_dia_paper/lymph/msfraggerdiadda/interact-Lymph_Ecoli_1-12_052_rank5.pep.xml...
...read in 10 1+, 355 2+, 110 3+, 30 4+, 0 5+, 0 6+, 0 7+ spectra with min prob 0.5

Reading in /storage/yufe/results/msfragger_dia_paper/lymph/msfraggerdiadda/interact-Lymph_Ecoli_1-12_066_rank1.pep.xml...
...read in 1563 1+, 18721 2+, 5250 3+, 854 4+, 0 5+, 0 6+, 0 7+ spectra with min prob 0.5

Reading in /storage/yufe/results/msfragger_dia_paper/lymph/msfraggerdiadda/interact-Lymph_Ecoli_1-12_066_rank2.pep.xml...
...read in 163 1+, 3330 2+, 898 3+, 177 4+, 0 5+, 0 6+, 0 7+ spectra with min prob 0.5

Reading in /storage/yufe/results/msfragger_dia_paper/lymph/msfraggerdiadda/interact-Lymph_Ecoli_1-12_066_rank3.pep.xml...
...read in 59 1+, 1228 2+, 336 3+, 67 4+, 0 5+, 0 6+, 0 7+ spectra with min prob 0.5

Reading in /storage/yufe/results/msfragger_dia_paper/lymph/msfraggerdiadda/interact-Lymph_Ecoli_1-12_066_rank4.pep.xml...
...read in 31 1+, 590 2+, 182 3+, 28 4+, 0 5+, 0 6+, 0 7+ spectra with min prob 0.5

Reading in /storage/yufe/results/msfragger_dia_paper/lymph/msfraggerdiadda/interact-Lymph_Ecoli_1-12_066_rank5.pep.xml...
...read in 13 1+, 386 2+, 111 3+, 22 4+, 0 5+, 0 6+, 0 7+ spectra with min prob 0.5

Reading in /storage/yufe/results/msfragger_dia_paper/lymph/msfraggerdiadda/interact-Lymph_Ecoli_1-12_067_rank1.pep.xml...
...read in 1904 1+, 21600 2+, 5796 3+, 835 4+, 0 5+, 0 6+, 0 7+ spectra with min prob 0.5

Reading in /storage/yufe/results/msfragger_dia_paper/lymph/msfraggerdiadda/interact-Lymph_Ecoli_1-12_067_rank2.pep.xml...
...read in 131 1+, 3704 2+, 1056 3+, 177 4+, 0 5+, 0 6+, 0 7+ spectra with min prob 0.5

Reading in /storage/yufe/results/msfragger_dia_paper/lymph/msfraggerdiadda/interact-Lymph_Ecoli_1-12_067_rank3.pep.xml...
...read in 35 1+, 1295 2+, 395 3+, 64 4+, 0 5+, 0 6+, 0 7+ spectra with min prob 0.5

Reading in /storage/yufe/results/msfragger_dia_paper/lymph/msfraggerdiadda/interact-Lymph_Ecoli_1-12_067_rank4.pep.xml...
...read in 16 1+, 573 2+, 193 3+, 34 4+, 0 5+, 0 6+, 0 7+ spectra with min prob 0.5

Reading in /storage/yufe/results/msfragger_dia_paper/lymph/msfraggerdiadda/interact-Lymph_Ecoli_1-12_067_rank5.pep.xml...
...read in 6 1+, 353 2+, 112 3+, 23 4+, 0 5+, 0 6+, 0 7+ spectra with min prob 0.5

Reading in /storage/yufe/results/msfragger_dia_paper/lymph/msfraggerdiadda/interact-Lymph_Ecoli_1-12_068_rank1.pep.xml...
...read in 1127 1+, 16611 2+, 4558 3+, 669 4+, 0 5+, 0 6+, 0 7+ spectra with min prob 0.5

Reading in /storage/yufe/results/msfragger_dia_paper/lymph/msfraggerdiadda/interact-Lymph_Ecoli_1-12_068_rank2.pep.xml...
...read in 68 1+, 2324 2+, 644 3+, 132 4+, 0 5+, 0 6+, 0 7+ spectra with min prob 0.5

Reading in /storage/yufe/results/msfragger_dia_paper/lymph/msfraggerdiadda/interact-Lymph_Ecoli_1-12_068_rank3.pep.xml...
...read in 6 1+, 683 2+, 213 3+, 52 4+, 0 5+, 0 6+, 0 7+ spectra with min prob 0.5

Reading in /storage/yufe/results/msfragger_dia_paper/lymph/msfraggerdiadda/interact-Lymph_Ecoli_1-12_068_rank4.pep.xml...
...read in 3 1+, 246 2+, 87 3+, 23 4+, 0 5+, 0 6+, 0 7+ spectra with min prob 0.5

Reading in /storage/yufe/results/msfragger_dia_paper/lymph/msfraggerdiadda/interact-Lymph_Ecoli_1-12_068_rank5.pep.xml...
...read in 1 1+, 114 2+, 42 3+, 10 4+, 0 5+, 0 6+, 0 7+ spectra with min prob 0.5

Reading in /storage/yufe/results/msfragger_dia_paper/lymph/msfraggerdiadda/interact-Lymph_Ecoli_1-12_069_rank1.pep.xml...
...read in 1027 1+, 16808 2+, 4552 3+, 640 4+, 0 5+, 0 6+, 0 7+ spectra with min prob 0.5

Reading in /storage/yufe/results/msfragger_dia_paper/lymph/msfraggerdiadda/interact-Lymph_Ecoli_1-12_069_rank2.pep.xml...
...read in 44 1+, 2333 2+, 653 3+, 135 4+, 0 5+, 0 6+, 0 7+ spectra with min prob 0.5

Reading in /storage/yufe/results/msfragger_dia_paper/lymph/msfraggerdiadda/interact-Lymph_Ecoli_1-12_069_rank3.pep.xml...
...read in 6 1+, 635 2+, 191 3+, 38 4+, 0 5+, 0 6+, 0 7+ spectra with min prob 0.5

Reading in /storage/yufe/results/msfragger_dia_paper/lymph/msfraggerdiadda/interact-Lymph_Ecoli_1-12_069_rank4.pep.xml...
...read in 1 1+, 225 2+, 93 3+, 18 4+, 0 5+, 0 6+, 0 7+ spectra with min prob 0.5

Reading in /storage/yufe/results/msfragger_dia_paper/lymph/msfraggerdiadda/interact-Lymph_Ecoli_1-12_069_rank5.pep.xml...
...read in 0 1+, 73 2+, 41 3+, 10 4+, 0 5+, 0 6+, 0 7+ spectra with min prob 0.5

Reading in /storage/yufe/results/msfragger_dia_paper/lymph/msfraggerdiadda/interact-Lymph_Ecoli_1-12_088_rank1.pep.xml...
...read in 1324 1+, 21744 2+, 6747 3+, 1088 4+, 0 5+, 0 6+, 0 7+ spectra with min prob 0.5

Reading in /storage/yufe/results/msfragger_dia_paper/lymph/msfraggerdiadda/interact-Lymph_Ecoli_1-12_088_rank2.pep.xml...
...read in 132 1+, 4153 2+, 1290 3+, 248 4+, 0 5+, 0 6+, 0 7+ spectra with min prob 0.5

Reading in /storage/yufe/results/msfragger_dia_paper/lymph/msfraggerdiadda/interact-Lymph_Ecoli_1-12_088_rank3.pep.xml...
...read in 42 1+, 1501 2+, 450 3+, 99 4+, 0 5+, 0 6+, 0 7+ spectra with min prob 0.5

Reading in /storage/yufe/results/msfragger_dia_paper/lymph/msfraggerdiadda/interact-Lymph_Ecoli_1-12_088_rank4.pep.xml...
...read in 24 1+, 771 2+, 238 3+, 49 4+, 0 5+, 0 6+, 0 7+ spectra with min prob 0.5

Reading in /storage/yufe/results/msfragger_dia_paper/lymph/msfraggerdiadda/interact-Lymph_Ecoli_1-12_088_rank5.pep.xml...
...read in 11 1+, 423 2+, 130 3+, 26 4+, 0 5+, 0 6+, 0 7+ spectra with min prob 0.5

Reading in /storage/yufe/results/msfragger_dia_paper/lymph/msfraggerdiadda/interact-Lymph_Ecoli_1-12_089_rank1.pep.xml...
...read in 1244 1+, 20100 2+, 5801 3+, 819 4+, 0 5+, 0 6+, 0 7+ spectra with min prob 0.5

Reading in /storage/yufe/results/msfragger_dia_paper/lymph/msfraggerdiadda/interact-Lymph_Ecoli_1-12_089_rank2.pep.xml...
...read in 116 1+, 3617 2+, 992 3+, 172 4+, 0 5+, 0 6+, 0 7+ spectra with min prob 0.5

Reading in /storage/yufe/results/msfragger_dia_paper/lymph/msfraggerdiadda/interact-Lymph_Ecoli_1-12_089_rank3.pep.xml...
...read in 20 1+, 1194 2+, 350 3+, 70 4+, 0 5+, 0 6+, 0 7+ spectra with min prob 0.5

Reading in /storage/yufe/results/msfragger_dia_paper/lymph/msfraggerdiadda/interact-Lymph_Ecoli_1-12_089_rank4.pep.xml...
...read in 8 1+, 544 2+, 171 3+, 36 4+, 0 5+, 0 6+, 0 7+ spectra with min prob 0.5

Reading in /storage/yufe/results/msfragger_dia_paper/lymph/msfraggerdiadda/interact-Lymph_Ecoli_1-12_089_rank5.pep.xml...
...read in 6 1+, 303 2+, 97 3+, 20 4+, 0 5+, 0 6+, 0 7+ spectra with min prob 0.5

Reading in /storage/yufe/results/msfragger_dia_paper/lymph/msfraggerdiadda/interact-Lymph_Ecoli_1-12_090_rank1.pep.xml...
...read in 1290 1+, 22633 2+, 6374 3+, 960 4+, 0 5+, 0 6+, 0 7+ spectra with min prob 0.5

Reading in /storage/yufe/results/msfragger_dia_paper/lymph/msfraggerdiadda/interact-Lymph_Ecoli_1-12_090_rank2.pep.xml...
...read in 84 1+, 4055 2+, 1182 3+, 226 4+, 0 5+, 0 6+, 0 7+ spectra with min prob 0.5

Reading in /storage/yufe/results/msfragger_dia_paper/lymph/msfraggerdiadda/interact-Lymph_Ecoli_1-12_090_rank3.pep.xml...
...read in 15 1+, 1326 2+, 426 3+, 93 4+, 0 5+, 0 6+, 0 7+ spectra with min prob 0.5

Reading in /storage/yufe/results/msfragger_dia_paper/lymph/msfraggerdiadda/interact-Lymph_Ecoli_1-12_090_rank4.pep.xml...
...read in 7 1+, 527 2+, 186 3+, 49 4+, 0 5+, 0 6+, 0 7+ spectra with min prob 0.5

Reading in /storage/yufe/results/msfragger_dia_paper/lymph/msfraggerdiadda/interact-Lymph_Ecoli_1-12_090_rank5.pep.xml...
...read in 1 1+, 272 2+, 110 3+, 38 4+, 0 5+, 0 6+, 0 7+ spectra with min prob 0.5

Reading in /storage/yufe/results/msfragger_dia_paper/lymph/msfraggerdiadda/interact-Lymph_Ecoli_1-12_091_rank1.pep.xml...
...read in 1083 1+, 18812 2+, 5651 3+, 808 4+, 0 5+, 0 6+, 0 7+ spectra with min prob 0.5

Reading in /storage/yufe/results/msfragger_dia_paper/lymph/msfraggerdiadda/interact-Lymph_Ecoli_1-12_091_rank2.pep.xml...
...read in 123 1+, 3222 2+, 893 3+, 161 4+, 0 5+, 0 6+, 0 7+ spectra with min prob 0.5

Reading in /storage/yufe/results/msfragger_dia_paper/lymph/msfraggerdiadda/interact-Lymph_Ecoli_1-12_091_rank3.pep.xml...
...read in 34 1+, 1237 2+, 354 3+, 66 4+, 0 5+, 0 6+, 0 7+ spectra with min prob 0.5

Reading in /storage/yufe/results/msfragger_dia_paper/lymph/msfraggerdiadda/interact-Lymph_Ecoli_1-12_091_rank4.pep.xml...
...read in 20 1+, 614 2+, 191 3+, 40 4+, 0 5+, 0 6+, 0 7+ spectra with min prob 0.5

Reading in /storage/yufe/results/msfragger_dia_paper/lymph/msfraggerdiadda/interact-Lymph_Ecoli_1-12_091_rank5.pep.xml...
...read in 13 1+, 355 2+, 101 3+, 16 4+, 0 5+, 0 6+, 0 7+ spectra with min prob 0.5

Reading in /storage/yufe/results/msfragger_dia_paper/lymph/msfraggerdiadda/interact-Lymph_Ecoli_1-12_092_rank1.pep.xml...
...read in 1434 1+, 20266 2+, 6292 3+, 970 4+, 0 5+, 0 6+, 0 7+ spectra with min prob 0.5

Reading in /storage/yufe/results/msfragger_dia_paper/lymph/msfraggerdiadda/interact-Lymph_Ecoli_1-12_092_rank2.pep.xml...
...read in 157 1+, 3872 2+, 1142 3+, 191 4+, 0 5+, 0 6+, 0 7+ spectra with min prob 0.5

Reading in /storage/yufe/results/msfragger_dia_paper/lymph/msfraggerdiadda/interact-Lymph_Ecoli_1-12_092_rank3.pep.xml...
...read in 50 1+, 1437 2+, 459 3+, 83 4+, 0 5+, 0 6+, 0 7+ spectra with min prob 0.5

Reading in /storage/yufe/results/msfragger_dia_paper/lymph/msfraggerdiadda/interact-Lymph_Ecoli_1-12_092_rank4.pep.xml...
...read in 20 1+, 713 2+, 219 3+, 45 4+, 0 5+, 0 6+, 0 7+ spectra with min prob 0.5

Reading in /storage/yufe/results/msfragger_dia_paper/lymph/msfraggerdiadda/interact-Lymph_Ecoli_1-12_092_rank5.pep.xml...
...read in 10 1+, 415 2+, 150 3+, 22 4+, 0 5+, 0 6+, 0 7+ spectra with min prob 0.5

Reading in /storage/yufe/results/msfragger_dia_paper/lymph/msfraggerdiadda/interact-Lymph_Ecoli_1-12_103_rank1.pep.xml...
...read in 1165 1+, 21072 2+, 6120 3+, 1043 4+, 0 5+, 0 6+, 0 7+ spectra with min prob 0.5

Reading in /storage/yufe/results/msfragger_dia_paper/lymph/msfraggerdiadda/interact-Lymph_Ecoli_1-12_103_rank2.pep.xml...
...read in 86 1+, 4082 2+, 1288 3+, 247 4+, 0 5+, 0 6+, 0 7+ spectra with min prob 0.5

Reading in /storage/yufe/results/msfragger_dia_paper/lymph/msfraggerdiadda/interact-Lymph_Ecoli_1-12_103_rank3.pep.xml...
...read in 19 1+, 1535 2+, 467 3+, 105 4+, 0 5+, 0 6+, 0 7+ spectra with min prob 0.5

Reading in /storage/yufe/results/msfragger_dia_paper/lymph/msfraggerdiadda/interact-Lymph_Ecoli_1-12_103_rank4.pep.xml...
...read in 5 1+, 561 2+, 191 3+, 42 4+, 0 5+, 0 6+, 0 7+ spectra with min prob 0.5

Reading in /storage/yufe/results/msfragger_dia_paper/lymph/msfraggerdiadda/interact-Lymph_Ecoli_1-12_103_rank5.pep.xml...
...read in 3 1+, 271 2+, 89 3+, 30 4+, 0 5+, 0 6+, 0 7+ spectra with min prob 0.5

Reading in /storage/yufe/results/msfragger_dia_paper/lymph/msfraggerdiadda/interact-Lymph_Ecoli_1-12_104_rank1.pep.xml...
...read in 1295 1+, 21969 2+, 6290 3+, 1168 4+, 0 5+, 0 6+, 0 7+ spectra with min prob 0.5

Reading in /storage/yufe/results/msfragger_dia_paper/lymph/msfraggerdiadda/interact-Lymph_Ecoli_1-12_104_rank2.pep.xml...
...read in 101 1+, 4402 2+, 1346 3+, 323 4+, 0 5+, 0 6+, 0 7+ spectra with min prob 0.5

Reading in /storage/yufe/results/msfragger_dia_paper/lymph/msfraggerdiadda/interact-Lymph_Ecoli_1-12_104_rank3.pep.xml...
...read in 22 1+, 1731 2+, 594 3+, 141 4+, 0 5+, 0 6+, 0 7+ spectra with min prob 0.5

Reading in /storage/yufe/results/msfragger_dia_paper/lymph/msfraggerdiadda/interact-Lymph_Ecoli_1-12_104_rank4.pep.xml...
...read in 3 1+, 681 2+, 283 3+, 99 4+, 0 5+, 0 6+, 0 7+ spectra with min prob 0.5

Reading in /storage/yufe/results/msfragger_dia_paper/lymph/msfraggerdiadda/interact-Lymph_Ecoli_1-12_104_rank5.pep.xml...
...read in 2 1+, 347 2+, 171 3+, 56 4+, 0 5+, 0 6+, 0 7+ spectra with min prob 0.5

Reading in /storage/yufe/results/msfragger_dia_paper/lymph/msfraggerdiadda/interact-Lymph_Ecoli_1-25_005_rank1.pep.xml...
...read in 2252 1+, 21236 2+, 4595 3+, 639 4+, 0 5+, 0 6+, 0 7+ spectra with min prob 0.5

Reading in /storage/yufe/results/msfragger_dia_paper/lymph/msfraggerdiadda/interact-Lymph_Ecoli_1-25_005_rank2.pep.xml...
...read in 136 1+, 3671 2+, 872 3+, 151 4+, 0 5+, 0 6+, 0 7+ spectra with min prob 0.5

Reading in /storage/yufe/results/msfragger_dia_paper/lymph/msfraggerdiadda/interact-Lymph_Ecoli_1-25_005_rank3.pep.xml...
...read in 32 1+, 1243 2+, 342 3+, 60 4+, 0 5+, 0 6+, 0 7+ spectra with min prob 0.5

Reading in /storage/yufe/results/msfragger_dia_paper/lymph/msfraggerdiadda/interact-Lymph_Ecoli_1-25_005_rank4.pep.xml...
...read in 7 1+, 575 2+, 166 3+, 37 4+, 0 5+, 0 6+, 0 7+ spectra with min prob 0.5

Reading in /storage/yufe/results/msfragger_dia_paper/lymph/msfraggerdiadda/interact-Lymph_Ecoli_1-25_005_rank5.pep.xml...
...read in 6 1+, 386 2+, 107 3+, 23 4+, 0 5+, 0 6+, 0 7+ spectra with min prob 0.5

Reading in /storage/yufe/results/msfragger_dia_paper/lymph/msfraggerdiadda/interact-Lymph_Ecoli_1-25_006_rank1.pep.xml...
...read in 1052 1+, 13876 2+, 2399 3+, 308 4+, 0 5+, 0 6+, 0 7+ spectra with min prob 0.5

Reading in /storage/yufe/results/msfragger_dia_paper/lymph/msfraggerdiadda/interact-Lymph_Ecoli_1-25_006_rank2.pep.xml...
...read in 43 1+, 1774 2+, 374 3+, 59 4+, 0 5+, 0 6+, 0 7+ spectra with min prob 0.5

Reading in /storage/yufe/results/msfragger_dia_paper/lymph/msfraggerdiadda/interact-Lymph_Ecoli_1-25_006_rank3.pep.xml...
...read in 12 1+, 501 2+, 101 3+, 19 4+, 0 5+, 0 6+, 0 7+ spectra with min prob 0.5

Reading in /storage/yufe/results/msfragger_dia_paper/lymph/msfraggerdiadda/interact-Lymph_Ecoli_1-25_006_rank4.pep.xml...
...read in 2 1+, 181 2+, 39 3+, 12 4+, 0 5+, 0 6+, 0 7+ spectra with min prob 0.5

Reading in /storage/yufe/results/msfragger_dia_paper/lymph/msfraggerdiadda/interact-Lymph_Ecoli_1-25_006_rank5.pep.xml...
...read in 0 1+, 73 2+, 19 3+, 4 4+, 0 5+, 0 6+, 0 7+ spectra with min prob 0.5

Reading in /storage/yufe/results/msfragger_dia_paper/lymph/msfraggerdiadda/interact-Lymph_Ecoli_1-25_007_rank1.pep.xml...
...read in 2304 1+, 20752 2+, 4979 3+, 647 4+, 0 5+, 0 6+, 0 7+ spectra with min prob 0.5

Reading in /storage/yufe/results/msfragger_dia_paper/lymph/msfraggerdiadda/interact-Lymph_Ecoli_1-25_007_rank2.pep.xml...
...read in 236 1+, 3987 2+, 904 3+, 126 4+, 0 5+, 0 6+, 0 7+ spectra with min prob 0.5

Reading in /storage/yufe/results/msfragger_dia_paper/lymph/msfraggerdiadda/interact-Lymph_Ecoli_1-25_007_rank3.pep.xml...
...read in 64 1+, 1489 2+, 358 3+, 47 4+, 0 5+, 0 6+, 0 7+ spectra with min prob 0.5

Reading in /storage/yufe/results/msfragger_dia_paper/lymph/msfraggerdiadda/interact-Lymph_Ecoli_1-25_007_rank4.pep.xml...
...read in 34 1+, 746 2+, 189 3+, 30 4+, 0 5+, 0 6+, 0 7+ spectra with min prob 0.5

Reading in /storage/yufe/results/msfragger_dia_paper/lymph/msfraggerdiadda/interact-Lymph_Ecoli_1-25_007_rank5.pep.xml...
...read in 17 1+, 479 2+, 133 3+, 18 4+, 0 5+, 0 6+, 0 7+ spectra with min prob 0.5

Reading in /storage/yufe/results/msfragger_dia_paper/lymph/msfraggerdiadda/interact-Lymph_Ecoli_1-25_018_rank1.pep.xml...
...read in 2102 1+, 19233 2+, 6597 3+, 1129 4+, 0 5+, 0 6+, 0 7+ spectra with min prob 0.5

Reading in /storage/yufe/results/msfragger_dia_paper/lymph/msfraggerdiadda/interact-Lymph_Ecoli_1-25_018_rank2.pep.xml...
...read in 143 1+, 3357 2+, 1182 3+, 243 4+, 0 5+, 0 6+, 0 7+ spectra with min prob 0.5

Reading in /storage/yufe/results/msfragger_dia_paper/lymph/msfraggerdiadda/interact-Lymph_Ecoli_1-25_018_rank3.pep.xml...
...read in 29 1+, 1187 2+, 418 3+, 77 4+, 0 5+, 0 6+, 0 7+ spectra with min prob 0.5

Reading in /storage/yufe/results/msfragger_dia_paper/lymph/msfraggerdiadda/interact-Lymph_Ecoli_1-25_018_rank4.pep.xml...
...read in 6 1+, 473 2+, 199 3+, 33 4+, 0 5+, 0 6+, 0 7+ spectra with min prob 0.5

Reading in /storage/yufe/results/msfragger_dia_paper/lymph/msfraggerdiadda/interact-Lymph_Ecoli_1-25_018_rank5.pep.xml...
...read in 7 1+, 259 2+, 101 3+, 19 4+, 0 5+, 0 6+, 0 7+ spectra with min prob 0.5

Reading in /storage/yufe/results/msfragger_dia_paper/lymph/msfraggerdiadda/interact-Lymph_Ecoli_1-25_019_rank1.pep.xml...
...read in 2854 1+, 19749 2+, 7782 3+, 1322 4+, 0 5+, 0 6+, 0 7+ spectra with min prob 0.5

Reading in /storage/yufe/results/msfragger_dia_paper/lymph/msfraggerdiadda/interact-Lymph_Ecoli_1-25_019_rank2.pep.xml...
...read in 230 1+, 3736 2+, 1384 3+, 283 4+, 0 5+, 0 6+, 0 7+ spectra with min prob 0.5

Reading in /storage/yufe/results/msfragger_dia_paper/lymph/msfraggerdiadda/interact-Lymph_Ecoli_1-25_019_rank3.pep.xml...
...read in 47 1+, 1346 2+, 525 3+, 110 4+, 0 5+, 0 6+, 0 7+ spectra with min prob 0.5

Reading in /storage/yufe/results/msfragger_dia_paper/lymph/msfraggerdiadda/interact-Lymph_Ecoli_1-25_019_rank4.pep.xml...
...read in 22 1+, 641 2+, 227 3+, 53 4+, 0 5+, 0 6+, 0 7+ spectra with min prob 0.5

Reading in /storage/yufe/results/msfragger_dia_paper/lymph/msfraggerdiadda/interact-Lymph_Ecoli_1-25_019_rank5.pep.xml...
...read in 4 1+, 336 2+, 138 3+, 36 4+, 0 5+, 0 6+, 0 7+ spectra with min prob 0.5

Reading in /storage/yufe/results/msfragger_dia_paper/lymph/msfraggerdiadda/interact-Lymph_Ecoli_1-25_020_rank1.pep.xml...
...read in 2681 1+, 19307 2+, 3980 3+, 594 4+, 0 5+, 0 6+, 0 7+ spectra with min prob 0.5

Reading in /storage/yufe/results/msfragger_dia_paper/lymph/msfraggerdiadda/interact-Lymph_Ecoli_1-25_020_rank2.pep.xml...
...read in 243 1+, 3594 2+, 754 3+, 151 4+, 0 5+, 0 6+, 0 7+ spectra with min prob 0.5

Reading in /storage/yufe/results/msfragger_dia_paper/lymph/msfraggerdiadda/interact-Lymph_Ecoli_1-25_020_rank3.pep.xml...
...read in 62 1+, 1431 2+, 301 3+, 78 4+, 0 5+, 0 6+, 0 7+ spectra with min prob 0.5

Reading in /storage/yufe/results/msfragger_dia_paper/lymph/msfraggerdiadda/interact-Lymph_Ecoli_1-25_020_rank4.pep.xml...
...read in 26 1+, 704 2+, 142 3+, 52 4+, 0 5+, 0 6+, 0 7+ spectra with min prob 0.5

Reading in /storage/yufe/results/msfragger_dia_paper/lymph/msfraggerdiadda/interact-Lymph_Ecoli_1-25_020_rank5.pep.xml...
...read in 4 1+, 396 2+, 103 3+, 24 4+, 0 5+, 0 6+, 0 7+ spectra with min prob 0.5

Reading in /storage/yufe/results/msfragger_dia_paper/lymph/msfraggerdiadda/interact-Lymph_Ecoli_1-25_032_rank1.pep.xml...
...read in 3426 1+, 25274 2+, 7029 3+, 1140 4+, 0 5+, 0 6+, 0 7+ spectra with min prob 0.5

Reading in /storage/yufe/results/msfragger_dia_paper/lymph/msfraggerdiadda/interact-Lymph_Ecoli_1-25_032_rank2.pep.xml...
...read in 375 1+, 5504 2+, 1589 3+, 338 4+, 0 5+, 0 6+, 0 7+ spectra with min prob 0.5

Reading in /storage/yufe/results/msfragger_dia_paper/lymph/msfraggerdiadda/interact-Lymph_Ecoli_1-25_032_rank3.pep.xml...
...read in 112 1+, 2170 2+, 668 3+, 143 4+, 0 5+, 0 6+, 0 7+ spectra with min prob 0.5

Reading in /storage/yufe/results/msfragger_dia_paper/lymph/msfraggerdiadda/interact-Lymph_Ecoli_1-25_032_rank4.pep.xml...
...read in 37 1+, 1123 2+, 325 3+, 83 4+, 0 5+, 0 6+, 0 7+ spectra with min prob 0.5

Reading in /storage/yufe/results/msfragger_dia_paper/lymph/msfraggerdiadda/interact-Lymph_Ecoli_1-25_032_rank5.pep.xml...
...read in 9 1+, 670 2+, 172 3+, 47 4+, 0 5+, 0 6+, 0 7+ spectra with min prob 0.5

Reading in /storage/yufe/results/msfragger_dia_paper/lymph/msfraggerdiadda/interact-Lymph_Ecoli_1-25_033_rank1.pep.xml...
...read in 2341 1+, 20325 2+, 5327 3+, 886 4+, 0 5+, 0 6+, 0 7+ spectra with min prob 0.5

Reading in /storage/yufe/results/msfragger_dia_paper/lymph/msfraggerdiadda/interact-Lymph_Ecoli_1-25_033_rank2.pep.xml...
...read in 245 1+, 3993 2+, 1070 3+, 242 4+, 0 5+, 0 6+, 0 7+ spectra with min prob 0.5

Reading in /storage/yufe/results/msfragger_dia_paper/lymph/msfraggerdiadda/interact-Lymph_Ecoli_1-25_033_rank3.pep.xml...
...read in 69 1+, 1674 2+, 447 3+, 133 4+, 0 5+, 0 6+, 0 7+ spectra with min prob 0.5

Reading in /storage/yufe/results/msfragger_dia_paper/lymph/msfraggerdiadda/interact-Lymph_Ecoli_1-25_033_rank4.pep.xml...
...read in 22 1+, 826 2+, 207 3+, 73 4+, 0 5+, 0 6+, 0 7+ spectra with min prob 0.5

Reading in /storage/yufe/results/msfragger_dia_paper/lymph/msfraggerdiadda/interact-Lymph_Ecoli_1-25_033_rank5.pep.xml...
...read in 10 1+, 479 2+, 128 3+, 40 4+, 0 5+, 0 6+, 0 7+ spectra with min prob 0.5

Reading in /storage/yufe/results/msfragger_dia_paper/lymph/msfraggerdiadda/interact-Lymph_Ecoli_1-25_034_rank1.pep.xml...
...read in 2194 1+, 22111 2+, 7196 3+, 1271 4+, 0 5+, 0 6+, 0 7+ spectra with min prob 0.5

Reading in /storage/yufe/results/msfragger_dia_paper/lymph/msfraggerdiadda/interact-Lymph_Ecoli_1-25_034_rank2.pep.xml...
...read in 286 1+, 4814 2+, 1404 3+, 304 4+, 0 5+, 0 6+, 0 7+ spectra with min prob 0.5

Reading in /storage/yufe/results/msfragger_dia_paper/lymph/msfraggerdiadda/interact-Lymph_Ecoli_1-25_034_rank3.pep.xml...
...read in 104 1+, 2014 2+, 625 3+, 135 4+, 0 5+, 0 6+, 0 7+ spectra with min prob 0.5

Reading in /storage/yufe/results/msfragger_dia_paper/lymph/msfraggerdiadda/interact-Lymph_Ecoli_1-25_034_rank4.pep.xml...
...read in 47 1+, 995 2+, 309 3+, 70 4+, 0 5+, 0 6+, 0 7+ spectra with min prob 0.5

Reading in /storage/yufe/results/msfragger_dia_paper/lymph/msfraggerdiadda/interact-Lymph_Ecoli_1-25_034_rank5.pep.xml...
...read in 19 1+, 623 2+, 174 3+, 40 4+, 0 5+, 0 6+, 0 7+ spectra with min prob 0.5

Reading in /storage/yufe/results/msfragger_dia_paper/lymph/msfraggerdiadda/interact-Lymph_Ecoli_1-25_046_rank1.pep.xml...
...read in 2648 1+, 25071 2+, 7510 3+, 1127 4+, 0 5+, 0 6+, 0 7+ spectra with min prob 0.5

Reading in /storage/yufe/results/msfragger_dia_paper/lymph/msfraggerdiadda/interact-Lymph_Ecoli_1-25_046_rank2.pep.xml...
...read in 250 1+, 4836 2+, 1474 3+, 272 4+, 0 5+, 0 6+, 0 7+ spectra with min prob 0.5

Reading in /storage/yufe/results/msfragger_dia_paper/lymph/msfraggerdiadda/interact-Lymph_Ecoli_1-25_046_rank3.pep.xml...
...read in 74 1+, 1887 2+, 577 3+, 142 4+, 0 5+, 0 6+, 0 7+ spectra with min prob 0.5

Reading in /storage/yufe/results/msfragger_dia_paper/lymph/msfraggerdiadda/interact-Lymph_Ecoli_1-25_046_rank4.pep.xml...
...read in 19 1+, 911 2+, 267 3+, 90 4+, 0 5+, 0 6+, 0 7+ spectra with min prob 0.5

Reading in /storage/yufe/results/msfragger_dia_paper/lymph/msfraggerdiadda/interact-Lymph_Ecoli_1-25_046_rank5.pep.xml...
...read in 14 1+, 536 2+, 173 3+, 57 4+, 0 5+, 0 6+, 0 7+ spectra with min prob 0.5

Reading in /storage/yufe/results/msfragger_dia_paper/lymph/msfraggerdiadda/interact-Lymph_Ecoli_1-25_047_rank1.pep.xml...
...read in 1810 1+, 21102 2+, 6626 3+, 1086 4+, 0 5+, 0 6+, 0 7+ spectra with min prob 0.5

Reading in /storage/yufe/results/msfragger_dia_paper/lymph/msfraggerdiadda/interact-Lymph_Ecoli_1-25_047_rank2.pep.xml...
...read in 206 1+, 3945 2+, 1258 3+, 241 4+, 0 5+, 0 6+, 0 7+ spectra with min prob 0.5

Reading in /storage/yufe/results/msfragger_dia_paper/lymph/msfraggerdiadda/interact-Lymph_Ecoli_1-25_047_rank3.pep.xml...
...read in 73 1+, 1530 2+, 437 3+, 113 4+, 0 5+, 0 6+, 0 7+ spectra with min prob 0.5

Reading in /storage/yufe/results/msfragger_dia_paper/lymph/msfraggerdiadda/interact-Lymph_Ecoli_1-25_047_rank4.pep.xml...
...read in 28 1+, 753 2+, 256 3+, 47 4+, 0 5+, 0 6+, 0 7+ spectra with min prob 0.5

Reading in /storage/yufe/results/msfragger_dia_paper/lymph/msfraggerdiadda/interact-Lymph_Ecoli_1-25_047_rank5.pep.xml...
...read in 7 1+, 420 2+, 153 3+, 31 4+, 0 5+, 0 6+, 0 7+ spectra with min prob 0.5

Reading in /storage/yufe/results/msfragger_dia_paper/lymph/msfraggerdiadda/interact-Lymph_Ecoli_1-25_049_rank1.pep.xml...
...read in 1265 1+, 17753 2+, 5205 3+, 828 4+, 0 5+, 0 6+, 0 7+ spectra with min prob 0.5

Reading in /storage/yufe/results/msfragger_dia_paper/lymph/msfraggerdiadda/interact-Lymph_Ecoli_1-25_049_rank2.pep.xml...
...read in 92 1+, 2925 2+, 867 3+, 137 4+, 0 5+, 0 6+, 0 7+ spectra with min prob 0.5

Reading in /storage/yufe/results/msfragger_dia_paper/lymph/msfraggerdiadda/interact-Lymph_Ecoli_1-25_049_rank3.pep.xml...
...read in 47 1+, 1039 2+, 314 3+, 37 4+, 0 5+, 0 6+, 0 7+ spectra with min prob 0.5

Reading in /storage/yufe/results/msfragger_dia_paper/lymph/msfraggerdiadda/interact-Lymph_Ecoli_1-25_049_rank4.pep.xml...
...read in 19 1+, 522 2+, 157 3+, 32 4+, 0 5+, 0 6+, 0 7+ spectra with min prob 0.5

Reading in /storage/yufe/results/msfragger_dia_paper/lymph/msfraggerdiadda/interact-Lymph_Ecoli_1-25_049_rank5.pep.xml...
...read in 9 1+, 260 2+, 86 3+, 23 4+, 0 5+, 0 6+, 0 7+ spectra with min prob 0.5

Reading in /storage/yufe/results/msfragger_dia_paper/lymph/msfraggerdiadda/interact-Lymph_Ecoli_1-25_061_rank1.pep.xml...
...read in 1082 1+, 21119 2+, 5924 3+, 1079 4+, 0 5+, 0 6+, 0 7+ spectra with min prob 0.5

Reading in /storage/yufe/results/msfragger_dia_paper/lymph/msfraggerdiadda/interact-Lymph_Ecoli_1-25_061_rank2.pep.xml...
...read in 82 1+, 4077 2+, 1168 3+, 257 4+, 0 5+, 0 6+, 0 7+ spectra with min prob 0.5

Reading in /storage/yufe/results/msfragger_dia_paper/lymph/msfraggerdiadda/interact-Lymph_Ecoli_1-25_061_rank3.pep.xml...
...read in 18 1+, 1394 2+, 400 3+, 89 4+, 0 5+, 0 6+, 0 7+ spectra with min prob 0.5

Reading in /storage/yufe/results/msfragger_dia_paper/lymph/msfraggerdiadda/interact-Lymph_Ecoli_1-25_061_rank4.pep.xml...
...read in 1 1+, 453 2+, 141 3+, 36 4+, 0 5+, 0 6+, 0 7+ spectra with min prob 0.5

Reading in /storage/yufe/results/msfragger_dia_paper/lymph/msfraggerdiadda/interact-Lymph_Ecoli_1-25_061_rank5.pep.xml...
...read in 0 1+, 182 2+, 77 3+, 18 4+, 0 5+, 0 6+, 0 7+ spectra with min prob 0.5

Reading in /storage/yufe/results/msfragger_dia_paper/lymph/msfraggerdiadda/interact-Lymph_Ecoli_1-25_063_rank1.pep.xml...
...read in 627 1+, 19438 2+, 5094 3+, 894 4+, 0 5+, 0 6+, 0 7+ spectra with min prob 0.5

Reading in /storage/yufe/results/msfragger_dia_paper/lymph/msfraggerdiadda/interact-Lymph_Ecoli_1-25_063_rank2.pep.xml...
...read in 33 1+, 3477 2+, 958 3+, 189 4+, 0 5+, 0 6+, 0 7+ spectra with min prob 0.5

Reading in /storage/yufe/results/msfragger_dia_paper/lymph/msfraggerdiadda/interact-Lymph_Ecoli_1-25_063_rank3.pep.xml...
...read in 3 1+, 949 2+, 276 3+, 67 4+, 0 5+, 0 6+, 0 7+ spectra with min prob 0.5

Reading in /storage/yufe/results/msfragger_dia_paper/lymph/msfraggerdiadda/interact-Lymph_Ecoli_1-25_063_rank4.pep.xml...
...read in 0 1+, 254 2+, 83 3+, 20 4+, 0 5+, 0 6+, 0 7+ spectra with min prob 0.5

Reading in /storage/yufe/results/msfragger_dia_paper/lymph/msfraggerdiadda/interact-Lymph_Ecoli_1-25_063_rank5.pep.xml...
...read in 0 1+, 87 2+, 27 3+, 6 4+, 0 5+, 0 6+, 0 7+ spectra with min prob 0.5

Reading in /storage/yufe/results/msfragger_dia_paper/lymph/msfraggerdiadda/interact-Lymph_Ecoli_1-25_064_rank1.pep.xml...
...read in 1952 1+, 21280 2+, 5536 3+, 974 4+, 0 5+, 0 6+, 0 7+ spectra with min prob 0.5

Reading in /storage/yufe/results/msfragger_dia_paper/lymph/msfraggerdiadda/interact-Lymph_Ecoli_1-25_064_rank2.pep.xml...
...read in 144 1+, 4109 2+, 1113 3+, 247 4+, 0 5+, 0 6+, 0 7+ spectra with min prob 0.5

Reading in /storage/yufe/results/msfragger_dia_paper/lymph/msfraggerdiadda/interact-Lymph_Ecoli_1-25_064_rank3.pep.xml...
...read in 31 1+, 1470 2+, 374 3+, 94 4+, 0 5+, 0 6+, 0 7+ spectra with min prob 0.5

Reading in /storage/yufe/results/msfragger_dia_paper/lymph/msfraggerdiadda/interact-Lymph_Ecoli_1-25_064_rank4.pep.xml...
...read in 4 1+, 596 2+, 184 3+, 45 4+, 0 5+, 0 6+, 0 7+ spectra with min prob 0.5

Reading in /storage/yufe/results/msfragger_dia_paper/lymph/msfraggerdiadda/interact-Lymph_Ecoli_1-25_064_rank5.pep.xml...
...read in 1 1+, 270 2+, 75 3+, 18 4+, 0 5+, 0 6+, 0 7+ spectra with min prob 0.5

Reading in /storage/yufe/results/msfragger_dia_paper/lymph/msfraggerdiadda/interact-Lymph_Ecoli_1-25_065_rank1.pep.xml...
...read in 1888 1+, 24830 2+, 6886 3+, 1093 4+, 0 5+, 0 6+, 0 7+ spectra with min prob 0.5

Reading in /storage/yufe/results/msfragger_dia_paper/lymph/msfraggerdiadda/interact-Lymph_Ecoli_1-25_065_rank2.pep.xml...
...read in 194 1+, 5099 2+, 1419 3+, 272 4+, 0 5+, 0 6+, 0 7+ spectra with min prob 0.5

Reading in /storage/yufe/results/msfragger_dia_paper/lymph/msfraggerdiadda/interact-Lymph_Ecoli_1-25_065_rank3.pep.xml...
...read in 54 1+, 1978 2+, 609 3+, 121 4+, 0 5+, 0 6+, 0 7+ spectra with min prob 0.5

Reading in /storage/yufe/results/msfragger_dia_paper/lymph/msfraggerdiadda/interact-Lymph_Ecoli_1-25_065_rank4.pep.xml...
...read in 15 1+, 957 2+, 264 3+, 53 4+, 0 5+, 0 6+, 0 7+ spectra with min prob 0.5

Reading in /storage/yufe/results/msfragger_dia_paper/lymph/msfraggerdiadda/interact-Lymph_Ecoli_1-25_065_rank5.pep.xml...
...read in 4 1+, 520 2+, 153 3+, 28 4+, 0 5+, 0 6+, 0 7+ spectra with min prob 0.5

Reading in /storage/yufe/results/msfragger_dia_paper/lymph/msfraggerdiadda/interact-Lymph_Ecoli_1-25_080_rank1.pep.xml...
...read in 1401 1+, 21714 2+, 6310 3+, 981 4+, 0 5+, 0 6+, 0 7+ spectra with min prob 0.5

Reading in /storage/yufe/results/msfragger_dia_paper/lymph/msfraggerdiadda/interact-Lymph_Ecoli_1-25_080_rank2.pep.xml...
...read in 111 1+, 3854 2+, 1271 3+, 222 4+, 0 5+, 0 6+, 0 7+ spectra with min prob 0.5

Reading in /storage/yufe/results/msfragger_dia_paper/lymph/msfraggerdiadda/interact-Lymph_Ecoli_1-25_080_rank3.pep.xml...
...read in 19 1+, 1352 2+, 410 3+, 94 4+, 0 5+, 0 6+, 0 7+ spectra with min prob 0.5

Reading in /storage/yufe/results/msfragger_dia_paper/lymph/msfraggerdiadda/interact-Lymph_Ecoli_1-25_080_rank4.pep.xml...
...read in 5 1+, 610 2+, 205 3+, 33 4+, 0 5+, 0 6+, 0 7+ spectra with min prob 0.5

Reading in /storage/yufe/results/msfragger_dia_paper/lymph/msfraggerdiadda/interact-Lymph_Ecoli_1-25_080_rank5.pep.xml...
...read in 2 1+, 317 2+, 133 3+, 31 4+, 0 5+, 0 6+, 0 7+ spectra with min prob 0.5

Reading in /storage/yufe/results/msfragger_dia_paper/lymph/msfraggerdiadda/interact-Lymph_Ecoli_1-25_082_rank1.pep.xml...
...read in 1533 1+, 21251 2+, 8180 3+, 1500 4+, 0 5+, 0 6+, 0 7+ spectra with min prob 0.5

Reading in /storage/yufe/results/msfragger_dia_paper/lymph/msfraggerdiadda/interact-Lymph_Ecoli_1-25_082_rank2.pep.xml...
...read in 175 1+, 4315 2+, 1547 3+, 305 4+, 0 5+, 0 6+, 0 7+ spectra with min prob 0.5

Reading in /storage/yufe/results/msfragger_dia_paper/lymph/msfraggerdiadda/interact-Lymph_Ecoli_1-25_082_rank3.pep.xml...
...read in 82 1+, 1724 2+, 607 3+, 109 4+, 0 5+, 0 6+, 0 7+ spectra with min prob 0.5

Reading in /storage/yufe/results/msfragger_dia_paper/lymph/msfraggerdiadda/interact-Lymph_Ecoli_1-25_082_rank4.pep.xml...
...read in 47 1+, 925 2+, 302 3+, 74 4+, 0 5+, 0 6+, 0 7+ spectra with min prob 0.5

Reading in /storage/yufe/results/msfragger_dia_paper/lymph/msfraggerdiadda/interact-Lymph_Ecoli_1-25_082_rank5.pep.xml...
...read in 31 1+, 534 2+, 204 3+, 38 4+, 0 5+, 0 6+, 0 7+ spectra with min prob 0.5

Reading in /storage/yufe/results/msfragger_dia_paper/lymph/msfraggerdiadda/interact-Lymph_Ecoli_1-25_083_rank1.pep.xml...
...read in 1345 1+, 20067 2+, 7212 3+, 1524 4+, 0 5+, 0 6+, 0 7+ spectra with min prob 0.5

Reading in /storage/yufe/results/msfragger_dia_paper/lymph/msfraggerdiadda/interact-Lymph_Ecoli_1-25_083_rank2.pep.xml...
...read in 106 1+, 3761 2+, 1351 3+, 316 4+, 0 5+, 0 6+, 0 7+ spectra with min prob 0.5

Reading in /storage/yufe/results/msfragger_dia_paper/lymph/msfraggerdiadda/interact-Lymph_Ecoli_1-25_083_rank3.pep.xml...
...read in 36 1+, 1452 2+, 541 3+, 116 4+, 0 5+, 0 6+, 0 7+ spectra with min prob 0.5

Reading in /storage/yufe/results/msfragger_dia_paper/lymph/msfraggerdiadda/interact-Lymph_Ecoli_1-25_083_rank4.pep.xml...
...read in 19 1+, 689 2+, 254 3+, 61 4+, 0 5+, 0 6+, 0 7+ spectra with min prob 0.5

Reading in /storage/yufe/results/msfragger_dia_paper/lymph/msfraggerdiadda/interact-Lymph_Ecoli_1-25_083_rank5.pep.xml...
...read in 12 1+, 380 2+, 163 3+, 35 4+, 0 5+, 0 6+, 0 7+ spectra with min prob 0.5

Reading in /storage/yufe/results/msfragger_dia_paper/lymph/msfraggerdiadda/interact-Lymph_Ecoli_1-25_085_rank1.pep.xml...
...read in 1422 1+, 21114 2+, 6794 3+, 978 4+, 0 5+, 0 6+, 0 7+ spectra with min prob 0.5

Reading in /storage/yufe/results/msfragger_dia_paper/lymph/msfraggerdiadda/interact-Lymph_Ecoli_1-25_085_rank2.pep.xml...
...read in 139 1+, 4123 2+, 1182 3+, 208 4+, 0 5+, 0 6+, 0 7+ spectra with min prob 0.5

Reading in /storage/yufe/results/msfragger_dia_paper/lymph/msfraggerdiadda/interact-Lymph_Ecoli_1-25_085_rank3.pep.xml...
...read in 54 1+, 1505 2+, 451 3+, 78 4+, 0 5+, 0 6+, 0 7+ spectra with min prob 0.5

Reading in /storage/yufe/results/msfragger_dia_paper/lymph/msfraggerdiadda/interact-Lymph_Ecoli_1-25_085_rank4.pep.xml...
...read in 17 1+, 740 2+, 229 3+, 47 4+, 0 5+, 0 6+, 0 7+ spectra with min prob 0.5

Reading in /storage/yufe/results/msfragger_dia_paper/lymph/msfraggerdiadda/interact-Lymph_Ecoli_1-25_085_rank5.pep.xml...
...read in 9 1+, 391 2+, 141 3+, 28 4+, 0 5+, 0 6+, 0 7+ spectra with min prob 0.5

Reading in /storage/yufe/results/msfragger_dia_paper/lymph/msfraggerdiadda/interact-Lymph_Ecoli_1-25_087_rank1.pep.xml...
...read in 1906 1+, 23310 2+, 6811 3+, 1026 4+, 0 5+, 0 6+, 0 7+ spectra with min prob 0.5

Reading in /storage/yufe/results/msfragger_dia_paper/lymph/msfraggerdiadda/interact-Lymph_Ecoli_1-25_087_rank2.pep.xml...
...read in 143 1+, 4508 2+, 1247 3+, 284 4+, 0 5+, 0 6+, 0 7+ spectra with min prob 0.5

Reading in /storage/yufe/results/msfragger_dia_paper/lymph/msfraggerdiadda/interact-Lymph_Ecoli_1-25_087_rank3.pep.xml...
...read in 34 1+, 1562 2+, 483 3+, 111 4+, 0 5+, 0 6+, 0 7+ spectra with min prob 0.5

Reading in /storage/yufe/results/msfragger_dia_paper/lymph/msfraggerdiadda/interact-Lymph_Ecoli_1-25_087_rank4.pep.xml...
...read in 7 1+, 698 2+, 231 3+, 42 4+, 0 5+, 0 6+, 0 7+ spectra with min prob 0.5

Reading in /storage/yufe/results/msfragger_dia_paper/lymph/msfraggerdiadda/interact-Lymph_Ecoli_1-25_087_rank5.pep.xml...
...read in 1 1+, 375 2+, 105 3+, 16 4+, 0 5+, 0 6+, 0 7+ spectra with min prob 0.5

Reading in /storage/yufe/results/msfragger_dia_paper/lymph/msfraggerdiadda/interact-Lymph_Ecoli_1-25_101_rank1.pep.xml...
...read in 1856 1+, 21389 2+, 7440 3+, 1322 4+, 0 5+, 0 6+, 0 7+ spectra with min prob 0.5

Reading in /storage/yufe/results/msfragger_dia_paper/lymph/msfraggerdiadda/interact-Lymph_Ecoli_1-25_101_rank2.pep.xml...
...read in 205 1+, 4787 2+, 1575 3+, 354 4+, 0 5+, 0 6+, 0 7+ spectra with min prob 0.5

Reading in /storage/yufe/results/msfragger_dia_paper/lymph/msfraggerdiadda/interact-Lymph_Ecoli_1-25_101_rank3.pep.xml...
...read in 62 1+, 1907 2+, 582 3+, 152 4+, 0 5+, 0 6+, 0 7+ spectra with min prob 0.5

Reading in /storage/yufe/results/msfragger_dia_paper/lymph/msfraggerdiadda/interact-Lymph_Ecoli_1-25_101_rank4.pep.xml...
...read in 25 1+, 1008 2+, 298 3+, 83 4+, 0 5+, 0 6+, 0 7+ spectra with min prob 0.5

Reading in /storage/yufe/results/msfragger_dia_paper/lymph/msfraggerdiadda/interact-Lymph_Ecoli_1-25_101_rank5.pep.xml...
...read in 11 1+, 493 2+, 163 3+, 33 4+, 0 5+, 0 6+, 0 7+ spectra with min prob 0.5

Reading in /storage/yufe/results/msfragger_dia_paper/lymph/msfraggerdiadda/interact-Lymph_Ecoli_1-25_102_rank1.pep.xml...
...read in 1345 1+, 20729 2+, 6374 3+, 1059 4+, 0 5+, 0 6+, 0 7+ spectra with min prob 0.5

Reading in /storage/yufe/results/msfragger_dia_paper/lymph/msfraggerdiadda/interact-Lymph_Ecoli_1-25_102_rank2.pep.xml...
...read in 126 1+, 4259 2+, 1278 3+, 252 4+, 0 5+, 0 6+, 0 7+ spectra with min prob 0.5

Reading in /storage/yufe/results/msfragger_dia_paper/lymph/msfraggerdiadda/interact-Lymph_Ecoli_1-25_102_rank3.pep.xml...
...read in 28 1+, 1595 2+, 508 3+, 84 4+, 0 5+, 0 6+, 0 7+ spectra with min prob 0.5

Reading in /storage/yufe/results/msfragger_dia_paper/lymph/msfraggerdiadda/interact-Lymph_Ecoli_1-25_102_rank4.pep.xml...
...read in 7 1+, 724 2+, 236 3+, 56 4+, 0 5+, 0 6+, 0 7+ spectra with min prob 0.5

Reading in /storage/yufe/results/msfragger_dia_paper/lymph/msfraggerdiadda/interact-Lymph_Ecoli_1-25_102_rank5.pep.xml...
...read in 1 1+, 375 2+, 118 3+, 29 4+, 0 5+, 0 6+, 0 7+ spectra with min prob 0.5

Reading in /storage/yufe/results/msfragger_dia_paper/lymph/msfraggerdiadda/interact-Lymph_Ecoli_1-6_011_rank1.pep.xml...
...read in 2091 1+, 21344 2+, 4969 3+, 671 4+, 0 5+, 0 6+, 0 7+ spectra with min prob 0.5

Reading in /storage/yufe/results/msfragger_dia_paper/lymph/msfraggerdiadda/interact-Lymph_Ecoli_1-6_011_rank2.pep.xml...
...read in 151 1+, 3793 2+, 943 3+, 164 4+, 0 5+, 0 6+, 0 7+ spectra with min prob 0.5

Reading in /storage/yufe/results/msfragger_dia_paper/lymph/msfraggerdiadda/interact-Lymph_Ecoli_1-6_011_rank3.pep.xml...
...read in 28 1+, 1370 2+, 334 3+, 64 4+, 0 5+, 0 6+, 0 7+ spectra with min prob 0.5

Reading in /storage/yufe/results/msfragger_dia_paper/lymph/msfraggerdiadda/interact-Lymph_Ecoli_1-6_011_rank4.pep.xml...
...read in 6 1+, 627 2+, 151 3+, 38 4+, 0 5+, 0 6+, 0 7+ spectra with min prob 0.5

Reading in /storage/yufe/results/msfragger_dia_paper/lymph/msfraggerdiadda/interact-Lymph_Ecoli_1-6_011_rank5.pep.xml...
...read in 7 1+, 323 2+, 123 3+, 27 4+, 0 5+, 0 6+, 0 7+ spectra with min prob 0.5

Reading in /storage/yufe/results/msfragger_dia_paper/lymph/msfraggerdiadda/interact-Lymph_Ecoli_1-6_012_rank1.pep.xml...
...read in 2564 1+, 20928 2+, 4901 3+, 682 4+, 0 5+, 0 6+, 0 7+ spectra with min prob 0.5

Reading in /storage/yufe/results/msfragger_dia_paper/lymph/msfraggerdiadda/interact-Lymph_Ecoli_1-6_012_rank2.pep.xml...
...read in 198 1+, 3820 2+, 932 3+, 157 4+, 0 5+, 0 6+, 0 7+ spectra with min prob 0.5

Reading in /storage/yufe/results/msfragger_dia_paper/lymph/msfraggerdiadda/interact-Lymph_Ecoli_1-6_012_rank3.pep.xml...
...read in 64 1+, 1503 2+, 369 3+, 73 4+, 0 5+, 0 6+, 0 7+ spectra with min prob 0.5

Reading in /storage/yufe/results/msfragger_dia_paper/lymph/msfraggerdiadda/interact-Lymph_Ecoli_1-6_012_rank4.pep.xml...
...read in 27 1+, 745 2+, 206 3+, 40 4+, 0 5+, 0 6+, 0 7+ spectra with min prob 0.5

Reading in /storage/yufe/results/msfragger_dia_paper/lymph/msfraggerdiadda/interact-Lymph_Ecoli_1-6_012_rank5.pep.xml...
...read in 7 1+, 418 2+, 108 3+, 24 4+, 0 5+, 0 6+, 0 7+ spectra with min prob 0.5

Reading in /storage/yufe/results/msfragger_dia_paper/lymph/msfraggerdiadda/interact-Lymph_Ecoli_1-6_013_rank1.pep.xml...
...read in 2563 1+, 22874 2+, 6381 3+, 915 4+, 0 5+, 0 6+, 0 7+ spectra with min prob 0.5

Reading in /storage/yufe/results/msfragger_dia_paper/lymph/msfraggerdiadda/interact-Lymph_Ecoli_1-6_013_rank2.pep.xml...
...read in 207 1+, 4389 2+, 1248 3+, 242 4+, 0 5+, 0 6+, 0 7+ spectra with min prob 0.5

Reading in /storage/yufe/results/msfragger_dia_paper/lymph/msfraggerdiadda/interact-Lymph_Ecoli_1-6_013_rank3.pep.xml...
...read in 51 1+, 1604 2+, 441 3+, 94 4+, 0 5+, 0 6+, 0 7+ spectra with min prob 0.5

Reading in /storage/yufe/results/msfragger_dia_paper/lymph/msfraggerdiadda/interact-Lymph_Ecoli_1-6_013_rank4.pep.xml...
...read in 25 1+, 774 2+, 246 3+, 64 4+, 0 5+, 0 6+, 0 7+ spectra with min prob 0.5

Reading in /storage/yufe/results/msfragger_dia_paper/lymph/msfraggerdiadda/interact-Lymph_Ecoli_1-6_013_rank5.pep.xml...
...read in 4 1+, 395 2+, 132 3+, 31 4+, 0 5+, 0 6+, 0 7+ spectra with min prob 0.5

Reading in /storage/yufe/results/msfragger_dia_paper/lymph/msfraggerdiadda/interact-Lymph_Ecoli_1-6_026_rank1.pep.xml...
...read in 2475 1+, 19747 2+, 7149 3+, 1331 4+, 0 5+, 0 6+, 0 7+ spectra with min prob 0.5

Reading in /storage/yufe/results/msfragger_dia_paper/lymph/msfraggerdiadda/interact-Lymph_Ecoli_1-6_026_rank2.pep.xml...
...read in 222 1+, 3651 2+, 1292 3+, 285 4+, 0 5+, 0 6+, 0 7+ spectra with min prob 0.5

Reading in /storage/yufe/results/msfragger_dia_paper/lymph/msfraggerdiadda/interact-Lymph_Ecoli_1-6_026_rank3.pep.xml...
...read in 70 1+, 1334 2+, 487 3+, 110 4+, 0 5+, 0 6+, 0 7+ spectra with min prob 0.5

Reading in /storage/yufe/results/msfragger_dia_paper/lymph/msfraggerdiadda/interact-Lymph_Ecoli_1-6_026_rank4.pep.xml...
...read in 15 1+, 635 2+, 258 3+, 53 4+, 0 5+, 0 6+, 0 7+ spectra with min prob 0.5

Reading in /storage/yufe/results/msfragger_dia_paper/lymph/msfraggerdiadda/interact-Lymph_Ecoli_1-6_026_rank5.pep.xml...
...read in 7 1+, 372 2+, 134 3+, 33 4+, 0 5+, 0 6+, 0 7+ spectra with min prob 0.5

Reading in /storage/yufe/results/msfragger_dia_paper/lymph/msfraggerdiadda/interact-Lymph_Ecoli_1-6_027_rank1.pep.xml...
...read in 1709 1+, 18582 2+, 6441 3+, 1151 4+, 0 5+, 0 6+, 0 7+ spectra with min prob 0.5

Reading in /storage/yufe/results/msfragger_dia_paper/lymph/msfraggerdiadda/interact-Lymph_Ecoli_1-6_027_rank2.pep.xml...
...read in 193 1+, 3600 2+, 1139 3+, 192 4+, 0 5+, 0 6+, 0 7+ spectra with min prob 0.5

Reading in /storage/yufe/results/msfragger_dia_paper/lymph/msfraggerdiadda/interact-Lymph_Ecoli_1-6_027_rank3.pep.xml...
...read in 99 1+, 1449 2+, 443 3+, 96 4+, 0 5+, 0 6+, 0 7+ spectra with min prob 0.5

Reading in /storage/yufe/results/msfragger_dia_paper/lymph/msfraggerdiadda/interact-Lymph_Ecoli_1-6_027_rank4.pep.xml...
...read in 42 1+, 744 2+, 245 3+, 61 4+, 0 5+, 0 6+, 0 7+ spectra with min prob 0.5

Reading in /storage/yufe/results/msfragger_dia_paper/lymph/msfraggerdiadda/interact-Lymph_Ecoli_1-6_027_rank5.pep.xml...
...read in 25 1+, 465 2+, 157 3+, 47 4+, 0 5+, 0 6+, 0 7+ spectra with min prob 0.5

Reading in /storage/yufe/results/msfragger_dia_paper/lymph/msfraggerdiadda/interact-Lymph_Ecoli_1-6_028_rank1.pep.xml...
...read in 2539 1+, 13646 2+, 1508 3+, 279 4+, 0 5+, 0 6+, 0 7+ spectra with min prob 0.5

Reading in /storage/yufe/results/msfragger_dia_paper/lymph/msfraggerdiadda/interact-Lymph_Ecoli_1-6_028_rank2.pep.xml...
...read in 217 1+, 2344 2+, 295 3+, 66 4+, 0 5+, 0 6+, 0 7+ spectra with min prob 0.5

Reading in /storage/yufe/results/msfragger_dia_paper/lymph/msfraggerdiadda/interact-Lymph_Ecoli_1-6_028_rank3.pep.xml...
...read in 45 1+, 894 2+, 126 3+, 37 4+, 0 5+, 0 6+, 0 7+ spectra with min prob 0.5

Reading in /storage/yufe/results/msfragger_dia_paper/lymph/msfraggerdiadda/interact-Lymph_Ecoli_1-6_028_rank4.pep.xml...
...read in 19 1+, 404 2+, 61 3+, 22 4+, 0 5+, 0 6+, 0 7+ spectra with min prob 0.5

Reading in /storage/yufe/results/msfragger_dia_paper/lymph/msfraggerdiadda/interact-Lymph_Ecoli_1-6_028_rank5.pep.xml...
...read in 5 1+, 247 2+, 36 3+, 10 4+, 0 5+, 0 6+, 0 7+ spectra with min prob 0.5

Reading in /storage/yufe/results/msfragger_dia_paper/lymph/msfraggerdiadda/interact-Lymph_Ecoli_1-6_039_rank1.pep.xml...
...read in 2304 1+, 22827 2+, 6430 3+, 978 4+, 0 5+, 0 6+, 0 7+ spectra with min prob 0.5

Reading in /storage/yufe/results/msfragger_dia_paper/lymph/msfraggerdiadda/interact-Lymph_Ecoli_1-6_039_rank2.pep.xml...
...read in 239 1+, 4245 2+, 1243 3+, 200 4+, 0 5+, 0 6+, 0 7+ spectra with min prob 0.5

Reading in /storage/yufe/results/msfragger_dia_paper/lymph/msfraggerdiadda/interact-Lymph_Ecoli_1-6_039_rank3.pep.xml...
...read in 53 1+, 1589 2+, 472 3+, 90 4+, 0 5+, 0 6+, 0 7+ spectra with min prob 0.5

Reading in /storage/yufe/results/msfragger_dia_paper/lymph/msfraggerdiadda/interact-Lymph_Ecoli_1-6_039_rank4.pep.xml...
...read in 22 1+, 717 2+, 221 3+, 61 4+, 0 5+, 0 6+, 0 7+ spectra with min prob 0.5

Reading in /storage/yufe/results/msfragger_dia_paper/lymph/msfraggerdiadda/interact-Lymph_Ecoli_1-6_039_rank5.pep.xml...
...read in 13 1+, 448 2+, 156 3+, 24 4+, 0 5+, 0 6+, 0 7+ spectra with min prob 0.5

Reading in /storage/yufe/results/msfragger_dia_paper/lymph/msfraggerdiadda/interact-Lymph_Ecoli_1-6_041_rank1.pep.xml...
...read in 3309 1+, 25202 2+, 7923 3+, 1351 4+, 0 5+, 0 6+, 0 7+ spectra with min prob 0.5

Reading in /storage/yufe/results/msfragger_dia_paper/lymph/msfraggerdiadda/interact-Lymph_Ecoli_1-6_041_rank2.pep.xml...
...read in 389 1+, 5180 2+, 1611 3+, 303 4+, 0 5+, 0 6+, 0 7+ spectra with min prob 0.5

Reading in /storage/yufe/results/msfragger_dia_paper/lymph/msfraggerdiadda/interact-Lymph_Ecoli_1-6_041_rank3.pep.xml...
...read in 115 1+, 2183 2+, 639 3+, 157 4+, 0 5+, 0 6+, 0 7+ spectra with min prob 0.5

Reading in /storage/yufe/results/msfragger_dia_paper/lymph/msfraggerdiadda/interact-Lymph_Ecoli_1-6_041_rank4.pep.xml...
...read in 41 1+, 1040 2+, 347 3+, 70 4+, 0 5+, 0 6+, 0 7+ spectra with min prob 0.5

Reading in /storage/yufe/results/msfragger_dia_paper/lymph/msfraggerdiadda/interact-Lymph_Ecoli_1-6_041_rank5.pep.xml...
...read in 10 1+, 625 2+, 203 3+, 44 4+, 0 5+, 0 6+, 0 7+ spectra with min prob 0.5

Reading in /storage/yufe/results/msfragger_dia_paper/lymph/msfraggerdiadda/interact-Lymph_Ecoli_1-6_042_rank1.pep.xml...
...read in 3264 1+, 26328 2+, 7504 3+, 1084 4+, 0 5+, 0 6+, 0 7+ spectra with min prob 0.5

Reading in /storage/yufe/results/msfragger_dia_paper/lymph/msfraggerdiadda/interact-Lymph_Ecoli_1-6_042_rank2.pep.xml...
...read in 326 1+, 5259 2+, 1552 3+, 270 4+, 0 5+, 0 6+, 0 7+ spectra with min prob 0.5

Reading in /storage/yufe/results/msfragger_dia_paper/lymph/msfraggerdiadda/interact-Lymph_Ecoli_1-6_042_rank3.pep.xml...
...read in 90 1+, 1913 2+, 613 3+, 101 4+, 0 5+, 0 6+, 0 7+ spectra with min prob 0.5

Reading in /storage/yufe/results/msfragger_dia_paper/lymph/msfraggerdiadda/interact-Lymph_Ecoli_1-6_042_rank4.pep.xml...
...read in 36 1+, 1016 2+, 318 3+, 47 4+, 0 5+, 0 6+, 0 7+ spectra with min prob 0.5

Reading in /storage/yufe/results/msfragger_dia_paper/lymph/msfraggerdiadda/interact-Lymph_Ecoli_1-6_042_rank5.pep.xml...
...read in 20 1+, 593 2+, 168 3+, 41 4+, 0 5+, 0 6+, 0 7+ spectra with min prob 0.5

Reading in /storage/yufe/results/msfragger_dia_paper/lymph/msfraggerdiadda/interact-Lymph_Ecoli_1-6_053_rank1.pep.xml...
...read in 1714 1+, 18486 2+, 5131 3+, 863 4+, 0 5+, 0 6+, 0 7+ spectra with min prob 0.5

Reading in /storage/yufe/results/msfragger_dia_paper/lymph/msfraggerdiadda/interact-Lymph_Ecoli_1-6_053_rank2.pep.xml...
...read in 134 1+, 3103 2+, 842 3+, 170 4+, 0 5+, 0 6+, 0 7+ spectra with min prob 0.5

Reading in /storage/yufe/results/msfragger_dia_paper/lymph/msfraggerdiadda/interact-Lymph_Ecoli_1-6_053_rank3.pep.xml...
...read in 29 1+, 1126 2+, 292 3+, 49 4+, 0 5+, 0 6+, 0 7+ spectra with min prob 0.5

Reading in /storage/yufe/results/msfragger_dia_paper/lymph/msfraggerdiadda/interact-Lymph_Ecoli_1-6_053_rank4.pep.xml...
...read in 4 1+, 484 2+, 144 3+, 24 4+, 0 5+, 0 6+, 0 7+ spectra with min prob 0.5

Reading in /storage/yufe/results/msfragger_dia_paper/lymph/msfraggerdiadda/interact-Lymph_Ecoli_1-6_053_rank5.pep.xml...
...read in 1 1+, 283 2+, 91 3+, 17 4+, 0 5+, 0 6+, 0 7+ spectra with min prob 0.5

Reading in /storage/yufe/results/msfragger_dia_paper/lymph/msfraggerdiadda/interact-Lymph_Ecoli_1-6_054_rank1.pep.xml...
...read in 1769 1+, 21692 2+, 6869 3+, 1098 4+, 0 5+, 0 6+, 0 7+ spectra with min prob 0.5

Reading in /storage/yufe/results/msfragger_dia_paper/lymph/msfraggerdiadda/interact-Lymph_Ecoli_1-6_054_rank2.pep.xml...
...read in 202 1+, 4200 2+, 1276 3+, 216 4+, 0 5+, 0 6+, 0 7+ spectra with min prob 0.5

Reading in /storage/yufe/results/msfragger_dia_paper/lymph/msfraggerdiadda/interact-Lymph_Ecoli_1-6_054_rank3.pep.xml...
...read in 88 1+, 1592 2+, 473 3+, 114 4+, 0 5+, 0 6+, 0 7+ spectra with min prob 0.5

Reading in /storage/yufe/results/msfragger_dia_paper/lymph/msfraggerdiadda/interact-Lymph_Ecoli_1-6_054_rank4.pep.xml...
...read in 30 1+, 869 2+, 261 3+, 40 4+, 0 5+, 0 6+, 0 7+ spectra with min prob 0.5

Reading in /storage/yufe/results/msfragger_dia_paper/lymph/msfraggerdiadda/interact-Lymph_Ecoli_1-6_054_rank5.pep.xml...
...read in 21 1+, 484 2+, 155 3+, 37 4+, 0 5+, 0 6+, 0 7+ spectra with min prob 0.5

Reading in /storage/yufe/results/msfragger_dia_paper/lymph/msfraggerdiadda/interact-Lymph_Ecoli_1-6_055_rank1.pep.xml...
...read in 2239 1+, 25084 2+, 7366 3+, 1136 4+, 0 5+, 0 6+, 0 7+ spectra with min prob 0.5

Reading in /storage/yufe/results/msfragger_dia_paper/lymph/msfraggerdiadda/interact-Lymph_Ecoli_1-6_055_rank2.pep.xml...
...read in 215 1+, 4853 2+, 1457 3+, 291 4+, 0 5+, 0 6+, 0 7+ spectra with min prob 0.5

Reading in /storage/yufe/results/msfragger_dia_paper/lymph/msfraggerdiadda/interact-Lymph_Ecoli_1-6_055_rank3.pep.xml...
...read in 51 1+, 1780 2+, 577 3+, 130 4+, 0 5+, 0 6+, 0 7+ spectra with min prob 0.5

Reading in /storage/yufe/results/msfragger_dia_paper/lymph/msfraggerdiadda/interact-Lymph_Ecoli_1-6_055_rank4.pep.xml...
...read in 19 1+, 846 2+, 286 3+, 71 4+, 0 5+, 0 6+, 0 7+ spectra with min prob 0.5

Reading in /storage/yufe/results/msfragger_dia_paper/lymph/msfraggerdiadda/interact-Lymph_Ecoli_1-6_055_rank5.pep.xml...
...read in 8 1+, 482 2+, 154 3+, 39 4+, 0 5+, 0 6+, 0 7+ spectra with min prob 0.5

Reading in /storage/yufe/results/msfragger_dia_paper/lymph/msfraggerdiadda/interact-Lymph_Ecoli_1-6_070_rank1.pep.xml...
...read in 2037 1+, 21876 2+, 7035 3+, 1139 4+, 0 5+, 0 6+, 0 7+ spectra with min prob 0.5

Reading in /storage/yufe/results/msfragger_dia_paper/lymph/msfraggerdiadda/interact-Lymph_Ecoli_1-6_070_rank2.pep.xml...
...read in 235 1+, 3961 2+, 1256 3+, 227 4+, 0 5+, 0 6+, 0 7+ spectra with min prob 0.5

Reading in /storage/yufe/results/msfragger_dia_paper/lymph/msfraggerdiadda/interact-Lymph_Ecoli_1-6_070_rank3.pep.xml...
...read in 69 1+, 1518 2+, 462 3+, 79 4+, 0 5+, 0 6+, 0 7+ spectra with min prob 0.5

Reading in /storage/yufe/results/msfragger_dia_paper/lymph/msfraggerdiadda/interact-Lymph_Ecoli_1-6_070_rank4.pep.xml...
...read in 33 1+, 745 2+, 264 3+, 40 4+, 0 5+, 0 6+, 0 7+ spectra with min prob 0.5

Reading in /storage/yufe/results/msfragger_dia_paper/lymph/msfraggerdiadda/interact-Lymph_Ecoli_1-6_070_rank5.pep.xml...
...read in 14 1+, 443 2+, 175 3+, 20 4+, 0 5+, 0 6+, 0 7+ spectra with min prob 0.5

Reading in /storage/yufe/results/msfragger_dia_paper/lymph/msfraggerdiadda/interact-Lymph_Ecoli_1-6_071_rank1.pep.xml...
...read in 2015 1+, 22966 2+, 6606 3+, 968 4+, 0 5+, 0 6+, 0 7+ spectra with min prob 0.5

Reading in /storage/yufe/results/msfragger_dia_paper/lymph/msfraggerdiadda/interact-Lymph_Ecoli_1-6_071_rank2.pep.xml...
...read in 145 1+, 4035 2+, 1213 3+, 231 4+, 0 5+, 0 6+, 0 7+ spectra with min prob 0.5

Reading in /storage/yufe/results/msfragger_dia_paper/lymph/msfraggerdiadda/interact-Lymph_Ecoli_1-6_071_rank3.pep.xml...
...read in 45 1+, 1451 2+, 448 3+, 91 4+, 0 5+, 0 6+, 0 7+ spectra with min prob 0.5

Reading in /storage/yufe/results/msfragger_dia_paper/lymph/msfraggerdiadda/interact-Lymph_Ecoli_1-6_071_rank4.pep.xml...
...read in 22 1+, 631 2+, 196 3+, 47 4+, 0 5+, 0 6+, 0 7+ spectra with min prob 0.5

Reading in /storage/yufe/results/msfragger_dia_paper/lymph/msfraggerdiadda/interact-Lymph_Ecoli_1-6_071_rank5.pep.xml...
...read in 8 1+, 358 2+, 117 3+, 15 4+, 0 5+, 0 6+, 0 7+ spectra with min prob 0.5

Reading in /storage/yufe/results/msfragger_dia_paper/lymph/msfraggerdiadda/interact-Lymph_Ecoli_1-6_072_rank1.pep.xml...
...read in 2486 1+, 25117 2+, 7533 3+, 1312 4+, 0 5+, 0 6+, 0 7+ spectra with min prob 0.5

Reading in /storage/yufe/results/msfragger_dia_paper/lymph/msfraggerdiadda/interact-Lymph_Ecoli_1-6_072_rank2.pep.xml...
...read in 255 1+, 5557 2+, 1728 3+, 389 4+, 0 5+, 0 6+, 0 7+ spectra with min prob 0.5

Reading in /storage/yufe/results/msfragger_dia_paper/lymph/msfraggerdiadda/interact-Lymph_Ecoli_1-6_072_rank3.pep.xml...
...read in 80 1+, 2306 2+, 680 3+, 158 4+, 0 5+, 0 6+, 0 7+ spectra with min prob 0.5

Reading in /storage/yufe/results/msfragger_dia_paper/lymph/msfraggerdiadda/interact-Lymph_Ecoli_1-6_072_rank4.pep.xml...
...read in 38 1+, 1034 2+, 334 3+, 102 4+, 0 5+, 0 6+, 0 7+ spectra with min prob 0.5

Reading in /storage/yufe/results/msfragger_dia_paper/lymph/msfraggerdiadda/interact-Lymph_Ecoli_1-6_072_rank5.pep.xml...
...read in 22 1+, 634 2+, 212 3+, 60 4+, 0 5+, 0 6+, 0 7+ spectra with min prob 0.5

Reading in /storage/yufe/results/msfragger_dia_paper/lymph/msfraggerdiadda/interact-Lymph_Ecoli_1-6_074_rank1.pep.xml...
...read in 2736 1+, 26026 2+, 8107 3+, 1442 4+, 0 5+, 0 6+, 0 7+ spectra with min prob 0.5

Reading in /storage/yufe/results/msfragger_dia_paper/lymph/msfraggerdiadda/interact-Lymph_Ecoli_1-6_074_rank2.pep.xml...
...read in 308 1+, 5851 2+, 1832 3+, 366 4+, 0 5+, 0 6+, 0 7+ spectra with min prob 0.5

Reading in /storage/yufe/results/msfragger_dia_paper/lymph/msfraggerdiadda/interact-Lymph_Ecoli_1-6_074_rank3.pep.xml...
...read in 75 1+, 2248 2+, 728 3+, 162 4+, 0 5+, 0 6+, 0 7+ spectra with min prob 0.5

Reading in /storage/yufe/results/msfragger_dia_paper/lymph/msfraggerdiadda/interact-Lymph_Ecoli_1-6_074_rank4.pep.xml...
...read in 26 1+, 1099 2+, 298 3+, 62 4+, 0 5+, 0 6+, 0 7+ spectra with min prob 0.5

Reading in /storage/yufe/results/msfragger_dia_paper/lymph/msfraggerdiadda/interact-Lymph_Ecoli_1-6_074_rank5.pep.xml...
...read in 3 1+, 530 2+, 172 3+, 37 4+, 0 5+, 0 6+, 0 7+ spectra with min prob 0.5

Reading in /storage/yufe/results/msfragger_dia_paper/lymph/msfraggerdiadda/interact-Lymph_Ecoli_1-6_093_rank1.pep.xml...
...read in 1479 1+, 20869 2+, 6566 3+, 1026 4+, 0 5+, 0 6+, 0 7+ spectra with min prob 0.5

Reading in /storage/yufe/results/msfragger_dia_paper/lymph/msfraggerdiadda/interact-Lymph_Ecoli_1-6_093_rank2.pep.xml...
...read in 134 1+, 3784 2+, 1167 3+, 205 4+, 0 5+, 0 6+, 0 7+ spectra with min prob 0.5

Reading in /storage/yufe/results/msfragger_dia_paper/lymph/msfraggerdiadda/interact-Lymph_Ecoli_1-6_093_rank3.pep.xml...
...read in 42 1+, 1368 2+, 450 3+, 74 4+, 0 5+, 0 6+, 0 7+ spectra with min prob 0.5

Reading in /storage/yufe/results/msfragger_dia_paper/lymph/msfraggerdiadda/interact-Lymph_Ecoli_1-6_093_rank4.pep.xml...
...read in 3 1+, 648 2+, 226 3+, 37 4+, 0 5+, 0 6+, 0 7+ spectra with min prob 0.5

Reading in /storage/yufe/results/msfragger_dia_paper/lymph/msfraggerdiadda/interact-Lymph_Ecoli_1-6_093_rank5.pep.xml...
...read in 4 1+, 368 2+, 98 3+, 29 4+, 0 5+, 0 6+, 0 7+ spectra with min prob 0.5

Reading in /storage/yufe/results/msfragger_dia_paper/lymph/msfraggerdiadda/interact-Lymph_Ecoli_1-6_094_rank1.pep.xml...
...read in 1608 1+, 22426 2+, 7027 3+, 1027 4+, 0 5+, 0 6+, 0 7+ spectra with min prob 0.5

Reading in /storage/yufe/results/msfragger_dia_paper/lymph/msfraggerdiadda/interact-Lymph_Ecoli_1-6_094_rank2.pep.xml...
...read in 132 1+, 4130 2+, 1317 3+, 261 4+, 0 5+, 0 6+, 0 7+ spectra with min prob 0.5

Reading in /storage/yufe/results/msfragger_dia_paper/lymph/msfraggerdiadda/interact-Lymph_Ecoli_1-6_094_rank3.pep.xml...
...read in 29 1+, 1442 2+, 479 3+, 97 4+, 0 5+, 0 6+, 0 7+ spectra with min prob 0.5

Reading in /storage/yufe/results/msfragger_dia_paper/lymph/msfraggerdiadda/interact-Lymph_Ecoli_1-6_094_rank4.pep.xml...
...read in 14 1+, 681 2+, 233 3+, 50 4+, 0 5+, 0 6+, 0 7+ spectra with min prob 0.5

Reading in /storage/yufe/results/msfragger_dia_paper/lymph/msfraggerdiadda/interact-Lymph_Ecoli_1-6_094_rank5.pep.xml...
...read in 2 1+, 386 2+, 133 3+, 32 4+, 0 5+, 0 6+, 0 7+ spectra with min prob 0.5

Reading in /storage/yufe/results/msfragger_dia_paper/lymph/msfraggerdiadda/interact-Lymph_Ecoli_1-6_095_rank1.pep.xml...
...read in 2359 1+, 25913 2+, 7878 3+, 1231 4+, 0 5+, 0 6+, 0 7+ spectra with min prob 0.5

Reading in /storage/yufe/results/msfragger_dia_paper/lymph/msfraggerdiadda/interact-Lymph_Ecoli_1-6_095_rank2.pep.xml...
...read in 195 1+, 5343 2+, 1587 3+, 320 4+, 0 5+, 0 6+, 0 7+ spectra with min prob 0.5

Reading in /storage/yufe/results/msfragger_dia_paper/lymph/msfraggerdiadda/interact-Lymph_Ecoli_1-6_095_rank3.pep.xml...
...read in 46 1+, 2041 2+, 611 3+, 126 4+, 0 5+, 0 6+, 0 7+ spectra with min prob 0.5

Reading in /storage/yufe/results/msfragger_dia_paper/lymph/msfraggerdiadda/interact-Lymph_Ecoli_1-6_095_rank4.pep.xml...
...read in 16 1+, 947 2+, 284 3+, 78 4+, 0 5+, 0 6+, 0 7+ spectra with min prob 0.5

Reading in /storage/yufe/results/msfragger_dia_paper/lymph/msfraggerdiadda/interact-Lymph_Ecoli_1-6_095_rank5.pep.xml...
...read in 9 1+, 546 2+, 169 3+, 48 4+, 0 5+, 0 6+, 0 7+ spectra with min prob 0.5

Reading in /storage/yufe/results/msfragger_dia_paper/lymph/msfraggerdiadda/interact-Lymph_Ecoli_1-6_096_rank1.pep.xml...
...read in 2004 1+, 24669 2+, 8227 3+, 1524 4+, 0 5+, 0 6+, 0 7+ spectra with min prob 0.5

Reading in /storage/yufe/results/msfragger_dia_paper/lymph/msfraggerdiadda/interact-Lymph_Ecoli_1-6_096_rank2.pep.xml...
...read in 187 1+, 5106 2+, 1673 3+, 362 4+, 0 5+, 0 6+, 0 7+ spectra with min prob 0.5

Reading in /storage/yufe/results/msfragger_dia_paper/lymph/msfraggerdiadda/interact-Lymph_Ecoli_1-6_096_rank3.pep.xml...
...read in 46 1+, 1876 2+, 659 3+, 151 4+, 0 5+, 0 6+, 0 7+ spectra with min prob 0.5

Reading in /storage/yufe/results/msfragger_dia_paper/lymph/msfraggerdiadda/interact-Lymph_Ecoli_1-6_096_rank4.pep.xml...
...read in 15 1+, 970 2+, 320 3+, 67 4+, 0 5+, 0 6+, 0 7+ spectra with min prob 0.5

Reading in /storage/yufe/results/msfragger_dia_paper/lymph/msfraggerdiadda/interact-Lymph_Ecoli_1-6_096_rank5.pep.xml...
...read in 4 1+, 545 2+, 215 3+, 66 4+, 0 5+, 0 6+, 0 7+ spectra with min prob 0.5

Reading in /storage/yufe/results/msfragger_dia_paper/lymph/msfraggerdiadda/interact-Lymph_Ecoli_1-6_097_rank1.pep.xml...
...read in 1508 1+, 21602 2+, 7299 3+, 1211 4+, 0 5+, 0 6+, 0 7+ spectra with min prob 0.5

Reading in /storage/yufe/results/msfragger_dia_paper/lymph/msfraggerdiadda/interact-Lymph_Ecoli_1-6_097_rank2.pep.xml...
...read in 143 1+, 4190 2+, 1358 3+, 253 4+, 0 5+, 0 6+, 0 7+ spectra with min prob 0.5

Reading in /storage/yufe/results/msfragger_dia_paper/lymph/msfraggerdiadda/interact-Lymph_Ecoli_1-6_097_rank3.pep.xml...
...read in 53 1+, 1671 2+, 549 3+, 102 4+, 0 5+, 0 6+, 0 7+ spectra with min prob 0.5

Reading in /storage/yufe/results/msfragger_dia_paper/lymph/msfraggerdiadda/interact-Lymph_Ecoli_1-6_097_rank4.pep.xml...
...read in 27 1+, 811 2+, 302 3+, 51 4+, 0 5+, 0 6+, 0 7+ spectra with min prob 0.5

Reading in /storage/yufe/results/msfragger_dia_paper/lymph/msfraggerdiadda/interact-Lymph_Ecoli_1-6_097_rank5.pep.xml...
...read in 20 1+, 473 2+, 176 3+, 36 4+, 0 5+, 0 6+, 0 7+ spectra with min prob 0.5

Reading in /storage/yufe/results/msfragger_dia_paper/lymph/msfraggerdiadda/interact-Lymph_Ecoli_1-6_105_rank1.pep.xml...
...read in 1262 1+, 22222 2+, 6798 3+, 1113 4+, 0 5+, 0 6+, 0 7+ spectra with min prob 0.5

Reading in /storage/yufe/results/msfragger_dia_paper/lymph/msfraggerdiadda/interact-Lymph_Ecoli_1-6_105_rank2.pep.xml...
...read in 105 1+, 4581 2+, 1473 3+, 310 4+, 0 5+, 0 6+, 0 7+ spectra with min prob 0.5

Reading in /storage/yufe/results/msfragger_dia_paper/lymph/msfraggerdiadda/interact-Lymph_Ecoli_1-6_105_rank3.pep.xml...
...read in 18 1+, 1716 2+, 597 3+, 144 4+, 0 5+, 0 6+, 0 7+ spectra with min prob 0.5

Reading in /storage/yufe/results/msfragger_dia_paper/lymph/msfraggerdiadda/interact-Lymph_Ecoli_1-6_105_rank4.pep.xml...
...read in 10 1+, 810 2+, 272 3+, 65 4+, 0 5+, 0 6+, 0 7+ spectra with min prob 0.5

Reading in /storage/yufe/results/msfragger_dia_paper/lymph/msfraggerdiadda/interact-Lymph_Ecoli_1-6_105_rank5.pep.xml...
...read in 2 1+, 379 2+, 152 3+, 46 4+, 0 5+, 0 6+, 0 7+ spectra with min prob 0.5

Reading in /storage/yufe/results/msfragger_dia_paper/lymph/msfraggerdiadda/interact-Lymph_Ecoli_1-6_106_rank1.pep.xml...
...read in 1859 1+, 22754 2+, 7541 3+, 1260 4+, 0 5+, 0 6+, 0 7+ spectra with min prob 0.5

Reading in /storage/yufe/results/msfragger_dia_paper/lymph/msfraggerdiadda/interact-Lymph_Ecoli_1-6_106_rank2.pep.xml...
...read in 195 1+, 4993 2+, 1549 3+, 308 4+, 0 5+, 0 6+, 0 7+ spectra with min prob 0.5

Reading in /storage/yufe/results/msfragger_dia_paper/lymph/msfraggerdiadda/interact-Lymph_Ecoli_1-6_106_rank3.pep.xml...
...read in 69 1+, 2057 2+, 644 3+, 150 4+, 0 5+, 0 6+, 0 7+ spectra with min prob 0.5

Reading in /storage/yufe/results/msfragger_dia_paper/lymph/msfraggerdiadda/interact-Lymph_Ecoli_1-6_106_rank4.pep.xml...
...read in 25 1+, 993 2+, 283 3+, 75 4+, 0 5+, 0 6+, 0 7+ spectra with min prob 0.5

Reading in /storage/yufe/results/msfragger_dia_paper/lymph/msfraggerdiadda/interact-Lymph_Ecoli_1-6_106_rank5.pep.xml...
...read in 9 1+, 561 2+, 191 3+, 40 4+, 0 5+, 0 6+, 0 7+ spectra with min prob 0.5

Reading in /storage/yufe/results/msfragger_dia_paper/lymph/msfraggerdiadda/interact-MM-85-87-91-92-96-97-102-104-106_Lymph-Ecoli_1-12_DIA400_rank1.pep.xml...
...read in 0 1+, 45258 2+, 17000 3+, 1757 4+, 0 5+, 0 6+, 0 7+ spectra with min prob 0.5

Reading in /storage/yufe/results/msfragger_dia_paper/lymph/msfraggerdiadda/interact-MM-85-87-91-92-96-97-102-104-106_Lymph-Ecoli_1-12_DIA400_rank2.pep.xml...
...read in 0 1+, 24859 2+, 6007 3+, 791 4+, 0 5+, 0 6+, 0 7+ spectra with min prob 0.5

Reading in /storage/yufe/results/msfragger_dia_paper/lymph/msfraggerdiadda/interact-MM-85-87-91-92-96-97-102-104-106_Lymph-Ecoli_1-12_DIA400_rank3.pep.xml...
...read in 0 1+, 15357 2+, 3517 3+, 529 4+, 0 5+, 0 6+, 0 7+ spectra with min prob 0.5

Reading in /storage/yufe/results/msfragger_dia_paper/lymph/msfraggerdiadda/interact-MM-85-87-91-92-96-97-102-104-106_Lymph-Ecoli_1-12_DIA500_rank1.pep.xml...
...read in 96 1+, 59772 2+, 20914 3+, 1673 4+, 0 5+, 0 6+, 0 7+ spectra with min prob 0.5

Reading in /storage/yufe/results/msfragger_dia_paper/lymph/msfraggerdiadda/interact-MM-85-87-91-92-96-97-102-104-106_Lymph-Ecoli_1-12_DIA500_rank2.pep.xml...
...read in 69 1+, 35950 2+, 8948 3+, 823 4+, 0 5+, 0 6+, 0 7+ spectra with min prob 0.5

Reading in /storage/yufe/results/msfragger_dia_paper/lymph/msfraggerdiadda/interact-MM-85-87-91-92-96-97-102-104-106_Lymph-Ecoli_1-12_DIA500_rank3.pep.xml...
...read in 53 1+, 21678 2+, 4887 3+, 516 4+, 0 5+, 0 6+, 0 7+ spectra with min prob 0.5

Reading in /storage/yufe/results/msfragger_dia_paper/lymph/msfraggerdiadda/interact-MM-85-87-91-92-96-97-102-104-106_Lymph-Ecoli_1-12_DIA600_rank1.pep.xml...
...read in 1249 1+, 54230 2+, 14632 3+, 1520 4+, 0 5+, 0 6+, 0 7+ spectra with min prob 0.5

Reading in /storage/yufe/results/msfragger_dia_paper/lymph/msfraggerdiadda/interact-MM-85-87-91-92-96-97-102-104-106_Lymph-Ecoli_1-12_DIA600_rank2.pep.xml...
...read in 597 1+, 26566 2+, 6951 3+, 792 4+, 0 5+, 0 6+, 0 7+ spectra with min prob 0.5

Reading in /storage/yufe/results/msfragger_dia_paper/lymph/msfraggerdiadda/interact-MM-85-87-91-92-96-97-102-104-106_Lymph-Ecoli_1-12_DIA600_rank3.pep.xml...
...read in 333 1+, 14126 2+, 3667 3+, 492 4+, 0 5+, 0 6+, 0 7+ spectra with min prob 0.5

Reading in /storage/yufe/results/msfragger_dia_paper/lymph/msfraggerdiadda/interact-MM-85-87-91-92-96-97-102-104-106_Lymph-Ecoli_1-12_DIA700_rank1.pep.xml...
...read in 6094 1+, 40333 2+, 9964 3+, 1734 4+, 0 5+, 0 6+, 0 7+ spectra with min prob 0.5

Reading in /storage/yufe/results/msfragger_dia_paper/lymph/msfraggerdiadda/interact-MM-85-87-91-92-96-97-102-104-106_Lymph-Ecoli_1-12_DIA700_rank2.pep.xml...
...read in 2074 1+, 16542 2+, 4158 3+, 770 4+, 0 5+, 0 6+, 0 7+ spectra with min prob 0.5

Reading in /storage/yufe/results/msfragger_dia_paper/lymph/msfraggerdiadda/interact-MM-85-87-91-92-96-97-102-104-106_Lymph-Ecoli_1-12_DIA700_rank3.pep.xml...
...read in 1131 1+, 7462 2+, 2059 3+, 462 4+, 0 5+, 0 6+, 0 7+ spectra with min prob 0.5

Reading in /storage/yufe/results/msfragger_dia_paper/lymph/msfraggerdiadda/interact-MM-85-87-91-92-96-97-102-104-106_Lymph-Ecoli_1-12_DIA800_rank1.pep.xml...
...read in 11885 1+, 29544 2+, 6108 3+, 673 4+, 0 5+, 0 6+, 0 7+ spectra with min prob 0.5

Reading in /storage/yufe/results/msfragger_dia_paper/lymph/msfraggerdiadda/interact-MM-85-87-91-92-96-97-102-104-106_Lymph-Ecoli_1-12_DIA800_rank2.pep.xml...
...read in 3488 1+, 9860 2+, 2287 3+, 268 4+, 0 5+, 0 6+, 0 7+ spectra with min prob 0.5

Reading in /storage/yufe/results/msfragger_dia_paper/lymph/msfraggerdiadda/interact-MM-85-87-91-92-96-97-102-104-106_Lymph-Ecoli_1-12_DIA800_rank3.pep.xml...
...read in 2003 1+, 4244 2+, 956 3+, 139 4+, 0 5+, 0 6+, 0 7+ spectra with min prob 0.5

Reading in /storage/yufe/results/msfragger_dia_paper/lymph/msfraggerdiadda/interact-MM-85-87-91-92-96-97-102-104-106_Lymph-Ecoli_1-12_DIA900_rank1.pep.xml...
...read in 12275 1+, 19385 2+, 4276 3+, 422 4+, 0 5+, 0 6+, 0 7+ spectra with min prob 0.5

Reading in /storage/yufe/results/msfragger_dia_paper/lymph/msfraggerdiadda/interact-MM-85-87-91-92-96-97-102-104-106_Lymph-Ecoli_1-12_DIA900_rank2.pep.xml...
...read in 3004 1+, 5218 2+, 1248 3+, 141 4+, 0 5+, 0 6+, 0 7+ spectra with min prob 0.5

Reading in /storage/yufe/results/msfragger_dia_paper/lymph/msfraggerdiadda/interact-MM-85-87-91-92-96-97-102-104-106_Lymph-Ecoli_1-12_DIA900_rank3.pep.xml...
...read in 1605 1+, 2087 2+, 523 3+, 65 4+, 0 5+, 0 6+, 0 7+ spectra with min prob 0.5

Initializing 244642 peptide weights: 0%...10%...20%...30%...40%...50%...60%...70%...80%...90%...100%
Calculating protein lengths and molecular weights from database /storage/yufe/results/msfragger_dia_paper/lymph/2022-02-18-decoys-reviewed-UP000005640-UP000000625.fas
.........:.........:.........:.........:.........:.........:.........:.........:.........:.........1000
.........:.........:.........:.........:.........:.........:.........:.........:.........:.........2000
.........:.........:.WARNING: Found the following zero-mass residues in protein entry rev_sp|O60613|SEP15_HUMAN : U
IRELKESLFEEVSDTNWKLISLEEAINGNDDLLKLVPDSGRVYKIQLGRFLKPKDSRVFAQVQPFRGLKUGCVELIAGAYLKKTEFQAEEQCCGRCDPDLQLLNFQGLLDCSSCLLNSSFGLERCAESSFEAGFASVAQLVTALLLRLGFAPVLCGSPGAAMAVM
........:.........:.........:.........:.........:.........:.........:.........3000
.........:.........:.........:.........:.........:.........:.........:...WARNING: Found the following zero-mass residues in protein entry rev_sp|P07203|GPX1_HUMAN : U
ACSPGQSLLAEIDPEIDITQFRRSYRRLPVGDPGVLFKEFNWAVDNRCVPSWTILKPDTMLATADDSPAPLAERLFAFLPHAGAGNVECKEFLMFNPEFGGGPRVYKLSNLIEENKANEQHGFQNCPFGLVVLGRPGLRRQLENMQTYDRVTTGULSAVNEILLVKGRLSGLSVPEGGALPRASFAYVSQAAAAAAALRAACM
......:.........:.........4000
.........:.........:.........:.........:.........:.........:.........:.........:.........:.........5000
.........:.........:.........:.........:.........:.........:.........:.........:.........:.........6000
.........:.........:.........:.........:.........:.........:.........:.........:.........:........WARNING: Found the following zero-mass residues in protein entry rev_sp|P24183|FDNG_ECOLI : U
AKEINVLFAKYEPTQSNADGVNPTLTNAIYGKRAVGEFGWHIPIGVTEVQQGNVNLPKLRRTVVAVARIFGRKSSVTVRDGNNIGKAAALTESIEVFQEPQAIANLLAHKTWTHFHETLRYTTGVYPFQEKKGMRLADQEYLRVVPNSVVNPHLPNTGLPTEIPEYHEPFPGEAMKNIAFLRGMGEPQMIFPGTPTGPAANGFDPIDNGTWKSGNWQILMRKPDWPKGNIDASARNYLVRRNLPWAWAWGLTNGLGSPDSNDRNAMQNGQETWSGTYIWCSSATTGDDRLHAFSSLLQGKKAILVGNADYLDELAYGNNEKAVEDSQPEHPQKYNWSMKMLPEVGKGGESQYLERLHHYIGALIEGDNRAEGPADQGKWHWQLWRGSNAISGDEEAFCTSPLRFVETQISAPDVDNSEGHNQWFTSTETVLPDIVVMYKLKSLCSVVKNKDPFSAVPNFGQCFYGTVKGEDMMNFYKIVDYTQDWKPLWDYGWNNEKQAADGYFSKMLSVFFKPYNSWYNVQDALTAKPTNAELYSQLDVQKESPLTLYGPLSTSLLGLDTLGQINSHGRLANVGGGAMGMNGLLLQIMAMTRINQAGVTHQTWGLAYLFTTTRDPASTSALVECVKLFDAKPTGCINEVVDPTYRSVHEKLLNWVCRPHTLTEDRKAYGNEDLQYNWSSKDYQRKEADYGSFLGDEFAFDDRVLLSANTYHKVYEANIKNNEILYRLVGSLFTIDTGSRIPAYIDAVSATRTFRPDVVILTADNNNKAEMAWRFGVPHAEAANGGMVMVVNANKIDVWHNTMAGRGFTPALSAVTPGHUVRAQNDVALMGLSRAFKQTLMGTENSAGSACLMGTSLWRNVTVGQENKEIFNADRDAKMLKAIRSFAEEWSIRQWKDSGPARYEPYRLRNESNVYDLLGAGKPCLAGRSVPHDPDGEIHYIAERANKAGDGLSYMLLGCGVSCYTCTNRIEKARLLKYNRAQALAQKPAFGLAAVTTGAMGGACIKFFQRRSVDM
.7000
.........:.........:.........:.........:.........:.........:.........:WARNING: Found the following zero-mass residues in protein entry rev_sp|P32176|FDOG_ECOLI : U
VKEVNVLFSKFEPTQTNADGVFPTLTNAIFGKKAVGEYGWHIPIGITDIDKGNAKLTRIRKTVVAKAKIYGRNSSVKVTDGQAIGLKNALSEGIEVFQEPQLIANLLAHKTWYHFHETLRYTTGVYPFKDAKGLAEADDKFIRAAPNSIVNPHLPNTGLPTEFPEYHEPFPGEAMKDLAFLRGMGEQQMIFPGVGSGPPAASYDPIDWGTWKTGDWKLLQRKPDWPNGQPDASARNYLIRRNLPWAWAWGLTNGLGSPDANDRRAMQNGEPTWSGAFIWCGCSTTGDDRLQAFSSLQQGKKVIVAGTAPDTIDALAKGNSEMAVEESSPEHPIAYNWTMNLVQDPNAGGQEAYMKRLRLFIGSLIEGDTLAIGPADAGKWHWQLWRGSNVISGNEEAFCTSPLRFVETQIKSSDVENLEGHNQWFNSTETNLPDITVLFKLKSLCGIVKNKNPFSAVPNFGQCIYGNVKGEKMMEFYQLVDYGKDWKPLWDFGWSNEATAKDGFFAKMMSVFFKPYNGWYNVQGELLPKPTNATLYTQLDTQKESPLTMYGPLSQSLLGLDTLGQINSHGRLANVGGGAMGMNGLLLQIMAMTRINQAGVSHQTWGLAYLFSATKDHASTEAIYECVKLFADKPTGCINEVVDPTYRSVHQKLLNWVCRPHQLTTDRKAFGNEDLEYTWSSKDYKRKEADYGTFLGDEFGYDERVILSANTYAETYERNFKENNLLYLLVGSLFAIDTGSRIPAYYDAVAATRTFRPDIVILKAGNHIKAEMAWRFGVPHAEAANGGMVVVLNANKIDVWHNTMAGRGFTPALSAVTPGHUVRAQNDVALMGLARSFKQTLYGTENSSASACLMGTSLWRNVTVGEANQAIYNADRDEKMLKAIRDFAEEWSIQQWKDSGPARYEPFKLRSESHIFDVLGAGKPCLAGRNVPHDPDGEIHFISAKANKAGDGLSYMLLGCGVSCYTCTNRTERTRLLKYQRTEALAVSPAFGLAAATTGAMGGACIKFFQRRSVQM
.........:.........:.........8000
.........:.........:.........:.........:.........:.........:.........:.........:.........:.........9000
.........WARNING: Found the following zero-mass residues in protein entry rev_sp|P49895|IOD1_HUMAN : U
SHLKELVARVEEPNYNWPGSKGKYLIRGEQIIYLREPLAAYLQSSQNQMTDVVVPCQPSRALLLHAAQLRDQLNQHNRIDMNNKFAWGDSAHAEEIYIVLFDAISSFDEILRKFQDFKFMFSPUTCSGFNLVLPRNGQMFEWINCRQGSLRVVPCNPALGGLETTDELRQWRVKLVFWFYQTSFFTPIWNDHSFHPNRTMGTKEGMALINRKVRDPFLILLVKGVVVHVAVELLVWLRKLWLGPQPLGM
WARNING: Found the following zero-mass residues in protein entry rev_sp|P49908|SEPP1_HUMAN : UUUUUUUUUU
NSPUEUKKAQNKURUSASAETPILQQSIQUAAPPLRUQCSETINEEARLGQUSCLSPLNEKCQUTIASGTKEFILHRCHCCUSRPALESDTPLKCLLQNICRKRCLKKQLDQLDESAPMDRNEPHGQRHQGKHKHHHHLGPPAPHTPANPAGPQQNESLESSGLHQHGHNHHHEHHYHPSPTEVTKDVTALSVRKCFDEDKLTTLSCNGCKKECYAIKIAEEVYPFTLFSFPLGLHYVLRGCRDYILFDDKSGNLLTWVDTQNEEQQYVPIHESVKNKLHTYKLRSSIGQHNVVIYSINSYGEKKLKVRLDELKSAQLICLYUSAQLLAVVTVSGNSNLMPDQDRISWAPPQKCLSSQDQSETGGSPLLCLALALGLSRWM
:.........:.........:.........:.........:..WARNING: Found the following zero-mass residues in protein entry rev_sp|P55073|IOD3_HUMAN : U
VRRPRAGHLQEDYRELWTRLESVQYGDPGRGGQYMITGSQIVYLREFYAGYASSSSNAMTDLVLACGPAGQQLVRAASVRDELSRHQPIIYPSDTTVWGDSPHAEEIYIILFDVDRQYKTVLRQFASMRAMFPPUTCSGFNLVLPRNGQAYDLIHQSQFGDPLVVESNPAPGGEHAQKFFDLKQGHWVAKLSALTCLRNDDSVCIPPDDPPVEEGESNLEVEPEPQGRRRRGLFHKRICLFDLLWLMFATGLFRPFLVLCSATQACLRLSHLLLSRLMTAAPGSAGQSGEGEGVVLRSTAQRPM
.......:.........:........WARNING: Found the following zero-mass residues in protein entry rev_sp|P59796|GPX6_HUMAN : U
HTNFQKLYELIDSKVTSVPAQHFWHMVPVGDPGVLFKEFNWRIDHVKMPEWFLQSSSGLLDSTPPCSNKLFTFVKQEKEGNVDGKEFLQFSPVFGSGPCVYKLGLLIESNTGPEQKGFQNCPFALVIVGFNKLEEQLANLEPYQAALGUYAAVNVFLVHKGAFQKFQIYEEGNLTLAGYEYITGTVGKNCDVKRNQPKLTQQAFGVLFFLVLCSAQFQQFM
WARNING: Found the following zero-mass residues in protein entry rev_sp|P59797|SELV_HUMAN : U
RKKIEEDIVSVIKQLRSENVFGDGRKKSHVLRGNVFVEFEGTAQAARDEEFLLHNPFQQELSKKLLIYRLSYSULGCYTVRILVRKDLAFNESSSPFTETCNQLSIASPITGLIPSPVPSPIPPDALGIASPDARFTFDLTPGPSNAALPTRTPLPGPAPGAESSVSPILKLSPAPEPDEEPLLPLEPAPEPPPDLPLAPALYSDLVPLAARIGALLQAPAPAPVRVPPTLTRAPTPVPTPNRVPVPTPVPTPIWAPAPPPVLRPIRALAPTPVLTPIQAPAPTLVLPSTGAPSPTLVPTLTRIPTRTRVPTPTRLPTPTRTPTSARVSTSTRASSPAPTRAQNNM
.:.........:.........10000
.........:...WARNING: Found the following zero-mass residues in protein entry rev_sp|P63302|SELW_HUMAN : U
GQALAAKIAAVLKLFKSETDVYGDGKKKSHILKGAVMVEFFGTAQPTGEGCIDLRGPFEDELKKKLQLYKSKYGUAGCYVVRVALAM
......:.........:.........:.........:.........:.........:.........:.........:.........11000
.........:.........:.........:.........:.........:.........:.........:.........:.........:.........12000
.........:.........:.........:.........:.........:.........:.........:.........:.........:WARNING: Found the following zero-mass residues in protein entry rev_sp|Q16881|TRXR1_HUMAN : U
GUCGAQLISAGSRKTVSLTTFVEACVPHIGITSDLQKKTLGCKLAAAFGQTVEGANPGLVHFGVVRENDKTNCIIKAYCKNNDRSPITWELPWFYSHYVEINEEGFKEVAKEESLGCAGYELPTFVTTPVNEYDCKVTSGAYLRQALLRGAQIAVPTLEVKDELIDGIAYIYPVNTQEEDTVPIKGTKENIKVGVTELGIKRTCADRGIALMVTNYEGEIIEESNTSQAVVRLRGPTGAEIQEVKIPVFQRIFKIGHEEMHEGIKNAMDQDFGRLLISRVMVTVDLGIGALFGACELAVYSAGVVLTKGPCYPLSFLDDSSICYEKDGPIGLYRPREGTAILFREASYIKEKGKNNTAKIRHPGIFQGYANEYVVKKERLAVRYGWNLSGIHNQVAEIMRDWDHKVTEEVKWGYNRSDQLAQGLLAAQHMLKKPICGVNVCTGGLGWRTGLPTPTVFDLVMVKKGYQAAEKAAALGGSGGGIIILDYDYSKPLDEPGNMKLLKQLRGEQYAKLTPGHGGIKRQKVFVVPLDTEAALESLTGELARGDETQDLELVFYPVCLSKFLKKVETCRTCTSRSFIVVSHGDIYAQLLARSDATATSTFGAPNEPLTKGPHHDKASRRRGDGNKGKTQLETPAAAAVAKGEACGM
.........13000
.........:.........:.........:.........:.........:.........:.........:.........:.........:.........14000
.........:.........:.........:.........:.........:.........:.........:.........:.........:.........15000
.........:.........:.........:.........:.........:.........:.........:.........:.........:.........16000
.........:.........:.........:.........:.........:.........:.........:......WARNING: Found the following zero-mass residues in protein entry rev_sp|Q8IZQ5|SELH_HUMAN : U
SLYKKLEEVVEQPEPFKLKRPPGKKIGTWLEASSGDPRLLTVEFSGRRPKTPNVKVPLEPAELRLAQSLAAANRGYVRUSTCHEIVVTAEEMGEGGNALKERKEAVAVVAAEAKRKRGRPAM
...:.........:.........17000
.........:.........:.........:.........:.........:.........:.........:.........:.........:.........18000
.........:.........:.........:.........:.........:.........:...WARNING: Found the following zero-mass residues in protein entry rev_sp|Q8WWX9|SELM_HUMAN : U
LDAHDSTEEPPKAPAWVYEPPVQADPAAKRYFGLEQVLANIEERTMESLPIRELEEYRRGLLVLEPDAGPLHKMVLNHYFPIDQTVFAKVEKLRNLQUGGCTEVRARTLGSLRNWDPRYATAATAPAVLAALLLLLALPPLLLSM
......:.........:.........WARNING: Found the following zero-mass residues in protein entry rev_sp|Q92813|IOD2_HUMAN : UU
GALRTKKURKSFNKELWHRVEQLNYSFPGKGGLYAIKQRQVICVREFAVGYAINANNDMRDAVVRCQPPLSFRELLQQAAACRDEQNQHKKVEFSLSSDGPIAWGDSPHAEDIYVLLFDAVSSFEEVLKRFAPLQSTFPPUTASGFNVVLPREPSAFDLLHCTAGEAIKEQTGNGSNDGGETSSVHVVSSNPADEGLKVQKYADLLFSKWVCRLGESTLMRRWEGRTSKSRSLLLVVHKLLIVSDYLALFLCNSFFVPLIQLTILLDVSLIGM
:.........19000
.........:.........:.........:.........:.........:.........:.........:.........:.........:.........20000
.........:.........:.........:......WARNING: Found the following zero-mass residues in protein entry rev_sp|Q99611|SPS2_HUMAN : U
SSPESSANSSDPALVAATAGRPLVEIVRPKDIIRATRNGKEVIGVIWAQHGEGYKSSKIESCFRAAQERPLCILLGGSTEASTGQLLGFRGSAKSVAAMKAIIPLNHIVFSVENRQQKALNQSHGLIGFGTIDTAAHANFTHMLGAATRNLTAMNFMAEQYALEVEERSVVMKVKNWREPNDLWQHANVAVQTGLPKTLVLVDGVVASDPMIFENPQCVVTAVGGIIIWPNVVTQGGTVATGGEEAADRFGKVMLPTVKEREEESMSQSVSLLMLMNDCETIGMAYLDSLVNACAIRGMMYPDEVLPYFFDTTQVLSLGGHRLPIVCSDMGIGLAPFTPSPGAGAPLGAEQSAEEQGGVLGRGLPPRVDPRTLGALLKLLAEQPVKCGUGKMGSFGTLRWSPSLGLAQPEFPRYNSFSRGLTLGAPGSSGEAAAMAEGCAGTASAEAM
...:.........:.....WARNING: Found the following zero-mass residues in protein entry rev_sp|Q9BQE4|SELS_HUMAN : U
GUGGSSPGRRGPRWSCAGGGEGSLPNYGGGRLPKRDSKRKLVSSTSPGPSDEEQPKKANGKYSKGEQMSDWMEIKQRRKEEELQKLKEKHKEVQANLEEQMKLRAAALAEQRKVVVDPEVAAAARDLQRQRLARLRASLKQFVVYLLICSFVIYWGYTALLSGVTTHLFRLGETELAPRASLSEEQREM
....:.........:.........:.....WARNING: Found the following zero-mass residues in protein entry rev_sp|Q9BVL4|SELO_HUMAN : U
SSUTVCLEAAWLPPKSSYSRQRGDAGDAETAEADTAAGAECHYPTELLKLVRRVESFDGREAAEIANQAIYNRLVYKPNNAHMVRVHEAQWAAADGAGELDKDLRARYAQLWDAWHGQNRSQLEAASLQELRSQQEVRELERAIGARTGMLAFLQPNSQALMLMMSLQRPDMQPRFALRLEELSACQEMLRALFEALGPSELEVPFSSLLYFTNTFDAGTLHMTELLKSVLAGDEELEVQVLGLKRRMKQLYHRQFEADFEEALIAEGLELPLEPQLAEALKRLNWRCVEPQKSYAYRGTNDSANCVHDPDYRDLFGFPGYDITLGLISMNDTNLVGHCFGVCQWEAVMRATRRTVERFFAANRQVSDSAHAAQIEPYFSSIVYDLLQVRIDNRGVSPGARGTHEDASKFIEFSGFRIFTSAVRLVVTCQEYKPNGDYFVDRVVTSESTVCAGARTTPVGLHFMAESCLFERISSRLVKRGDAQRSFPTPGAGKLQLEWREGTATCVEGLYMAAGDGLQGAFQGFQHGCYCHAAPEAGPLLANGSFFLAAEAEAERAPPAGLGLLALAPESLAVLRPQRLPTPQVRTFCAGPVPRPASPAGEPGPPPAEVPLARLARNDFRLGALWRPAPEMAAGSLTSRPAPSPSCRGLPLLRAAALSAGLAARYVAM
....:.........21000
.........:.........:......WARNING: Found the following zero-mass residues in protein entry rev_sp|Q9C0D9|EPT1_HUMAN : U
LGINKEEMGLUDSNPKRLSFPYIQFHSSLQKVVRVGYHIHALTFATTLTYLLISEVYSAVGLNVVLVVLFLPVLLWNLTPCRTSSMQCVILQCTSNAFATGVMFYFVRPHLELIDSPSWLIWATSLIFLLCPSFLPVMAEYVSNLKLTNNKYSRFFNLLSMPLTVCLACGIIMATFLDRYLFNFLFPEYWAEVGVVATVIYVFSITVQSIDYGWPLFLIGTNYKEWHSLIFSFLVVWLLLYLVFVSVGTSGRGFISYVTVVFYVCSWSDLGHDFLEGLPTSSNTRRAQKGDVGDLTYAVFNLIGVVIWVWDPVHKHGPASAYFDPDFYAMLLFNFVVLLFGSFTILNPALWTPFVKVITNWFPHMVYLSLPNTDVASYKYKDFGALQEPSVYEYGAM
...:.........:.........:.........:.........:.........:.........:.........22000
.........:.........:..WARNING: Found the following zero-mass residues in protein entry rev_sp|Q9NNW7|TRXR2_HUMAN : U
GUCGTVTPDLGSRKSIRLKVVEESCTPHIGVTRMVQAYSAGCKIGLAFGQTVEGANPGLFHLGLVLQPPERLCVMKVYCQSADRGAVTFELPKYHAHYVEVHEQGHRAVAEEESLGVCGYELPTFVTTPVNDYDMLDSSGGFLRQVLLRGAMIAIPTLEPRGEVVDGIAYIHPVSTAERSDVLIKQTDPSTDVGAKELNLSRTDPVRGIAWLVTDFTGTDEKGTTSDEWTVQLQGDPLRRVRSPACGRLFRTGHSAMHEIVMSSMQQDFGRLPISRMMITTDLGIGTLFGACELAVYSAGVVLTKGPSEKLWFIDDSTIGYELAGEIHTPYRPRGGTAIIIHDASLLIEKGGKAVGCVTHEDVFSAKINFYKVKRDQLQVRHGWNLSKVHNQVAEAMKRWDHPVPQAVEWGYNPADQILGGLLAAQHMLKKPICGVNVCTGGLGWRTGQPSPEVYDVVAVKRGLQAAEKACALGGSGGGVVLLDYDRQGAAAGRAAGRVGGAVAQTRWRFRGGLGRLAVAMAAM
.......:.........:.........:.........:.........:.........:.........:.........23000
.....WARNING: Found the following zero-mass residues in protein entry rev_sp|Q9NZV5|SELN_HUMAN : UU
PQLLPLGRRLGEKLFQMYTATSPDEFTSSFSFLNSEIEEPKVSTIDLFYNANIHHVVTGNPLCIMMEVPFSYKELHLGALKQHSSNEQNNQLEELEKVLSWTSIFSENLLTLIPSSELVTERLTRGSGUCSQDDLAGWLLISHVLKNEAKARDFAETFPLYSVKKFPYMAVELRRAAEEWSLEQQWKIEEFVFQLPEGSPLHSDIMSGDEDLIVSPVSPGTAELEMQPIYGIDVEMNSSESAGYLWEMDVNLSRHNPVFLRFDRVHTADKSLIIHGTFQAPSFWFPFDPPESLQFEAHIRFMVTYYFDSIATLCAVAGQPAFRTKVFPRPHFMSLLRHIIVEKGKPPPPYFRNNSLYGTFMSLESPIIWWPEGLEQGPPPLFPQFHRTAFVASPSAAATWNRLGSLALRSVGLFGDKSKTMTEPLLPQFRAEITLTEESPDPPLEEEECSAAPTSRLLSLCSSUNLWPLQPQLSSHSCWQVGTQTVSCSGTLKEAIPKFEEPSIYMDGDTDLSSFLFLGDTGLTKLALEQRAAAQAEAHRACVRVAAAAAAALLAGLLALSRARRRPPAPPQAAPGPSPPGRQGPRARGM
WARNING: Found the following zero-mass residues in protein entry rev_sp|Q9NZV6|MSRB1_HUMAN : U
HGQSASTEKGKPVFKLSSSFIUFRSQGPKPGDNLFEHGLGNGCKGCSVKLAESRNHEPRKAVSDAHITETFAPWPSSHAYKSRSSFLEYGCKACVYVGPEFHNQFVEGGFFSCFSM
....:.........:.........:.........:.........:.........:.........:.........:.........:.........24000
.........:.........:.........:.........:.........:.........:.....WARNING: Found the following zero-mass residues in protein entry rev_sp|Q9Y6D0|SELK_HUMAN : U
RGUGGAMPPPSPGRLHNIRGMRRPPNGPPGRGDDYRSDSSNGYSRRKKVDQQLLTKFFLVVFEAIGWFFDTILSLRWPSQSRSDLVQGNSIYVM
....:.........:.........:.........25000
.........:.........:.........:.........:.........:.........:.........:.........:.........:.........26000
.........:.........:.........:.........:.........:.........:.........:.........:.........:......WARNING: Found the following zero-mass residues in protein entry sp|O60613|SEP15_HUMAN : U
MVAMAAGPSGCLVPAFGLRLLLATVLQAVSAFGAEFSSEACRELGFSSNLLCSSCDLLGQFNLLQLDPDCRGCCQEEAQFETKKLYAGAILEVCGUKLGRFPQVQAFVRSDKPKLFRGLQIKYVRGSDPVLKLLDDNGNIAEELSILKWNTDSVEEFLSEKLERI
...27000
.........:.........:.........:.........:.........:.........:.........:.........:.........:.........28000
.........:.........:.........:.........:........WARNING: Found the following zero-mass residues in protein entry sp|P07203|GPX1_HUMAN : U
MCAARLAAAAAAAQSVYAFSARPLAGGEPVSLGSLRGKVLLIENVASLUGTTVRDYTQMNELQRRLGPRGLVVLGFPCNQFGHQENAKNEEILNSLKYVRPGGGFEPNFMLFEKCEVNGAGAHPLFAFLREALPAPSDDATALMTDPKLITWSPVCRNDVAWNFEKFLVGPDGVPLRRYSRRFQTIDIEPDIEALLSQGPSCA
.:...WARNING: Found the following zero-mass residues in protein entry sp|P07658|FDHF_ECOLI : U
MKKVVTVCPYCASGCKINLVVDNGKIVRAEAAQGKTNQGTLCLKGYYGWDFINDTQILTPRLKTPMIRRQRGGKLEPVSWDEALNYVAERLSAIKEKYGPDAIQTTGSSRGTGNETNYVMQKFARAVIGTNNVDCCARVUHGPSVAGLHQSVGNGAMSNAINEIDNTDLVFVFGYNPADSHPIVANHVINAKRNGAKIIVCDPRKIETARIADMHIALKNGSNIALLNAMGHVIIEENLYDKAFVASRTEGFEEYRKIVEGYTPESVEDITGVSASEIRQAARMYAQAKSAAILWGMGVTQFYQGVETVRSLTSLAMLTGNLGKPHAGVNPVRGQNNVQGACDMGALPDTYPGYQYVKDPANREKFAKAWGVESLPAHTGYRISELPHRAAHGEVRAAYIMGEDPLQTDAELSAVRKAFEDLELVIVQDIFMTKTASAADVILPSTSWGEHEGVFTAADRGFQRFFKAVEPKWDLKTDWQIISEIATRMGYPMHYNNTQEIWDELRHLCPDFYGATYEKMGELGFIQWPCRDTSDADQGTSYLFKEKFDTPNGLAQFFTCDWVAPIDKLTDEYPMVLSTVREVGHYSCRSMTGNCAALAALADEPGYAQINTEDAKRLGIEDEALVWVHSRKGKIITRAQVSDRPNKGAIYMTYQWWIGACNELVTENLSPITKTPEYKYCAVRVEPIADQRAAEQYVIDEYNKLKTRLREAALA
......:.........:.........:.........:.........29000
.........:.........:.........:.........:.........:.........:.........:.........:.........:.........30000
.........:.........:.........:.........:.........:.........:.........:.........:.........:.........31000
.........:.........:......WARNING: Found the following zero-mass residues in protein entry sp|P18283|GPX2_HUMAN : U
MAFIAKSFYDLSAISLDGEKVDFNTFRGRAVLIENVASLUGTTTRDFTQLNELQCRFPRRLVVLGFPCNQFGHQENCQNEEILNSLKYVRPGGGYQPTFTLVQKCEVNGQNEHPVFAYLKDKLPYPYDDPFSLMTDPKLIIWSPVRRSDVAWNFEKFLIGPEGEPFRRYSRTFPTINIEPDIKRLLKVAI
...:.........:.........:.....WARNING: Found the following zero-mass residues in protein entry sp|P22352|GPX3_HUMAN : U
MARLLQASCLLSLLLAGFVSQSRGQEKSKMDCHGGISGTIYEYGALTIDGEEYIPFKQYAGKYVLFVNVASYUGLTGQYIELNALQEELAPFGLVILGFPCNQFGKQEPGENSEILPTLKYVRPGGGFVPNFQLFEKGDVNGEKEQKFYTFLKNSCPPTSELLGTSDRLFWEPMKVHDIRWNFEKFLVGPDGIPIMRWHHRTTVSNVKMDILSYMRRQAALGVKRK
....:.........:...WARNING: Found the following zero-mass residues in protein entry sp|P24183|FDNG_ECOLI : U
MDVSRRQFFKICAGGMAGTTVAALGFAPKQALAQARNYKLLRAKEIRNTCTYCSVGCGLLMYSLGDGAKNAREAIYHIEGDPDHPVSRGALCPKGAGLLDYVNSENRLRYPEYRAPGSDKWQRISWEEAFSRIAKLMKADRDANFIEKNEQGVTVNRWLSTGMLCASGASNETGMLTQKFARSLGMLAVDNQARVUHGPTVASLAPTFGRGAMTNHWVDIKNANVVMVMGGNAAEAHPVGFRWAMEAKNNNDATLIVVDPRFTRTASVADIYAPIRSGTDITFLSGVLRYLIENNKINAEYVKHYTNASLLVRDDFAFEDGLFSGYDAEKRQYDKSSWNYQLDENGYAKRDETLTHPRCVWNLLKEHVSRYTPDVVENICGTPKADFLKVCEVLASTSAPDRTTTFLYALGWTQHTVGAQNIRTMAMIQLLLGNMGMAGGGVNALRGHSNIQGLTDLGLLSTSLPGYLTLPSEKQVDLQSYLEANTPKATLADQVNYWSNYPKFFVSLMKSFYGDAAQKENNWGYDWLPKWDQTYDVIKYFNMMDEGKVTGYFCQGFNPVASFPDKNKVVSCLSKLKYMVVIDPLVTETSTFWQNHGESNDVDPASIQTEVFRLPSTCFAEEDGSIANSGRWLQWHWKGQDAPGEARNDGEILAGIYHHLRELYQSEGGKGVEPLMKMSWNYKQPHEPQSDEVAKENNGYALEDLYDANGVLIAKKGQLLSSFAHLRDDGTTASSCWIYTGSWTEQGNQMANRDNSDPSGLGNTLGWAWAWPLNRRVLYNRASADINGKPWDPKRMLIQWNGSKWTGNDIPDFGNAAPGTPTGPFIMQPEGMGRLFAINKMAEGPFPEHYEPIETPLGTNPLHPNVVSNPVVRLYEQDALRMGKKEQFPYVGTTYRLTEHFHTWTKHALLNAIAQPEQFVEISETLAAAKGINNGDRVTVSSKRGFIRAVAVVTRRLKPLNVNGQQVETVGIPIHWGFEGVARKGYIANTLTPNVGDANSQTPEYKAFLVNIEKA
......:.........:.........32000
.........:.........:.........:.........:.....WARNING: Found the following zero-mass residues in protein entry sp|P32176|FDOG_ECOLI : U
MQVSRRQFFKICAGGMAGTTAAALGFAPSVALAETRQYKLLRTRETRNTCTYCSVGCGLLMYSLGDGAKNAKASIFHIEGDPDHPVNRGALCPKGAGLVDFIHSESRLKFPEYRAPGSDKWQQISWEEAFDRIAKLMKEDRDANYIAQNAEGVTVNRWLSTGMLCASASSNETGYLTQKFSRALGMLAVDNQARVUHGPTVASLAPTFGRGAMTNHWVDIKNANLVVVMGGNAAEAHPVGFRWAMEAKIHNGAKLIVIDPRFTRTAAVADYYAPIRSGTDIAFLSGVLLYLLNNEKFNREYTEAYTNASLIVREDYGFEDGLFTGYDAEKRKYDKSSWTYELDENGFAKRDTTLQHPRCVWNLLKQHVSRYTPDVVENICGTPKDAFLKVCEYIAETSAHDKTASFLYALGWTQHSVGAQNIRTMAMIQLLLGNMGMAGGGVNALRGHSNIQGLTDLGLLSQSLPGYMTLPSEKQTDLQTYLTANTPKPLLEGQVNYWGNYPKFFVSMMKAFFGDKATAENSWGFDWLPKWDKGYDVLQYFEMMKEGKVNGYICQGFNPVASFPNKNKVIGCLSKLKFLVTIDPLNTETSNFWQNHGELNEVDSSKIQTEVFRLPSTCFAEENGSIVNSGRWLQWHWKGADAPGIALTDGEILSGIFLRLRKMYAEQGGANPDQVLNMTWNYAIPHEPSSEEVAMESNGKALADITDPATGAVIVKKGQQLSSFAQLRDDGTTSCGCWIFAGSWTPEGNQMARRDNADPSGLGNTLGWAWAWPLNRRILYNRASADPQGNPWDPKRQLLKWDGTKWTGWDIPDYSAAPPGSGVGPFIMQQEGMGRLFALDKMAEGPFPEHYEPFETPLGTNPLHPNVISNPAARIFKDDAEALGKADKFPYVGTTYRLTEHFHYWTKHALLNAILQPEQFVEIGESLANKLGIAQGDTVKVSSNRGYIKAKAVVTKRIRTLKANGKDIDTIGIPIHWGYEGVAKKGFIANTLTPFVGDANTQTPEFKSFLVNVEKV
....:.........:.........:.........:...WARNING: Found the following zero-mass residues in protein entry sp|P36969|GPX4_HUMAN : U
MSLGRLCRLLKPALLCGALAAPGLAGTMCASRDDWRCARSMHEFSAKDIDGHMVNLDKYRGFVCIVTNVASQUGKTEVNYTQLVDLHARYAECGLRILAFPCNQFGKQEPGSNEEIKEFAAGYNVKFDMFSKICVNGDDAHPLWKWMKIQPKGKGILGNAIKWNFTKFLIDKNGCVVKRYGPMEEPLVIEKDLPHYF
......:.........33000
.........:.........:.........:.........:.........:.........:.........:.........:....WARNING: Found the following zero-mass residues in protein entry sp|P49908|SEPP1_HUMAN : UUUUUUUUUU
MWRSLGLALALCLLPSGGTESQDQSSLCKQPPAWSIRDQDPMLNSNGSVTVVALLQASUYLCILQASKLEDLRVKLKKEGYSNISYIVVNHQGISSRLKYTHLKNKVSEHIPVYQQEENQTDVWTLLNGSKDDFLIYDRCGRLVYHLGLPFSFLTFPYVEEAIKIAYCEKKCGNCSLTTLKDEDFCKRVSLATVDKTVETPSPHYHHEHHHNHGHQHLGSSELSENQQPGAPNAPTHPAPPGLHHHHKHKGQHRQGHPENRDMPASEDLQDLQKKLCRKRCINQLLCKLPTDSELAPRSUCCHCRHLIFEKTGSAITUQCKENLPSLCSUQGLRAEENITESCQURLPPAAUQISQQLIPTEASASURUKNQAKKUEUPSN
.....:.........34000
.........:.........:.........:.........:.........:...WARNING: Found the following zero-mass residues in protein entry sp|P59796|GPX6_HUMAN : U
MFQQFQASCLVLFFLVGFAQQTLKPQNRKVDCNKGVTGTIYEYGALTLNGEEYIQFKQFAGKHVLFVNVAAYUGLAAQYPELNALQEELKNFGVIVLAFPCNQFGKQEPGTNSEILLGLKYVCPGSGFVPSFQLFEKGDVNGEKEQKVFTFLKNSCPPTSDLLGSSSQLFWEPMKVHDIRWNFEKFLVGPDGVPVMHWFHQAPVSTVKSDILEYLKQFNTH
WARNING: Found the following zero-mass residues in protein entry sp|P59797|SELV_HUMAN : U
MNNQARTPAPSSARTSTSVRASTPTRTPTPLRTPTPVRTRTPIRTLTPVLTPSPAGTSPLVLTPAPAQIPTLVPTPALARIPRLVPPPAPAWIPTPVPTPVPVRNPTPVPTPARTLTPPVRVPAPAPAQLLAGIRAALPVLDSYLAPALPLDPPPEPAPELPLLPEEDPEPAPSLKLIPSVSSEAGPAPGPLPTRTPLAANSPGPTLDFTFRADPSAIGLADPPIPSPVPSPILGTIPSAISLQNCTETFPSSSENFALDKRVLIRVTYCGLUSYSLRYILLKKSLEQQFPNHLLFEEDRAAQATGEFEVFVNGRLVHSKKRGDGFVNESRLQKIVSVIDEEIKKR
......:.........:......WARNING: Found the following zero-mass residues in protein entry sp|P62341|SELT_HUMAN : U
MRLLLLLLVAASAMVRSEASANLGGVPSKRLKMQYATGPLLKFQICVSUGYRRVFEEYMRVISQRYPDIRIEGENYLPQPIYRHIASFLSVFKLVLIGLIIVGKDPFAFFGMQAPSIWQWGQENKVYACMMVFFLSNMIENQCMSTGAFEITLNDVPVWSKLESGHLPSMQQLVQILDNEMKLNVHMDSIPHHRS
...:........WARNING: Found the following zero-mass residues in protein entry sp|P63302|SELW_HUMAN : U
MALAVRVVYCGAUGYKSKYLQLKKKLEDEFPGRLDICGEGTPQATGFFEVMVAGKLIHSKKKGDGYVDTESKFLKLVAAIKAALAQG
.:.........35000
.........:.........:.........:.........:.........:.........:.........:.........:.........:.........36000
.........:.........:.........:.........:.........:.........:.........:.........:.........:.........37000
.........:.........:.........:.........:.........:.........:.....WARNING: Found the following zero-mass residues in protein entry sp|Q16881|TRXR1_HUMAN : U
MGCAEGKAVAAAAPTELQTKGKNGDGRRRSAKDHHPGKTLPENPAGFTSTATADSRALLQAYIDGHSVVIFSRSTCTRCTEVKKLFKSLCVPYFVLELDQTEDGRALEGTLSELAAETDLPVVFVKQRKIGGHGPTLKAYQEGRLQKLLKMNGPEDLPKSYDYDLIIIGGGSGGLAAAKEAAQYGKKVMVLDFVTPTPLGTRWGLGGTCVNVGCIPKKLMHQAALLGQALQDSRNYGWKVEETVKHDWDRMIEAVQNHIGSLNWGYRVALREKKVVYENAYGQFIGPHRIKATNNKGKEKIYSAERFLIATGERPRYLGIPGDKEYCISSDDLFSLPYCPGKTLVVGASYVALECAGFLAGIGLDVTVMVRSILLRGFDQDMANKIGEHMEEHGIKFIRQFVPIKVEQIEAGTPGRLRVVAQSTNSEEIIEGEYNTVMLAIGRDACTRKIGLETVGVKINEKTGKIPVTDEEQTNVPYIYAIGDILEDKVELTPVAIQAGRLLAQRLYAGSTVKCDYENVPTTVFTPLEYGACGLSEEKAVEKFGEENIEVYHSYFWPLEWTIPSRDNNKCYAKIICNTKDNERVVGFHVLGPNAGEVTQGFAAALKCGLTKKQLDSTIGIHPVCAEVFTTLSVTKRSGASILQAGCUG
....:.........:.........:.........38000
.........:.........:.........:.........:.........:.........:.........:.........:.........:.........39000
.........:.........:.........:.........:.........:.........:.........:.........:.........:.........40000
.........:.........:.........:.........:.........:.........:.........:.........:........WARNING: Found the following zero-mass residues in protein entry sp|Q86VQ6|TRXR3_HUMAN : U
MERSPPQSPGPGKAGDAPNRRSGHVRGARVLSPPGRRARLSSPGPSRSSEAREELRRHLVGLIERSRVVIFSKSYCPHSTRVKELFSSLGVECNVLELDQVDDGARVQEVLSEITNQKTVPNIFVNKVHVGGCDQTFQAYQSGLLQKLLQEDLAYDYDLIIIGGGSGGLSCAKEAAILGKKVMVLDFVVPSPQGTSWGLGGTCVNVGCIPKKLMHQAALLGQALCDSRKFGWEYNQQVRHNWETMTKAIQNHISSLNWGYRLSLREKAVAYVNSYGEFVEHHKIKATNKKGQETYYTAAQFVIATGERPRYLGIQGDKEYCITSDDLFSLPYCPGKTLVVGASYVALECAGFLAGFGLDVTVMVRSILLRGFDQEMAEKVGSYMEQHGVKFLRKFIPVMVQQLEKGSPGKLKVLAKSTEGTETIEGVYNTVLLAIGRDSCTRKIGLEKIGVKINEKSGKIPVNDVEQTNVPYVYAVGDILEDKPELTPVAIQSGKLLAQRLFGASLEKCDYINVPTTVFTPLEYGCCGLSEEKAIEVYKKENLEIYHTLFWPLEWTVAGRENNTCYAKIICNKFDHDRVIGFHILGPNAGEVTQGFAAAMKCGLTKQLLDDTIGIHPTCGEVFTTLEITKSSGLDITQKGCUG
.:.........41000
.........:.........:.........:.........:.........:.WARNING: Found the following zero-mass residues in protein entry sp|Q8IZQ5|SELH_HUMAN : U
MAPRGRKRKAEAAVVAVAEKREKLANGGEGMEEATVVIEHCTSURVYGRNAAALSQALRLEAPELPVKVNPTKPRRGSFEVTLLRPDGSSAELWTGIKKGPPRKLKFPEPQEVVEELKKYLS
........:.........:.........:.........:.........42000
.........:.........:.........:.........:.........:.........:.........:.........:.........:.........43000
.........:.........:.........:........WARNING: Found the following zero-mass residues in protein entry sp|Q8WWX9|SELM_HUMAN : U
MSLLLPPLALLLLLAALVAPATAATAYRPDWNRLSGLTRARVETCGGUQLNRLKEVKAFVTQDIPFYHNLVMKHLPGADPELVLLGRRYEELERIPLSEMTREEINALVQELGFYRKAAPDAQVPPEYVWAPAKPPEETSDHADL
.:.........:.........:.........:.........:.........:.........44000
.........:.........:.........:.........:.........:.........:.........:.........:.........:.........45000
.........:.WARNING: Found the following zero-mass residues in protein entry sp|Q99611|SPS2_HUMAN : U
MAEASATGACGEAMAAAEGSSGPAGLTLGRSFSNYRPFEPQALGLSPSWRLTGFSGMKGUGCKVPQEALLKLLAGLTRPDVRPPLGRGLVGGQEEASQEAGLPAGAGPSPTFPALGIGMDSCVIPLRHGGLSLVQTTDFFYPLVEDPYMMGRIACANVLSDLYAMGITECDNMLMLLSVSQSMSEEEREKVTPLMVKGFRDAAEEGGTAVTGGQTVVNPWIIIGGVATVVCQPNEFIMPDSAVVGDVLVLTKPLGTQVAVNAHQWLDNPERWNKVKMVVSREEVELAYQEAMFNMATLNRTAAGLMHTFNAHAATDITGFGILGHSQNLAKQQRNEVSFVIHNLPIIAKMAAVSKASGRFGLLQGTSAETSGGLLICLPREQAARFCSEIKSSKYGEGHQAWIVGIVEKGNRTARIIDKPRVIEVLPRGATAAVLAPDSSNASSEPSS
........:.........:WARNING: Found the following zero-mass residues in protein entry sp|Q9BQE4|SELS_HUMAN : U
MERQEESLSARPALETEGLRFLHTTVGSLLATYGWYIVFSCILLYVVFQKLSARLRALRQRQLDRAAAAVEPDVVVKRQEALAAARLKMQEELNAQVEKHKEKLKQLEEEKRRQKIEMWDSMQEGKSYKGNAKKPQEEDSPGPSTSSVLKRKSDRKPLRGGGYNPLSGEGGGACSWRPGRRGPSSGGUG
.........:.........:.........:WARNING: Found the following zero-mass residues in protein entry sp|Q9BVL4|SELO_HUMAN : U
MAVYRAALGASLAAARLLPLGRCSPSPAPRSTLSGAAMEPAPRWLAGLRFDNRALRALPVEAPPPGPEGAPSAPRPVPGACFTRVQPTPLRQPRLVALSEPALALLGLGAPPAREAEAEAALFFSGNALLPGAEPAAHCYCGHQFGQFAGQLGDGAAMYLGEVCTATGERWELQLKGAGPTPFSRQADGRKVLRSSIREFLCSEAMFHLGVPTTRAGACVTSESTVVRDVFYDGNPKYEQCTVVLRVASTFIRFGSFEIFKSADEHTGRAGPSVGRNDIRVQLLDYVISSFYPEIQAAHASDSVQRNAAFFREVTRRTARMVAEWQCVGFCHGVLNTDNMSILGLTIDYGPFGFLDRYDPDHVCNASDNTGRYAYSKQPEVCRWNLRKLAEALQPELPLELGEAILAEEFDAEFQRHYLQKMRRKLGLVQVELEEDGALVSKLLETMHLTGADFTNTFYLLSSFPVELESPGLAEFLARLMEQCASLEELRLAFRPQMDPRQLSMMLMLAQSNPQLFALMGTRAGIARELERVEQQSRLEQLSAAELQSRNQGHWADWLQAYRARLDKDLEGAGDAAAWQAEHVRVMHANNPKYVLRNYIAQNAIEAAERGDFSEVRRVLKLLETPYHCEAGAATDAEATEADGADGRQRSYSSKPPLWAAELCVTUSS
.........:.........:.........:.........46000
.WARNING: Found the following zero-mass residues in protein entry sp|Q9C0D9|EPT1_HUMAN : U
MAGYEYVSPEQLAGFDKYKYSAVDTNPLSLYVMHPFWNTIVKVFPTWLAPNLITFSGFLLVVFNFLLMAYFDPDFYASAPGHKHVPDWVWIVVGILNFVAYTLDGVDGKQARRTNSSTPLGELFDHGLDSWSCVYFVVTVYSIFGRGSTGVSVFVLYLLLWVVLFSFILSHWEKYNTGILFLPWGYDISQVTISFVYIVTAVVGVEAWYEPFLFNFLYRDLFTAMIIGCALCVTLPMSLLNFFRSYKNNTLKLNSVYEAMVPLFSPCLLFILSTAWILWSPSDILELHPRVFYFMVGTAFANSTCQLIVCQMSSTRCPTLNWLLVPLFLVVLVVNLGVASYVESILLYTLTTAFTLAHIHYGVRVVKQLSSHFQIYPFSLRKPNSDULGMEEKNIGL
........:.........:.........:.........:.........:.........:.........:.........:.........:.......WARNING: Found the following zero-mass residues in protein entry sp|Q9NNW7|TRXR2_HUMAN : U
MAAMAVALRGLGGRFRWRTQAVAGGVRGAARGAAAGQRDYDLLVVGGGSGGLACAKEAAQLGRKVAVVDYVEPSPQGTRWGLGGTCVNVGCIPKKLMHQAALLGGLIQDAPNYGWEVAQPVPHDWRKMAEAVQNHVKSLNWGHRVQLQDRKVKYFNIKASFVDEHTVCGVAKGGKEILLSADHIIIATGGRPRYPTHIEGALEYGITSDDIFWLKESPGKTLVVGASYVALECAGFLTGIGLDTTIMMRSIPLRGFDQQMSSMVIEHMASHGTRFLRGCAPSRVRRLPDGQLQVTWEDSTTGKEDTGTFDTVLWAIGRVPDTRSLNLEKAGVDTSPDTQKILVDSREATSVPHIYAIGDVVEGRPELTPIAIMAGRLLVQRLFGGSSDLMDYDNVPTTVFTPLEYGCVGLSEEEAVARHGQEHVEVYHAHYKPLEFTVAGRDASQCYVKMVCLREPPQLVLGLHFLGPNAGEVTQGFALGIKCGASYAQVMRTVGIHPTCSEEVVKLRISKRSGLDPTVTGCUG
..47000
.........:.........:.........:.........:.........:.........:.........:.........:WARNING: Found the following zero-mass residues in protein entry sp|Q9NZV5|SELN_HUMAN : UU
MGRARPGQRGPPSPGPAAQPPAPPRRRARSLALLGALLAAAAAAAVRVCARHAEAQAAARQELALKTLGTDGLFLFSSLDTDGDMYISPEEFKPIAEKLTGSCSVTQTGVQWCSHSSLQPQLPWLNUSSCLSLLRSTPAASCEEEELPPDPSEETLTIEARFQPLLPETMTKSKDGFLGVSRLALSGLRNWTAAASPSAVFATRHFQPFLPPPGQELGEPWWIIPSELSMFTGYLSNNRFYPPPPKGKEVIIHRLLSMFHPRPFVKTRFAPQGAVACLTAISDFYYTVMFRIHAEFQLSEPPDFPFWFSPAQFTGHIILSKDATHVRDFRLFVPNHRSLNVDMEWLYGASESSNMEVDIGYIPQMELEATGPSVPSVILDEDGSMIDSHLPSGEPLQFVFEEIKWQQELSWEEAARRLEVAMYPFKKVSYLPFTEAFDRAKAENKLVHSILLWGALDDQSCUGSGRTLRETVLESSPILTLLNESFISTWSLVKELEELQNNQENSSHQKLAGLHLEKYSFPVEMMICLPNGTVVHHINANYFLDITSVKPEEIESNLFSFSSTFEDPSTATYMQFLKEGLRRGLPLLQP
.........:.........48000
.........:.........:.........:.........:.........:.........:.........:.........:.........:.........49000
.........:.........:.........:.........:WARNING: Found the following zero-mass residues in protein entry sp|Q9Y6D0|SELK_HUMAN : U
MVYISNGQVLDSRSQSPWRLSLITDFFWGIAEFVVLFFKTLLQQDVKKRRSYGNSSDSRYDDGRGPPGNPPRRMGRINHLRGPSPPPMAGGUGR
.........:  Total: 49500
Computing degenerate peptides for 38519 proteins: 0%...10%...20%...30%...40%...50%...60%...70%...80%...90%...100%
Computing probabilities for 38983 proteins.  Loop 1: 0%...20%...40%...60%...80%...100%  Loop 2: 0%...20%...40%...60%...80%...100%
Computing probabilities for 38983 proteins.  Loop 1: 0%...20%...40%...60%...80%...100%  Loop 2: 0%...20%...40%...60%...80%...100%
Computing probabilities for 38983 proteins.  Loop 1: 0%...20%...40%...60%...80%...100%  Loop 2: 0%...20%...40%...60%...80%...100%
Computing probabilities for 38983 proteins.  Loop 1: 0%...20%...40%...60%...80%...100%  Loop 2: 0%...20%...40%...60%...80%...100%
Computing probabilities for 38983 proteins.  Loop 1: 0%...20%...40%...60%...80%...100%  Loop 2: 0%...20%...40%...60%...80%...100%
Computing probabilities for 38983 proteins.  Loop 1: 0%...20%...40%...60%...80%...100%  Loop 2: 0%...20%...40%...60%...80%...100%
Computing probabilities for 38983 proteins.  Loop 1: 0%...20%...40%...60%...80%...100%  Loop 2: 0%...20%...40%...60%...80%...100%
Calculating sensitivity...and error tables...
Computing MU for 38983 proteins: 0%...10%...20%...30%...40%...50%...60%...70%...80%INFO: mu=0.000423021, db_size=50861209
...90%...100%
Process 'ProteinProphet' finished, exit code: 0
time="03:16:47" level=info msg=Done
PhilosopherDbAnnotate [Work dir: /storage/yufe/results/msfragger_dia_paper/lymph/msfraggerdiadda]
/storage/yufe/tools/philosopher_v4.4.0_linux_amd64/philosopher database --annotate /storage/yufe/results/msfragger_dia_paper/lymph/2022-02-18-decoys-reviewed-UP000005640-UP000000625.fas --prefix rev_
time="03:16:47" level=info msg="Executing Database  v4.4.0"
time="03:16:47" level=info msg="Annotating the database"
Process 'PhilosopherDbAnnotate' finished, exit code: 0
time="03:16:51" level=info msg=Done
PhilosopherFilter [Work dir: /storage/yufe/results/msfragger_dia_paper/lymph/msfraggerdiadda]
/storage/yufe/tools/philosopher_v4.4.0_linux_amd64/philosopher filter --picked --prot 0.01 --tag rev_ --pepxml /storage/yufe/results/msfragger_dia_paper/lymph/msfraggerdiadda --protxml /storage/yufe/results/msfragger_dia_paper/lymph/msfraggerdiadda/combined.prot.xml --razor
time="03:16:51" level=info msg="Executing Filter  v4.4.0"
time="03:16:51" level=info msg="Processing peptide identification files"
time="03:16:51" level=info msg="Parsing /storage/yufe/results/msfragger_dia_paper/lymph/msfraggerdiadda/interact-Lymph_001_rank4.pep.xml"
time="03:16:51" level=info msg="Parsing /storage/yufe/results/msfragger_dia_paper/lymph/msfraggerdiadda/interact-LE_6_DDA_2ul.pep.xml"
time="03:16:51" level=info msg="Parsing /storage/yufe/results/msfragger_dia_paper/lymph/msfraggerdiadda/interact-LE_8_DDA_2ul_20201209081403.pep.xml"
time="03:16:51" level=info msg="Parsing /storage/yufe/results/msfragger_dia_paper/lymph/msfraggerdiadda/interact-LE_7_DDA_2ul.pep.xml"
time="03:16:51" level=info msg="Parsing /storage/yufe/results/msfragger_dia_paper/lymph/msfraggerdiadda/interact-LE_5_DDA_2ul_20201209025945.pep.xml"
time="03:16:51" level=info msg="Parsing /storage/yufe/results/msfragger_dia_paper/lymph/msfraggerdiadda/interact-LE_10_DDA_2ul.pep.xml"
time="03:16:51" level=info msg="Parsing /storage/yufe/results/msfragger_dia_paper/lymph/msfraggerdiadda/interact-Lymph_001_rank1.pep.xml"
time="03:16:53" level=info msg="Parsing /storage/yufe/results/msfragger_dia_paper/lymph/msfraggerdiadda/interact-LE_9_DDA_2ul.pep.xml"
time="03:16:53" level=info msg="Parsing /storage/yufe/results/msfragger_dia_paper/lymph/msfraggerdiadda/interact-LE_9_DDA_2ul_20201209095851.pep.xml"
time="03:16:53" level=info msg="Parsing /storage/yufe/results/msfragger_dia_paper/lymph/msfraggerdiadda/interact-LE_10_DDA_2ul_20201209114338.pep.xml"
time="03:16:53" level=info msg="Parsing /storage/yufe/results/msfragger_dia_paper/lymph/msfraggerdiadda/interact-Lymph_001_rank2.pep.xml"
time="03:16:53" level=info msg="Parsing /storage/yufe/results/msfragger_dia_paper/lymph/msfraggerdiadda/interact-LE_6_DDA_2ul_20201209044429.pep.xml"
time="03:16:53" level=info msg="Parsing /storage/yufe/results/msfragger_dia_paper/lymph/msfraggerdiadda/interact-LE_3_DDA_2ul.pep.xml"
time="03:16:54" level=info msg="Parsing /storage/yufe/results/msfragger_dia_paper/lymph/msfraggerdiadda/interact-Lymph_001_rank3.pep.xml"
time="03:16:54" level=info msg="Parsing /storage/yufe/results/msfragger_dia_paper/lymph/msfraggerdiadda/interact-Lymph_045_rank2.pep.xml"
time="03:16:54" level=info msg="Parsing /storage/yufe/results/msfragger_dia_paper/lymph/msfraggerdiadda/interact-LE_1_DDA_2ul_20201208200004.pep.xml"
time="03:16:54" level=info msg="Parsing /storage/yufe/results/msfragger_dia_paper/lymph/msfraggerdiadda/interact-Lymph_001_rank5.pep.xml"
time="03:16:54" level=info msg="Parsing /storage/yufe/results/msfragger_dia_paper/lymph/msfraggerdiadda/interact-LE_4_DDA_2ul.pep.xml"
time="03:16:54" level=info msg="Parsing /storage/yufe/results/msfragger_dia_paper/lymph/msfraggerdiadda/interact-Lymph_002_rank1.pep.xml"
time="03:16:54" level=info msg="Parsing /storage/yufe/results/msfragger_dia_paper/lymph/msfraggerdiadda/interact-LE_3_DDA_2ul_20201208233016.pep.xml"
time="03:16:55" level=info msg="Parsing /storage/yufe/results/msfragger_dia_paper/lymph/msfraggerdiadda/interact-LE_2_DDA_2ul.pep.xml"
time="03:16:55" level=info msg="Parsing /storage/yufe/results/msfragger_dia_paper/lymph/msfraggerdiadda/interact-LE_2_DDA_2ul_20201208214527.pep.xml"
time="03:16:56" level=info msg="Parsing /storage/yufe/results/msfragger_dia_paper/lymph/msfraggerdiadda/interact-Lymph_029_rank2.pep.xml"
time="03:16:56" level=info msg="Parsing /storage/yufe/results/msfragger_dia_paper/lymph/msfraggerdiadda/interact-LE_1_DDA_2ul.pep.xml"
time="03:16:56" level=info msg="Parsing /storage/yufe/results/msfragger_dia_paper/lymph/msfraggerdiadda/interact-Lymph_002_rank2.pep.xml"
time="03:16:56" level=info msg="Parsing /storage/yufe/results/msfragger_dia_paper/lymph/msfraggerdiadda/interact-Lymph_029_rank3.pep.xml"
time="03:16:56" level=info msg="Parsing /storage/yufe/results/msfragger_dia_paper/lymph/msfraggerdiadda/interact-Lymph_045_rank3.pep.xml"
time="03:16:56" level=info msg="Parsing /storage/yufe/results/msfragger_dia_paper/lymph/msfraggerdiadda/interact-Lymph_056_rank2.pep.xml"
time="03:16:57" level=info msg="Parsing /storage/yufe/results/msfragger_dia_paper/lymph/msfraggerdiadda/interact-Lymph_056_rank4.pep.xml"
time="03:16:57" level=info msg="Parsing /storage/yufe/results/msfragger_dia_paper/lymph/msfraggerdiadda/interact-Lymph_045_rank4.pep.xml"
time="03:16:57" level=info msg="Parsing /storage/yufe/results/msfragger_dia_paper/lymph/msfraggerdiadda/interact-Lymph_045_rank5.pep.xml"
time="03:16:57" level=info msg="Parsing /storage/yufe/results/msfragger_dia_paper/lymph/msfraggerdiadda/interact-Lymph_057_rank1.pep.xml"
time="03:16:57" level=info msg="Parsing /storage/yufe/results/msfragger_dia_paper/lymph/msfraggerdiadda/interact-Lymph_057_rank3.pep.xml"
time="03:16:57" level=info msg="Parsing /storage/yufe/results/msfragger_dia_paper/lymph/msfraggerdiadda/interact-Lymph_056_rank3.pep.xml"
time="03:16:57" level=info msg="Parsing /storage/yufe/results/msfragger_dia_paper/lymph/msfraggerdiadda/interact-Lymph_057_rank5.pep.xml"
time="03:16:57" level=info msg="Parsing /storage/yufe/results/msfragger_dia_paper/lymph/msfraggerdiadda/interact-Lymph_056_rank1.pep.xml"
time="03:16:57" level=info msg="Parsing /storage/yufe/results/msfragger_dia_paper/lymph/msfraggerdiadda/interact-Lymph_058_rank4.pep.xml"
time="03:16:57" level=info msg="Parsing /storage/yufe/results/msfragger_dia_paper/lymph/msfraggerdiadda/interact-Lymph_058_rank5.pep.xml"
time="03:16:57" level=info msg="Parsing /storage/yufe/results/msfragger_dia_paper/lymph/msfraggerdiadda/interact-Lymph_056_rank5.pep.xml"
time="03:16:57" level=info msg="Parsing /storage/yufe/results/msfragger_dia_paper/lymph/msfraggerdiadda/interact-Lymph_060_rank3.pep.xml"
time="03:16:57" level=info msg="Parsing /storage/yufe/results/msfragger_dia_paper/lymph/msfraggerdiadda/interact-Lymph_060_rank4.pep.xml"
time="03:16:57" level=info msg="Parsing /storage/yufe/results/msfragger_dia_paper/lymph/msfraggerdiadda/interact-Lymph_057_rank2.pep.xml"
time="03:16:57" level=info msg="Parsing /storage/yufe/results/msfragger_dia_paper/lymph/msfraggerdiadda/interact-Lymph_060_rank5.pep.xml"
time="03:16:57" level=info msg="Parsing /storage/yufe/results/msfragger_dia_paper/lymph/msfraggerdiadda/interact-Lymph_075_rank2.pep.xml"
time="03:16:57" level=info msg="Parsing /storage/yufe/results/msfragger_dia_paper/lymph/msfraggerdiadda/interact-Lymph_058_rank2.pep.xml"
time="03:16:58" level=info msg="Parsing /storage/yufe/results/msfragger_dia_paper/lymph/msfraggerdiadda/interact-Lymph_057_rank4.pep.xml"
time="03:16:58" level=info msg="Parsing /storage/yufe/results/msfragger_dia_paper/lymph/msfraggerdiadda/interact-Lymph_058_rank1.pep.xml"
time="03:16:58" level=info msg="Parsing /storage/yufe/results/msfragger_dia_paper/lymph/msfraggerdiadda/interact-Lymph_075_rank1.pep.xml"
time="03:16:58" level=info msg="Parsing /storage/yufe/results/msfragger_dia_paper/lymph/msfraggerdiadda/interact-Lymph_060_rank1.pep.xml"
time="03:17:00" level=info msg="Parsing /storage/yufe/results/msfragger_dia_paper/lymph/msfraggerdiadda/interact-Lymph_075_rank4.pep.xml"
time="03:17:00" level=info msg="Parsing /storage/yufe/results/msfragger_dia_paper/lymph/msfraggerdiadda/interact-Lymph_076_rank1.pep.xml"
time="03:17:01" level=info msg="Parsing /storage/yufe/results/msfragger_dia_paper/lymph/msfraggerdiadda/interact-Lymph_060_rank2.pep.xml"
time="03:17:01" level=info msg="Parsing /storage/yufe/results/msfragger_dia_paper/lymph/msfraggerdiadda/interact-Lymph_076_rank2.pep.xml"
time="03:17:01" level=info msg="Parsing /storage/yufe/results/msfragger_dia_paper/lymph/msfraggerdiadda/interact-Lymph_075_rank5.pep.xml"
time="03:17:01" level=info msg="Parsing /storage/yufe/results/msfragger_dia_paper/lymph/msfraggerdiadda/interact-Lymph_076_rank3.pep.xml"
time="03:17:02" level=info msg="Parsing /storage/yufe/results/msfragger_dia_paper/lymph/msfraggerdiadda/interact-Lymph_076_rank5.pep.xml"
time="03:17:02" level=info msg="Parsing /storage/yufe/results/msfragger_dia_paper/lymph/msfraggerdiadda/interact-Lymph_077_rank2.pep.xml"
time="03:17:02" level=info msg="Parsing /storage/yufe/results/msfragger_dia_paper/lymph/msfraggerdiadda/interact-Lymph_077_rank1.pep.xml"
time="03:17:02" level=info msg="Parsing /storage/yufe/results/msfragger_dia_paper/lymph/msfraggerdiadda/interact-Lymph_077_rank3.pep.xml"
time="03:17:02" level=info msg="Parsing /storage/yufe/results/msfragger_dia_paper/lymph/msfraggerdiadda/interact-Lymph_Ecoli_1-12_023_rank2.pep.xml"
time="03:17:03" level=info msg="Parsing /storage/yufe/results/msfragger_dia_paper/lymph/msfraggerdiadda/interact-Lymph_078_rank3.pep.xml"
time="03:17:03" level=info msg="Parsing /storage/yufe/results/msfragger_dia_paper/lymph/msfraggerdiadda/interact-Lymph_077_rank4.pep.xml"
time="03:17:03" level=info msg="Parsing /storage/yufe/results/msfragger_dia_paper/lymph/msfraggerdiadda/interact-Lymph_078_rank5.pep.xml"
time="03:17:03" level=info msg="Parsing /storage/yufe/results/msfragger_dia_paper/lymph/msfraggerdiadda/interact-Lymph_078_rank4.pep.xml"
time="03:17:03" level=info msg="Parsing /storage/yufe/results/msfragger_dia_paper/lymph/msfraggerdiadda/interact-Lymph_075_rank3.pep.xml"
time="03:17:03" level=info msg="Parsing /storage/yufe/results/msfragger_dia_paper/lymph/msfraggerdiadda/interact-Lymph_079_rank1.pep.xml"
time="03:17:03" level=info msg="Parsing /storage/yufe/results/msfragger_dia_paper/lymph/msfraggerdiadda/interact-Lymph_077_rank5.pep.xml"
time="03:17:03" level=info msg="Parsing /storage/yufe/results/msfragger_dia_paper/lymph/msfraggerdiadda/interact-Lymph_076_rank4.pep.xml"
time="03:17:03" level=info msg="Parsing /storage/yufe/results/msfragger_dia_paper/lymph/msfraggerdiadda/interact-Lymph_098_rank2.pep.xml"
time="03:17:03" level=info msg="Parsing /storage/yufe/results/msfragger_dia_paper/lymph/msfraggerdiadda/interact-Lymph_058_rank3.pep.xml"
time="03:17:03" level=info msg="Parsing /storage/yufe/results/msfragger_dia_paper/lymph/msfraggerdiadda/interact-Lymph_098_rank4.pep.xml"
time="03:17:03" level=info msg="Parsing /storage/yufe/results/msfragger_dia_paper/lymph/msfraggerdiadda/interact-Lymph_098_rank3.pep.xml"
time="03:17:03" level=info msg="Parsing /storage/yufe/results/msfragger_dia_paper/lymph/msfraggerdiadda/interact-Lymph_130_rank1.pep.xml"
time="03:17:04" level=info msg="Parsing /storage/yufe/results/msfragger_dia_paper/lymph/msfraggerdiadda/interact-Lymph_130_rank2.pep.xml"
time="03:17:04" level=info msg="Parsing /storage/yufe/results/msfragger_dia_paper/lymph/msfraggerdiadda/interact-Lymph_079_rank3.pep.xml"
time="03:17:04" level=info msg="Parsing /storage/yufe/results/msfragger_dia_paper/lymph/msfraggerdiadda/interact-Lymph_078_rank1.pep.xml"
time="03:17:04" level=info msg="Parsing /storage/yufe/results/msfragger_dia_paper/lymph/msfraggerdiadda/interact-Lymph_098_rank5.pep.xml"
time="03:17:04" level=info msg="Parsing /storage/yufe/results/msfragger_dia_paper/lymph/msfraggerdiadda/interact-Lymph_079_rank5.pep.xml"
time="03:17:04" level=info msg="Parsing /storage/yufe/results/msfragger_dia_paper/lymph/msfraggerdiadda/interact-Lymph_002_rank4.pep.xml"
time="03:17:04" level=info msg="Parsing /storage/yufe/results/msfragger_dia_paper/lymph/msfraggerdiadda/interact-Lymph_004_rank2.pep.xml"
time="03:17:04" level=info msg="Parsing /storage/yufe/results/msfragger_dia_paper/lymph/msfraggerdiadda/interact-Lymph_098_rank1.pep.xml"
time="03:17:05" level=info msg="Parsing /storage/yufe/results/msfragger_dia_paper/lymph/msfraggerdiadda/interact-Lymph_004_rank1.pep.xml"
time="03:17:06" level=info msg="Parsing /storage/yufe/results/msfragger_dia_paper/lymph/msfraggerdiadda/interact-Lymph_004_rank4.pep.xml"
time="03:17:06" level=info msg="Parsing /storage/yufe/results/msfragger_dia_paper/lymph/msfraggerdiadda/interact-Lymph_004_rank5.pep.xml"
time="03:17:06" level=info msg="Parsing /storage/yufe/results/msfragger_dia_paper/lymph/msfraggerdiadda/interact-Lymph_0100_rank1.pep.xml"
time="03:17:06" level=info msg="Parsing /storage/yufe/results/msfragger_dia_paper/lymph/msfraggerdiadda/interact-Lymph_0100_rank2.pep.xml"
time="03:17:07" level=info msg="Parsing /storage/yufe/results/msfragger_dia_paper/lymph/msfraggerdiadda/interact-Lymph_0100_rank3.pep.xml"
time="03:17:07" level=info msg="Parsing /storage/yufe/results/msfragger_dia_paper/lymph/msfraggerdiadda/interact-Lymph_002_rank5.pep.xml"
time="03:17:07" level=info msg="Parsing /storage/yufe/results/msfragger_dia_paper/lymph/msfraggerdiadda/interact-Lymph_016_rank1.pep.xml"
time="03:17:07" level=info msg="Parsing /storage/yufe/results/msfragger_dia_paper/lymph/msfraggerdiadda/interact-Lymph_0100_rank4.pep.xml"
time="03:17:07" level=info msg="Parsing /storage/yufe/results/msfragger_dia_paper/lymph/msfraggerdiadda/interact-Lymph_079_rank4.pep.xml"
time="03:17:07" level=info msg="Parsing /storage/yufe/results/msfragger_dia_paper/lymph/msfraggerdiadda/interact-Lymph_016_rank4.pep.xml"
time="03:17:07" level=info msg="Parsing /storage/yufe/results/msfragger_dia_paper/lymph/msfraggerdiadda/interact-Lymph_130_rank3.pep.xml"
time="03:17:07" level=info msg="Parsing /storage/yufe/results/msfragger_dia_paper/lymph/msfraggerdiadda/interact-Lymph_002_rank3.pep.xml"
time="03:17:07" level=info msg="Parsing /storage/yufe/results/msfragger_dia_paper/lymph/msfraggerdiadda/interact-Lymph_016_rank5.pep.xml"
time="03:17:08" level=info msg="Parsing /storage/yufe/results/msfragger_dia_paper/lymph/msfraggerdiadda/interact-Lymph_017_rank1.pep.xml"
time="03:17:08" level=info msg="Parsing /storage/yufe/results/msfragger_dia_paper/lymph/msfraggerdiadda/interact-Lymph_017_rank3.pep.xml"
time="03:17:08" level=info msg="Parsing /storage/yufe/results/msfragger_dia_paper/lymph/msfraggerdiadda/interact-Lymph_017_rank2.pep.xml"
time="03:17:09" level=info msg="Parsing /storage/yufe/results/msfragger_dia_paper/lymph/msfraggerdiadda/interact-Lymph_0100_rank5.pep.xml"
time="03:17:09" level=info msg="Parsing /storage/yufe/results/msfragger_dia_paper/lymph/msfraggerdiadda/interact-Lymph_016_rank2.pep.xml"
time="03:17:09" level=info msg="Parsing /storage/yufe/results/msfragger_dia_paper/lymph/msfraggerdiadda/interact-Lymph_004_rank3.pep.xml"
time="03:17:09" level=info msg="Parsing /storage/yufe/results/msfragger_dia_paper/lymph/msfraggerdiadda/interact-Lymph_016_rank3.pep.xml"
time="03:17:09" level=info msg="Parsing /storage/yufe/results/msfragger_dia_paper/lymph/msfraggerdiadda/interact-Lymph_130_rank4.pep.xml"
time="03:17:09" level=info msg="Parsing /storage/yufe/results/msfragger_dia_paper/lymph/msfraggerdiadda/interact-Lymph_078_rank2.pep.xml"
time="03:17:09" level=info msg="Parsing /storage/yufe/results/msfragger_dia_paper/lymph/msfraggerdiadda/interact-Lymph_017_rank4.pep.xml"
time="03:17:09" level=info msg="Parsing /storage/yufe/results/msfragger_dia_paper/lymph/msfraggerdiadda/interact-LE_4_DDA_2ul_20201209011502.pep.xml"
time="03:17:09" level=info msg="Parsing /storage/yufe/results/msfragger_dia_paper/lymph/msfraggerdiadda/interact-Lymph_029_rank4.pep.xml"
time="03:17:09" level=info msg="Parsing /storage/yufe/results/msfragger_dia_paper/lymph/msfraggerdiadda/interact-Lymph_130_rank5.pep.xml"
time="03:17:09" level=info msg="Parsing /storage/yufe/results/msfragger_dia_paper/lymph/msfraggerdiadda/interact-Lymph_029_rank1.pep.xml"
time="03:17:09" level=info msg="Parsing /storage/yufe/results/msfragger_dia_paper/lymph/msfraggerdiadda/interact-Lymph_Ecoli_1-12_008_rank1.pep.xml"
time="03:17:10" level=info msg="Parsing /storage/yufe/results/msfragger_dia_paper/lymph/msfraggerdiadda/interact-Lymph_030_rank1.pep.xml"
time="03:17:10" level=info msg="Parsing /storage/yufe/results/msfragger_dia_paper/lymph/msfraggerdiadda/interact-Lymph_Ecoli_1-12_008_rank2.pep.xml"
time="03:17:11" level=info msg="Parsing /storage/yufe/results/msfragger_dia_paper/lymph/msfraggerdiadda/interact-LE_5_DDA_2ul.pep.xml"
time="03:17:11" level=info msg="Parsing /storage/yufe/results/msfragger_dia_paper/lymph/msfraggerdiadda/interact-Lymph_Ecoli_1-12_008_rank3.pep.xml"
time="03:17:11" level=info msg="Parsing /storage/yufe/results/msfragger_dia_paper/lymph/msfraggerdiadda/interact-Lymph_030_rank2.pep.xml"
time="03:17:12" level=info msg="Parsing /storage/yufe/results/msfragger_dia_paper/lymph/msfraggerdiadda/interact-Lymph_031_rank2.pep.xml"
time="03:17:12" level=info msg="Parsing /storage/yufe/results/msfragger_dia_paper/lymph/msfraggerdiadda/interact-Lymph_Ecoli_1-12_008_rank4.pep.xml"
time="03:17:12" level=info msg="Parsing /storage/yufe/results/msfragger_dia_paper/lymph/msfraggerdiadda/interact-Lymph_031_rank4.pep.xml"
time="03:17:12" level=info msg="Parsing /storage/yufe/results/msfragger_dia_paper/lymph/msfraggerdiadda/interact-Lymph_031_rank1.pep.xml"
time="03:17:12" level=info msg="Parsing /storage/yufe/results/msfragger_dia_paper/lymph/msfraggerdiadda/interact-Lymph_Ecoli_1-12_008_rank5.pep.xml"
time="03:17:12" level=info msg="Parsing /storage/yufe/results/msfragger_dia_paper/lymph/msfraggerdiadda/interact-Lymph_Ecoli_1-12_009_rank1.pep.xml"
time="03:17:13" level=info msg="Parsing /storage/yufe/results/msfragger_dia_paper/lymph/msfraggerdiadda/interact-Lymph_Ecoli_1-12_009_rank2.pep.xml"
time="03:17:13" level=info msg="Parsing /storage/yufe/results/msfragger_dia_paper/lymph/msfraggerdiadda/interact-Lymph_043_rank1.pep.xml"
time="03:17:13" level=info msg="Parsing /storage/yufe/results/msfragger_dia_paper/lymph/msfraggerdiadda/interact-Lymph_Ecoli_1-12_009_rank3.pep.xml"
time="03:17:14" level=info msg="Parsing /storage/yufe/results/msfragger_dia_paper/lymph/msfraggerdiadda/interact-Lymph_030_rank5.pep.xml"
time="03:17:14" level=info msg="Parsing /storage/yufe/results/msfragger_dia_paper/lymph/msfraggerdiadda/interact-Lymph_031_rank5.pep.xml"
time="03:17:14" level=info msg="Parsing /storage/yufe/results/msfragger_dia_paper/lymph/msfraggerdiadda/interact-Lymph_030_rank3.pep.xml"
time="03:17:14" level=info msg="Parsing /storage/yufe/results/msfragger_dia_paper/lymph/msfraggerdiadda/interact-Lymph_031_rank3.pep.xml"
time="03:17:14" level=info msg="Parsing /storage/yufe/results/msfragger_dia_paper/lymph/msfraggerdiadda/interact-Lymph_029_rank5.pep.xml"
time="03:17:14" level=info msg="Parsing /storage/yufe/results/msfragger_dia_paper/lymph/msfraggerdiadda/interact-Lymph_Ecoli_1-12_009_rank4.pep.xml"
time="03:17:14" level=info msg="Parsing /storage/yufe/results/msfragger_dia_paper/lymph/msfraggerdiadda/interact-Lymph_043_rank5.pep.xml"
time="03:17:15" level=info msg="Parsing /storage/yufe/results/msfragger_dia_paper/lymph/msfraggerdiadda/interact-Lymph_044_rank1.pep.xml"
time="03:17:15" level=info msg="Parsing /storage/yufe/results/msfragger_dia_paper/lymph/msfraggerdiadda/interact-Lymph_017_rank5.pep.xml"
time="03:17:15" level=info msg="Parsing /storage/yufe/results/msfragger_dia_paper/lymph/msfraggerdiadda/interact-Lymph_043_rank2.pep.xml"
time="03:17:15" level=info msg="Parsing /storage/yufe/results/msfragger_dia_paper/lymph/msfraggerdiadda/interact-Lymph_044_rank4.pep.xml"
time="03:17:15" level=info msg="Parsing /storage/yufe/results/msfragger_dia_paper/lymph/msfraggerdiadda/interact-Lymph_044_rank3.pep.xml"
time="03:17:15" level=info msg="Parsing /storage/yufe/results/msfragger_dia_paper/lymph/msfraggerdiadda/interact-Lymph_045_rank1.pep.xml"
time="03:17:15" level=info msg="Parsing /storage/yufe/results/msfragger_dia_paper/lymph/msfraggerdiadda/interact-Lymph_Ecoli_1-12_009_rank5.pep.xml"
time="03:17:15" level=info msg="Parsing /storage/yufe/results/msfragger_dia_paper/lymph/msfraggerdiadda/interact-Lymph_043_rank3.pep.xml"
time="03:17:16" level=info msg="Parsing /storage/yufe/results/msfragger_dia_paper/lymph/msfraggerdiadda/interact-Lymph_079_rank2.pep.xml"
time="03:17:16" level=info msg="Parsing /storage/yufe/results/msfragger_dia_paper/lymph/msfraggerdiadda/interact-LE_7_DDA_2ul_20201209062916.pep.xml"
time="03:17:17" level=info msg="Parsing /storage/yufe/results/msfragger_dia_paper/lymph/msfraggerdiadda/interact-Lymph_Ecoli_1-12_022_rank1.pep.xml"
time="03:17:17" level=info msg="Parsing /storage/yufe/results/msfragger_dia_paper/lymph/msfraggerdiadda/interact-Lymph_Ecoli_1-12_010_rank3.pep.xml"
time="03:17:17" level=info msg="Parsing /storage/yufe/results/msfragger_dia_paper/lymph/msfraggerdiadda/interact-Lymph_Ecoli_1-12_010_rank4.pep.xml"
time="03:17:17" level=info msg="Parsing /storage/yufe/results/msfragger_dia_paper/lymph/msfraggerdiadda/interact-Lymph_Ecoli_1-12_010_rank2.pep.xml"
time="03:17:17" level=info msg="Parsing /storage/yufe/results/msfragger_dia_paper/lymph/msfraggerdiadda/interact-Lymph_Ecoli_1-12_010_rank1.pep.xml"
time="03:17:17" level=info msg="Parsing /storage/yufe/results/msfragger_dia_paper/lymph/msfraggerdiadda/interact-Lymph_Ecoli_1-12_023_rank3.pep.xml"
time="03:17:18" level=info msg="Parsing /storage/yufe/results/msfragger_dia_paper/lymph/msfraggerdiadda/interact-Lymph_Ecoli_1-12_022_rank2.pep.xml"
time="03:17:18" level=info msg="Parsing /storage/yufe/results/msfragger_dia_paper/lymph/msfraggerdiadda/interact-Lymph_Ecoli_1-12_022_rank4.pep.xml"
time="03:17:18" level=info msg="Parsing /storage/yufe/results/msfragger_dia_paper/lymph/msfraggerdiadda/interact-LE_8_DDA_2ul.pep.xml"
time="03:17:18" level=info msg="Parsing /storage/yufe/results/msfragger_dia_paper/lymph/msfraggerdiadda/interact-Lymph_030_rank4.pep.xml"
time="03:17:19" level=info msg="Parsing /storage/yufe/results/msfragger_dia_paper/lymph/msfraggerdiadda/interact-Lymph_044_rank5.pep.xml"
time="03:17:19" level=info msg="Parsing /storage/yufe/results/msfragger_dia_paper/lymph/msfraggerdiadda/interact-Lymph_044_rank2.pep.xml"
time="03:17:19" level=info msg="Parsing /storage/yufe/results/msfragger_dia_paper/lymph/msfraggerdiadda/interact-Lymph_043_rank4.pep.xml"
time="03:17:19" level=info msg="Parsing /storage/yufe/results/msfragger_dia_paper/lymph/msfraggerdiadda/interact-Lymph_Ecoli_1-12_010_rank5.pep.xml"
time="03:17:19" level=info msg="Parsing /storage/yufe/results/msfragger_dia_paper/lymph/msfraggerdiadda/interact-Lymph_Ecoli_1-12_023_rank4.pep.xml"
time="03:17:19" level=info msg="Parsing /storage/yufe/results/msfragger_dia_paper/lymph/msfraggerdiadda/interact-Lymph_Ecoli_1-12_022_rank3.pep.xml"
time="03:17:19" level=info msg="Parsing /storage/yufe/results/msfragger_dia_paper/lymph/msfraggerdiadda/interact-Lymph_Ecoli_1-12_024_rank4.pep.xml"
time="03:17:19" level=info msg="Parsing /storage/yufe/results/msfragger_dia_paper/lymph/msfraggerdiadda/interact-Lymph_Ecoli_1-12_023_rank5.pep.xml"
time="03:17:19" level=info msg="Parsing /storage/yufe/results/msfragger_dia_paper/lymph/msfraggerdiadda/interact-Lymph_Ecoli_1-12_036_rank2.pep.xml"
time="03:17:19" level=info msg="Parsing /storage/yufe/results/msfragger_dia_paper/lymph/msfraggerdiadda/interact-Lymph_Ecoli_1-12_036_rank4.pep.xml"
time="03:17:20" level=info msg="Parsing /storage/yufe/results/msfragger_dia_paper/lymph/msfraggerdiadda/interact-Lymph_Ecoli_1-12_036_rank3.pep.xml"
time="03:17:20" level=info msg="Parsing /storage/yufe/results/msfragger_dia_paper/lymph/msfraggerdiadda/interact-Lymph_Ecoli_1-12_036_rank5.pep.xml"
time="03:17:20" level=info msg="Parsing /storage/yufe/results/msfragger_dia_paper/lymph/msfraggerdiadda/interact-Lymph_Ecoli_1-12_037_rank2.pep.xml"
time="03:17:20" level=info msg="Parsing /storage/yufe/results/msfragger_dia_paper/lymph/msfraggerdiadda/interact-Lymph_Ecoli_1-12_037_rank1.pep.xml"
time="03:17:20" level=info msg="Parsing /storage/yufe/results/msfragger_dia_paper/lymph/msfraggerdiadda/interact-Lymph_Ecoli_1-12_037_rank4.pep.xml"
time="03:17:20" level=info msg="Parsing /storage/yufe/results/msfragger_dia_paper/lymph/msfraggerdiadda/interact-Lymph_Ecoli_1-12_022_rank5.pep.xml"
time="03:17:20" level=info msg="Parsing /storage/yufe/results/msfragger_dia_paper/lymph/msfraggerdiadda/interact-Lymph_Ecoli_1-12_038_rank1.pep.xml"
time="03:17:20" level=info msg="Parsing /storage/yufe/results/msfragger_dia_paper/lymph/msfraggerdiadda/interact-Lymph_Ecoli_1-12_024_rank2.pep.xml"
time="03:17:21" level=info msg="Parsing /storage/yufe/results/msfragger_dia_paper/lymph/msfraggerdiadda/interact-Lymph_Ecoli_1-12_038_rank2.pep.xml"
time="03:17:21" level=info msg="Parsing /storage/yufe/results/msfragger_dia_paper/lymph/msfraggerdiadda/interact-Lymph_Ecoli_1-12_038_rank5.pep.xml"
time="03:17:21" level=info msg="Parsing /storage/yufe/results/msfragger_dia_paper/lymph/msfraggerdiadda/interact-Lymph_Ecoli_1-12_038_rank3.pep.xml"
time="03:17:21" level=info msg="Parsing /storage/yufe/results/msfragger_dia_paper/lymph/msfraggerdiadda/interact-Lymph_Ecoli_1-12_050_rank1.pep.xml"
time="03:17:21" level=info msg="Parsing /storage/yufe/results/msfragger_dia_paper/lymph/msfraggerdiadda/interact-Lymph_Ecoli_1-12_038_rank4.pep.xml"
time="03:17:21" level=info msg="Parsing /storage/yufe/results/msfragger_dia_paper/lymph/msfraggerdiadda/interact-Lymph_Ecoli_1-12_024_rank5.pep.xml"
time="03:17:21" level=info msg="Parsing /storage/yufe/results/msfragger_dia_paper/lymph/msfraggerdiadda/interact-Lymph_Ecoli_1-12_050_rank3.pep.xml"
time="03:17:21" level=info msg="Parsing /storage/yufe/results/msfragger_dia_paper/lymph/msfraggerdiadda/interact-Lymph_Ecoli_1-12_050_rank4.pep.xml"
time="03:17:21" level=info msg="Parsing /storage/yufe/results/msfragger_dia_paper/lymph/msfraggerdiadda/interact-Lymph_Ecoli_1-12_051_rank1.pep.xml"
time="03:17:21" level=info msg="Parsing /storage/yufe/results/msfragger_dia_paper/lymph/msfraggerdiadda/interact-Lymph_Ecoli_1-12_051_rank2.pep.xml"
time="03:17:21" level=info msg="Parsing /storage/yufe/results/msfragger_dia_paper/lymph/msfraggerdiadda/interact-Lymph_Ecoli_1-12_051_rank3.pep.xml"
time="03:17:22" level=info msg="Parsing /storage/yufe/results/msfragger_dia_paper/lymph/msfraggerdiadda/interact-Lymph_Ecoli_1-12_051_rank4.pep.xml"
time="03:17:22" level=info msg="Parsing /storage/yufe/results/msfragger_dia_paper/lymph/msfraggerdiadda/interact-Lymph_Ecoli_1-12_036_rank1.pep.xml"
time="03:17:22" level=info msg="Parsing /storage/yufe/results/msfragger_dia_paper/lymph/msfraggerdiadda/interact-Lymph_Ecoli_1-12_051_rank5.pep.xml"
time="03:17:22" level=info msg="Parsing /storage/yufe/results/msfragger_dia_paper/lymph/msfraggerdiadda/interact-Lymph_Ecoli_1-12_052_rank1.pep.xml"
time="03:17:24" level=info msg="Parsing /storage/yufe/results/msfragger_dia_paper/lymph/msfraggerdiadda/interact-Lymph_Ecoli_1-12_052_rank3.pep.xml"
time="03:17:24" level=info msg="Parsing /storage/yufe/results/msfragger_dia_paper/lymph/msfraggerdiadda/interact-Lymph_Ecoli_1-12_052_rank4.pep.xml"
time="03:17:24" level=info msg="Parsing /storage/yufe/results/msfragger_dia_paper/lymph/msfraggerdiadda/interact-Lymph_Ecoli_1-12_052_rank5.pep.xml"
time="03:17:24" level=info msg="Parsing /storage/yufe/results/msfragger_dia_paper/lymph/msfraggerdiadda/interact-Lymph_Ecoli_1-12_024_rank1.pep.xml"
time="03:17:24" level=info msg="Parsing /storage/yufe/results/msfragger_dia_paper/lymph/msfraggerdiadda/interact-Lymph_Ecoli_1-12_037_rank5.pep.xml"
time="03:17:25" level=info msg="Parsing /storage/yufe/results/msfragger_dia_paper/lymph/msfraggerdiadda/interact-Lymph_Ecoli_1-12_066_rank1.pep.xml"
time="03:17:25" level=info msg="Parsing /storage/yufe/results/msfragger_dia_paper/lymph/msfraggerdiadda/interact-Lymph_Ecoli_1-12_037_rank3.pep.xml"
time="03:17:25" level=info msg="Parsing /storage/yufe/results/msfragger_dia_paper/lymph/msfraggerdiadda/interact-Lymph_Ecoli_1-12_067_rank3.pep.xml"
time="03:17:25" level=info msg="Parsing /storage/yufe/results/msfragger_dia_paper/lymph/msfraggerdiadda/interact-Lymph_Ecoli_1-12_050_rank2.pep.xml"
time="03:17:25" level=info msg="Parsing /storage/yufe/results/msfragger_dia_paper/lymph/msfraggerdiadda/interact-Lymph_Ecoli_1-12_067_rank2.pep.xml"
time="03:17:25" level=info msg="Parsing /storage/yufe/results/msfragger_dia_paper/lymph/msfraggerdiadda/interact-Lymph_Ecoli_1-12_068_rank1.pep.xml"
time="03:17:25" level=info msg="Parsing /storage/yufe/results/msfragger_dia_paper/lymph/msfraggerdiadda/interact-Lymph_Ecoli_1-12_067_rank4.pep.xml"
time="03:17:25" level=info msg="Parsing /storage/yufe/results/msfragger_dia_paper/lymph/msfraggerdiadda/interact-Lymph_Ecoli_1-12_066_rank4.pep.xml"
time="03:17:25" level=info msg="Parsing /storage/yufe/results/msfragger_dia_paper/lymph/msfraggerdiadda/interact-Lymph_Ecoli_1-12_023_rank1.pep.xml"
time="03:17:26" level=info msg="Parsing /storage/yufe/results/msfragger_dia_paper/lymph/msfraggerdiadda/interact-Lymph_Ecoli_1-12_052_rank2.pep.xml"
time="03:17:26" level=info msg="Parsing /storage/yufe/results/msfragger_dia_paper/lymph/msfraggerdiadda/interact-Lymph_Ecoli_1-12_067_rank5.pep.xml"
time="03:17:26" level=info msg="Parsing /storage/yufe/results/msfragger_dia_paper/lymph/msfraggerdiadda/interact-Lymph_Ecoli_1-12_066_rank5.pep.xml"
time="03:17:26" level=info msg="Parsing /storage/yufe/results/msfragger_dia_paper/lymph/msfraggerdiadda/interact-Lymph_Ecoli_1-12_069_rank3.pep.xml"
time="03:17:26" level=info msg="Parsing /storage/yufe/results/msfragger_dia_paper/lymph/msfraggerdiadda/interact-Lymph_Ecoli_1-12_068_rank3.pep.xml"
time="03:17:26" level=info msg="Parsing /storage/yufe/results/msfragger_dia_paper/lymph/msfraggerdiadda/interact-Lymph_Ecoli_1-12_069_rank4.pep.xml"
time="03:17:26" level=info msg="Parsing /storage/yufe/results/msfragger_dia_paper/lymph/msfraggerdiadda/interact-Lymph_Ecoli_1-12_069_rank2.pep.xml"
time="03:17:26" level=info msg="Parsing /storage/yufe/results/msfragger_dia_paper/lymph/msfraggerdiadda/interact-Lymph_Ecoli_1-12_066_rank2.pep.xml"
time="03:17:26" level=info msg="Parsing /storage/yufe/results/msfragger_dia_paper/lymph/msfraggerdiadda/interact-Lymph_Ecoli_1-12_088_rank2.pep.xml"
time="03:17:27" level=info msg="Parsing /storage/yufe/results/msfragger_dia_paper/lymph/msfraggerdiadda/interact-Lymph_Ecoli_1-12_069_rank5.pep.xml"
time="03:17:27" level=info msg="Parsing /storage/yufe/results/msfragger_dia_paper/lymph/msfraggerdiadda/interact-Lymph_Ecoli_1-12_067_rank1.pep.xml"
time="03:17:27" level=info msg="Parsing /storage/yufe/results/msfragger_dia_paper/lymph/msfraggerdiadda/interact-Lymph_Ecoli_1-12_088_rank5.pep.xml"
time="03:17:27" level=info msg="Parsing /storage/yufe/results/msfragger_dia_paper/lymph/msfraggerdiadda/interact-Lymph_Ecoli_1-12_024_rank3.pep.xml"
time="03:17:28" level=info msg="Parsing /storage/yufe/results/msfragger_dia_paper/lymph/msfraggerdiadda/interact-Lymph_Ecoli_1-12_050_rank5.pep.xml"
time="03:17:28" level=info msg="Parsing /storage/yufe/results/msfragger_dia_paper/lymph/msfraggerdiadda/interact-Lymph_Ecoli_1-12_089_rank4.pep.xml"
time="03:17:28" level=info msg="Parsing /storage/yufe/results/msfragger_dia_paper/lymph/msfraggerdiadda/interact-Lymph_Ecoli_1-12_066_rank3.pep.xml"
time="03:17:28" level=info msg="Parsing /storage/yufe/results/msfragger_dia_paper/lymph/msfraggerdiadda/interact-Lymph_Ecoli_1-12_090_rank2.pep.xml"
time="03:17:28" level=info msg="Parsing /storage/yufe/results/msfragger_dia_paper/lymph/msfraggerdiadda/interact-Lymph_Ecoli_1-12_089_rank2.pep.xml"
time="03:17:28" level=info msg="Parsing /storage/yufe/results/msfragger_dia_paper/lymph/msfraggerdiadda/interact-Lymph_Ecoli_1-12_068_rank2.pep.xml"
time="03:17:28" level=info msg="Parsing /storage/yufe/results/msfragger_dia_paper/lymph/msfraggerdiadda/interact-Lymph_Ecoli_1-12_089_rank1.pep.xml"
time="03:17:29" level=info msg="Parsing /storage/yufe/results/msfragger_dia_paper/lymph/msfraggerdiadda/interact-Lymph_Ecoli_1-12_090_rank1.pep.xml"
time="03:17:29" level=info msg="Parsing /storage/yufe/results/msfragger_dia_paper/lymph/msfraggerdiadda/interact-Lymph_Ecoli_1-12_091_rank2.pep.xml"
time="03:17:29" level=info msg="Parsing /storage/yufe/results/msfragger_dia_paper/lymph/msfraggerdiadda/interact-Lymph_Ecoli_1-12_088_rank1.pep.xml"
time="03:17:29" level=info msg="Parsing /storage/yufe/results/msfragger_dia_paper/lymph/msfraggerdiadda/interact-Lymph_Ecoli_1-12_091_rank5.pep.xml"
time="03:17:29" level=info msg="Parsing /storage/yufe/results/msfragger_dia_paper/lymph/msfraggerdiadda/interact-Lymph_Ecoli_1-12_092_rank3.pep.xml"
time="03:17:29" level=info msg="Parsing /storage/yufe/results/msfragger_dia_paper/lymph/msfraggerdiadda/interact-Lymph_Ecoli_1-12_091_rank3.pep.xml"
time="03:17:29" level=info msg="Parsing /storage/yufe/results/msfragger_dia_paper/lymph/msfraggerdiadda/interact-Lymph_Ecoli_1-12_090_rank5.pep.xml"
time="03:17:30" level=info msg="Parsing /storage/yufe/results/msfragger_dia_paper/lymph/msfraggerdiadda/interact-Lymph_Ecoli_1-12_092_rank1.pep.xml"
time="03:17:30" level=info msg="Parsing /storage/yufe/results/msfragger_dia_paper/lymph/msfraggerdiadda/interact-Lymph_Ecoli_1-12_088_rank3.pep.xml"
time="03:17:30" level=info msg="Parsing /storage/yufe/results/msfragger_dia_paper/lymph/msfraggerdiadda/interact-Lymph_Ecoli_1-12_069_rank1.pep.xml"
time="03:17:31" level=info msg="Parsing /storage/yufe/results/msfragger_dia_paper/lymph/msfraggerdiadda/interact-Lymph_Ecoli_1-12_068_rank4.pep.xml"
time="03:17:31" level=info msg="Parsing /storage/yufe/results/msfragger_dia_paper/lymph/msfraggerdiadda/interact-Lymph_Ecoli_1-12_091_rank4.pep.xml"
time="03:17:31" level=info msg="Parsing /storage/yufe/results/msfragger_dia_paper/lymph/msfraggerdiadda/interact-Lymph_Ecoli_1-12_088_rank4.pep.xml"
time="03:17:31" level=info msg="Parsing /storage/yufe/results/msfragger_dia_paper/lymph/msfraggerdiadda/interact-Lymph_Ecoli_1-12_092_rank2.pep.xml"
time="03:17:32" level=info msg="Parsing /storage/yufe/results/msfragger_dia_paper/lymph/msfraggerdiadda/interact-Lymph_Ecoli_1-12_104_rank4.pep.xml"
time="03:17:32" level=info msg="Parsing /storage/yufe/results/msfragger_dia_paper/lymph/msfraggerdiadda/interact-Lymph_Ecoli_1-12_103_rank5.pep.xml"
time="03:17:32" level=info msg="Parsing /storage/yufe/results/msfragger_dia_paper/lymph/msfraggerdiadda/interact-Lymph_Ecoli_1-25_005_rank2.pep.xml"
time="03:17:32" level=info msg="Parsing /storage/yufe/results/msfragger_dia_paper/lymph/msfraggerdiadda/interact-Lymph_Ecoli_1-12_103_rank4.pep.xml"
time="03:17:32" level=info msg="Parsing /storage/yufe/results/msfragger_dia_paper/lymph/msfraggerdiadda/interact-Lymph_Ecoli_1-12_104_rank5.pep.xml"
time="03:17:32" level=info msg="Parsing /storage/yufe/results/msfragger_dia_paper/lymph/msfraggerdiadda/interact-Lymph_Ecoli_1-12_092_rank4.pep.xml"
time="03:17:32" level=info msg="Parsing /storage/yufe/results/msfragger_dia_paper/lymph/msfraggerdiadda/interact-Lymph_Ecoli_1-25_005_rank1.pep.xml"
time="03:17:32" level=info msg="Parsing /storage/yufe/results/msfragger_dia_paper/lymph/msfraggerdiadda/interact-Lymph_Ecoli_1-25_006_rank2.pep.xml"
time="03:17:32" level=info msg="Parsing /storage/yufe/results/msfragger_dia_paper/lymph/msfraggerdiadda/interact-Lymph_Ecoli_1-12_090_rank4.pep.xml"
time="03:17:33" level=info msg="Parsing /storage/yufe/results/msfragger_dia_paper/lymph/msfraggerdiadda/interact-Lymph_Ecoli_1-12_089_rank5.pep.xml"
time="03:17:33" level=info msg="Parsing /storage/yufe/results/msfragger_dia_paper/lymph/msfraggerdiadda/interact-Lymph_Ecoli_1-12_103_rank3.pep.xml"
time="03:17:33" level=info msg="Parsing /storage/yufe/results/msfragger_dia_paper/lymph/msfraggerdiadda/interact-Lymph_Ecoli_1-12_104_rank2.pep.xml"
time="03:17:33" level=info msg="Parsing /storage/yufe/results/msfragger_dia_paper/lymph/msfraggerdiadda/interact-Lymph_Ecoli_1-25_007_rank4.pep.xml"
time="03:17:33" level=info msg="Parsing /storage/yufe/results/msfragger_dia_paper/lymph/msfraggerdiadda/interact-Lymph_Ecoli_1-25_005_rank4.pep.xml"
time="03:17:33" level=info msg="Parsing /storage/yufe/results/msfragger_dia_paper/lymph/msfraggerdiadda/interact-Lymph_Ecoli_1-25_005_rank5.pep.xml"
time="03:17:33" level=info msg="Parsing /storage/yufe/results/msfragger_dia_paper/lymph/msfraggerdiadda/interact-Lymph_Ecoli_1-12_091_rank1.pep.xml"
time="03:17:33" level=info msg="Parsing /storage/yufe/results/msfragger_dia_paper/lymph/msfraggerdiadda/interact-Lymph_Ecoli_1-12_103_rank1.pep.xml"
time="03:17:33" level=info msg="Parsing /storage/yufe/results/msfragger_dia_paper/lymph/msfraggerdiadda/interact-Lymph_Ecoli_1-12_068_rank5.pep.xml"
time="03:17:33" level=info msg="Parsing /storage/yufe/results/msfragger_dia_paper/lymph/msfraggerdiadda/interact-Lymph_Ecoli_1-12_089_rank3.pep.xml"
time="03:17:33" level=info msg="Parsing /storage/yufe/results/msfragger_dia_paper/lymph/msfraggerdiadda/interact-Lymph_Ecoli_1-12_092_rank5.pep.xml"
time="03:17:33" level=info msg="Parsing /storage/yufe/results/msfragger_dia_paper/lymph/msfraggerdiadda/interact-Lymph_Ecoli_1-25_006_rank1.pep.xml"
time="03:17:33" level=info msg="Parsing /storage/yufe/results/msfragger_dia_paper/lymph/msfraggerdiadda/interact-Lymph_Ecoli_1-25_006_rank5.pep.xml"
time="03:17:33" level=info msg="Parsing /storage/yufe/results/msfragger_dia_paper/lymph/msfraggerdiadda/interact-Lymph_Ecoli_1-12_103_rank2.pep.xml"
time="03:17:33" level=info msg="Parsing /storage/yufe/results/msfragger_dia_paper/lymph/msfraggerdiadda/interact-Lymph_Ecoli_1-25_007_rank2.pep.xml"
time="03:17:34" level=info msg="Parsing /storage/yufe/results/msfragger_dia_paper/lymph/msfraggerdiadda/interact-Lymph_Ecoli_1-12_090_rank3.pep.xml"
time="03:17:34" level=info msg="Parsing /storage/yufe/results/msfragger_dia_paper/lymph/msfraggerdiadda/interact-Lymph_Ecoli_1-12_104_rank3.pep.xml"
time="03:17:34" level=info msg="Parsing /storage/yufe/results/msfragger_dia_paper/lymph/msfraggerdiadda/interact-Lymph_Ecoli_1-25_005_rank3.pep.xml"
time="03:17:34" level=info msg="Parsing /storage/yufe/results/msfragger_dia_paper/lymph/msfraggerdiadda/interact-Lymph_Ecoli_1-25_006_rank3.pep.xml"
time="03:17:34" level=info msg="Parsing /storage/yufe/results/msfragger_dia_paper/lymph/msfraggerdiadda/interact-Lymph_Ecoli_1-25_032_rank3.pep.xml"
time="03:17:34" level=info msg="Parsing /storage/yufe/results/msfragger_dia_paper/lymph/msfraggerdiadda/interact-Lymph_Ecoli_1-25_007_rank1.pep.xml"
time="03:17:35" level=info msg="Parsing /storage/yufe/results/msfragger_dia_paper/lymph/msfraggerdiadda/interact-Lymph_Ecoli_1-25_007_rank3.pep.xml"
time="03:17:35" level=info msg="Parsing /storage/yufe/results/msfragger_dia_paper/lymph/msfraggerdiadda/interact-Lymph_Ecoli_1-25_034_rank3.pep.xml"
time="03:17:35" level=info msg="Parsing /storage/yufe/results/msfragger_dia_paper/lymph/msfraggerdiadda/interact-Lymph_Ecoli_1-25_033_rank2.pep.xml"
time="03:17:35" level=info msg="Parsing /storage/yufe/results/msfragger_dia_paper/lymph/msfraggerdiadda/interact-Lymph_Ecoli_1-25_034_rank2.pep.xml"
time="03:17:36" level=info msg="Parsing /storage/yufe/results/msfragger_dia_paper/lymph/msfraggerdiadda/interact-Lymph_Ecoli_1-25_020_rank5.pep.xml"
time="03:17:36" level=info msg="Parsing /storage/yufe/results/msfragger_dia_paper/lymph/msfraggerdiadda/interact-Lymph_Ecoli_1-25_032_rank4.pep.xml"
time="03:17:36" level=info msg="Parsing /storage/yufe/results/msfragger_dia_paper/lymph/msfraggerdiadda/interact-Lymph_Ecoli_1-25_034_rank5.pep.xml"
time="03:17:36" level=info msg="Parsing /storage/yufe/results/msfragger_dia_paper/lymph/msfraggerdiadda/interact-Lymph_Ecoli_1-25_032_rank1.pep.xml"
time="03:17:36" level=info msg="Parsing /storage/yufe/results/msfragger_dia_paper/lymph/msfraggerdiadda/interact-Lymph_Ecoli_1-25_033_rank3.pep.xml"
time="03:17:36" level=info msg="Parsing /storage/yufe/results/msfragger_dia_paper/lymph/msfraggerdiadda/interact-Lymph_Ecoli_1-25_061_rank5.pep.xml"
time="03:17:36" level=info msg="Parsing /storage/yufe/results/msfragger_dia_paper/lymph/msfraggerdiadda/interact-Lymph_Ecoli_1-25_063_rank5.pep.xml"
time="03:17:36" level=info msg="Parsing /storage/yufe/results/msfragger_dia_paper/lymph/msfraggerdiadda/interact-Lymph_Ecoli_1-25_032_rank5.pep.xml"
time="03:17:36" level=info msg="Parsing /storage/yufe/results/msfragger_dia_paper/lymph/msfraggerdiadda/interact-Lymph_Ecoli_1-25_034_rank4.pep.xml"
time="03:17:36" level=info msg="Parsing /storage/yufe/results/msfragger_dia_paper/lymph/msfraggerdiadda/interact-Lymph_Ecoli_1-25_063_rank1.pep.xml"
time="03:17:36" level=info msg="Parsing /storage/yufe/results/msfragger_dia_paper/lymph/msfraggerdiadda/interact-Lymph_Ecoli_1-12_104_rank1.pep.xml"
time="03:17:36" level=info msg="Parsing /storage/yufe/results/msfragger_dia_paper/lymph/msfraggerdiadda/interact-Lymph_Ecoli_1-25_033_rank1.pep.xml"
time="03:17:37" level=info msg="Parsing /storage/yufe/results/msfragger_dia_paper/lymph/msfraggerdiadda/interact-Lymph_Ecoli_1-25_019_rank1.pep.xml"
time="03:17:38" level=info msg="Parsing /storage/yufe/results/msfragger_dia_paper/lymph/msfraggerdiadda/interact-Lymph_Ecoli_1-25_032_rank2.pep.xml"
time="03:17:39" level=info msg="Parsing /storage/yufe/results/msfragger_dia_paper/lymph/msfraggerdiadda/interact-Lymph_Ecoli_1-25_046_rank5.pep.xml"
time="03:17:39" level=info msg="Parsing /storage/yufe/results/msfragger_dia_paper/lymph/msfraggerdiadda/interact-Lymph_Ecoli_1-25_063_rank3.pep.xml"
time="03:17:39" level=info msg="Parsing /storage/yufe/results/msfragger_dia_paper/lymph/msfraggerdiadda/interact-Lymph_Ecoli_1-25_049_rank5.pep.xml"
time="03:17:39" level=info msg="Parsing /storage/yufe/results/msfragger_dia_paper/lymph/msfraggerdiadda/interact-Lymph_Ecoli_1-25_063_rank2.pep.xml"
time="03:17:40" level=info msg="Parsing /storage/yufe/results/msfragger_dia_paper/lymph/msfraggerdiadda/interact-Lymph_Ecoli_1-25_061_rank2.pep.xml"
time="03:17:40" level=info msg="Parsing /storage/yufe/results/msfragger_dia_paper/lymph/msfraggerdiadda/interact-Lymph_Ecoli_1-25_033_rank4.pep.xml"
time="03:17:40" level=info msg="Parsing /storage/yufe/results/msfragger_dia_paper/lymph/msfraggerdiadda/interact-Lymph_Ecoli_1-25_019_rank5.pep.xml"
time="03:17:40" level=info msg="Parsing /storage/yufe/results/msfragger_dia_paper/lymph/msfraggerdiadda/interact-Lymph_Ecoli_1-25_020_rank4.pep.xml"
time="03:17:40" level=info msg="Parsing /storage/yufe/results/msfragger_dia_paper/lymph/msfraggerdiadda/interact-Lymph_Ecoli_1-25_049_rank2.pep.xml"
time="03:17:40" level=info msg="Parsing /storage/yufe/results/msfragger_dia_paper/lymph/msfraggerdiadda/interact-Lymph_Ecoli_1-25_019_rank3.pep.xml"
time="03:17:40" level=info msg="Parsing /storage/yufe/results/msfragger_dia_paper/lymph/msfraggerdiadda/interact-Lymph_Ecoli_1-25_049_rank1.pep.xml"
time="03:17:40" level=info msg="Parsing /storage/yufe/results/msfragger_dia_paper/lymph/msfraggerdiadda/interact-Lymph_Ecoli_1-25_007_rank5.pep.xml"
time="03:17:40" level=info msg="Parsing /storage/yufe/results/msfragger_dia_paper/lymph/msfraggerdiadda/interact-Lymph_Ecoli_1-25_020_rank3.pep.xml"
time="03:17:40" level=info msg="Parsing /storage/yufe/results/msfragger_dia_paper/lymph/msfraggerdiadda/interact-Lymph_Ecoli_1-25_046_rank3.pep.xml"
time="03:17:41" level=info msg="Parsing /storage/yufe/results/msfragger_dia_paper/lymph/msfraggerdiadda/interact-Lymph_Ecoli_1-25_061_rank4.pep.xml"
time="03:17:41" level=info msg="Parsing /storage/yufe/results/msfragger_dia_paper/lymph/msfraggerdiadda/interact-Lymph_Ecoli_1-25_046_rank2.pep.xml"
time="03:17:41" level=info msg="Parsing /storage/yufe/results/msfragger_dia_paper/lymph/msfraggerdiadda/interact-Lymph_Ecoli_1-25_018_rank1.pep.xml"
time="03:17:41" level=info msg="Parsing /storage/yufe/results/msfragger_dia_paper/lymph/msfraggerdiadda/interact-Lymph_Ecoli_1-25_034_rank1.pep.xml"
time="03:17:41" level=info msg="Parsing /storage/yufe/results/msfragger_dia_paper/lymph/msfraggerdiadda/interact-Lymph_Ecoli_1-25_063_rank4.pep.xml"
time="03:17:41" level=info msg="Parsing /storage/yufe/results/msfragger_dia_paper/lymph/msfraggerdiadda/interact-Lymph_Ecoli_1-25_082_rank1.pep.xml"
time="03:17:41" level=info msg="Parsing /storage/yufe/results/msfragger_dia_paper/lymph/msfraggerdiadda/interact-Lymph_Ecoli_1-25_018_rank2.pep.xml"
time="03:17:41" level=info msg="Parsing /storage/yufe/results/msfragger_dia_paper/lymph/msfraggerdiadda/interact-Lymph_Ecoli_1-25_018_rank3.pep.xml"
time="03:17:42" level=info msg="Parsing /storage/yufe/results/msfragger_dia_paper/lymph/msfraggerdiadda/interact-Lymph_Ecoli_1-25_061_rank3.pep.xml"
time="03:17:42" level=info msg="Parsing /storage/yufe/results/msfragger_dia_paper/lymph/msfraggerdiadda/interact-Lymph_Ecoli_1-25_033_rank5.pep.xml"
time="03:17:42" level=info msg="Parsing /storage/yufe/results/msfragger_dia_paper/lymph/msfraggerdiadda/interact-Lymph_Ecoli_1-25_020_rank1.pep.xml"
time="03:17:42" level=info msg="Parsing /storage/yufe/results/msfragger_dia_paper/lymph/msfraggerdiadda/interact-Lymph_Ecoli_1-25_064_rank1.pep.xml"
time="03:17:43" level=info msg="Parsing /storage/yufe/results/msfragger_dia_paper/lymph/msfraggerdiadda/interact-Lymph_Ecoli_1-25_046_rank1.pep.xml"
time="03:17:44" level=info msg="Parsing /storage/yufe/results/msfragger_dia_paper/lymph/msfraggerdiadda/interact-Lymph_Ecoli_1-25_047_rank5.pep.xml"
time="03:17:45" level=info msg="Parsing /storage/yufe/results/msfragger_dia_paper/lymph/msfraggerdiadda/interact-Lymph_Ecoli_1-25_064_rank2.pep.xml"
time="03:17:45" level=info msg="Parsing /storage/yufe/results/msfragger_dia_paper/lymph/msfraggerdiadda/interact-Lymph_Ecoli_1-25_019_rank4.pep.xml"
time="03:17:45" level=info msg="Parsing /storage/yufe/results/msfragger_dia_paper/lymph/msfraggerdiadda/interact-Lymph_Ecoli_1-25_019_rank2.pep.xml"
time="03:17:45" level=info msg="Parsing /storage/yufe/results/msfragger_dia_paper/lymph/msfraggerdiadda/interact-Lymph_Ecoli_1-25_046_rank4.pep.xml"
time="03:17:45" level=info msg="Parsing /storage/yufe/results/msfragger_dia_paper/lymph/msfraggerdiadda/interact-Lymph_Ecoli_1-25_047_rank3.pep.xml"
time="03:17:45" level=info msg="Parsing /storage/yufe/results/msfragger_dia_paper/lymph/msfraggerdiadda/interact-Lymph_Ecoli_1-25_087_rank4.pep.xml"
time="03:17:45" level=info msg="Parsing /storage/yufe/results/msfragger_dia_paper/lymph/msfraggerdiadda/interact-Lymph_Ecoli_1-25_083_rank5.pep.xml"
time="03:17:45" level=info msg="Parsing /storage/yufe/results/msfragger_dia_paper/lymph/msfraggerdiadda/interact-Lymph_Ecoli_1-25_085_rank5.pep.xml"
time="03:17:45" level=info msg="Parsing /storage/yufe/results/msfragger_dia_paper/lymph/msfraggerdiadda/interact-Lymph_Ecoli_1-25_049_rank4.pep.xml"
time="03:17:45" level=info msg="Parsing /storage/yufe/results/msfragger_dia_paper/lymph/msfraggerdiadda/interact-Lymph_Ecoli_1-25_085_rank2.pep.xml"
time="03:17:45" level=info msg="Parsing /storage/yufe/results/msfragger_dia_paper/lymph/msfraggerdiadda/interact-Lymph_Ecoli_1-25_064_rank3.pep.xml"
time="03:17:45" level=info msg="Parsing /storage/yufe/results/msfragger_dia_paper/lymph/msfraggerdiadda/interact-Lymph_Ecoli_1-25_061_rank1.pep.xml"
time="03:17:46" level=info msg="Parsing /storage/yufe/results/msfragger_dia_paper/lymph/msfraggerdiadda/interact-Lymph_Ecoli_1-25_064_rank4.pep.xml"
time="03:17:46" level=info msg="Parsing /storage/yufe/results/msfragger_dia_paper/lymph/msfraggerdiadda/interact-Lymph_Ecoli_1-25_085_rank3.pep.xml"
time="03:17:46" level=info msg="Parsing /storage/yufe/results/msfragger_dia_paper/lymph/msfraggerdiadda/interact-Lymph_Ecoli_1-25_049_rank3.pep.xml"
time="03:17:46" level=info msg="Parsing /storage/yufe/results/msfragger_dia_paper/lymph/msfraggerdiadda/interact-Lymph_Ecoli_1-25_085_rank4.pep.xml"
time="03:17:46" level=info msg="Parsing /storage/yufe/results/msfragger_dia_paper/lymph/msfraggerdiadda/interact-Lymph_Ecoli_1-25_087_rank2.pep.xml"
time="03:17:46" level=info msg="Parsing /storage/yufe/results/msfragger_dia_paper/lymph/msfraggerdiadda/interact-Lymph_Ecoli_1-25_047_rank2.pep.xml"
time="03:17:46" level=info msg="Parsing /storage/yufe/results/msfragger_dia_paper/lymph/msfraggerdiadda/interact-Lymph_Ecoli_1-25_047_rank4.pep.xml"
time="03:17:46" level=info msg="Parsing /storage/yufe/results/msfragger_dia_paper/lymph/msfraggerdiadda/interact-Lymph_Ecoli_1-25_083_rank3.pep.xml"
time="03:17:46" level=info msg="Parsing /storage/yufe/results/msfragger_dia_paper/lymph/msfraggerdiadda/interact-Lymph_Ecoli_1-25_087_rank3.pep.xml"
time="03:17:46" level=info msg="Parsing /storage/yufe/results/msfragger_dia_paper/lymph/msfraggerdiadda/interact-Lymph_Ecoli_1-25_065_rank5.pep.xml"
time="03:17:46" level=info msg="Parsing /storage/yufe/results/msfragger_dia_paper/lymph/msfraggerdiadda/interact-Lymph_Ecoli_1-25_018_rank4.pep.xml"
time="03:17:46" level=info msg="Parsing /storage/yufe/results/msfragger_dia_paper/lymph/msfraggerdiadda/interact-Lymph_Ecoli_1-25_083_rank4.pep.xml"
time="03:17:46" level=info msg="Parsing /storage/yufe/results/msfragger_dia_paper/lymph/msfraggerdiadda/interact-Lymph_Ecoli_1-25_065_rank2.pep.xml"
time="03:17:46" level=info msg="Parsing /storage/yufe/results/msfragger_dia_paper/lymph/msfraggerdiadda/interact-Lymph_Ecoli_1-25_065_rank3.pep.xml"
time="03:17:46" level=info msg="Parsing /storage/yufe/results/msfragger_dia_paper/lymph/msfraggerdiadda/interact-Lymph_Ecoli_1-25_085_rank1.pep.xml"
time="03:17:47" level=info msg="Parsing /storage/yufe/results/msfragger_dia_paper/lymph/msfraggerdiadda/interact-Lymph_Ecoli_1-6_012_rank2.pep.xml"
time="03:17:47" level=info msg="Parsing /storage/yufe/results/msfragger_dia_paper/lymph/msfraggerdiadda/interact-Lymph_Ecoli_1-25_082_rank2.pep.xml"
time="03:17:47" level=info msg="Parsing /storage/yufe/results/msfragger_dia_paper/lymph/msfraggerdiadda/interact-Lymph_Ecoli_1-25_065_rank1.pep.xml"
time="03:17:47" level=info msg="Parsing /storage/yufe/results/msfragger_dia_paper/lymph/msfraggerdiadda/interact-Lymph_Ecoli_1-25_082_rank4.pep.xml"
time="03:17:47" level=info msg="Parsing /storage/yufe/results/msfragger_dia_paper/lymph/msfraggerdiadda/interact-Lymph_Ecoli_1-25_080_rank3.pep.xml"
time="03:17:48" level=info msg="Parsing /storage/yufe/results/msfragger_dia_paper/lymph/msfraggerdiadda/interact-Lymph_Ecoli_1-25_087_rank5.pep.xml"
time="03:17:48" level=info msg="Parsing /storage/yufe/results/msfragger_dia_paper/lymph/msfraggerdiadda/interact-Lymph_Ecoli_1-25_080_rank2.pep.xml"
time="03:17:48" level=info msg="Parsing /storage/yufe/results/msfragger_dia_paper/lymph/msfraggerdiadda/interact-Lymph_Ecoli_1-25_101_rank1.pep.xml"
time="03:17:48" level=info msg="Parsing /storage/yufe/results/msfragger_dia_paper/lymph/msfraggerdiadda/interact-Lymph_Ecoli_1-25_101_rank2.pep.xml"
time="03:17:48" level=info msg="Parsing /storage/yufe/results/msfragger_dia_paper/lymph/msfraggerdiadda/interact-Lymph_Ecoli_1-25_082_rank3.pep.xml"
time="03:17:49" level=info msg="Parsing /storage/yufe/results/msfragger_dia_paper/lymph/msfraggerdiadda/interact-Lymph_Ecoli_1-25_080_rank1.pep.xml"
time="03:17:49" level=info msg="Parsing /storage/yufe/results/msfragger_dia_paper/lymph/msfraggerdiadda/interact-Lymph_Ecoli_1-6_026_rank5.pep.xml"
time="03:17:49" level=info msg="Parsing /storage/yufe/results/msfragger_dia_paper/lymph/msfraggerdiadda/interact-Lymph_Ecoli_1-25_080_rank4.pep.xml"
time="03:17:49" level=info msg="Parsing /storage/yufe/results/msfragger_dia_paper/lymph/msfraggerdiadda/interact-Lymph_Ecoli_1-25_047_rank1.pep.xml"
time="03:17:49" level=info msg="Parsing /storage/yufe/results/msfragger_dia_paper/lymph/msfraggerdiadda/interact-Lymph_Ecoli_1-6_028_rank3.pep.xml"
time="03:17:49" level=info msg="Parsing /storage/yufe/results/msfragger_dia_paper/lymph/msfraggerdiadda/interact-Lymph_Ecoli_1-6_012_rank3.pep.xml"
time="03:17:50" level=info msg="Parsing /storage/yufe/results/msfragger_dia_paper/lymph/msfraggerdiadda/interact-Lymph_Ecoli_1-25_087_rank1.pep.xml"
time="03:17:50" level=info msg="Parsing /storage/yufe/results/msfragger_dia_paper/lymph/msfraggerdiadda/interact-Lymph_Ecoli_1-25_080_rank5.pep.xml"
time="03:17:50" level=info msg="Parsing /storage/yufe/results/msfragger_dia_paper/lymph/msfraggerdiadda/interact-Lymph_Ecoli_1-6_013_rank4.pep.xml"
time="03:17:50" level=info msg="Parsing /storage/yufe/results/msfragger_dia_paper/lymph/msfraggerdiadda/interact-Lymph_Ecoli_1-6_027_rank4.pep.xml"
time="03:17:51" level=info msg="Parsing /storage/yufe/results/msfragger_dia_paper/lymph/msfraggerdiadda/interact-Lymph_Ecoli_1-6_012_rank5.pep.xml"
time="03:17:51" level=info msg="Parsing /storage/yufe/results/msfragger_dia_paper/lymph/msfraggerdiadda/interact-Lymph_Ecoli_1-6_027_rank2.pep.xml"
time="03:17:51" level=info msg="Parsing /storage/yufe/results/msfragger_dia_paper/lymph/msfraggerdiadda/interact-Lymph_Ecoli_1-6_013_rank1.pep.xml"
time="03:17:52" level=info msg="Parsing /storage/yufe/results/msfragger_dia_paper/lymph/msfraggerdiadda/interact-Lymph_Ecoli_1-25_018_rank5.pep.xml"
time="03:17:52" level=info msg="Parsing /storage/yufe/results/msfragger_dia_paper/lymph/msfraggerdiadda/interact-Lymph_Ecoli_1-25_102_rank5.pep.xml"
time="03:17:52" level=info msg="Parsing /storage/yufe/results/msfragger_dia_paper/lymph/msfraggerdiadda/interact-Lymph_Ecoli_1-25_064_rank5.pep.xml"
time="03:17:52" level=info msg="Parsing /storage/yufe/results/msfragger_dia_paper/lymph/msfraggerdiadda/interact-Lymph_Ecoli_1-6_013_rank2.pep.xml"
time="03:17:52" level=info msg="Parsing /storage/yufe/results/msfragger_dia_paper/lymph/msfraggerdiadda/interact-Lymph_Ecoli_1-6_027_rank1.pep.xml"
time="03:17:52" level=info msg="Parsing /storage/yufe/results/msfragger_dia_paper/lymph/msfraggerdiadda/interact-Lymph_Ecoli_1-6_027_rank3.pep.xml"
time="03:17:52" level=info msg="Parsing /storage/yufe/results/msfragger_dia_paper/lymph/msfraggerdiadda/interact-Lymph_Ecoli_1-25_083_rank2.pep.xml"
time="03:17:53" level=info msg="Parsing /storage/yufe/results/msfragger_dia_paper/lymph/msfraggerdiadda/interact-Lymph_Ecoli_1-25_101_rank4.pep.xml"
time="03:17:53" level=info msg="Parsing /storage/yufe/results/msfragger_dia_paper/lymph/msfraggerdiadda/interact-Lymph_Ecoli_1-6_028_rank1.pep.xml"
time="03:17:53" level=info msg="Parsing /storage/yufe/results/msfragger_dia_paper/lymph/msfraggerdiadda/interact-Lymph_Ecoli_1-6_011_rank3.pep.xml"
time="03:17:53" level=info msg="Parsing /storage/yufe/results/msfragger_dia_paper/lymph/msfraggerdiadda/interact-Lymph_Ecoli_1-25_102_rank3.pep.xml"
time="03:17:53" level=info msg="Parsing /storage/yufe/results/msfragger_dia_paper/lymph/msfraggerdiadda/interact-Lymph_Ecoli_1-25_101_rank3.pep.xml"
time="03:17:53" level=info msg="Parsing /storage/yufe/results/msfragger_dia_paper/lymph/msfraggerdiadda/interact-Lymph_Ecoli_1-25_006_rank4.pep.xml"
time="03:17:53" level=info msg="Parsing /storage/yufe/results/msfragger_dia_paper/lymph/msfraggerdiadda/interact-Lymph_Ecoli_1-25_020_rank2.pep.xml"
time="03:17:53" level=info msg="Parsing /storage/yufe/results/msfragger_dia_paper/lymph/msfraggerdiadda/interact-Lymph_Ecoli_1-6_012_rank1.pep.xml"
time="03:17:54" level=info msg="Parsing /storage/yufe/results/msfragger_dia_paper/lymph/msfraggerdiadda/interact-Lymph_Ecoli_1-6_028_rank2.pep.xml"
time="03:17:54" level=info msg="Parsing /storage/yufe/results/msfragger_dia_paper/lymph/msfraggerdiadda/interact-Lymph_Ecoli_1-6_011_rank5.pep.xml"
time="03:17:54" level=info msg="Parsing /storage/yufe/results/msfragger_dia_paper/lymph/msfraggerdiadda/interact-Lymph_Ecoli_1-6_011_rank2.pep.xml"
time="03:17:54" level=info msg="Parsing /storage/yufe/results/msfragger_dia_paper/lymph/msfraggerdiadda/interact-Lymph_Ecoli_1-6_041_rank3.pep.xml"
time="03:17:54" level=info msg="Parsing /storage/yufe/results/msfragger_dia_paper/lymph/msfraggerdiadda/interact-Lymph_Ecoli_1-6_041_rank2.pep.xml"
time="03:17:55" level=info msg="Parsing /storage/yufe/results/msfragger_dia_paper/lymph/msfraggerdiadda/interact-Lymph_Ecoli_1-6_011_rank4.pep.xml"
time="03:17:55" level=info msg="Parsing /storage/yufe/results/msfragger_dia_paper/lymph/msfraggerdiadda/interact-Lymph_Ecoli_1-25_082_rank5.pep.xml"
time="03:17:55" level=info msg="Parsing /storage/yufe/results/msfragger_dia_paper/lymph/msfraggerdiadda/interact-Lymph_Ecoli_1-6_054_rank2.pep.xml"
time="03:17:55" level=info msg="Parsing /storage/yufe/results/msfragger_dia_paper/lymph/msfraggerdiadda/interact-Lymph_Ecoli_1-6_012_rank4.pep.xml"
time="03:17:55" level=info msg="Parsing /storage/yufe/results/msfragger_dia_paper/lymph/msfraggerdiadda/interact-Lymph_Ecoli_1-6_053_rank1.pep.xml"
time="03:17:55" level=info msg="Parsing /storage/yufe/results/msfragger_dia_paper/lymph/msfraggerdiadda/interact-Lymph_Ecoli_1-6_053_rank2.pep.xml"
time="03:17:55" level=info msg="Parsing /storage/yufe/results/msfragger_dia_paper/lymph/msfraggerdiadda/interact-Lymph_Ecoli_1-6_026_rank2.pep.xml"
time="03:17:55" level=info msg="Parsing /storage/yufe/results/msfragger_dia_paper/lymph/msfraggerdiadda/interact-Lymph_Ecoli_1-6_026_rank3.pep.xml"
time="03:17:56" level=info msg="Parsing /storage/yufe/results/msfragger_dia_paper/lymph/msfraggerdiadda/interact-Lymph_Ecoli_1-6_053_rank3.pep.xml"
time="03:17:56" level=info msg="Parsing /storage/yufe/results/msfragger_dia_paper/lymph/msfraggerdiadda/interact-Lymph_Ecoli_1-6_026_rank4.pep.xml"
time="03:17:56" level=info msg="Parsing /storage/yufe/results/msfragger_dia_paper/lymph/msfraggerdiadda/interact-Lymph_Ecoli_1-6_053_rank4.pep.xml"
time="03:17:56" level=info msg="Parsing /storage/yufe/results/msfragger_dia_paper/lymph/msfraggerdiadda/interact-Lymph_Ecoli_1-6_011_rank1.pep.xml"
time="03:17:56" level=info msg="Parsing /storage/yufe/results/msfragger_dia_paper/lymph/msfraggerdiadda/interact-Lymph_Ecoli_1-25_083_rank1.pep.xml"
time="03:17:56" level=info msg="Parsing /storage/yufe/results/msfragger_dia_paper/lymph/msfraggerdiadda/interact-Lymph_Ecoli_1-6_041_rank4.pep.xml"
time="03:17:56" level=info msg="Parsing /storage/yufe/results/msfragger_dia_paper/lymph/msfraggerdiadda/interact-Lymph_Ecoli_1-25_065_rank4.pep.xml"
time="03:17:56" level=info msg="Parsing /storage/yufe/results/msfragger_dia_paper/lymph/msfraggerdiadda/interact-Lymph_Ecoli_1-6_054_rank5.pep.xml"
time="03:17:56" level=info msg="Parsing /storage/yufe/results/msfragger_dia_paper/lymph/msfraggerdiadda/interact-Lymph_Ecoli_1-6_042_rank5.pep.xml"
time="03:17:56" level=info msg="Parsing /storage/yufe/results/msfragger_dia_paper/lymph/msfraggerdiadda/interact-Lymph_Ecoli_1-25_102_rank1.pep.xml"
time="03:17:56" level=info msg="Parsing /storage/yufe/results/msfragger_dia_paper/lymph/msfraggerdiadda/interact-Lymph_Ecoli_1-6_055_rank4.pep.xml"
time="03:17:56" level=info msg="Parsing /storage/yufe/results/msfragger_dia_paper/lymph/msfraggerdiadda/interact-Lymph_Ecoli_1-6_054_rank3.pep.xml"
time="03:17:57" level=info msg="Parsing /storage/yufe/results/msfragger_dia_paper/lymph/msfraggerdiadda/interact-Lymph_Ecoli_1-6_093_rank4.pep.xml"
time="03:17:57" level=info msg="Parsing /storage/yufe/results/msfragger_dia_paper/lymph/msfraggerdiadda/interact-Lymph_Ecoli_1-6_054_rank4.pep.xml"
time="03:17:57" level=info msg="Parsing /storage/yufe/results/msfragger_dia_paper/lymph/msfraggerdiadda/interact-Lymph_Ecoli_1-6_041_rank5.pep.xml"
time="03:17:57" level=info msg="Parsing /storage/yufe/results/msfragger_dia_paper/lymph/msfraggerdiadda/interact-Lymph_Ecoli_1-6_027_rank5.pep.xml"
time="03:17:57" level=info msg="Parsing /storage/yufe/results/msfragger_dia_paper/lymph/msfraggerdiadda/interact-Lymph_Ecoli_1-25_102_rank2.pep.xml"
time="03:17:57" level=info msg="Parsing /storage/yufe/results/msfragger_dia_paper/lymph/msfraggerdiadda/interact-Lymph_Ecoli_1-6_072_rank2.pep.xml"
time="03:17:58" level=info msg="Parsing /storage/yufe/results/msfragger_dia_paper/lymph/msfraggerdiadda/interact-Lymph_Ecoli_1-6_071_rank1.pep.xml"
time="03:17:58" level=info msg="Parsing /storage/yufe/results/msfragger_dia_paper/lymph/msfraggerdiadda/interact-Lymph_Ecoli_1-6_042_rank3.pep.xml"
time="03:17:58" level=info msg="Parsing /storage/yufe/results/msfragger_dia_paper/lymph/msfraggerdiadda/interact-Lymph_Ecoli_1-25_102_rank4.pep.xml"
time="03:17:58" level=info msg="Parsing /storage/yufe/results/msfragger_dia_paper/lymph/msfraggerdiadda/interact-Lymph_Ecoli_1-6_071_rank2.pep.xml"
time="03:17:58" level=info msg="Parsing /storage/yufe/results/msfragger_dia_paper/lymph/msfraggerdiadda/interact-Lymph_Ecoli_1-6_055_rank2.pep.xml"
time="03:17:59" level=info msg="Parsing /storage/yufe/results/msfragger_dia_paper/lymph/msfraggerdiadda/interact-Lymph_Ecoli_1-6_070_rank4.pep.xml"
time="03:17:59" level=info msg="Parsing /storage/yufe/results/msfragger_dia_paper/lymph/msfraggerdiadda/interact-Lymph_Ecoli_1-6_074_rank3.pep.xml"
time="03:17:59" level=info msg="Parsing /storage/yufe/results/msfragger_dia_paper/lymph/msfraggerdiadda/interact-Lymph_Ecoli_1-6_070_rank1.pep.xml"
time="03:17:59" level=info msg="Parsing /storage/yufe/results/msfragger_dia_paper/lymph/msfraggerdiadda/interact-Lymph_Ecoli_1-6_053_rank5.pep.xml"
time="03:17:59" level=info msg="Parsing /storage/yufe/results/msfragger_dia_paper/lymph/msfraggerdiadda/interact-Lymph_Ecoli_1-6_054_rank1.pep.xml"
time="03:18:00" level=info msg="Parsing /storage/yufe/results/msfragger_dia_paper/lymph/msfraggerdiadda/interact-Lymph_Ecoli_1-6_070_rank5.pep.xml"
time="03:18:00" level=info msg="Parsing /storage/yufe/results/msfragger_dia_paper/lymph/msfraggerdiadda/interact-Lymph_Ecoli_1-6_013_rank3.pep.xml"
time="03:18:00" level=info msg="Parsing /storage/yufe/results/msfragger_dia_paper/lymph/msfraggerdiadda/interact-Lymph_Ecoli_1-6_013_rank5.pep.xml"
time="03:18:00" level=info msg="Parsing /storage/yufe/results/msfragger_dia_paper/lymph/msfraggerdiadda/interact-Lymph_Ecoli_1-6_039_rank2.pep.xml"
time="03:18:00" level=info msg="Parsing /storage/yufe/results/msfragger_dia_paper/lymph/msfraggerdiadda/interact-Lymph_Ecoli_1-6_072_rank4.pep.xml"
time="03:18:00" level=info msg="Parsing /storage/yufe/results/msfragger_dia_paper/lymph/msfraggerdiadda/interact-Lymph_Ecoli_1-6_042_rank1.pep.xml"
time="03:18:00" level=info msg="Parsing /storage/yufe/results/msfragger_dia_paper/lymph/msfraggerdiadda/interact-Lymph_Ecoli_1-6_028_rank5.pep.xml"
time="03:18:00" level=info msg="Parsing /storage/yufe/results/msfragger_dia_paper/lymph/msfraggerdiadda/interact-Lymph_Ecoli_1-6_041_rank1.pep.xml"
time="03:18:00" level=info msg="Parsing /storage/yufe/results/msfragger_dia_paper/lymph/msfraggerdiadda/interact-Lymph_Ecoli_1-6_026_rank1.pep.xml"
time="03:18:02" level=info msg="Parsing /storage/yufe/results/msfragger_dia_paper/lymph/msfraggerdiadda/interact-Lymph_Ecoli_1-6_039_rank3.pep.xml"
time="03:18:02" level=info msg="Parsing /storage/yufe/results/msfragger_dia_paper/lymph/msfraggerdiadda/interact-Lymph_Ecoli_1-6_042_rank4.pep.xml"
time="03:18:02" level=info msg="Parsing /storage/yufe/results/msfragger_dia_paper/lymph/msfraggerdiadda/interact-Lymph_Ecoli_1-6_055_rank3.pep.xml"
time="03:18:03" level=info msg="Parsing /storage/yufe/results/msfragger_dia_paper/lymph/msfraggerdiadda/interact-Lymph_Ecoli_1-6_070_rank3.pep.xml"
time="03:18:03" level=info msg="Parsing /storage/yufe/results/msfragger_dia_paper/lymph/msfraggerdiadda/interact-Lymph_Ecoli_1-6_105_rank3.pep.xml"
time="03:18:03" level=info msg="Parsing /storage/yufe/results/msfragger_dia_paper/lymph/msfraggerdiadda/interact-Lymph_Ecoli_1-6_042_rank2.pep.xml"
time="03:18:03" level=info msg="Parsing /storage/yufe/results/msfragger_dia_paper/lymph/msfraggerdiadda/interact-Lymph_Ecoli_1-6_039_rank1.pep.xml"
time="03:18:03" level=info msg="Parsing /storage/yufe/results/msfragger_dia_paper/lymph/msfraggerdiadda/interact-Lymph_Ecoli_1-6_074_rank1.pep.xml"
time="03:18:04" level=info msg="Parsing /storage/yufe/results/msfragger_dia_paper/lymph/msfraggerdiadda/interact-Lymph_Ecoli_1-25_101_rank5.pep.xml"
time="03:18:04" level=info msg="Parsing /storage/yufe/results/msfragger_dia_paper/lymph/msfraggerdiadda/interact-Lymph_Ecoli_1-6_071_rank3.pep.xml"
time="03:18:04" level=info msg="Parsing /storage/yufe/results/msfragger_dia_paper/lymph/msfraggerdiadda/interact-Lymph_Ecoli_1-6_096_rank1.pep.xml"
time="03:18:04" level=info msg="Parsing /storage/yufe/results/msfragger_dia_paper/lymph/msfraggerdiadda/interact-Lymph_Ecoli_1-6_074_rank5.pep.xml"
time="03:18:04" level=info msg="Parsing /storage/yufe/results/msfragger_dia_paper/lymph/msfraggerdiadda/interact-Lymph_Ecoli_1-6_071_rank4.pep.xml"
time="03:18:04" level=info msg="Parsing /storage/yufe/results/msfragger_dia_paper/lymph/msfraggerdiadda/interact-Lymph_Ecoli_1-6_070_rank2.pep.xml"
time="03:18:05" level=info msg="Parsing /storage/yufe/results/msfragger_dia_paper/lymph/msfraggerdiadda/interact-Lymph_Ecoli_1-6_106_rank4.pep.xml"
time="03:18:05" level=info msg="Parsing /storage/yufe/results/msfragger_dia_paper/lymph/msfraggerdiadda/interact-Lymph_Ecoli_1-6_093_rank5.pep.xml"
time="03:18:05" level=info msg="Parsing /storage/yufe/results/msfragger_dia_paper/lymph/msfraggerdiadda/interact-Lymph_Ecoli_1-6_039_rank5.pep.xml"
time="03:18:05" level=info msg="Parsing /storage/yufe/results/msfragger_dia_paper/lymph/msfraggerdiadda/interact-MM-85-87-91-92-96-97-102-104-106_Lymph-Ecoli_1-12_DIA500_rank2.pep.xml"
time="03:18:05" level=info msg="Parsing /storage/yufe/results/msfragger_dia_paper/lymph/msfraggerdiadda/interact-Lymph_Ecoli_1-6_028_rank4.pep.xml"
time="03:18:05" level=info msg="Parsing /storage/yufe/results/msfragger_dia_paper/lymph/msfraggerdiadda/interact-Lymph_Ecoli_1-6_055_rank1.pep.xml"
time="03:18:05" level=info msg="Parsing /storage/yufe/results/msfragger_dia_paper/lymph/msfraggerdiadda/interact-Lymph_Ecoli_1-6_093_rank1.pep.xml"
time="03:18:07" level=info msg="Parsing /storage/yufe/results/msfragger_dia_paper/lymph/msfraggerdiadda/interact-Lymph_Ecoli_1-6_071_rank5.pep.xml"
time="03:18:07" level=info msg="Parsing /storage/yufe/results/msfragger_dia_paper/lymph/msfraggerdiadda/interact-Lymph_Ecoli_1-6_072_rank1.pep.xml"
time="03:18:08" level=info msg="Parsing /storage/yufe/results/msfragger_dia_paper/lymph/msfraggerdiadda/interact-Lymph_Ecoli_1-6_105_rank4.pep.xml"
time="03:18:08" level=info msg="Parsing /storage/yufe/results/msfragger_dia_paper/lymph/msfraggerdiadda/interact-Lymph_Ecoli_1-6_097_rank2.pep.xml"
time="03:18:09" level=info msg="Parsing /storage/yufe/results/msfragger_dia_paper/lymph/msfraggerdiadda/interact-Lymph_Ecoli_1-6_105_rank5.pep.xml"
time="03:18:09" level=info msg="Parsing /storage/yufe/results/msfragger_dia_paper/lymph/msfraggerdiadda/interact-Lymph_Ecoli_1-6_106_rank5.pep.xml"
time="03:18:09" level=info msg="Parsing /storage/yufe/results/msfragger_dia_paper/lymph/msfraggerdiadda/interact-Lymph_Ecoli_1-6_095_rank1.pep.xml"
time="03:18:09" level=info msg="Parsing /storage/yufe/results/msfragger_dia_paper/lymph/msfraggerdiadda/interact-Lymph_Ecoli_1-6_094_rank2.pep.xml"
time="03:18:09" level=info msg="Parsing /storage/yufe/results/msfragger_dia_paper/lymph/msfraggerdiadda/interact-Lymph_Ecoli_1-6_094_rank1.pep.xml"
time="03:18:09" level=info msg="Parsing /storage/yufe/results/msfragger_dia_paper/lymph/msfraggerdiadda/interact-MM-85-87-91-92-96-97-102-104-106_Lymph-Ecoli_1-12_DIA600_rank2.pep.xml"
time="03:18:10" level=info msg="Parsing /storage/yufe/results/msfragger_dia_paper/lymph/msfraggerdiadda/interact-Lymph_Ecoli_1-6_095_rank4.pep.xml"
time="03:18:10" level=info msg="Parsing /storage/yufe/results/msfragger_dia_paper/lymph/msfraggerdiadda/interact-MM-85-87-91-92-96-97-102-104-106_Lymph-Ecoli_1-12_DIA500_rank3.pep.xml"
time="03:18:10" level=info msg="Parsing /storage/yufe/results/msfragger_dia_paper/lymph/msfraggerdiadda/interact-Lymph_Ecoli_1-6_095_rank5.pep.xml"
time="03:18:10" level=info msg="Parsing /storage/yufe/results/msfragger_dia_paper/lymph/msfraggerdiadda/interact-MM-85-87-91-92-96-97-102-104-106_Lymph-Ecoli_1-12_DIA600_rank1.pep.xml"
time="03:18:12" level=info msg="Parsing /storage/yufe/results/msfragger_dia_paper/lymph/msfraggerdiadda/interact-MM-85-87-91-92-96-97-102-104-106_Lymph-Ecoli_1-12_DIA800_rank2.pep.xml"
time="03:18:13" level=info msg="Parsing /storage/yufe/results/msfragger_dia_paper/lymph/msfraggerdiadda/interact-Lymph_Ecoli_1-6_096_rank5.pep.xml"
time="03:18:13" level=info msg="Parsing /storage/yufe/results/msfragger_dia_paper/lymph/msfraggerdiadda/interact-MM-85-87-91-92-96-97-102-104-106_Lymph-Ecoli_1-12_DIA700_rank3.pep.xml"
time="03:18:13" level=info msg="Parsing /storage/yufe/results/msfragger_dia_paper/lymph/msfraggerdiadda/interact-Lymph_Ecoli_1-6_039_rank4.pep.xml"
time="03:18:13" level=info msg="Parsing /storage/yufe/results/msfragger_dia_paper/lymph/msfraggerdiadda/interact-MM-85-87-91-92-96-97-102-104-106_Lymph-Ecoli_1-12_DIA800_rank1.pep.xml"
time="03:18:13" level=info msg="Parsing /storage/yufe/results/msfragger_dia_paper/lymph/msfraggerdiadda/interact-Lymph_Ecoli_1-6_074_rank2.pep.xml"
time="03:18:14" level=info msg="Parsing /storage/yufe/results/msfragger_dia_paper/lymph/msfraggerdiadda/interact-Lymph_Ecoli_1-6_097_rank1.pep.xml"
time="03:18:14" level=info msg="Parsing /storage/yufe/results/msfragger_dia_paper/lymph/msfraggerdiadda/interact-Lymph_Ecoli_1-6_106_rank1.pep.xml"
time="03:18:14" level=info msg="Parsing /storage/yufe/results/msfragger_dia_paper/lymph/msfraggerdiadda/interact-Lymph_Ecoli_1-6_096_rank4.pep.xml"
time="03:18:14" level=info msg="Parsing /storage/yufe/results/msfragger_dia_paper/lymph/msfraggerdiadda/interact-MM-85-87-91-92-96-97-102-104-106_Lymph-Ecoli_1-12_DIA600_rank3.pep.xml"
time="03:18:14" level=info msg="Parsing /storage/yufe/results/msfragger_dia_paper/lymph/msfraggerdiadda/interact-MM-85-87-91-92-96-97-102-104-106_Lymph-Ecoli_1-12_DIA400_rank1.pep.xml"
time="03:18:17" level=info msg="Parsing /storage/yufe/results/msfragger_dia_paper/lymph/msfraggerdiadda/interact-MM-85-87-91-92-96-97-102-104-106_Lymph-Ecoli_1-12_DIA500_rank1.pep.xml"
time="03:18:18" level=info msg="Parsing /storage/yufe/results/msfragger_dia_paper/lymph/msfraggerdiadda/interact-MM-85-87-91-92-96-97-102-104-106_Lymph-Ecoli_1-12_DIA700_rank1.pep.xml"
time="03:18:18" level=info msg="Parsing /storage/yufe/results/msfragger_dia_paper/lymph/msfraggerdiadda/interact-MM-85-87-91-92-96-97-102-104-106_Lymph-Ecoli_1-12_DIA900_rank3.pep.xml"
time="03:18:19" level=info msg="Parsing /storage/yufe/results/msfragger_dia_paper/lymph/msfraggerdiadda/interact-Lymph_Ecoli_1-6_095_rank2.pep.xml"
time="03:18:19" level=info msg="Parsing /storage/yufe/results/msfragger_dia_paper/lymph/msfraggerdiadda/interact-MM-85-87-91-92-96-97-102-104-106_Lymph-Ecoli_1-12_DIA400_rank3.pep.xml"
time="03:18:19" level=info msg="Parsing /storage/yufe/results/msfragger_dia_paper/lymph/msfraggerdiadda/interact-Lymph_Ecoli_1-6_097_rank5.pep.xml"
time="03:18:20" level=info msg="Parsing /storage/yufe/results/msfragger_dia_paper/lymph/msfraggerdiadda/interact-Lymph_Ecoli_1-6_094_rank5.pep.xml"
time="03:18:20" level=info msg="Parsing /storage/yufe/results/msfragger_dia_paper/lymph/msfraggerdiadda/interact-MM-85-87-91-92-96-97-102-104-106_Lymph-Ecoli_1-12_DIA800_rank3.pep.xml"
time="03:18:20" level=info msg="Parsing /storage/yufe/results/msfragger_dia_paper/lymph/msfraggerdiadda/interact-Lymph_Ecoli_1-6_097_rank3.pep.xml"
time="03:18:20" level=info msg="Parsing /storage/yufe/results/msfragger_dia_paper/lymph/msfraggerdiadda/interact-Lymph_Ecoli_1-6_093_rank2.pep.xml"
time="03:18:20" level=info msg="Parsing /storage/yufe/results/msfragger_dia_paper/lymph/msfraggerdiadda/interact-Lymph_Ecoli_1-6_093_rank3.pep.xml"
time="03:18:21" level=info msg="Parsing /storage/yufe/results/msfragger_dia_paper/lymph/msfraggerdiadda/interact-Lymph_Ecoli_1-6_094_rank4.pep.xml"
time="03:18:21" level=info msg="Parsing /storage/yufe/results/msfragger_dia_paper/lymph/msfraggerdiadda/interact-Lymph_Ecoli_1-6_105_rank2.pep.xml"
time="03:18:21" level=info msg="Parsing /storage/yufe/results/msfragger_dia_paper/lymph/msfraggerdiadda/interact-MM-85-87-91-92-96-97-102-104-106_Lymph-Ecoli_1-12_DIA900_rank2.pep.xml"
time="03:18:21" level=info msg="Parsing /storage/yufe/results/msfragger_dia_paper/lymph/msfraggerdiadda/interact-MM-85-87-91-92-96-97-102-104-106_Lymph-Ecoli_1-12_DIA400_rank2.pep.xml"
time="03:18:22" level=info msg="Parsing /storage/yufe/results/msfragger_dia_paper/lymph/msfraggerdiadda/interact-Lymph_Ecoli_1-6_096_rank2.pep.xml"
time="03:18:22" level=info msg="Parsing /storage/yufe/results/msfragger_dia_paper/lymph/msfraggerdiadda/interact-Lymph_Ecoli_1-6_072_rank3.pep.xml"
time="03:18:22" level=info msg="Parsing /storage/yufe/results/msfragger_dia_paper/lymph/msfraggerdiadda/interact-Lymph_Ecoli_1-6_072_rank5.pep.xml"
time="03:18:22" level=info msg="Parsing /storage/yufe/results/msfragger_dia_paper/lymph/msfraggerdiadda/interact-Lymph_Ecoli_1-6_106_rank2.pep.xml"
time="03:18:23" level=info msg="Parsing /storage/yufe/results/msfragger_dia_paper/lymph/msfraggerdiadda/interact-Lymph_Ecoli_1-6_106_rank3.pep.xml"
time="03:18:23" level=info msg="Parsing /storage/yufe/results/msfragger_dia_paper/lymph/msfraggerdiadda/interact-Lymph_Ecoli_1-6_074_rank4.pep.xml"
time="03:18:23" level=info msg="Parsing /storage/yufe/results/msfragger_dia_paper/lymph/msfraggerdiadda/interact-Lymph_Ecoli_1-6_055_rank5.pep.xml"
time="03:18:23" level=info msg="Parsing /storage/yufe/results/msfragger_dia_paper/lymph/msfraggerdiadda/interact-Lymph_Ecoli_1-6_095_rank3.pep.xml"
time="03:18:23" level=info msg="Parsing /storage/yufe/results/msfragger_dia_paper/lymph/msfraggerdiadda/interact-Lymph_Ecoli_1-6_094_rank3.pep.xml"
time="03:18:23" level=info msg="Parsing /storage/yufe/results/msfragger_dia_paper/lymph/msfraggerdiadda/interact-Lymph_Ecoli_1-6_097_rank4.pep.xml"
time="03:18:23" level=info msg="Parsing /storage/yufe/results/msfragger_dia_paper/lymph/msfraggerdiadda/interact-Lymph_Ecoli_1-6_105_rank1.pep.xml"
time="03:18:23" level=info msg="Parsing /storage/yufe/results/msfragger_dia_paper/lymph/msfraggerdiadda/interact-MM-85-87-91-92-96-97-102-104-106_Lymph-Ecoli_1-12_DIA900_rank1.pep.xml"
time="03:18:23" level=info msg="Parsing /storage/yufe/results/msfragger_dia_paper/lymph/msfraggerdiadda/interact-Lymph_Ecoli_1-6_096_rank3.pep.xml"
time="03:18:24" level=info msg="Parsing /storage/yufe/results/msfragger_dia_paper/lymph/msfraggerdiadda/interact-MM-85-87-91-92-96-97-102-104-106_Lymph-Ecoli_1-12_DIA700_rank2.pep.xml"
time="03:19:05" level=info msg="1+ Charge profile" decoy=9727 target=239344
time="03:19:05" level=info msg="2+ Charge profile" decoy=58400 target=3063804
time="03:19:05" level=info msg="3+ Charge profile" decoy=39178 target=876079
time="03:19:05" level=info msg="4+ Charge profile" decoy=22882 target=123667
time="03:19:06" level=info msg="5+ Charge profile" decoy=11 target=277
time="03:19:06" level=info msg="6+ Charge profile" decoy=4 target=6
time="03:19:26" level=info msg="Database search results" ions=243926 peptides=207741 psms=4433379
time="03:19:34" level=info msg="Converged to 1.00 % FDR with 3836802 PSMs" decoy=38732 threshold=0.890685 total=3875534
time="03:19:35" level=info msg="Converged to 1.00 % FDR with 83051 Peptides" decoy=838 threshold=0.990998 total=83889
time="03:19:35" level=info msg="Converged to 1.00 % FDR with 101778 Ions" decoy=1027 threshold=0.989854 total=102805
time="03:20:11" level=info msg="Protein inference results" decoy=17836 target=19883
time="03:20:14" level=info msg="Converged to 1.03 % FDR with 8329 Proteins" decoy=86 threshold=0.9963 total=8415
time="03:20:53" level=info msg="2D FDR estimation: Protein mirror image" decoy=8329 target=8329
time="03:21:14" level=info msg="Second filtering results" ions=174065 peptides=142101 psms=4283408
time="03:21:20" level=info msg="Converged to 1.00 % FDR with 4103842 PSMs" decoy=41428 threshold=0.774388 total=4145270
time="03:21:20" level=info msg="Converged to 1.00 % FDR with 87695 Peptides" decoy=885 threshold=0.982392 total=88580
time="03:21:21" level=info msg="Converged to 1.00 % FDR with 108898 Ions" decoy=1099 threshold=0.978984 total=109997
time="03:22:55" level=info msg="Post processing identifications"
time="03:25:25" level=info msg="Assigning protein identifications to layers"
time="03:25:44" level=info msg="Processing protein inference"
time="03:26:21" level=info msg="Synchronizing PSMs and proteins"
time="03:26:46" level=info msg="Total report numbers after FDR filtering, and post-processing" ions=108854 peptides=87657 proteins=8329 psms=4102696
time="03:26:46" level=info msg=Saving
time="03:27:26" level=info msg=Done
Process 'PhilosopherFilter' finished, exit code: 0
PhilosopherReport [Work dir: /storage/yufe/results/msfragger_dia_paper/lymph/msfraggerdiadda]
/storage/yufe/tools/philosopher_v4.4.0_linux_amd64/philosopher report
time="03:27:27" level=info msg="Executing Report  v4.4.0"
time="03:27:27" level=info msg="Creating reports"
time="03:29:36" level=info msg=Done
Process 'PhilosopherReport' finished, exit code: 0
SpecLibGen [Work dir: /storage/yufe/results/msfragger_dia_paper/lymph/msfraggerdiadda]
/storage/teog/anaconda3_easypqp/bin/python3 -u /storage/yufe/tools/FragPipe-18.0/fragpipe/tools/speclib/gen_con_spec_lib.py /storage/yufe/results/msfragger_dia_paper/lymph/2022-02-18-decoys-reviewed-UP000005640-UP000000625.fas /storage/yufe/results/msfragger_dia_paper/lymph/msfraggerdiadda unused /storage/yufe/results/msfragger_dia_paper/lymph/msfraggerdiadda True unused use_easypqp noiRT:noIM 56 "--max_delta_unimod 0.02 --max_delta_ppm 15.0 --fragment_types [\'b\',\'y\',]" "--rt_lowess_fraction 0.0" delete_intermediate_files /storage/yufe/results/msfragger_dia_paper/lymph/msfraggerdiadda/filelist_speclibgen.txt
File list provided
Spectral library building
Commands to execute:
/storage/teog/anaconda3_easypqp/bin/easypqp convert --max_delta_unimod 0.02 --max_delta_ppm 15.0 --fragment_types '['"'"'b'"'"','"'"'y'"'"',]' --enable_unannotated --pepxml /storage/yufe/results/msfragger_dia_paper/lymph/msfraggerdiadda/interact-LE_10_DDA_2ul.pep.xml --spectra /storage/yufe/data/lymph_Klemens_Frohlich/mzml/dda/LE_10_DDA_2ul.mzML --exclude-range -1.5,3.5 --psms LE_10_DDA_2ul.psmpkl --peaks LE_10_DDA_2ul.peakpkl
/storage/teog/anaconda3_easypqp/bin/easypqp convert --max_delta_unimod 0.02 --max_delta_ppm 15.0 --fragment_types '['"'"'b'"'"','"'"'y'"'"',]' --enable_unannotated --pepxml /storage/yufe/results/msfragger_dia_paper/lymph/msfraggerdiadda/interact-LE_10_DDA_2ul_20201209114338.pep.xml --spectra /storage/yufe/data/lymph_Klemens_Frohlich/mzml/dda/LE_10_DDA_2ul_20201209114338.mzML --exclude-range -1.5,3.5 --psms LE_10_DDA_2ul_20201209114338.psmpkl --peaks LE_10_DDA_2ul_20201209114338.peakpkl
/storage/teog/anaconda3_easypqp/bin/easypqp convert --max_delta_unimod 0.02 --max_delta_ppm 15.0 --fragment_types '['"'"'b'"'"','"'"'y'"'"',]' --enable_unannotated --pepxml /storage/yufe/results/msfragger_dia_paper/lymph/msfraggerdiadda/interact-LE_1_DDA_2ul.pep.xml --spectra /storage/yufe/data/lymph_Klemens_Frohlich/mzml/dda/LE_1_DDA_2ul.mzML --exclude-range -1.5,3.5 --psms LE_1_DDA_2ul.psmpkl --peaks LE_1_DDA_2ul.peakpkl
/storage/teog/anaconda3_easypqp/bin/easypqp convert --max_delta_unimod 0.02 --max_delta_ppm 15.0 --fragment_types '['"'"'b'"'"','"'"'y'"'"',]' --enable_unannotated --pepxml /storage/yufe/results/msfragger_dia_paper/lymph/msfraggerdiadda/interact-LE_1_DDA_2ul_20201208200004.pep.xml --spectra /storage/yufe/data/lymph_Klemens_Frohlich/mzml/dda/LE_1_DDA_2ul_20201208200004.mzML --exclude-range -1.5,3.5 --psms LE_1_DDA_2ul_20201208200004.psmpkl --peaks LE_1_DDA_2ul_20201208200004.peakpkl
/storage/teog/anaconda3_easypqp/bin/easypqp convert --max_delta_unimod 0.02 --max_delta_ppm 15.0 --fragment_types '['"'"'b'"'"','"'"'y'"'"',]' --enable_unannotated --pepxml /storage/yufe/results/msfragger_dia_paper/lymph/msfraggerdiadda/interact-LE_2_DDA_2ul.pep.xml --spectra /storage/yufe/data/lymph_Klemens_Frohlich/mzml/dda/LE_2_DDA_2ul.mzML --exclude-range -1.5,3.5 --psms LE_2_DDA_2ul.psmpkl --peaks LE_2_DDA_2ul.peakpkl
/storage/teog/anaconda3_easypqp/bin/easypqp convert --max_delta_unimod 0.02 --max_delta_ppm 15.0 --fragment_types '['"'"'b'"'"','"'"'y'"'"',]' --enable_unannotated --pepxml /storage/yufe/results/msfragger_dia_paper/lymph/msfraggerdiadda/interact-LE_2_DDA_2ul_20201208214527.pep.xml --spectra /storage/yufe/data/lymph_Klemens_Frohlich/mzml/dda/LE_2_DDA_2ul_20201208214527.mzML --exclude-range -1.5,3.5 --psms LE_2_DDA_2ul_20201208214527.psmpkl --peaks LE_2_DDA_2ul_20201208214527.peakpkl
/storage/teog/anaconda3_easypqp/bin/easypqp convert --max_delta_unimod 0.02 --max_delta_ppm 15.0 --fragment_types '['"'"'b'"'"','"'"'y'"'"',]' --enable_unannotated --pepxml /storage/yufe/results/msfragger_dia_paper/lymph/msfraggerdiadda/interact-LE_3_DDA_2ul.pep.xml --spectra /storage/yufe/data/lymph_Klemens_Frohlich/mzml/dda/LE_3_DDA_2ul.mzML --exclude-range -1.5,3.5 --psms LE_3_DDA_2ul.psmpkl --peaks LE_3_DDA_2ul.peakpkl
/storage/teog/anaconda3_easypqp/bin/easypqp convert --max_delta_unimod 0.02 --max_delta_ppm 15.0 --fragment_types '['"'"'b'"'"','"'"'y'"'"',]' --enable_unannotated --pepxml /storage/yufe/results/msfragger_dia_paper/lymph/msfraggerdiadda/interact-LE_3_DDA_2ul_20201208233016.pep.xml --spectra /storage/yufe/data/lymph_Klemens_Frohlich/mzml/dda/LE_3_DDA_2ul_20201208233016.mzML --exclude-range -1.5,3.5 --psms LE_3_DDA_2ul_20201208233016.psmpkl --peaks LE_3_DDA_2ul_20201208233016.peakpkl
/storage/teog/anaconda3_easypqp/bin/easypqp convert --max_delta_unimod 0.02 --max_delta_ppm 15.0 --fragment_types '['"'"'b'"'"','"'"'y'"'"',]' --enable_unannotated --pepxml /storage/yufe/results/msfragger_dia_paper/lymph/msfraggerdiadda/interact-LE_4_DDA_2ul.pep.xml --spectra /storage/yufe/data/lymph_Klemens_Frohlich/mzml/dda/LE_4_DDA_2ul.mzML --exclude-range -1.5,3.5 --psms LE_4_DDA_2ul.psmpkl --peaks LE_4_DDA_2ul.peakpkl
/storage/teog/anaconda3_easypqp/bin/easypqp convert --max_delta_unimod 0.02 --max_delta_ppm 15.0 --fragment_types '['"'"'b'"'"','"'"'y'"'"',]' --enable_unannotated --pepxml /storage/yufe/results/msfragger_dia_paper/lymph/msfraggerdiadda/interact-LE_4_DDA_2ul_20201209011502.pep.xml --spectra /storage/yufe/data/lymph_Klemens_Frohlich/mzml/dda/LE_4_DDA_2ul_20201209011502.mzML --exclude-range -1.5,3.5 --psms LE_4_DDA_2ul_20201209011502.psmpkl --peaks LE_4_DDA_2ul_20201209011502.peakpkl
/storage/teog/anaconda3_easypqp/bin/easypqp convert --max_delta_unimod 0.02 --max_delta_ppm 15.0 --fragment_types '['"'"'b'"'"','"'"'y'"'"',]' --enable_unannotated --pepxml /storage/yufe/results/msfragger_dia_paper/lymph/msfraggerdiadda/interact-LE_5_DDA_2ul.pep.xml --spectra /storage/yufe/data/lymph_Klemens_Frohlich/mzml/dda/LE_5_DDA_2ul.mzML --exclude-range -1.5,3.5 --psms LE_5_DDA_2ul.psmpkl --peaks LE_5_DDA_2ul.peakpkl
/storage/teog/anaconda3_easypqp/bin/easypqp convert --max_delta_unimod 0.02 --max_delta_ppm 15.0 --fragment_types '['"'"'b'"'"','"'"'y'"'"',]' --enable_unannotated --pepxml /storage/yufe/results/msfragger_dia_paper/lymph/msfraggerdiadda/interact-LE_5_DDA_2ul_20201209025945.pep.xml --spectra /storage/yufe/data/lymph_Klemens_Frohlich/mzml/dda/LE_5_DDA_2ul_20201209025945.mzML --exclude-range -1.5,3.5 --psms LE_5_DDA_2ul_20201209025945.psmpkl --peaks LE_5_DDA_2ul_20201209025945.peakpkl
/storage/teog/anaconda3_easypqp/bin/easypqp convert --max_delta_unimod 0.02 --max_delta_ppm 15.0 --fragment_types '['"'"'b'"'"','"'"'y'"'"',]' --enable_unannotated --pepxml /storage/yufe/results/msfragger_dia_paper/lymph/msfraggerdiadda/interact-LE_6_DDA_2ul.pep.xml --spectra /storage/yufe/data/lymph_Klemens_Frohlich/mzml/dda/LE_6_DDA_2ul.mzML --exclude-range -1.5,3.5 --psms LE_6_DDA_2ul.psmpkl --peaks LE_6_DDA_2ul.peakpkl
/storage/teog/anaconda3_easypqp/bin/easypqp convert --max_delta_unimod 0.02 --max_delta_ppm 15.0 --fragment_types '['"'"'b'"'"','"'"'y'"'"',]' --enable_unannotated --pepxml /storage/yufe/results/msfragger_dia_paper/lymph/msfraggerdiadda/interact-LE_6_DDA_2ul_20201209044429.pep.xml --spectra /storage/yufe/data/lymph_Klemens_Frohlich/mzml/dda/LE_6_DDA_2ul_20201209044429.mzML --exclude-range -1.5,3.5 --psms LE_6_DDA_2ul_20201209044429.psmpkl --peaks LE_6_DDA_2ul_20201209044429.peakpkl
/storage/teog/anaconda3_easypqp/bin/easypqp convert --max_delta_unimod 0.02 --max_delta_ppm 15.0 --fragment_types '['"'"'b'"'"','"'"'y'"'"',]' --enable_unannotated --pepxml /storage/yufe/results/msfragger_dia_paper/lymph/msfraggerdiadda/interact-LE_7_DDA_2ul.pep.xml --spectra /storage/yufe/data/lymph_Klemens_Frohlich/mzml/dda/LE_7_DDA_2ul.mzML --exclude-range -1.5,3.5 --psms LE_7_DDA_2ul.psmpkl --peaks LE_7_DDA_2ul.peakpkl
/storage/teog/anaconda3_easypqp/bin/easypqp convert --max_delta_unimod 0.02 --max_delta_ppm 15.0 --fragment_types '['"'"'b'"'"','"'"'y'"'"',]' --enable_unannotated --pepxml /storage/yufe/results/msfragger_dia_paper/lymph/msfraggerdiadda/interact-LE_7_DDA_2ul_20201209062916.pep.xml --spectra /storage/yufe/data/lymph_Klemens_Frohlich/mzml/dda/LE_7_DDA_2ul_20201209062916.mzML --exclude-range -1.5,3.5 --psms LE_7_DDA_2ul_20201209062916.psmpkl --peaks LE_7_DDA_2ul_20201209062916.peakpkl
/storage/teog/anaconda3_easypqp/bin/easypqp convert --max_delta_unimod 0.02 --max_delta_ppm 15.0 --fragment_types '['"'"'b'"'"','"'"'y'"'"',]' --enable_unannotated --pepxml /storage/yufe/results/msfragger_dia_paper/lymph/msfraggerdiadda/interact-LE_8_DDA_2ul.pep.xml --spectra /storage/yufe/data/lymph_Klemens_Frohlich/mzml/dda/LE_8_DDA_2ul.mzML --exclude-range -1.5,3.5 --psms LE_8_DDA_2ul.psmpkl --peaks LE_8_DDA_2ul.peakpkl
/storage/teog/anaconda3_easypqp/bin/easypqp convert --max_delta_unimod 0.02 --max_delta_ppm 15.0 --fragment_types '['"'"'b'"'"','"'"'y'"'"',]' --enable_unannotated --pepxml /storage/yufe/results/msfragger_dia_paper/lymph/msfraggerdiadda/interact-LE_8_DDA_2ul_20201209081403.pep.xml --spectra /storage/yufe/data/lymph_Klemens_Frohlich/mzml/dda/LE_8_DDA_2ul_20201209081403.mzML --exclude-range -1.5,3.5 --psms LE_8_DDA_2ul_20201209081403.psmpkl --peaks LE_8_DDA_2ul_20201209081403.peakpkl
/storage/teog/anaconda3_easypqp/bin/easypqp convert --max_delta_unimod 0.02 --max_delta_ppm 15.0 --fragment_types '['"'"'b'"'"','"'"'y'"'"',]' --enable_unannotated --pepxml /storage/yufe/results/msfragger_dia_paper/lymph/msfraggerdiadda/interact-LE_9_DDA_2ul.pep.xml --spectra /storage/yufe/data/lymph_Klemens_Frohlich/mzml/dda/LE_9_DDA_2ul.mzML --exclude-range -1.5,3.5 --psms LE_9_DDA_2ul.psmpkl --peaks LE_9_DDA_2ul.peakpkl
/storage/teog/anaconda3_easypqp/bin/easypqp convert --max_delta_unimod 0.02 --max_delta_ppm 15.0 --fragment_types '['"'"'b'"'"','"'"'y'"'"',]' --enable_unannotated --pepxml /storage/yufe/results/msfragger_dia_paper/lymph/msfraggerdiadda/interact-LE_9_DDA_2ul_20201209095851.pep.xml --spectra /storage/yufe/data/lymph_Klemens_Frohlich/mzml/dda/LE_9_DDA_2ul_20201209095851.mzML --exclude-range -1.5,3.5 --psms LE_9_DDA_2ul_20201209095851.psmpkl --peaks LE_9_DDA_2ul_20201209095851.peakpkl
/storage/teog/anaconda3_easypqp/bin/easypqp convert --max_delta_unimod 0.02 --max_delta_ppm 15.0 --fragment_types '['"'"'b'"'"','"'"'y'"'"',]' --enable_unannotated --pepxml /storage/yufe/results/msfragger_dia_paper/lymph/msfraggerdiadda/interact-Lymph_001_rank1.pep.xml --spectra /storage/yufe/data/lymph_Klemens_Frohlich/mzml/dia/Lymph_001.mzML --exclude-range -1.5,3.5 --psms Lymph_001_rank1.psmpkl --peaks Lymph_001_rank1.peakpkl
/storage/teog/anaconda3_easypqp/bin/easypqp convert --max_delta_unimod 0.02 --max_delta_ppm 15.0 --fragment_types '['"'"'b'"'"','"'"'y'"'"',]' --enable_unannotated --pepxml /storage/yufe/results/msfragger_dia_paper/lymph/msfraggerdiadda/interact-Lymph_001_rank2.pep.xml --spectra /storage/yufe/data/lymph_Klemens_Frohlich/mzml/dia/Lymph_001.mzML --exclude-range -1.5,3.5 --psms Lymph_001_rank2.psmpkl --peaks Lymph_001_rank2.peakpkl
/storage/teog/anaconda3_easypqp/bin/easypqp convert --max_delta_unimod 0.02 --max_delta_ppm 15.0 --fragment_types '['"'"'b'"'"','"'"'y'"'"',]' --enable_unannotated --pepxml /storage/yufe/results/msfragger_dia_paper/lymph/msfraggerdiadda/interact-Lymph_001_rank3.pep.xml --spectra /storage/yufe/data/lymph_Klemens_Frohlich/mzml/dia/Lymph_001.mzML --exclude-range -1.5,3.5 --psms Lymph_001_rank3.psmpkl --peaks Lymph_001_rank3.peakpkl
/storage/teog/anaconda3_easypqp/bin/easypqp convert --max_delta_unimod 0.02 --max_delta_ppm 15.0 --fragment_types '['"'"'b'"'"','"'"'y'"'"',]' --enable_unannotated --pepxml /storage/yufe/results/msfragger_dia_paper/lymph/msfraggerdiadda/interact-Lymph_001_rank4.pep.xml --spectra /storage/yufe/data/lymph_Klemens_Frohlich/mzml/dia/Lymph_001.mzML --exclude-range -1.5,3.5 --psms Lymph_001_rank4.psmpkl --peaks Lymph_001_rank4.peakpkl
/storage/teog/anaconda3_easypqp/bin/easypqp convert --max_delta_unimod 0.02 --max_delta_ppm 15.0 --fragment_types '['"'"'b'"'"','"'"'y'"'"',]' --enable_unannotated --pepxml /storage/yufe/results/msfragger_dia_paper/lymph/msfraggerdiadda/interact-Lymph_001_rank5.pep.xml --spectra /storage/yufe/data/lymph_Klemens_Frohlich/mzml/dia/Lymph_001.mzML --exclude-range -1.5,3.5 --psms Lymph_001_rank5.psmpkl --peaks Lymph_001_rank5.peakpkl
/storage/teog/anaconda3_easypqp/bin/easypqp convert --max_delta_unimod 0.02 --max_delta_ppm 15.0 --fragment_types '['"'"'b'"'"','"'"'y'"'"',]' --enable_unannotated --pepxml /storage/yufe/results/msfragger_dia_paper/lymph/msfraggerdiadda/interact-Lymph_002_rank1.pep.xml --spectra /storage/yufe/data/lymph_Klemens_Frohlich/mzml/dia/Lymph_002.mzML --exclude-range -1.5,3.5 --psms Lymph_002_rank1.psmpkl --peaks Lymph_002_rank1.peakpkl
/storage/teog/anaconda3_easypqp/bin/easypqp convert --max_delta_unimod 0.02 --max_delta_ppm 15.0 --fragment_types '['"'"'b'"'"','"'"'y'"'"',]' --enable_unannotated --pepxml /storage/yufe/results/msfragger_dia_paper/lymph/msfraggerdiadda/interact-Lymph_002_rank2.pep.xml --spectra /storage/yufe/data/lymph_Klemens_Frohlich/mzml/dia/Lymph_002.mzML --exclude-range -1.5,3.5 --psms Lymph_002_rank2.psmpkl --peaks Lymph_002_rank2.peakpkl
/storage/teog/anaconda3_easypqp/bin/easypqp convert --max_delta_unimod 0.02 --max_delta_ppm 15.0 --fragment_types '['"'"'b'"'"','"'"'y'"'"',]' --enable_unannotated --pepxml /storage/yufe/results/msfragger_dia_paper/lymph/msfraggerdiadda/interact-Lymph_002_rank3.pep.xml --spectra /storage/yufe/data/lymph_Klemens_Frohlich/mzml/dia/Lymph_002.mzML --exclude-range -1.5,3.5 --psms Lymph_002_rank3.psmpkl --peaks Lymph_002_rank3.peakpkl
/storage/teog/anaconda3_easypqp/bin/easypqp convert --max_delta_unimod 0.02 --max_delta_ppm 15.0 --fragment_types '['"'"'b'"'"','"'"'y'"'"',]' --enable_unannotated --pepxml /storage/yufe/results/msfragger_dia_paper/lymph/msfraggerdiadda/interact-Lymph_002_rank4.pep.xml --spectra /storage/yufe/data/lymph_Klemens_Frohlich/mzml/dia/Lymph_002.mzML --exclude-range -1.5,3.5 --psms Lymph_002_rank4.psmpkl --peaks Lymph_002_rank4.peakpkl
/storage/teog/anaconda3_easypqp/bin/easypqp convert --max_delta_unimod 0.02 --max_delta_ppm 15.0 --fragment_types '['"'"'b'"'"','"'"'y'"'"',]' --enable_unannotated --pepxml /storage/yufe/results/msfragger_dia_paper/lymph/msfraggerdiadda/interact-Lymph_002_rank5.pep.xml --spectra /storage/yufe/data/lymph_Klemens_Frohlich/mzml/dia/Lymph_002.mzML --exclude-range -1.5,3.5 --psms Lymph_002_rank5.psmpkl --peaks Lymph_002_rank5.peakpkl
/storage/teog/anaconda3_easypqp/bin/easypqp convert --max_delta_unimod 0.02 --max_delta_ppm 15.0 --fragment_types '['"'"'b'"'"','"'"'y'"'"',]' --enable_unannotated --pepxml /storage/yufe/results/msfragger_dia_paper/lymph/msfraggerdiadda/interact-Lymph_004_rank1.pep.xml --spectra /storage/yufe/data/lymph_Klemens_Frohlich/mzml/dia/Lymph_004.mzML --exclude-range -1.5,3.5 --psms Lymph_004_rank1.psmpkl --peaks Lymph_004_rank1.peakpkl
/storage/teog/anaconda3_easypqp/bin/easypqp convert --max_delta_unimod 0.02 --max_delta_ppm 15.0 --fragment_types '['"'"'b'"'"','"'"'y'"'"',]' --enable_unannotated --pepxml /storage/yufe/results/msfragger_dia_paper/lymph/msfraggerdiadda/interact-Lymph_004_rank2.pep.xml --spectra /storage/yufe/data/lymph_Klemens_Frohlich/mzml/dia/Lymph_004.mzML --exclude-range -1.5,3.5 --psms Lymph_004_rank2.psmpkl --peaks Lymph_004_rank2.peakpkl
/storage/teog/anaconda3_easypqp/bin/easypqp convert --max_delta_unimod 0.02 --max_delta_ppm 15.0 --fragment_types '['"'"'b'"'"','"'"'y'"'"',]' --enable_unannotated --pepxml /storage/yufe/results/msfragger_dia_paper/lymph/msfraggerdiadda/interact-Lymph_004_rank3.pep.xml --spectra /storage/yufe/data/lymph_Klemens_Frohlich/mzml/dia/Lymph_004.mzML --exclude-range -1.5,3.5 --psms Lymph_004_rank3.psmpkl --peaks Lymph_004_rank3.peakpkl
/storage/teog/anaconda3_easypqp/bin/easypqp convert --max_delta_unimod 0.02 --max_delta_ppm 15.0 --fragment_types '['"'"'b'"'"','"'"'y'"'"',]' --enable_unannotated --pepxml /storage/yufe/results/msfragger_dia_paper/lymph/msfraggerdiadda/interact-Lymph_004_rank4.pep.xml --spectra /storage/yufe/data/lymph_Klemens_Frohlich/mzml/dia/Lymph_004.mzML --exclude-range -1.5,3.5 --psms Lymph_004_rank4.psmpkl --peaks Lymph_004_rank4.peakpkl
/storage/teog/anaconda3_easypqp/bin/easypqp convert --max_delta_unimod 0.02 --max_delta_ppm 15.0 --fragment_types '['"'"'b'"'"','"'"'y'"'"',]' --enable_unannotated --pepxml /storage/yufe/results/msfragger_dia_paper/lymph/msfraggerdiadda/interact-Lymph_004_rank5.pep.xml --spectra /storage/yufe/data/lymph_Klemens_Frohlich/mzml/dia/Lymph_004.mzML --exclude-range -1.5,3.5 --psms Lymph_004_rank5.psmpkl --peaks Lymph_004_rank5.peakpkl
/storage/teog/anaconda3_easypqp/bin/easypqp convert --max_delta_unimod 0.02 --max_delta_ppm 15.0 --fragment_types '['"'"'b'"'"','"'"'y'"'"',]' --enable_unannotated --pepxml /storage/yufe/results/msfragger_dia_paper/lymph/msfraggerdiadda/interact-Lymph_0100_rank1.pep.xml --spectra /storage/yufe/data/lymph_Klemens_Frohlich/mzml/dia/Lymph_0100.mzML --exclude-range -1.5,3.5 --psms Lymph_0100_rank1.psmpkl --peaks Lymph_0100_rank1.peakpkl
/storage/teog/anaconda3_easypqp/bin/easypqp convert --max_delta_unimod 0.02 --max_delta_ppm 15.0 --fragment_types '['"'"'b'"'"','"'"'y'"'"',]' --enable_unannotated --pepxml /storage/yufe/results/msfragger_dia_paper/lymph/msfraggerdiadda/interact-Lymph_0100_rank2.pep.xml --spectra /storage/yufe/data/lymph_Klemens_Frohlich/mzml/dia/Lymph_0100.mzML --exclude-range -1.5,3.5 --psms Lymph_0100_rank2.psmpkl --peaks Lymph_0100_rank2.peakpkl
/storage/teog/anaconda3_easypqp/bin/easypqp convert --max_delta_unimod 0.02 --max_delta_ppm 15.0 --fragment_types '['"'"'b'"'"','"'"'y'"'"',]' --enable_unannotated --pepxml /storage/yufe/results/msfragger_dia_paper/lymph/msfraggerdiadda/interact-Lymph_0100_rank3.pep.xml --spectra /storage/yufe/data/lymph_Klemens_Frohlich/mzml/dia/Lymph_0100.mzML --exclude-range -1.5,3.5 --psms Lymph_0100_rank3.psmpkl --peaks Lymph_0100_rank3.peakpkl
/storage/teog/anaconda3_easypqp/bin/easypqp convert --max_delta_unimod 0.02 --max_delta_ppm 15.0 --fragment_types '['"'"'b'"'"','"'"'y'"'"',]' --enable_unannotated --pepxml /storage/yufe/results/msfragger_dia_paper/lymph/msfraggerdiadda/interact-Lymph_0100_rank4.pep.xml --spectra /storage/yufe/data/lymph_Klemens_Frohlich/mzml/dia/Lymph_0100.mzML --exclude-range -1.5,3.5 --psms Lymph_0100_rank4.psmpkl --peaks Lymph_0100_rank4.peakpkl
/storage/teog/anaconda3_easypqp/bin/easypqp convert --max_delta_unimod 0.02 --max_delta_ppm 15.0 --fragment_types '['"'"'b'"'"','"'"'y'"'"',]' --enable_unannotated --pepxml /storage/yufe/results/msfragger_dia_paper/lymph/msfraggerdiadda/interact-Lymph_0100_rank5.pep.xml --spectra /storage/yufe/data/lymph_Klemens_Frohlich/mzml/dia/Lymph_0100.mzML --exclude-range -1.5,3.5 --psms Lymph_0100_rank5.psmpkl --peaks Lymph_0100_rank5.peakpkl
/storage/teog/anaconda3_easypqp/bin/easypqp convert --max_delta_unimod 0.02 --max_delta_ppm 15.0 --fragment_types '['"'"'b'"'"','"'"'y'"'"',]' --enable_unannotated --pepxml /storage/yufe/results/msfragger_dia_paper/lymph/msfraggerdiadda/interact-Lymph_016_rank1.pep.xml --spectra /storage/yufe/data/lymph_Klemens_Frohlich/mzml/dia/Lymph_016.mzML --exclude-range -1.5,3.5 --psms Lymph_016_rank1.psmpkl --peaks Lymph_016_rank1.peakpkl
/storage/teog/anaconda3_easypqp/bin/easypqp convert --max_delta_unimod 0.02 --max_delta_ppm 15.0 --fragment_types '['"'"'b'"'"','"'"'y'"'"',]' --enable_unannotated --pepxml /storage/yufe/results/msfragger_dia_paper/lymph/msfraggerdiadda/interact-Lymph_016_rank2.pep.xml --spectra /storage/yufe/data/lymph_Klemens_Frohlich/mzml/dia/Lymph_016.mzML --exclude-range -1.5,3.5 --psms Lymph_016_rank2.psmpkl --peaks Lymph_016_rank2.peakpkl
/storage/teog/anaconda3_easypqp/bin/easypqp convert --max_delta_unimod 0.02 --max_delta_ppm 15.0 --fragment_types '['"'"'b'"'"','"'"'y'"'"',]' --enable_unannotated --pepxml /storage/yufe/results/msfragger_dia_paper/lymph/msfraggerdiadda/interact-Lymph_016_rank3.pep.xml --spectra /storage/yufe/data/lymph_Klemens_Frohlich/mzml/dia/Lymph_016.mzML --exclude-range -1.5,3.5 --psms Lymph_016_rank3.psmpkl --peaks Lymph_016_rank3.peakpkl
/storage/teog/anaconda3_easypqp/bin/easypqp convert --max_delta_unimod 0.02 --max_delta_ppm 15.0 --fragment_types '['"'"'b'"'"','"'"'y'"'"',]' --enable_unannotated --pepxml /storage/yufe/results/msfragger_dia_paper/lymph/msfraggerdiadda/interact-Lymph_016_rank4.pep.xml --spectra /storage/yufe/data/lymph_Klemens_Frohlich/mzml/dia/Lymph_016.mzML --exclude-range -1.5,3.5 --psms Lymph_016_rank4.psmpkl --peaks Lymph_016_rank4.peakpkl
/storage/teog/anaconda3_easypqp/bin/easypqp convert --max_delta_unimod 0.02 --max_delta_ppm 15.0 --fragment_types '['"'"'b'"'"','"'"'y'"'"',]' --enable_unannotated --pepxml /storage/yufe/results/msfragger_dia_paper/lymph/msfraggerdiadda/interact-Lymph_016_rank5.pep.xml --spectra /storage/yufe/data/lymph_Klemens_Frohlich/mzml/dia/Lymph_016.mzML --exclude-range -1.5,3.5 --psms Lymph_016_rank5.psmpkl --peaks Lymph_016_rank5.peakpkl
/storage/teog/anaconda3_easypqp/bin/easypqp convert --max_delta_unimod 0.02 --max_delta_ppm 15.0 --fragment_types '['"'"'b'"'"','"'"'y'"'"',]' --enable_unannotated --pepxml /storage/yufe/results/msfragger_dia_paper/lymph/msfraggerdiadda/interact-Lymph_017_rank1.pep.xml --spectra /storage/yufe/data/lymph_Klemens_Frohlich/mzml/dia/Lymph_017.mzML --exclude-range -1.5,3.5 --psms Lymph_017_rank1.psmpkl --peaks Lymph_017_rank1.peakpkl
/storage/teog/anaconda3_easypqp/bin/easypqp convert --max_delta_unimod 0.02 --max_delta_ppm 15.0 --fragment_types '['"'"'b'"'"','"'"'y'"'"',]' --enable_unannotated --pepxml /storage/yufe/results/msfragger_dia_paper/lymph/msfraggerdiadda/interact-Lymph_017_rank2.pep.xml --spectra /storage/yufe/data/lymph_Klemens_Frohlich/mzml/dia/Lymph_017.mzML --exclude-range -1.5,3.5 --psms Lymph_017_rank2.psmpkl --peaks Lymph_017_rank2.peakpkl
/storage/teog/anaconda3_easypqp/bin/easypqp convert --max_delta_unimod 0.02 --max_delta_ppm 15.0 --fragment_types '['"'"'b'"'"','"'"'y'"'"',]' --enable_unannotated --pepxml /storage/yufe/results/msfragger_dia_paper/lymph/msfraggerdiadda/interact-Lymph_017_rank3.pep.xml --spectra /storage/yufe/data/lymph_Klemens_Frohlich/mzml/dia/Lymph_017.mzML --exclude-range -1.5,3.5 --psms Lymph_017_rank3.psmpkl --peaks Lymph_017_rank3.peakpkl
/storage/teog/anaconda3_easypqp/bin/easypqp convert --max_delta_unimod 0.02 --max_delta_ppm 15.0 --fragment_types '['"'"'b'"'"','"'"'y'"'"',]' --enable_unannotated --pepxml /storage/yufe/results/msfragger_dia_paper/lymph/msfraggerdiadda/interact-Lymph_017_rank4.pep.xml --spectra /storage/yufe/data/lymph_Klemens_Frohlich/mzml/dia/Lymph_017.mzML --exclude-range -1.5,3.5 --psms Lymph_017_rank4.psmpkl --peaks Lymph_017_rank4.peakpkl
/storage/teog/anaconda3_easypqp/bin/easypqp convert --max_delta_unimod 0.02 --max_delta_ppm 15.0 --fragment_types '['"'"'b'"'"','"'"'y'"'"',]' --enable_unannotated --pepxml /storage/yufe/results/msfragger_dia_paper/lymph/msfraggerdiadda/interact-Lymph_017_rank5.pep.xml --spectra /storage/yufe/data/lymph_Klemens_Frohlich/mzml/dia/Lymph_017.mzML --exclude-range -1.5,3.5 --psms Lymph_017_rank5.psmpkl --peaks Lymph_017_rank5.peakpkl
/storage/teog/anaconda3_easypqp/bin/easypqp convert --max_delta_unimod 0.02 --max_delta_ppm 15.0 --fragment_types '['"'"'b'"'"','"'"'y'"'"',]' --enable_unannotated --pepxml /storage/yufe/results/msfragger_dia_paper/lymph/msfraggerdiadda/interact-Lymph_029_rank1.pep.xml --spectra /storage/yufe/data/lymph_Klemens_Frohlich/mzml/dia/Lymph_029.mzML --exclude-range -1.5,3.5 --psms Lymph_029_rank1.psmpkl --peaks Lymph_029_rank1.peakpkl
/storage/teog/anaconda3_easypqp/bin/easypqp convert --max_delta_unimod 0.02 --max_delta_ppm 15.0 --fragment_types '['"'"'b'"'"','"'"'y'"'"',]' --enable_unannotated --pepxml /storage/yufe/results/msfragger_dia_paper/lymph/msfraggerdiadda/interact-Lymph_029_rank2.pep.xml --spectra /storage/yufe/data/lymph_Klemens_Frohlich/mzml/dia/Lymph_029.mzML --exclude-range -1.5,3.5 --psms Lymph_029_rank2.psmpkl --peaks Lymph_029_rank2.peakpkl
/storage/teog/anaconda3_easypqp/bin/easypqp convert --max_delta_unimod 0.02 --max_delta_ppm 15.0 --fragment_types '['"'"'b'"'"','"'"'y'"'"',]' --enable_unannotated --pepxml /storage/yufe/results/msfragger_dia_paper/lymph/msfraggerdiadda/interact-Lymph_029_rank3.pep.xml --spectra /storage/yufe/data/lymph_Klemens_Frohlich/mzml/dia/Lymph_029.mzML --exclude-range -1.5,3.5 --psms Lymph_029_rank3.psmpkl --peaks Lymph_029_rank3.peakpkl
/storage/teog/anaconda3_easypqp/bin/easypqp convert --max_delta_unimod 0.02 --max_delta_ppm 15.0 --fragment_types '['"'"'b'"'"','"'"'y'"'"',]' --enable_unannotated --pepxml /storage/yufe/results/msfragger_dia_paper/lymph/msfraggerdiadda/interact-Lymph_029_rank4.pep.xml --spectra /storage/yufe/data/lymph_Klemens_Frohlich/mzml/dia/Lymph_029.mzML --exclude-range -1.5,3.5 --psms Lymph_029_rank4.psmpkl --peaks Lymph_029_rank4.peakpkl
/storage/teog/anaconda3_easypqp/bin/easypqp convert --max_delta_unimod 0.02 --max_delta_ppm 15.0 --fragment_types '['"'"'b'"'"','"'"'y'"'"',]' --enable_unannotated --pepxml /storage/yufe/results/msfragger_dia_paper/lymph/msfraggerdiadda/interact-Lymph_029_rank5.pep.xml --spectra /storage/yufe/data/lymph_Klemens_Frohlich/mzml/dia/Lymph_029.mzML --exclude-range -1.5,3.5 --psms Lymph_029_rank5.psmpkl --peaks Lymph_029_rank5.peakpkl
/storage/teog/anaconda3_easypqp/bin/easypqp convert --max_delta_unimod 0.02 --max_delta_ppm 15.0 --fragment_types '['"'"'b'"'"','"'"'y'"'"',]' --enable_unannotated --pepxml /storage/yufe/results/msfragger_dia_paper/lymph/msfraggerdiadda/interact-Lymph_030_rank1.pep.xml --spectra /storage/yufe/data/lymph_Klemens_Frohlich/mzml/dia/Lymph_030.mzML --exclude-range -1.5,3.5 --psms Lymph_030_rank1.psmpkl --peaks Lymph_030_rank1.peakpkl
/storage/teog/anaconda3_easypqp/bin/easypqp convert --max_delta_unimod 0.02 --max_delta_ppm 15.0 --fragment_types '['"'"'b'"'"','"'"'y'"'"',]' --enable_unannotated --pepxml /storage/yufe/results/msfragger_dia_paper/lymph/msfraggerdiadda/interact-Lymph_030_rank2.pep.xml --spectra /storage/yufe/data/lymph_Klemens_Frohlich/mzml/dia/Lymph_030.mzML --exclude-range -1.5,3.5 --psms Lymph_030_rank2.psmpkl --peaks Lymph_030_rank2.peakpkl
/storage/teog/anaconda3_easypqp/bin/easypqp convert --max_delta_unimod 0.02 --max_delta_ppm 15.0 --fragment_types '['"'"'b'"'"','"'"'y'"'"',]' --enable_unannotated --pepxml /storage/yufe/results/msfragger_dia_paper/lymph/msfraggerdiadda/interact-Lymph_030_rank3.pep.xml --spectra /storage/yufe/data/lymph_Klemens_Frohlich/mzml/dia/Lymph_030.mzML --exclude-range -1.5,3.5 --psms Lymph_030_rank3.psmpkl --peaks Lymph_030_rank3.peakpkl
/storage/teog/anaconda3_easypqp/bin/easypqp convert --max_delta_unimod 0.02 --max_delta_ppm 15.0 --fragment_types '['"'"'b'"'"','"'"'y'"'"',]' --enable_unannotated --pepxml /storage/yufe/results/msfragger_dia_paper/lymph/msfraggerdiadda/interact-Lymph_030_rank4.pep.xml --spectra /storage/yufe/data/lymph_Klemens_Frohlich/mzml/dia/Lymph_030.mzML --exclude-range -1.5,3.5 --psms Lymph_030_rank4.psmpkl --peaks Lymph_030_rank4.peakpkl
/storage/teog/anaconda3_easypqp/bin/easypqp convert --max_delta_unimod 0.02 --max_delta_ppm 15.0 --fragment_types '['"'"'b'"'"','"'"'y'"'"',]' --enable_unannotated --pepxml /storage/yufe/results/msfragger_dia_paper/lymph/msfraggerdiadda/interact-Lymph_030_rank5.pep.xml --spectra /storage/yufe/data/lymph_Klemens_Frohlich/mzml/dia/Lymph_030.mzML --exclude-range -1.5,3.5 --psms Lymph_030_rank5.psmpkl --peaks Lymph_030_rank5.peakpkl
/storage/teog/anaconda3_easypqp/bin/easypqp convert --max_delta_unimod 0.02 --max_delta_ppm 15.0 --fragment_types '['"'"'b'"'"','"'"'y'"'"',]' --enable_unannotated --pepxml /storage/yufe/results/msfragger_dia_paper/lymph/msfraggerdiadda/interact-Lymph_031_rank1.pep.xml --spectra /storage/yufe/data/lymph_Klemens_Frohlich/mzml/dia/Lymph_031.mzML --exclude-range -1.5,3.5 --psms Lymph_031_rank1.psmpkl --peaks Lymph_031_rank1.peakpkl
/storage/teog/anaconda3_easypqp/bin/easypqp convert --max_delta_unimod 0.02 --max_delta_ppm 15.0 --fragment_types '['"'"'b'"'"','"'"'y'"'"',]' --enable_unannotated --pepxml /storage/yufe/results/msfragger_dia_paper/lymph/msfraggerdiadda/interact-Lymph_031_rank2.pep.xml --spectra /storage/yufe/data/lymph_Klemens_Frohlich/mzml/dia/Lymph_031.mzML --exclude-range -1.5,3.5 --psms Lymph_031_rank2.psmpkl --peaks Lymph_031_rank2.peakpkl
/storage/teog/anaconda3_easypqp/bin/easypqp convert --max_delta_unimod 0.02 --max_delta_ppm 15.0 --fragment_types '['"'"'b'"'"','"'"'y'"'"',]' --enable_unannotated --pepxml /storage/yufe/results/msfragger_dia_paper/lymph/msfraggerdiadda/interact-Lymph_031_rank3.pep.xml --spectra /storage/yufe/data/lymph_Klemens_Frohlich/mzml/dia/Lymph_031.mzML --exclude-range -1.5,3.5 --psms Lymph_031_rank3.psmpkl --peaks Lymph_031_rank3.peakpkl
/storage/teog/anaconda3_easypqp/bin/easypqp convert --max_delta_unimod 0.02 --max_delta_ppm 15.0 --fragment_types '['"'"'b'"'"','"'"'y'"'"',]' --enable_unannotated --pepxml /storage/yufe/results/msfragger_dia_paper/lymph/msfraggerdiadda/interact-Lymph_031_rank4.pep.xml --spectra /storage/yufe/data/lymph_Klemens_Frohlich/mzml/dia/Lymph_031.mzML --exclude-range -1.5,3.5 --psms Lymph_031_rank4.psmpkl --peaks Lymph_031_rank4.peakpkl
/storage/teog/anaconda3_easypqp/bin/easypqp convert --max_delta_unimod 0.02 --max_delta_ppm 15.0 --fragment_types '['"'"'b'"'"','"'"'y'"'"',]' --enable_unannotated --pepxml /storage/yufe/results/msfragger_dia_paper/lymph/msfraggerdiadda/interact-Lymph_031_rank5.pep.xml --spectra /storage/yufe/data/lymph_Klemens_Frohlich/mzml/dia/Lymph_031.mzML --exclude-range -1.5,3.5 --psms Lymph_031_rank5.psmpkl --peaks Lymph_031_rank5.peakpkl
/storage/teog/anaconda3_easypqp/bin/easypqp convert --max_delta_unimod 0.02 --max_delta_ppm 15.0 --fragment_types '['"'"'b'"'"','"'"'y'"'"',]' --enable_unannotated --pepxml /storage/yufe/results/msfragger_dia_paper/lymph/msfraggerdiadda/interact-Lymph_043_rank1.pep.xml --spectra /storage/yufe/data/lymph_Klemens_Frohlich/mzml/dia/Lymph_043.mzML --exclude-range -1.5,3.5 --psms Lymph_043_rank1.psmpkl --peaks Lymph_043_rank1.peakpkl
/storage/teog/anaconda3_easypqp/bin/easypqp convert --max_delta_unimod 0.02 --max_delta_ppm 15.0 --fragment_types '['"'"'b'"'"','"'"'y'"'"',]' --enable_unannotated --pepxml /storage/yufe/results/msfragger_dia_paper/lymph/msfraggerdiadda/interact-Lymph_043_rank2.pep.xml --spectra /storage/yufe/data/lymph_Klemens_Frohlich/mzml/dia/Lymph_043.mzML --exclude-range -1.5,3.5 --psms Lymph_043_rank2.psmpkl --peaks Lymph_043_rank2.peakpkl
/storage/teog/anaconda3_easypqp/bin/easypqp convert --max_delta_unimod 0.02 --max_delta_ppm 15.0 --fragment_types '['"'"'b'"'"','"'"'y'"'"',]' --enable_unannotated --pepxml /storage/yufe/results/msfragger_dia_paper/lymph/msfraggerdiadda/interact-Lymph_043_rank3.pep.xml --spectra /storage/yufe/data/lymph_Klemens_Frohlich/mzml/dia/Lymph_043.mzML --exclude-range -1.5,3.5 --psms Lymph_043_rank3.psmpkl --peaks Lymph_043_rank3.peakpkl
/storage/teog/anaconda3_easypqp/bin/easypqp convert --max_delta_unimod 0.02 --max_delta_ppm 15.0 --fragment_types '['"'"'b'"'"','"'"'y'"'"',]' --enable_unannotated --pepxml /storage/yufe/results/msfragger_dia_paper/lymph/msfraggerdiadda/interact-Lymph_043_rank4.pep.xml --spectra /storage/yufe/data/lymph_Klemens_Frohlich/mzml/dia/Lymph_043.mzML --exclude-range -1.5,3.5 --psms Lymph_043_rank4.psmpkl --peaks Lymph_043_rank4.peakpkl
/storage/teog/anaconda3_easypqp/bin/easypqp convert --max_delta_unimod 0.02 --max_delta_ppm 15.0 --fragment_types '['"'"'b'"'"','"'"'y'"'"',]' --enable_unannotated --pepxml /storage/yufe/results/msfragger_dia_paper/lymph/msfraggerdiadda/interact-Lymph_043_rank5.pep.xml --spectra /storage/yufe/data/lymph_Klemens_Frohlich/mzml/dia/Lymph_043.mzML --exclude-range -1.5,3.5 --psms Lymph_043_rank5.psmpkl --peaks Lymph_043_rank5.peakpkl
/storage/teog/anaconda3_easypqp/bin/easypqp convert --max_delta_unimod 0.02 --max_delta_ppm 15.0 --fragment_types '['"'"'b'"'"','"'"'y'"'"',]' --enable_unannotated --pepxml /storage/yufe/results/msfragger_dia_paper/lymph/msfraggerdiadda/interact-Lymph_044_rank1.pep.xml --spectra /storage/yufe/data/lymph_Klemens_Frohlich/mzml/dia/Lymph_044.mzML --exclude-range -1.5,3.5 --psms Lymph_044_rank1.psmpkl --peaks Lymph_044_rank1.peakpkl
/storage/teog/anaconda3_easypqp/bin/easypqp convert --max_delta_unimod 0.02 --max_delta_ppm 15.0 --fragment_types '['"'"'b'"'"','"'"'y'"'"',]' --enable_unannotated --pepxml /storage/yufe/results/msfragger_dia_paper/lymph/msfraggerdiadda/interact-Lymph_044_rank2.pep.xml --spectra /storage/yufe/data/lymph_Klemens_Frohlich/mzml/dia/Lymph_044.mzML --exclude-range -1.5,3.5 --psms Lymph_044_rank2.psmpkl --peaks Lymph_044_rank2.peakpkl
/storage/teog/anaconda3_easypqp/bin/easypqp convert --max_delta_unimod 0.02 --max_delta_ppm 15.0 --fragment_types '['"'"'b'"'"','"'"'y'"'"',]' --enable_unannotated --pepxml /storage/yufe/results/msfragger_dia_paper/lymph/msfraggerdiadda/interact-Lymph_044_rank3.pep.xml --spectra /storage/yufe/data/lymph_Klemens_Frohlich/mzml/dia/Lymph_044.mzML --exclude-range -1.5,3.5 --psms Lymph_044_rank3.psmpkl --peaks Lymph_044_rank3.peakpkl
/storage/teog/anaconda3_easypqp/bin/easypqp convert --max_delta_unimod 0.02 --max_delta_ppm 15.0 --fragment_types '['"'"'b'"'"','"'"'y'"'"',]' --enable_unannotated --pepxml /storage/yufe/results/msfragger_dia_paper/lymph/msfraggerdiadda/interact-Lymph_044_rank4.pep.xml --spectra /storage/yufe/data/lymph_Klemens_Frohlich/mzml/dia/Lymph_044.mzML --exclude-range -1.5,3.5 --psms Lymph_044_rank4.psmpkl --peaks Lymph_044_rank4.peakpkl
/storage/teog/anaconda3_easypqp/bin/easypqp convert --max_delta_unimod 0.02 --max_delta_ppm 15.0 --fragment_types '['"'"'b'"'"','"'"'y'"'"',]' --enable_unannotated --pepxml /storage/yufe/results/msfragger_dia_paper/lymph/msfraggerdiadda/interact-Lymph_044_rank5.pep.xml --spectra /storage/yufe/data/lymph_Klemens_Frohlich/mzml/dia/Lymph_044.mzML --exclude-range -1.5,3.5 --psms Lymph_044_rank5.psmpkl --peaks Lymph_044_rank5.peakpkl
/storage/teog/anaconda3_easypqp/bin/easypqp convert --max_delta_unimod 0.02 --max_delta_ppm 15.0 --fragment_types '['"'"'b'"'"','"'"'y'"'"',]' --enable_unannotated --pepxml /storage/yufe/results/msfragger_dia_paper/lymph/msfraggerdiadda/interact-Lymph_045_rank1.pep.xml --spectra /storage/yufe/data/lymph_Klemens_Frohlich/mzml/dia/Lymph_045.mzML --exclude-range -1.5,3.5 --psms Lymph_045_rank1.psmpkl --peaks Lymph_045_rank1.peakpkl
/storage/teog/anaconda3_easypqp/bin/easypqp convert --max_delta_unimod 0.02 --max_delta_ppm 15.0 --fragment_types '['"'"'b'"'"','"'"'y'"'"',]' --enable_unannotated --pepxml /storage/yufe/results/msfragger_dia_paper/lymph/msfraggerdiadda/interact-Lymph_045_rank2.pep.xml --spectra /storage/yufe/data/lymph_Klemens_Frohlich/mzml/dia/Lymph_045.mzML --exclude-range -1.5,3.5 --psms Lymph_045_rank2.psmpkl --peaks Lymph_045_rank2.peakpkl
/storage/teog/anaconda3_easypqp/bin/easypqp convert --max_delta_unimod 0.02 --max_delta_ppm 15.0 --fragment_types '['"'"'b'"'"','"'"'y'"'"',]' --enable_unannotated --pepxml /storage/yufe/results/msfragger_dia_paper/lymph/msfraggerdiadda/interact-Lymph_045_rank3.pep.xml --spectra /storage/yufe/data/lymph_Klemens_Frohlich/mzml/dia/Lymph_045.mzML --exclude-range -1.5,3.5 --psms Lymph_045_rank3.psmpkl --peaks Lymph_045_rank3.peakpkl
/storage/teog/anaconda3_easypqp/bin/easypqp convert --max_delta_unimod 0.02 --max_delta_ppm 15.0 --fragment_types '['"'"'b'"'"','"'"'y'"'"',]' --enable_unannotated --pepxml /storage/yufe/results/msfragger_dia_paper/lymph/msfraggerdiadda/interact-Lymph_045_rank4.pep.xml --spectra /storage/yufe/data/lymph_Klemens_Frohlich/mzml/dia/Lymph_045.mzML --exclude-range -1.5,3.5 --psms Lymph_045_rank4.psmpkl --peaks Lymph_045_rank4.peakpkl
/storage/teog/anaconda3_easypqp/bin/easypqp convert --max_delta_unimod 0.02 --max_delta_ppm 15.0 --fragment_types '['"'"'b'"'"','"'"'y'"'"',]' --enable_unannotated --pepxml /storage/yufe/results/msfragger_dia_paper/lymph/msfraggerdiadda/interact-Lymph_045_rank5.pep.xml --spectra /storage/yufe/data/lymph_Klemens_Frohlich/mzml/dia/Lymph_045.mzML --exclude-range -1.5,3.5 --psms Lymph_045_rank5.psmpkl --peaks Lymph_045_rank5.peakpkl
/storage/teog/anaconda3_easypqp/bin/easypqp convert --max_delta_unimod 0.02 --max_delta_ppm 15.0 --fragment_types '['"'"'b'"'"','"'"'y'"'"',]' --enable_unannotated --pepxml /storage/yufe/results/msfragger_dia_paper/lymph/msfraggerdiadda/interact-Lymph_056_rank1.pep.xml --spectra /storage/yufe/data/lymph_Klemens_Frohlich/mzml/dia/Lymph_056.mzML --exclude-range -1.5,3.5 --psms Lymph_056_rank1.psmpkl --peaks Lymph_056_rank1.peakpkl
/storage/teog/anaconda3_easypqp/bin/easypqp convert --max_delta_unimod 0.02 --max_delta_ppm 15.0 --fragment_types '['"'"'b'"'"','"'"'y'"'"',]' --enable_unannotated --pepxml /storage/yufe/results/msfragger_dia_paper/lymph/msfraggerdiadda/interact-Lymph_056_rank2.pep.xml --spectra /storage/yufe/data/lymph_Klemens_Frohlich/mzml/dia/Lymph_056.mzML --exclude-range -1.5,3.5 --psms Lymph_056_rank2.psmpkl --peaks Lymph_056_rank2.peakpkl
/storage/teog/anaconda3_easypqp/bin/easypqp convert --max_delta_unimod 0.02 --max_delta_ppm 15.0 --fragment_types '['"'"'b'"'"','"'"'y'"'"',]' --enable_unannotated --pepxml /storage/yufe/results/msfragger_dia_paper/lymph/msfraggerdiadda/interact-Lymph_056_rank3.pep.xml --spectra /storage/yufe/data/lymph_Klemens_Frohlich/mzml/dia/Lymph_056.mzML --exclude-range -1.5,3.5 --psms Lymph_056_rank3.psmpkl --peaks Lymph_056_rank3.peakpkl
/storage/teog/anaconda3_easypqp/bin/easypqp convert --max_delta_unimod 0.02 --max_delta_ppm 15.0 --fragment_types '['"'"'b'"'"','"'"'y'"'"',]' --enable_unannotated --pepxml /storage/yufe/results/msfragger_dia_paper/lymph/msfraggerdiadda/interact-Lymph_056_rank4.pep.xml --spectra /storage/yufe/data/lymph_Klemens_Frohlich/mzml/dia/Lymph_056.mzML --exclude-range -1.5,3.5 --psms Lymph_056_rank4.psmpkl --peaks Lymph_056_rank4.peakpkl
/storage/teog/anaconda3_easypqp/bin/easypqp convert --max_delta_unimod 0.02 --max_delta_ppm 15.0 --fragment_types '['"'"'b'"'"','"'"'y'"'"',]' --enable_unannotated --pepxml /storage/yufe/results/msfragger_dia_paper/lymph/msfraggerdiadda/interact-Lymph_056_rank5.pep.xml --spectra /storage/yufe/data/lymph_Klemens_Frohlich/mzml/dia/Lymph_056.mzML --exclude-range -1.5,3.5 --psms Lymph_056_rank5.psmpkl --peaks Lymph_056_rank5.peakpkl
/storage/teog/anaconda3_easypqp/bin/easypqp convert --max_delta_unimod 0.02 --max_delta_ppm 15.0 --fragment_types '['"'"'b'"'"','"'"'y'"'"',]' --enable_unannotated --pepxml /storage/yufe/results/msfragger_dia_paper/lymph/msfraggerdiadda/interact-Lymph_057_rank1.pep.xml --spectra /storage/yufe/data/lymph_Klemens_Frohlich/mzml/dia/Lymph_057.mzML --exclude-range -1.5,3.5 --psms Lymph_057_rank1.psmpkl --peaks Lymph_057_rank1.peakpkl
/storage/teog/anaconda3_easypqp/bin/easypqp convert --max_delta_unimod 0.02 --max_delta_ppm 15.0 --fragment_types '['"'"'b'"'"','"'"'y'"'"',]' --enable_unannotated --pepxml /storage/yufe/results/msfragger_dia_paper/lymph/msfraggerdiadda/interact-Lymph_057_rank2.pep.xml --spectra /storage/yufe/data/lymph_Klemens_Frohlich/mzml/dia/Lymph_057.mzML --exclude-range -1.5,3.5 --psms Lymph_057_rank2.psmpkl --peaks Lymph_057_rank2.peakpkl
/storage/teog/anaconda3_easypqp/bin/easypqp convert --max_delta_unimod 0.02 --max_delta_ppm 15.0 --fragment_types '['"'"'b'"'"','"'"'y'"'"',]' --enable_unannotated --pepxml /storage/yufe/results/msfragger_dia_paper/lymph/msfraggerdiadda/interact-Lymph_057_rank3.pep.xml --spectra /storage/yufe/data/lymph_Klemens_Frohlich/mzml/dia/Lymph_057.mzML --exclude-range -1.5,3.5 --psms Lymph_057_rank3.psmpkl --peaks Lymph_057_rank3.peakpkl
/storage/teog/anaconda3_easypqp/bin/easypqp convert --max_delta_unimod 0.02 --max_delta_ppm 15.0 --fragment_types '['"'"'b'"'"','"'"'y'"'"',]' --enable_unannotated --pepxml /storage/yufe/results/msfragger_dia_paper/lymph/msfraggerdiadda/interact-Lymph_057_rank4.pep.xml --spectra /storage/yufe/data/lymph_Klemens_Frohlich/mzml/dia/Lymph_057.mzML --exclude-range -1.5,3.5 --psms Lymph_057_rank4.psmpkl --peaks Lymph_057_rank4.peakpkl
/storage/teog/anaconda3_easypqp/bin/easypqp convert --max_delta_unimod 0.02 --max_delta_ppm 15.0 --fragment_types '['"'"'b'"'"','"'"'y'"'"',]' --enable_unannotated --pepxml /storage/yufe/results/msfragger_dia_paper/lymph/msfraggerdiadda/interact-Lymph_057_rank5.pep.xml --spectra /storage/yufe/data/lymph_Klemens_Frohlich/mzml/dia/Lymph_057.mzML --exclude-range -1.5,3.5 --psms Lymph_057_rank5.psmpkl --peaks Lymph_057_rank5.peakpkl
/storage/teog/anaconda3_easypqp/bin/easypqp convert --max_delta_unimod 0.02 --max_delta_ppm 15.0 --fragment_types '['"'"'b'"'"','"'"'y'"'"',]' --enable_unannotated --pepxml /storage/yufe/results/msfragger_dia_paper/lymph/msfraggerdiadda/interact-Lymph_058_rank1.pep.xml --spectra /storage/yufe/data/lymph_Klemens_Frohlich/mzml/dia/Lymph_058.mzML --exclude-range -1.5,3.5 --psms Lymph_058_rank1.psmpkl --peaks Lymph_058_rank1.peakpkl
/storage/teog/anaconda3_easypqp/bin/easypqp convert --max_delta_unimod 0.02 --max_delta_ppm 15.0 --fragment_types '['"'"'b'"'"','"'"'y'"'"',]' --enable_unannotated --pepxml /storage/yufe/results/msfragger_dia_paper/lymph/msfraggerdiadda/interact-Lymph_058_rank2.pep.xml --spectra /storage/yufe/data/lymph_Klemens_Frohlich/mzml/dia/Lymph_058.mzML --exclude-range -1.5,3.5 --psms Lymph_058_rank2.psmpkl --peaks Lymph_058_rank2.peakpkl
/storage/teog/anaconda3_easypqp/bin/easypqp convert --max_delta_unimod 0.02 --max_delta_ppm 15.0 --fragment_types '['"'"'b'"'"','"'"'y'"'"',]' --enable_unannotated --pepxml /storage/yufe/results/msfragger_dia_paper/lymph/msfraggerdiadda/interact-Lymph_058_rank3.pep.xml --spectra /storage/yufe/data/lymph_Klemens_Frohlich/mzml/dia/Lymph_058.mzML --exclude-range -1.5,3.5 --psms Lymph_058_rank3.psmpkl --peaks Lymph_058_rank3.peakpkl
/storage/teog/anaconda3_easypqp/bin/easypqp convert --max_delta_unimod 0.02 --max_delta_ppm 15.0 --fragment_types '['"'"'b'"'"','"'"'y'"'"',]' --enable_unannotated --pepxml /storage/yufe/results/msfragger_dia_paper/lymph/msfraggerdiadda/interact-Lymph_058_rank4.pep.xml --spectra /storage/yufe/data/lymph_Klemens_Frohlich/mzml/dia/Lymph_058.mzML --exclude-range -1.5,3.5 --psms Lymph_058_rank4.psmpkl --peaks Lymph_058_rank4.peakpkl
/storage/teog/anaconda3_easypqp/bin/easypqp convert --max_delta_unimod 0.02 --max_delta_ppm 15.0 --fragment_types '['"'"'b'"'"','"'"'y'"'"',]' --enable_unannotated --pepxml /storage/yufe/results/msfragger_dia_paper/lymph/msfraggerdiadda/interact-Lymph_058_rank5.pep.xml --spectra /storage/yufe/data/lymph_Klemens_Frohlich/mzml/dia/Lymph_058.mzML --exclude-range -1.5,3.5 --psms Lymph_058_rank5.psmpkl --peaks Lymph_058_rank5.peakpkl
/storage/teog/anaconda3_easypqp/bin/easypqp convert --max_delta_unimod 0.02 --max_delta_ppm 15.0 --fragment_types '['"'"'b'"'"','"'"'y'"'"',]' --enable_unannotated --pepxml /storage/yufe/results/msfragger_dia_paper/lymph/msfraggerdiadda/interact-Lymph_060_rank1.pep.xml --spectra /storage/yufe/data/lymph_Klemens_Frohlich/mzml/dia/Lymph_060.mzML --exclude-range -1.5,3.5 --psms Lymph_060_rank1.psmpkl --peaks Lymph_060_rank1.peakpkl
/storage/teog/anaconda3_easypqp/bin/easypqp convert --max_delta_unimod 0.02 --max_delta_ppm 15.0 --fragment_types '['"'"'b'"'"','"'"'y'"'"',]' --enable_unannotated --pepxml /storage/yufe/results/msfragger_dia_paper/lymph/msfraggerdiadda/interact-Lymph_060_rank2.pep.xml --spectra /storage/yufe/data/lymph_Klemens_Frohlich/mzml/dia/Lymph_060.mzML --exclude-range -1.5,3.5 --psms Lymph_060_rank2.psmpkl --peaks Lymph_060_rank2.peakpkl
/storage/teog/anaconda3_easypqp/bin/easypqp convert --max_delta_unimod 0.02 --max_delta_ppm 15.0 --fragment_types '['"'"'b'"'"','"'"'y'"'"',]' --enable_unannotated --pepxml /storage/yufe/results/msfragger_dia_paper/lymph/msfraggerdiadda/interact-Lymph_060_rank3.pep.xml --spectra /storage/yufe/data/lymph_Klemens_Frohlich/mzml/dia/Lymph_060.mzML --exclude-range -1.5,3.5 --psms Lymph_060_rank3.psmpkl --peaks Lymph_060_rank3.peakpkl
/storage/teog/anaconda3_easypqp/bin/easypqp convert --max_delta_unimod 0.02 --max_delta_ppm 15.0 --fragment_types '['"'"'b'"'"','"'"'y'"'"',]' --enable_unannotated --pepxml /storage/yufe/results/msfragger_dia_paper/lymph/msfraggerdiadda/interact-Lymph_060_rank4.pep.xml --spectra /storage/yufe/data/lymph_Klemens_Frohlich/mzml/dia/Lymph_060.mzML --exclude-range -1.5,3.5 --psms Lymph_060_rank4.psmpkl --peaks Lymph_060_rank4.peakpkl
/storage/teog/anaconda3_easypqp/bin/easypqp convert --max_delta_unimod 0.02 --max_delta_ppm 15.0 --fragment_types '['"'"'b'"'"','"'"'y'"'"',]' --enable_unannotated --pepxml /storage/yufe/results/msfragger_dia_paper/lymph/msfraggerdiadda/interact-Lymph_060_rank5.pep.xml --spectra /storage/yufe/data/lymph_Klemens_Frohlich/mzml/dia/Lymph_060.mzML --exclude-range -1.5,3.5 --psms Lymph_060_rank5.psmpkl --peaks Lymph_060_rank5.peakpkl
/storage/teog/anaconda3_easypqp/bin/easypqp convert --max_delta_unimod 0.02 --max_delta_ppm 15.0 --fragment_types '['"'"'b'"'"','"'"'y'"'"',]' --enable_unannotated --pepxml /storage/yufe/results/msfragger_dia_paper/lymph/msfraggerdiadda/interact-Lymph_075_rank1.pep.xml --spectra /storage/yufe/data/lymph_Klemens_Frohlich/mzml/dia/Lymph_075.mzML --exclude-range -1.5,3.5 --psms Lymph_075_rank1.psmpkl --peaks Lymph_075_rank1.peakpkl
/storage/teog/anaconda3_easypqp/bin/easypqp convert --max_delta_unimod 0.02 --max_delta_ppm 15.0 --fragment_types '['"'"'b'"'"','"'"'y'"'"',]' --enable_unannotated --pepxml /storage/yufe/results/msfragger_dia_paper/lymph/msfraggerdiadda/interact-Lymph_075_rank2.pep.xml --spectra /storage/yufe/data/lymph_Klemens_Frohlich/mzml/dia/Lymph_075.mzML --exclude-range -1.5,3.5 --psms Lymph_075_rank2.psmpkl --peaks Lymph_075_rank2.peakpkl
/storage/teog/anaconda3_easypqp/bin/easypqp convert --max_delta_unimod 0.02 --max_delta_ppm 15.0 --fragment_types '['"'"'b'"'"','"'"'y'"'"',]' --enable_unannotated --pepxml /storage/yufe/results/msfragger_dia_paper/lymph/msfraggerdiadda/interact-Lymph_075_rank3.pep.xml --spectra /storage/yufe/data/lymph_Klemens_Frohlich/mzml/dia/Lymph_075.mzML --exclude-range -1.5,3.5 --psms Lymph_075_rank3.psmpkl --peaks Lymph_075_rank3.peakpkl
/storage/teog/anaconda3_easypqp/bin/easypqp convert --max_delta_unimod 0.02 --max_delta_ppm 15.0 --fragment_types '['"'"'b'"'"','"'"'y'"'"',]' --enable_unannotated --pepxml /storage/yufe/results/msfragger_dia_paper/lymph/msfraggerdiadda/interact-Lymph_075_rank4.pep.xml --spectra /storage/yufe/data/lymph_Klemens_Frohlich/mzml/dia/Lymph_075.mzML --exclude-range -1.5,3.5 --psms Lymph_075_rank4.psmpkl --peaks Lymph_075_rank4.peakpkl
/storage/teog/anaconda3_easypqp/bin/easypqp convert --max_delta_unimod 0.02 --max_delta_ppm 15.0 --fragment_types '['"'"'b'"'"','"'"'y'"'"',]' --enable_unannotated --pepxml /storage/yufe/results/msfragger_dia_paper/lymph/msfraggerdiadda/interact-Lymph_075_rank5.pep.xml --spectra /storage/yufe/data/lymph_Klemens_Frohlich/mzml/dia/Lymph_075.mzML --exclude-range -1.5,3.5 --psms Lymph_075_rank5.psmpkl --peaks Lymph_075_rank5.peakpkl
/storage/teog/anaconda3_easypqp/bin/easypqp convert --max_delta_unimod 0.02 --max_delta_ppm 15.0 --fragment_types '['"'"'b'"'"','"'"'y'"'"',]' --enable_unannotated --pepxml /storage/yufe/results/msfragger_dia_paper/lymph/msfraggerdiadda/interact-Lymph_076_rank1.pep.xml --spectra /storage/yufe/data/lymph_Klemens_Frohlich/mzml/dia/Lymph_076.mzML --exclude-range -1.5,3.5 --psms Lymph_076_rank1.psmpkl --peaks Lymph_076_rank1.peakpkl
/storage/teog/anaconda3_easypqp/bin/easypqp convert --max_delta_unimod 0.02 --max_delta_ppm 15.0 --fragment_types '['"'"'b'"'"','"'"'y'"'"',]' --enable_unannotated --pepxml /storage/yufe/results/msfragger_dia_paper/lymph/msfraggerdiadda/interact-Lymph_076_rank2.pep.xml --spectra /storage/yufe/data/lymph_Klemens_Frohlich/mzml/dia/Lymph_076.mzML --exclude-range -1.5,3.5 --psms Lymph_076_rank2.psmpkl --peaks Lymph_076_rank2.peakpkl
/storage/teog/anaconda3_easypqp/bin/easypqp convert --max_delta_unimod 0.02 --max_delta_ppm 15.0 --fragment_types '['"'"'b'"'"','"'"'y'"'"',]' --enable_unannotated --pepxml /storage/yufe/results/msfragger_dia_paper/lymph/msfraggerdiadda/interact-Lymph_076_rank3.pep.xml --spectra /storage/yufe/data/lymph_Klemens_Frohlich/mzml/dia/Lymph_076.mzML --exclude-range -1.5,3.5 --psms Lymph_076_rank3.psmpkl --peaks Lymph_076_rank3.peakpkl
/storage/teog/anaconda3_easypqp/bin/easypqp convert --max_delta_unimod 0.02 --max_delta_ppm 15.0 --fragment_types '['"'"'b'"'"','"'"'y'"'"',]' --enable_unannotated --pepxml /storage/yufe/results/msfragger_dia_paper/lymph/msfraggerdiadda/interact-Lymph_076_rank4.pep.xml --spectra /storage/yufe/data/lymph_Klemens_Frohlich/mzml/dia/Lymph_076.mzML --exclude-range -1.5,3.5 --psms Lymph_076_rank4.psmpkl --peaks Lymph_076_rank4.peakpkl
/storage/teog/anaconda3_easypqp/bin/easypqp convert --max_delta_unimod 0.02 --max_delta_ppm 15.0 --fragment_types '['"'"'b'"'"','"'"'y'"'"',]' --enable_unannotated --pepxml /storage/yufe/results/msfragger_dia_paper/lymph/msfraggerdiadda/interact-Lymph_076_rank5.pep.xml --spectra /storage/yufe/data/lymph_Klemens_Frohlich/mzml/dia/Lymph_076.mzML --exclude-range -1.5,3.5 --psms Lymph_076_rank5.psmpkl --peaks Lymph_076_rank5.peakpkl
/storage/teog/anaconda3_easypqp/bin/easypqp convert --max_delta_unimod 0.02 --max_delta_ppm 15.0 --fragment_types '['"'"'b'"'"','"'"'y'"'"',]' --enable_unannotated --pepxml /storage/yufe/results/msfragger_dia_paper/lymph/msfraggerdiadda/interact-Lymph_077_rank1.pep.xml --spectra /storage/yufe/data/lymph_Klemens_Frohlich/mzml/dia/Lymph_077.mzML --exclude-range -1.5,3.5 --psms Lymph_077_rank1.psmpkl --peaks Lymph_077_rank1.peakpkl
/storage/teog/anaconda3_easypqp/bin/easypqp convert --max_delta_unimod 0.02 --max_delta_ppm 15.0 --fragment_types '['"'"'b'"'"','"'"'y'"'"',]' --enable_unannotated --pepxml /storage/yufe/results/msfragger_dia_paper/lymph/msfraggerdiadda/interact-Lymph_077_rank2.pep.xml --spectra /storage/yufe/data/lymph_Klemens_Frohlich/mzml/dia/Lymph_077.mzML --exclude-range -1.5,3.5 --psms Lymph_077_rank2.psmpkl --peaks Lymph_077_rank2.peakpkl
/storage/teog/anaconda3_easypqp/bin/easypqp convert --max_delta_unimod 0.02 --max_delta_ppm 15.0 --fragment_types '['"'"'b'"'"','"'"'y'"'"',]' --enable_unannotated --pepxml /storage/yufe/results/msfragger_dia_paper/lymph/msfraggerdiadda/interact-Lymph_077_rank3.pep.xml --spectra /storage/yufe/data/lymph_Klemens_Frohlich/mzml/dia/Lymph_077.mzML --exclude-range -1.5,3.5 --psms Lymph_077_rank3.psmpkl --peaks Lymph_077_rank3.peakpkl
/storage/teog/anaconda3_easypqp/bin/easypqp convert --max_delta_unimod 0.02 --max_delta_ppm 15.0 --fragment_types '['"'"'b'"'"','"'"'y'"'"',]' --enable_unannotated --pepxml /storage/yufe/results/msfragger_dia_paper/lymph/msfraggerdiadda/interact-Lymph_077_rank4.pep.xml --spectra /storage/yufe/data/lymph_Klemens_Frohlich/mzml/dia/Lymph_077.mzML --exclude-range -1.5,3.5 --psms Lymph_077_rank4.psmpkl --peaks Lymph_077_rank4.peakpkl
/storage/teog/anaconda3_easypqp/bin/easypqp convert --max_delta_unimod 0.02 --max_delta_ppm 15.0 --fragment_types '['"'"'b'"'"','"'"'y'"'"',]' --enable_unannotated --pepxml /storage/yufe/results/msfragger_dia_paper/lymph/msfraggerdiadda/interact-Lymph_077_rank5.pep.xml --spectra /storage/yufe/data/lymph_Klemens_Frohlich/mzml/dia/Lymph_077.mzML --exclude-range -1.5,3.5 --psms Lymph_077_rank5.psmpkl --peaks Lymph_077_rank5.peakpkl
/storage/teog/anaconda3_easypqp/bin/easypqp convert --max_delta_unimod 0.02 --max_delta_ppm 15.0 --fragment_types '['"'"'b'"'"','"'"'y'"'"',]' --enable_unannotated --pepxml /storage/yufe/results/msfragger_dia_paper/lymph/msfraggerdiadda/interact-Lymph_078_rank1.pep.xml --spectra /storage/yufe/data/lymph_Klemens_Frohlich/mzml/dia/Lymph_078.mzML --exclude-range -1.5,3.5 --psms Lymph_078_rank1.psmpkl --peaks Lymph_078_rank1.peakpkl
/storage/teog/anaconda3_easypqp/bin/easypqp convert --max_delta_unimod 0.02 --max_delta_ppm 15.0 --fragment_types '['"'"'b'"'"','"'"'y'"'"',]' --enable_unannotated --pepxml /storage/yufe/results/msfragger_dia_paper/lymph/msfraggerdiadda/interact-Lymph_078_rank2.pep.xml --spectra /storage/yufe/data/lymph_Klemens_Frohlich/mzml/dia/Lymph_078.mzML --exclude-range -1.5,3.5 --psms Lymph_078_rank2.psmpkl --peaks Lymph_078_rank2.peakpkl
/storage/teog/anaconda3_easypqp/bin/easypqp convert --max_delta_unimod 0.02 --max_delta_ppm 15.0 --fragment_types '['"'"'b'"'"','"'"'y'"'"',]' --enable_unannotated --pepxml /storage/yufe/results/msfragger_dia_paper/lymph/msfraggerdiadda/interact-Lymph_078_rank3.pep.xml --spectra /storage/yufe/data/lymph_Klemens_Frohlich/mzml/dia/Lymph_078.mzML --exclude-range -1.5,3.5 --psms Lymph_078_rank3.psmpkl --peaks Lymph_078_rank3.peakpkl
/storage/teog/anaconda3_easypqp/bin/easypqp convert --max_delta_unimod 0.02 --max_delta_ppm 15.0 --fragment_types '['"'"'b'"'"','"'"'y'"'"',]' --enable_unannotated --pepxml /storage/yufe/results/msfragger_dia_paper/lymph/msfraggerdiadda/interact-Lymph_078_rank4.pep.xml --spectra /storage/yufe/data/lymph_Klemens_Frohlich/mzml/dia/Lymph_078.mzML --exclude-range -1.5,3.5 --psms Lymph_078_rank4.psmpkl --peaks Lymph_078_rank4.peakpkl
/storage/teog/anaconda3_easypqp/bin/easypqp convert --max_delta_unimod 0.02 --max_delta_ppm 15.0 --fragment_types '['"'"'b'"'"','"'"'y'"'"',]' --enable_unannotated --pepxml /storage/yufe/results/msfragger_dia_paper/lymph/msfraggerdiadda/interact-Lymph_078_rank5.pep.xml --spectra /storage/yufe/data/lymph_Klemens_Frohlich/mzml/dia/Lymph_078.mzML --exclude-range -1.5,3.5 --psms Lymph_078_rank5.psmpkl --peaks Lymph_078_rank5.peakpkl
/storage/teog/anaconda3_easypqp/bin/easypqp convert --max_delta_unimod 0.02 --max_delta_ppm 15.0 --fragment_types '['"'"'b'"'"','"'"'y'"'"',]' --enable_unannotated --pepxml /storage/yufe/results/msfragger_dia_paper/lymph/msfraggerdiadda/interact-Lymph_079_rank1.pep.xml --spectra /storage/yufe/data/lymph_Klemens_Frohlich/mzml/dia/Lymph_079.mzML --exclude-range -1.5,3.5 --psms Lymph_079_rank1.psmpkl --peaks Lymph_079_rank1.peakpkl
/storage/teog/anaconda3_easypqp/bin/easypqp convert --max_delta_unimod 0.02 --max_delta_ppm 15.0 --fragment_types '['"'"'b'"'"','"'"'y'"'"',]' --enable_unannotated --pepxml /storage/yufe/results/msfragger_dia_paper/lymph/msfraggerdiadda/interact-Lymph_079_rank2.pep.xml --spectra /storage/yufe/data/lymph_Klemens_Frohlich/mzml/dia/Lymph_079.mzML --exclude-range -1.5,3.5 --psms Lymph_079_rank2.psmpkl --peaks Lymph_079_rank2.peakpkl
/storage/teog/anaconda3_easypqp/bin/easypqp convert --max_delta_unimod 0.02 --max_delta_ppm 15.0 --fragment_types '['"'"'b'"'"','"'"'y'"'"',]' --enable_unannotated --pepxml /storage/yufe/results/msfragger_dia_paper/lymph/msfraggerdiadda/interact-Lymph_079_rank3.pep.xml --spectra /storage/yufe/data/lymph_Klemens_Frohlich/mzml/dia/Lymph_079.mzML --exclude-range -1.5,3.5 --psms Lymph_079_rank3.psmpkl --peaks Lymph_079_rank3.peakpkl
/storage/teog/anaconda3_easypqp/bin/easypqp convert --max_delta_unimod 0.02 --max_delta_ppm 15.0 --fragment_types '['"'"'b'"'"','"'"'y'"'"',]' --enable_unannotated --pepxml /storage/yufe/results/msfragger_dia_paper/lymph/msfraggerdiadda/interact-Lymph_079_rank4.pep.xml --spectra /storage/yufe/data/lymph_Klemens_Frohlich/mzml/dia/Lymph_079.mzML --exclude-range -1.5,3.5 --psms Lymph_079_rank4.psmpkl --peaks Lymph_079_rank4.peakpkl
/storage/teog/anaconda3_easypqp/bin/easypqp convert --max_delta_unimod 0.02 --max_delta_ppm 15.0 --fragment_types '['"'"'b'"'"','"'"'y'"'"',]' --enable_unannotated --pepxml /storage/yufe/results/msfragger_dia_paper/lymph/msfraggerdiadda/interact-Lymph_079_rank5.pep.xml --spectra /storage/yufe/data/lymph_Klemens_Frohlich/mzml/dia/Lymph_079.mzML --exclude-range -1.5,3.5 --psms Lymph_079_rank5.psmpkl --peaks Lymph_079_rank5.peakpkl
/storage/teog/anaconda3_easypqp/bin/easypqp convert --max_delta_unimod 0.02 --max_delta_ppm 15.0 --fragment_types '['"'"'b'"'"','"'"'y'"'"',]' --enable_unannotated --pepxml /storage/yufe/results/msfragger_dia_paper/lymph/msfraggerdiadda/interact-Lymph_098_rank1.pep.xml --spectra /storage/yufe/data/lymph_Klemens_Frohlich/mzml/dia/Lymph_098.mzML --exclude-range -1.5,3.5 --psms Lymph_098_rank1.psmpkl --peaks Lymph_098_rank1.peakpkl
/storage/teog/anaconda3_easypqp/bin/easypqp convert --max_delta_unimod 0.02 --max_delta_ppm 15.0 --fragment_types '['"'"'b'"'"','"'"'y'"'"',]' --enable_unannotated --pepxml /storage/yufe/results/msfragger_dia_paper/lymph/msfraggerdiadda/interact-Lymph_098_rank2.pep.xml --spectra /storage/yufe/data/lymph_Klemens_Frohlich/mzml/dia/Lymph_098.mzML --exclude-range -1.5,3.5 --psms Lymph_098_rank2.psmpkl --peaks Lymph_098_rank2.peakpkl
/storage/teog/anaconda3_easypqp/bin/easypqp convert --max_delta_unimod 0.02 --max_delta_ppm 15.0 --fragment_types '['"'"'b'"'"','"'"'y'"'"',]' --enable_unannotated --pepxml /storage/yufe/results/msfragger_dia_paper/lymph/msfraggerdiadda/interact-Lymph_098_rank3.pep.xml --spectra /storage/yufe/data/lymph_Klemens_Frohlich/mzml/dia/Lymph_098.mzML --exclude-range -1.5,3.5 --psms Lymph_098_rank3.psmpkl --peaks Lymph_098_rank3.peakpkl
/storage/teog/anaconda3_easypqp/bin/easypqp convert --max_delta_unimod 0.02 --max_delta_ppm 15.0 --fragment_types '['"'"'b'"'"','"'"'y'"'"',]' --enable_unannotated --pepxml /storage/yufe/results/msfragger_dia_paper/lymph/msfraggerdiadda/interact-Lymph_098_rank4.pep.xml --spectra /storage/yufe/data/lymph_Klemens_Frohlich/mzml/dia/Lymph_098.mzML --exclude-range -1.5,3.5 --psms Lymph_098_rank4.psmpkl --peaks Lymph_098_rank4.peakpkl
/storage/teog/anaconda3_easypqp/bin/easypqp convert --max_delta_unimod 0.02 --max_delta_ppm 15.0 --fragment_types '['"'"'b'"'"','"'"'y'"'"',]' --enable_unannotated --pepxml /storage/yufe/results/msfragger_dia_paper/lymph/msfraggerdiadda/interact-Lymph_098_rank5.pep.xml --spectra /storage/yufe/data/lymph_Klemens_Frohlich/mzml/dia/Lymph_098.mzML --exclude-range -1.5,3.5 --psms Lymph_098_rank5.psmpkl --peaks Lymph_098_rank5.peakpkl
/storage/teog/anaconda3_easypqp/bin/easypqp convert --max_delta_unimod 0.02 --max_delta_ppm 15.0 --fragment_types '['"'"'b'"'"','"'"'y'"'"',]' --enable_unannotated --pepxml /storage/yufe/results/msfragger_dia_paper/lymph/msfraggerdiadda/interact-Lymph_130_rank1.pep.xml --spectra /storage/yufe/data/lymph_Klemens_Frohlich/mzml/dia/Lymph_130.mzML --exclude-range -1.5,3.5 --psms Lymph_130_rank1.psmpkl --peaks Lymph_130_rank1.peakpkl
/storage/teog/anaconda3_easypqp/bin/easypqp convert --max_delta_unimod 0.02 --max_delta_ppm 15.0 --fragment_types '['"'"'b'"'"','"'"'y'"'"',]' --enable_unannotated --pepxml /storage/yufe/results/msfragger_dia_paper/lymph/msfraggerdiadda/interact-Lymph_130_rank2.pep.xml --spectra /storage/yufe/data/lymph_Klemens_Frohlich/mzml/dia/Lymph_130.mzML --exclude-range -1.5,3.5 --psms Lymph_130_rank2.psmpkl --peaks Lymph_130_rank2.peakpkl
/storage/teog/anaconda3_easypqp/bin/easypqp convert --max_delta_unimod 0.02 --max_delta_ppm 15.0 --fragment_types '['"'"'b'"'"','"'"'y'"'"',]' --enable_unannotated --pepxml /storage/yufe/results/msfragger_dia_paper/lymph/msfraggerdiadda/interact-Lymph_130_rank3.pep.xml --spectra /storage/yufe/data/lymph_Klemens_Frohlich/mzml/dia/Lymph_130.mzML --exclude-range -1.5,3.5 --psms Lymph_130_rank3.psmpkl --peaks Lymph_130_rank3.peakpkl
/storage/teog/anaconda3_easypqp/bin/easypqp convert --max_delta_unimod 0.02 --max_delta_ppm 15.0 --fragment_types '['"'"'b'"'"','"'"'y'"'"',]' --enable_unannotated --pepxml /storage/yufe/results/msfragger_dia_paper/lymph/msfraggerdiadda/interact-Lymph_130_rank4.pep.xml --spectra /storage/yufe/data/lymph_Klemens_Frohlich/mzml/dia/Lymph_130.mzML --exclude-range -1.5,3.5 --psms Lymph_130_rank4.psmpkl --peaks Lymph_130_rank4.peakpkl
/storage/teog/anaconda3_easypqp/bin/easypqp convert --max_delta_unimod 0.02 --max_delta_ppm 15.0 --fragment_types '['"'"'b'"'"','"'"'y'"'"',]' --enable_unannotated --pepxml /storage/yufe/results/msfragger_dia_paper/lymph/msfraggerdiadda/interact-Lymph_130_rank5.pep.xml --spectra /storage/yufe/data/lymph_Klemens_Frohlich/mzml/dia/Lymph_130.mzML --exclude-range -1.5,3.5 --psms Lymph_130_rank5.psmpkl --peaks Lymph_130_rank5.peakpkl
/storage/teog/anaconda3_easypqp/bin/easypqp convert --max_delta_unimod 0.02 --max_delta_ppm 15.0 --fragment_types '['"'"'b'"'"','"'"'y'"'"',]' --enable_unannotated --pepxml /storage/yufe/results/msfragger_dia_paper/lymph/msfraggerdiadda/interact-Lymph_Ecoli_1-12_008_rank1.pep.xml --spectra /storage/yufe/data/lymph_Klemens_Frohlich/mzml/dia/Lymph_Ecoli_1-12_008.mzML --exclude-range -1.5,3.5 --psms Lymph_Ecoli_1-12_008_rank1.psmpkl --peaks Lymph_Ecoli_1-12_008_rank1.peakpkl
/storage/teog/anaconda3_easypqp/bin/easypqp convert --max_delta_unimod 0.02 --max_delta_ppm 15.0 --fragment_types '['"'"'b'"'"','"'"'y'"'"',]' --enable_unannotated --pepxml /storage/yufe/results/msfragger_dia_paper/lymph/msfraggerdiadda/interact-Lymph_Ecoli_1-12_008_rank2.pep.xml --spectra /storage/yufe/data/lymph_Klemens_Frohlich/mzml/dia/Lymph_Ecoli_1-12_008.mzML --exclude-range -1.5,3.5 --psms Lymph_Ecoli_1-12_008_rank2.psmpkl --peaks Lymph_Ecoli_1-12_008_rank2.peakpkl
/storage/teog/anaconda3_easypqp/bin/easypqp convert --max_delta_unimod 0.02 --max_delta_ppm 15.0 --fragment_types '['"'"'b'"'"','"'"'y'"'"',]' --enable_unannotated --pepxml /storage/yufe/results/msfragger_dia_paper/lymph/msfraggerdiadda/interact-Lymph_Ecoli_1-12_008_rank3.pep.xml --spectra /storage/yufe/data/lymph_Klemens_Frohlich/mzml/dia/Lymph_Ecoli_1-12_008.mzML --exclude-range -1.5,3.5 --psms Lymph_Ecoli_1-12_008_rank3.psmpkl --peaks Lymph_Ecoli_1-12_008_rank3.peakpkl
/storage/teog/anaconda3_easypqp/bin/easypqp convert --max_delta_unimod 0.02 --max_delta_ppm 15.0 --fragment_types '['"'"'b'"'"','"'"'y'"'"',]' --enable_unannotated --pepxml /storage/yufe/results/msfragger_dia_paper/lymph/msfraggerdiadda/interact-Lymph_Ecoli_1-12_008_rank4.pep.xml --spectra /storage/yufe/data/lymph_Klemens_Frohlich/mzml/dia/Lymph_Ecoli_1-12_008.mzML --exclude-range -1.5,3.5 --psms Lymph_Ecoli_1-12_008_rank4.psmpkl --peaks Lymph_Ecoli_1-12_008_rank4.peakpkl
/storage/teog/anaconda3_easypqp/bin/easypqp convert --max_delta_unimod 0.02 --max_delta_ppm 15.0 --fragment_types '['"'"'b'"'"','"'"'y'"'"',]' --enable_unannotated --pepxml /storage/yufe/results/msfragger_dia_paper/lymph/msfraggerdiadda/interact-Lymph_Ecoli_1-12_008_rank5.pep.xml --spectra /storage/yufe/data/lymph_Klemens_Frohlich/mzml/dia/Lymph_Ecoli_1-12_008.mzML --exclude-range -1.5,3.5 --psms Lymph_Ecoli_1-12_008_rank5.psmpkl --peaks Lymph_Ecoli_1-12_008_rank5.peakpkl
/storage/teog/anaconda3_easypqp/bin/easypqp convert --max_delta_unimod 0.02 --max_delta_ppm 15.0 --fragment_types '['"'"'b'"'"','"'"'y'"'"',]' --enable_unannotated --pepxml /storage/yufe/results/msfragger_dia_paper/lymph/msfraggerdiadda/interact-Lymph_Ecoli_1-12_009_rank1.pep.xml --spectra /storage/yufe/data/lymph_Klemens_Frohlich/mzml/dia/Lymph_Ecoli_1-12_009.mzML --exclude-range -1.5,3.5 --psms Lymph_Ecoli_1-12_009_rank1.psmpkl --peaks Lymph_Ecoli_1-12_009_rank1.peakpkl
/storage/teog/anaconda3_easypqp/bin/easypqp convert --max_delta_unimod 0.02 --max_delta_ppm 15.0 --fragment_types '['"'"'b'"'"','"'"'y'"'"',]' --enable_unannotated --pepxml /storage/yufe/results/msfragger_dia_paper/lymph/msfraggerdiadda/interact-Lymph_Ecoli_1-12_009_rank2.pep.xml --spectra /storage/yufe/data/lymph_Klemens_Frohlich/mzml/dia/Lymph_Ecoli_1-12_009.mzML --exclude-range -1.5,3.5 --psms Lymph_Ecoli_1-12_009_rank2.psmpkl --peaks Lymph_Ecoli_1-12_009_rank2.peakpkl
/storage/teog/anaconda3_easypqp/bin/easypqp convert --max_delta_unimod 0.02 --max_delta_ppm 15.0 --fragment_types '['"'"'b'"'"','"'"'y'"'"',]' --enable_unannotated --pepxml /storage/yufe/results/msfragger_dia_paper/lymph/msfraggerdiadda/interact-Lymph_Ecoli_1-12_009_rank3.pep.xml --spectra /storage/yufe/data/lymph_Klemens_Frohlich/mzml/dia/Lymph_Ecoli_1-12_009.mzML --exclude-range -1.5,3.5 --psms Lymph_Ecoli_1-12_009_rank3.psmpkl --peaks Lymph_Ecoli_1-12_009_rank3.peakpkl
/storage/teog/anaconda3_easypqp/bin/easypqp convert --max_delta_unimod 0.02 --max_delta_ppm 15.0 --fragment_types '['"'"'b'"'"','"'"'y'"'"',]' --enable_unannotated --pepxml /storage/yufe/results/msfragger_dia_paper/lymph/msfraggerdiadda/interact-Lymph_Ecoli_1-12_009_rank4.pep.xml --spectra /storage/yufe/data/lymph_Klemens_Frohlich/mzml/dia/Lymph_Ecoli_1-12_009.mzML --exclude-range -1.5,3.5 --psms Lymph_Ecoli_1-12_009_rank4.psmpkl --peaks Lymph_Ecoli_1-12_009_rank4.peakpkl
/storage/teog/anaconda3_easypqp/bin/easypqp convert --max_delta_unimod 0.02 --max_delta_ppm 15.0 --fragment_types '['"'"'b'"'"','"'"'y'"'"',]' --enable_unannotated --pepxml /storage/yufe/results/msfragger_dia_paper/lymph/msfraggerdiadda/interact-Lymph_Ecoli_1-12_009_rank5.pep.xml --spectra /storage/yufe/data/lymph_Klemens_Frohlich/mzml/dia/Lymph_Ecoli_1-12_009.mzML --exclude-range -1.5,3.5 --psms Lymph_Ecoli_1-12_009_rank5.psmpkl --peaks Lymph_Ecoli_1-12_009_rank5.peakpkl
/storage/teog/anaconda3_easypqp/bin/easypqp convert --max_delta_unimod 0.02 --max_delta_ppm 15.0 --fragment_types '['"'"'b'"'"','"'"'y'"'"',]' --enable_unannotated --pepxml /storage/yufe/results/msfragger_dia_paper/lymph/msfraggerdiadda/interact-Lymph_Ecoli_1-12_010_rank1.pep.xml --spectra /storage/yufe/data/lymph_Klemens_Frohlich/mzml/dia/Lymph_Ecoli_1-12_010.mzML --exclude-range -1.5,3.5 --psms Lymph_Ecoli_1-12_010_rank1.psmpkl --peaks Lymph_Ecoli_1-12_010_rank1.peakpkl
/storage/teog/anaconda3_easypqp/bin/easypqp convert --max_delta_unimod 0.02 --max_delta_ppm 15.0 --fragment_types '['"'"'b'"'"','"'"'y'"'"',]' --enable_unannotated --pepxml /storage/yufe/results/msfragger_dia_paper/lymph/msfraggerdiadda/interact-Lymph_Ecoli_1-12_010_rank2.pep.xml --spectra /storage/yufe/data/lymph_Klemens_Frohlich/mzml/dia/Lymph_Ecoli_1-12_010.mzML --exclude-range -1.5,3.5 --psms Lymph_Ecoli_1-12_010_rank2.psmpkl --peaks Lymph_Ecoli_1-12_010_rank2.peakpkl
/storage/teog/anaconda3_easypqp/bin/easypqp convert --max_delta_unimod 0.02 --max_delta_ppm 15.0 --fragment_types '['"'"'b'"'"','"'"'y'"'"',]' --enable_unannotated --pepxml /storage/yufe/results/msfragger_dia_paper/lymph/msfraggerdiadda/interact-Lymph_Ecoli_1-12_010_rank3.pep.xml --spectra /storage/yufe/data/lymph_Klemens_Frohlich/mzml/dia/Lymph_Ecoli_1-12_010.mzML --exclude-range -1.5,3.5 --psms Lymph_Ecoli_1-12_010_rank3.psmpkl --peaks Lymph_Ecoli_1-12_010_rank3.peakpkl
/storage/teog/anaconda3_easypqp/bin/easypqp convert --max_delta_unimod 0.02 --max_delta_ppm 15.0 --fragment_types '['"'"'b'"'"','"'"'y'"'"',]' --enable_unannotated --pepxml /storage/yufe/results/msfragger_dia_paper/lymph/msfraggerdiadda/interact-Lymph_Ecoli_1-12_010_rank4.pep.xml --spectra /storage/yufe/data/lymph_Klemens_Frohlich/mzml/dia/Lymph_Ecoli_1-12_010.mzML --exclude-range -1.5,3.5 --psms Lymph_Ecoli_1-12_010_rank4.psmpkl --peaks Lymph_Ecoli_1-12_010_rank4.peakpkl
/storage/teog/anaconda3_easypqp/bin/easypqp convert --max_delta_unimod 0.02 --max_delta_ppm 15.0 --fragment_types '['"'"'b'"'"','"'"'y'"'"',]' --enable_unannotated --pepxml /storage/yufe/results/msfragger_dia_paper/lymph/msfraggerdiadda/interact-Lymph_Ecoli_1-12_010_rank5.pep.xml --spectra /storage/yufe/data/lymph_Klemens_Frohlich/mzml/dia/Lymph_Ecoli_1-12_010.mzML --exclude-range -1.5,3.5 --psms Lymph_Ecoli_1-12_010_rank5.psmpkl --peaks Lymph_Ecoli_1-12_010_rank5.peakpkl
/storage/teog/anaconda3_easypqp/bin/easypqp convert --max_delta_unimod 0.02 --max_delta_ppm 15.0 --fragment_types '['"'"'b'"'"','"'"'y'"'"',]' --enable_unannotated --pepxml /storage/yufe/results/msfragger_dia_paper/lymph/msfraggerdiadda/interact-Lymph_Ecoli_1-12_022_rank1.pep.xml --spectra /storage/yufe/data/lymph_Klemens_Frohlich/mzml/dia/Lymph_Ecoli_1-12_022.mzML --exclude-range -1.5,3.5 --psms Lymph_Ecoli_1-12_022_rank1.psmpkl --peaks Lymph_Ecoli_1-12_022_rank1.peakpkl
/storage/teog/anaconda3_easypqp/bin/easypqp convert --max_delta_unimod 0.02 --max_delta_ppm 15.0 --fragment_types '['"'"'b'"'"','"'"'y'"'"',]' --enable_unannotated --pepxml /storage/yufe/results/msfragger_dia_paper/lymph/msfraggerdiadda/interact-Lymph_Ecoli_1-12_022_rank2.pep.xml --spectra /storage/yufe/data/lymph_Klemens_Frohlich/mzml/dia/Lymph_Ecoli_1-12_022.mzML --exclude-range -1.5,3.5 --psms Lymph_Ecoli_1-12_022_rank2.psmpkl --peaks Lymph_Ecoli_1-12_022_rank2.peakpkl
/storage/teog/anaconda3_easypqp/bin/easypqp convert --max_delta_unimod 0.02 --max_delta_ppm 15.0 --fragment_types '['"'"'b'"'"','"'"'y'"'"',]' --enable_unannotated --pepxml /storage/yufe/results/msfragger_dia_paper/lymph/msfraggerdiadda/interact-Lymph_Ecoli_1-12_022_rank3.pep.xml --spectra /storage/yufe/data/lymph_Klemens_Frohlich/mzml/dia/Lymph_Ecoli_1-12_022.mzML --exclude-range -1.5,3.5 --psms Lymph_Ecoli_1-12_022_rank3.psmpkl --peaks Lymph_Ecoli_1-12_022_rank3.peakpkl
/storage/teog/anaconda3_easypqp/bin/easypqp convert --max_delta_unimod 0.02 --max_delta_ppm 15.0 --fragment_types '['"'"'b'"'"','"'"'y'"'"',]' --enable_unannotated --pepxml /storage/yufe/results/msfragger_dia_paper/lymph/msfraggerdiadda/interact-Lymph_Ecoli_1-12_022_rank4.pep.xml --spectra /storage/yufe/data/lymph_Klemens_Frohlich/mzml/dia/Lymph_Ecoli_1-12_022.mzML --exclude-range -1.5,3.5 --psms Lymph_Ecoli_1-12_022_rank4.psmpkl --peaks Lymph_Ecoli_1-12_022_rank4.peakpkl
/storage/teog/anaconda3_easypqp/bin/easypqp convert --max_delta_unimod 0.02 --max_delta_ppm 15.0 --fragment_types '['"'"'b'"'"','"'"'y'"'"',]' --enable_unannotated --pepxml /storage/yufe/results/msfragger_dia_paper/lymph/msfraggerdiadda/interact-Lymph_Ecoli_1-12_022_rank5.pep.xml --spectra /storage/yufe/data/lymph_Klemens_Frohlich/mzml/dia/Lymph_Ecoli_1-12_022.mzML --exclude-range -1.5,3.5 --psms Lymph_Ecoli_1-12_022_rank5.psmpkl --peaks Lymph_Ecoli_1-12_022_rank5.peakpkl
/storage/teog/anaconda3_easypqp/bin/easypqp convert --max_delta_unimod 0.02 --max_delta_ppm 15.0 --fragment_types '['"'"'b'"'"','"'"'y'"'"',]' --enable_unannotated --pepxml /storage/yufe/results/msfragger_dia_paper/lymph/msfraggerdiadda/interact-Lymph_Ecoli_1-12_023_rank1.pep.xml --spectra /storage/yufe/data/lymph_Klemens_Frohlich/mzml/dia/Lymph_Ecoli_1-12_023.mzML --exclude-range -1.5,3.5 --psms Lymph_Ecoli_1-12_023_rank1.psmpkl --peaks Lymph_Ecoli_1-12_023_rank1.peakpkl
/storage/teog/anaconda3_easypqp/bin/easypqp convert --max_delta_unimod 0.02 --max_delta_ppm 15.0 --fragment_types '['"'"'b'"'"','"'"'y'"'"',]' --enable_unannotated --pepxml /storage/yufe/results/msfragger_dia_paper/lymph/msfraggerdiadda/interact-Lymph_Ecoli_1-12_023_rank2.pep.xml --spectra /storage/yufe/data/lymph_Klemens_Frohlich/mzml/dia/Lymph_Ecoli_1-12_023.mzML --exclude-range -1.5,3.5 --psms Lymph_Ecoli_1-12_023_rank2.psmpkl --peaks Lymph_Ecoli_1-12_023_rank2.peakpkl
/storage/teog/anaconda3_easypqp/bin/easypqp convert --max_delta_unimod 0.02 --max_delta_ppm 15.0 --fragment_types '['"'"'b'"'"','"'"'y'"'"',]' --enable_unannotated --pepxml /storage/yufe/results/msfragger_dia_paper/lymph/msfraggerdiadda/interact-Lymph_Ecoli_1-12_023_rank3.pep.xml --spectra /storage/yufe/data/lymph_Klemens_Frohlich/mzml/dia/Lymph_Ecoli_1-12_023.mzML --exclude-range -1.5,3.5 --psms Lymph_Ecoli_1-12_023_rank3.psmpkl --peaks Lymph_Ecoli_1-12_023_rank3.peakpkl
/storage/teog/anaconda3_easypqp/bin/easypqp convert --max_delta_unimod 0.02 --max_delta_ppm 15.0 --fragment_types '['"'"'b'"'"','"'"'y'"'"',]' --enable_unannotated --pepxml /storage/yufe/results/msfragger_dia_paper/lymph/msfraggerdiadda/interact-Lymph_Ecoli_1-12_023_rank4.pep.xml --spectra /storage/yufe/data/lymph_Klemens_Frohlich/mzml/dia/Lymph_Ecoli_1-12_023.mzML --exclude-range -1.5,3.5 --psms Lymph_Ecoli_1-12_023_rank4.psmpkl --peaks Lymph_Ecoli_1-12_023_rank4.peakpkl
/storage/teog/anaconda3_easypqp/bin/easypqp convert --max_delta_unimod 0.02 --max_delta_ppm 15.0 --fragment_types '['"'"'b'"'"','"'"'y'"'"',]' --enable_unannotated --pepxml /storage/yufe/results/msfragger_dia_paper/lymph/msfraggerdiadda/interact-Lymph_Ecoli_1-12_023_rank5.pep.xml --spectra /storage/yufe/data/lymph_Klemens_Frohlich/mzml/dia/Lymph_Ecoli_1-12_023.mzML --exclude-range -1.5,3.5 --psms Lymph_Ecoli_1-12_023_rank5.psmpkl --peaks Lymph_Ecoli_1-12_023_rank5.peakpkl
/storage/teog/anaconda3_easypqp/bin/easypqp convert --max_delta_unimod 0.02 --max_delta_ppm 15.0 --fragment_types '['"'"'b'"'"','"'"'y'"'"',]' --enable_unannotated --pepxml /storage/yufe/results/msfragger_dia_paper/lymph/msfraggerdiadda/interact-Lymph_Ecoli_1-12_024_rank1.pep.xml --spectra /storage/yufe/data/lymph_Klemens_Frohlich/mzml/dia/Lymph_Ecoli_1-12_024.mzML --exclude-range -1.5,3.5 --psms Lymph_Ecoli_1-12_024_rank1.psmpkl --peaks Lymph_Ecoli_1-12_024_rank1.peakpkl
/storage/teog/anaconda3_easypqp/bin/easypqp convert --max_delta_unimod 0.02 --max_delta_ppm 15.0 --fragment_types '['"'"'b'"'"','"'"'y'"'"',]' --enable_unannotated --pepxml /storage/yufe/results/msfragger_dia_paper/lymph/msfraggerdiadda/interact-Lymph_Ecoli_1-12_024_rank2.pep.xml --spectra /storage/yufe/data/lymph_Klemens_Frohlich/mzml/dia/Lymph_Ecoli_1-12_024.mzML --exclude-range -1.5,3.5 --psms Lymph_Ecoli_1-12_024_rank2.psmpkl --peaks Lymph_Ecoli_1-12_024_rank2.peakpkl
/storage/teog/anaconda3_easypqp/bin/easypqp convert --max_delta_unimod 0.02 --max_delta_ppm 15.0 --fragment_types '['"'"'b'"'"','"'"'y'"'"',]' --enable_unannotated --pepxml /storage/yufe/results/msfragger_dia_paper/lymph/msfraggerdiadda/interact-Lymph_Ecoli_1-12_024_rank3.pep.xml --spectra /storage/yufe/data/lymph_Klemens_Frohlich/mzml/dia/Lymph_Ecoli_1-12_024.mzML --exclude-range -1.5,3.5 --psms Lymph_Ecoli_1-12_024_rank3.psmpkl --peaks Lymph_Ecoli_1-12_024_rank3.peakpkl
/storage/teog/anaconda3_easypqp/bin/easypqp convert --max_delta_unimod 0.02 --max_delta_ppm 15.0 --fragment_types '['"'"'b'"'"','"'"'y'"'"',]' --enable_unannotated --pepxml /storage/yufe/results/msfragger_dia_paper/lymph/msfraggerdiadda/interact-Lymph_Ecoli_1-12_024_rank4.pep.xml --spectra /storage/yufe/data/lymph_Klemens_Frohlich/mzml/dia/Lymph_Ecoli_1-12_024.mzML --exclude-range -1.5,3.5 --psms Lymph_Ecoli_1-12_024_rank4.psmpkl --peaks Lymph_Ecoli_1-12_024_rank4.peakpkl
/storage/teog/anaconda3_easypqp/bin/easypqp convert --max_delta_unimod 0.02 --max_delta_ppm 15.0 --fragment_types '['"'"'b'"'"','"'"'y'"'"',]' --enable_unannotated --pepxml /storage/yufe/results/msfragger_dia_paper/lymph/msfraggerdiadda/interact-Lymph_Ecoli_1-12_024_rank5.pep.xml --spectra /storage/yufe/data/lymph_Klemens_Frohlich/mzml/dia/Lymph_Ecoli_1-12_024.mzML --exclude-range -1.5,3.5 --psms Lymph_Ecoli_1-12_024_rank5.psmpkl --peaks Lymph_Ecoli_1-12_024_rank5.peakpkl
/storage/teog/anaconda3_easypqp/bin/easypqp convert --max_delta_unimod 0.02 --max_delta_ppm 15.0 --fragment_types '['"'"'b'"'"','"'"'y'"'"',]' --enable_unannotated --pepxml /storage/yufe/results/msfragger_dia_paper/lymph/msfraggerdiadda/interact-Lymph_Ecoli_1-12_036_rank1.pep.xml --spectra /storage/yufe/data/lymph_Klemens_Frohlich/mzml/dia/Lymph_Ecoli_1-12_036.mzML --exclude-range -1.5,3.5 --psms Lymph_Ecoli_1-12_036_rank1.psmpkl --peaks Lymph_Ecoli_1-12_036_rank1.peakpkl
/storage/teog/anaconda3_easypqp/bin/easypqp convert --max_delta_unimod 0.02 --max_delta_ppm 15.0 --fragment_types '['"'"'b'"'"','"'"'y'"'"',]' --enable_unannotated --pepxml /storage/yufe/results/msfragger_dia_paper/lymph/msfraggerdiadda/interact-Lymph_Ecoli_1-12_036_rank2.pep.xml --spectra /storage/yufe/data/lymph_Klemens_Frohlich/mzml/dia/Lymph_Ecoli_1-12_036.mzML --exclude-range -1.5,3.5 --psms Lymph_Ecoli_1-12_036_rank2.psmpkl --peaks Lymph_Ecoli_1-12_036_rank2.peakpkl
/storage/teog/anaconda3_easypqp/bin/easypqp convert --max_delta_unimod 0.02 --max_delta_ppm 15.0 --fragment_types '['"'"'b'"'"','"'"'y'"'"',]' --enable_unannotated --pepxml /storage/yufe/results/msfragger_dia_paper/lymph/msfraggerdiadda/interact-Lymph_Ecoli_1-12_036_rank3.pep.xml --spectra /storage/yufe/data/lymph_Klemens_Frohlich/mzml/dia/Lymph_Ecoli_1-12_036.mzML --exclude-range -1.5,3.5 --psms Lymph_Ecoli_1-12_036_rank3.psmpkl --peaks Lymph_Ecoli_1-12_036_rank3.peakpkl
/storage/teog/anaconda3_easypqp/bin/easypqp convert --max_delta_unimod 0.02 --max_delta_ppm 15.0 --fragment_types '['"'"'b'"'"','"'"'y'"'"',]' --enable_unannotated --pepxml /storage/yufe/results/msfragger_dia_paper/lymph/msfraggerdiadda/interact-Lymph_Ecoli_1-12_036_rank4.pep.xml --spectra /storage/yufe/data/lymph_Klemens_Frohlich/mzml/dia/Lymph_Ecoli_1-12_036.mzML --exclude-range -1.5,3.5 --psms Lymph_Ecoli_1-12_036_rank4.psmpkl --peaks Lymph_Ecoli_1-12_036_rank4.peakpkl
/storage/teog/anaconda3_easypqp/bin/easypqp convert --max_delta_unimod 0.02 --max_delta_ppm 15.0 --fragment_types '['"'"'b'"'"','"'"'y'"'"',]' --enable_unannotated --pepxml /storage/yufe/results/msfragger_dia_paper/lymph/msfraggerdiadda/interact-Lymph_Ecoli_1-12_036_rank5.pep.xml --spectra /storage/yufe/data/lymph_Klemens_Frohlich/mzml/dia/Lymph_Ecoli_1-12_036.mzML --exclude-range -1.5,3.5 --psms Lymph_Ecoli_1-12_036_rank5.psmpkl --peaks Lymph_Ecoli_1-12_036_rank5.peakpkl
/storage/teog/anaconda3_easypqp/bin/easypqp convert --max_delta_unimod 0.02 --max_delta_ppm 15.0 --fragment_types '['"'"'b'"'"','"'"'y'"'"',]' --enable_unannotated --pepxml /storage/yufe/results/msfragger_dia_paper/lymph/msfraggerdiadda/interact-Lymph_Ecoli_1-12_037_rank1.pep.xml --spectra /storage/yufe/data/lymph_Klemens_Frohlich/mzml/dia/Lymph_Ecoli_1-12_037.mzML --exclude-range -1.5,3.5 --psms Lymph_Ecoli_1-12_037_rank1.psmpkl --peaks Lymph_Ecoli_1-12_037_rank1.peakpkl
/storage/teog/anaconda3_easypqp/bin/easypqp convert --max_delta_unimod 0.02 --max_delta_ppm 15.0 --fragment_types '['"'"'b'"'"','"'"'y'"'"',]' --enable_unannotated --pepxml /storage/yufe/results/msfragger_dia_paper/lymph/msfraggerdiadda/interact-Lymph_Ecoli_1-12_037_rank2.pep.xml --spectra /storage/yufe/data/lymph_Klemens_Frohlich/mzml/dia/Lymph_Ecoli_1-12_037.mzML --exclude-range -1.5,3.5 --psms Lymph_Ecoli_1-12_037_rank2.psmpkl --peaks Lymph_Ecoli_1-12_037_rank2.peakpkl
/storage/teog/anaconda3_easypqp/bin/easypqp convert --max_delta_unimod 0.02 --max_delta_ppm 15.0 --fragment_types '['"'"'b'"'"','"'"'y'"'"',]' --enable_unannotated --pepxml /storage/yufe/results/msfragger_dia_paper/lymph/msfraggerdiadda/interact-Lymph_Ecoli_1-12_037_rank3.pep.xml --spectra /storage/yufe/data/lymph_Klemens_Frohlich/mzml/dia/Lymph_Ecoli_1-12_037.mzML --exclude-range -1.5,3.5 --psms Lymph_Ecoli_1-12_037_rank3.psmpkl --peaks Lymph_Ecoli_1-12_037_rank3.peakpkl
/storage/teog/anaconda3_easypqp/bin/easypqp convert --max_delta_unimod 0.02 --max_delta_ppm 15.0 --fragment_types '['"'"'b'"'"','"'"'y'"'"',]' --enable_unannotated --pepxml /storage/yufe/results/msfragger_dia_paper/lymph/msfraggerdiadda/interact-Lymph_Ecoli_1-12_037_rank4.pep.xml --spectra /storage/yufe/data/lymph_Klemens_Frohlich/mzml/dia/Lymph_Ecoli_1-12_037.mzML --exclude-range -1.5,3.5 --psms Lymph_Ecoli_1-12_037_rank4.psmpkl --peaks Lymph_Ecoli_1-12_037_rank4.peakpkl
/storage/teog/anaconda3_easypqp/bin/easypqp convert --max_delta_unimod 0.02 --max_delta_ppm 15.0 --fragment_types '['"'"'b'"'"','"'"'y'"'"',]' --enable_unannotated --pepxml /storage/yufe/results/msfragger_dia_paper/lymph/msfraggerdiadda/interact-Lymph_Ecoli_1-12_037_rank5.pep.xml --spectra /storage/yufe/data/lymph_Klemens_Frohlich/mzml/dia/Lymph_Ecoli_1-12_037.mzML --exclude-range -1.5,3.5 --psms Lymph_Ecoli_1-12_037_rank5.psmpkl --peaks Lymph_Ecoli_1-12_037_rank5.peakpkl
/storage/teog/anaconda3_easypqp/bin/easypqp convert --max_delta_unimod 0.02 --max_delta_ppm 15.0 --fragment_types '['"'"'b'"'"','"'"'y'"'"',]' --enable_unannotated --pepxml /storage/yufe/results/msfragger_dia_paper/lymph/msfraggerdiadda/interact-Lymph_Ecoli_1-12_038_rank1.pep.xml --spectra /storage/yufe/data/lymph_Klemens_Frohlich/mzml/dia/Lymph_Ecoli_1-12_038.mzML --exclude-range -1.5,3.5 --psms Lymph_Ecoli_1-12_038_rank1.psmpkl --peaks Lymph_Ecoli_1-12_038_rank1.peakpkl
/storage/teog/anaconda3_easypqp/bin/easypqp convert --max_delta_unimod 0.02 --max_delta_ppm 15.0 --fragment_types '['"'"'b'"'"','"'"'y'"'"',]' --enable_unannotated --pepxml /storage/yufe/results/msfragger_dia_paper/lymph/msfraggerdiadda/interact-Lymph_Ecoli_1-12_038_rank2.pep.xml --spectra /storage/yufe/data/lymph_Klemens_Frohlich/mzml/dia/Lymph_Ecoli_1-12_038.mzML --exclude-range -1.5,3.5 --psms Lymph_Ecoli_1-12_038_rank2.psmpkl --peaks Lymph_Ecoli_1-12_038_rank2.peakpkl
/storage/teog/anaconda3_easypqp/bin/easypqp convert --max_delta_unimod 0.02 --max_delta_ppm 15.0 --fragment_types '['"'"'b'"'"','"'"'y'"'"',]' --enable_unannotated --pepxml /storage/yufe/results/msfragger_dia_paper/lymph/msfraggerdiadda/interact-Lymph_Ecoli_1-12_038_rank3.pep.xml --spectra /storage/yufe/data/lymph_Klemens_Frohlich/mzml/dia/Lymph_Ecoli_1-12_038.mzML --exclude-range -1.5,3.5 --psms Lymph_Ecoli_1-12_038_rank3.psmpkl --peaks Lymph_Ecoli_1-12_038_rank3.peakpkl
/storage/teog/anaconda3_easypqp/bin/easypqp convert --max_delta_unimod 0.02 --max_delta_ppm 15.0 --fragment_types '['"'"'b'"'"','"'"'y'"'"',]' --enable_unannotated --pepxml /storage/yufe/results/msfragger_dia_paper/lymph/msfraggerdiadda/interact-Lymph_Ecoli_1-12_038_rank4.pep.xml --spectra /storage/yufe/data/lymph_Klemens_Frohlich/mzml/dia/Lymph_Ecoli_1-12_038.mzML --exclude-range -1.5,3.5 --psms Lymph_Ecoli_1-12_038_rank4.psmpkl --peaks Lymph_Ecoli_1-12_038_rank4.peakpkl
/storage/teog/anaconda3_easypqp/bin/easypqp convert --max_delta_unimod 0.02 --max_delta_ppm 15.0 --fragment_types '['"'"'b'"'"','"'"'y'"'"',]' --enable_unannotated --pepxml /storage/yufe/results/msfragger_dia_paper/lymph/msfraggerdiadda/interact-Lymph_Ecoli_1-12_038_rank5.pep.xml --spectra /storage/yufe/data/lymph_Klemens_Frohlich/mzml/dia/Lymph_Ecoli_1-12_038.mzML --exclude-range -1.5,3.5 --psms Lymph_Ecoli_1-12_038_rank5.psmpkl --peaks Lymph_Ecoli_1-12_038_rank5.peakpkl
/storage/teog/anaconda3_easypqp/bin/easypqp convert --max_delta_unimod 0.02 --max_delta_ppm 15.0 --fragment_types '['"'"'b'"'"','"'"'y'"'"',]' --enable_unannotated --pepxml /storage/yufe/results/msfragger_dia_paper/lymph/msfraggerdiadda/interact-Lymph_Ecoli_1-12_050_rank1.pep.xml --spectra /storage/yufe/data/lymph_Klemens_Frohlich/mzml/dia/Lymph_Ecoli_1-12_050.mzML --exclude-range -1.5,3.5 --psms Lymph_Ecoli_1-12_050_rank1.psmpkl --peaks Lymph_Ecoli_1-12_050_rank1.peakpkl
/storage/teog/anaconda3_easypqp/bin/easypqp convert --max_delta_unimod 0.02 --max_delta_ppm 15.0 --fragment_types '['"'"'b'"'"','"'"'y'"'"',]' --enable_unannotated --pepxml /storage/yufe/results/msfragger_dia_paper/lymph/msfraggerdiadda/interact-Lymph_Ecoli_1-12_050_rank2.pep.xml --spectra /storage/yufe/data/lymph_Klemens_Frohlich/mzml/dia/Lymph_Ecoli_1-12_050.mzML --exclude-range -1.5,3.5 --psms Lymph_Ecoli_1-12_050_rank2.psmpkl --peaks Lymph_Ecoli_1-12_050_rank2.peakpkl
/storage/teog/anaconda3_easypqp/bin/easypqp convert --max_delta_unimod 0.02 --max_delta_ppm 15.0 --fragment_types '['"'"'b'"'"','"'"'y'"'"',]' --enable_unannotated --pepxml /storage/yufe/results/msfragger_dia_paper/lymph/msfraggerdiadda/interact-Lymph_Ecoli_1-12_050_rank3.pep.xml --spectra /storage/yufe/data/lymph_Klemens_Frohlich/mzml/dia/Lymph_Ecoli_1-12_050.mzML --exclude-range -1.5,3.5 --psms Lymph_Ecoli_1-12_050_rank3.psmpkl --peaks Lymph_Ecoli_1-12_050_rank3.peakpkl
/storage/teog/anaconda3_easypqp/bin/easypqp convert --max_delta_unimod 0.02 --max_delta_ppm 15.0 --fragment_types '['"'"'b'"'"','"'"'y'"'"',]' --enable_unannotated --pepxml /storage/yufe/results/msfragger_dia_paper/lymph/msfraggerdiadda/interact-Lymph_Ecoli_1-12_050_rank4.pep.xml --spectra /storage/yufe/data/lymph_Klemens_Frohlich/mzml/dia/Lymph_Ecoli_1-12_050.mzML --exclude-range -1.5,3.5 --psms Lymph_Ecoli_1-12_050_rank4.psmpkl --peaks Lymph_Ecoli_1-12_050_rank4.peakpkl
/storage/teog/anaconda3_easypqp/bin/easypqp convert --max_delta_unimod 0.02 --max_delta_ppm 15.0 --fragment_types '['"'"'b'"'"','"'"'y'"'"',]' --enable_unannotated --pepxml /storage/yufe/results/msfragger_dia_paper/lymph/msfraggerdiadda/interact-Lymph_Ecoli_1-12_050_rank5.pep.xml --spectra /storage/yufe/data/lymph_Klemens_Frohlich/mzml/dia/Lymph_Ecoli_1-12_050.mzML --exclude-range -1.5,3.5 --psms Lymph_Ecoli_1-12_050_rank5.psmpkl --peaks Lymph_Ecoli_1-12_050_rank5.peakpkl
/storage/teog/anaconda3_easypqp/bin/easypqp convert --max_delta_unimod 0.02 --max_delta_ppm 15.0 --fragment_types '['"'"'b'"'"','"'"'y'"'"',]' --enable_unannotated --pepxml /storage/yufe/results/msfragger_dia_paper/lymph/msfraggerdiadda/interact-Lymph_Ecoli_1-12_051_rank1.pep.xml --spectra /storage/yufe/data/lymph_Klemens_Frohlich/mzml/dia/Lymph_Ecoli_1-12_051.mzML --exclude-range -1.5,3.5 --psms Lymph_Ecoli_1-12_051_rank1.psmpkl --peaks Lymph_Ecoli_1-12_051_rank1.peakpkl
/storage/teog/anaconda3_easypqp/bin/easypqp convert --max_delta_unimod 0.02 --max_delta_ppm 15.0 --fragment_types '['"'"'b'"'"','"'"'y'"'"',]' --enable_unannotated --pepxml /storage/yufe/results/msfragger_dia_paper/lymph/msfraggerdiadda/interact-Lymph_Ecoli_1-12_051_rank2.pep.xml --spectra /storage/yufe/data/lymph_Klemens_Frohlich/mzml/dia/Lymph_Ecoli_1-12_051.mzML --exclude-range -1.5,3.5 --psms Lymph_Ecoli_1-12_051_rank2.psmpkl --peaks Lymph_Ecoli_1-12_051_rank2.peakpkl
/storage/teog/anaconda3_easypqp/bin/easypqp convert --max_delta_unimod 0.02 --max_delta_ppm 15.0 --fragment_types '['"'"'b'"'"','"'"'y'"'"',]' --enable_unannotated --pepxml /storage/yufe/results/msfragger_dia_paper/lymph/msfraggerdiadda/interact-Lymph_Ecoli_1-12_051_rank3.pep.xml --spectra /storage/yufe/data/lymph_Klemens_Frohlich/mzml/dia/Lymph_Ecoli_1-12_051.mzML --exclude-range -1.5,3.5 --psms Lymph_Ecoli_1-12_051_rank3.psmpkl --peaks Lymph_Ecoli_1-12_051_rank3.peakpkl
/storage/teog/anaconda3_easypqp/bin/easypqp convert --max_delta_unimod 0.02 --max_delta_ppm 15.0 --fragment_types '['"'"'b'"'"','"'"'y'"'"',]' --enable_unannotated --pepxml /storage/yufe/results/msfragger_dia_paper/lymph/msfraggerdiadda/interact-Lymph_Ecoli_1-12_051_rank4.pep.xml --spectra /storage/yufe/data/lymph_Klemens_Frohlich/mzml/dia/Lymph_Ecoli_1-12_051.mzML --exclude-range -1.5,3.5 --psms Lymph_Ecoli_1-12_051_rank4.psmpkl --peaks Lymph_Ecoli_1-12_051_rank4.peakpkl
/storage/teog/anaconda3_easypqp/bin/easypqp convert --max_delta_unimod 0.02 --max_delta_ppm 15.0 --fragment_types '['"'"'b'"'"','"'"'y'"'"',]' --enable_unannotated --pepxml /storage/yufe/results/msfragger_dia_paper/lymph/msfraggerdiadda/interact-Lymph_Ecoli_1-12_051_rank5.pep.xml --spectra /storage/yufe/data/lymph_Klemens_Frohlich/mzml/dia/Lymph_Ecoli_1-12_051.mzML --exclude-range -1.5,3.5 --psms Lymph_Ecoli_1-12_051_rank5.psmpkl --peaks Lymph_Ecoli_1-12_051_rank5.peakpkl
/storage/teog/anaconda3_easypqp/bin/easypqp convert --max_delta_unimod 0.02 --max_delta_ppm 15.0 --fragment_types '['"'"'b'"'"','"'"'y'"'"',]' --enable_unannotated --pepxml /storage/yufe/results/msfragger_dia_paper/lymph/msfraggerdiadda/interact-Lymph_Ecoli_1-12_052_rank1.pep.xml --spectra /storage/yufe/data/lymph_Klemens_Frohlich/mzml/dia/Lymph_Ecoli_1-12_052.mzML --exclude-range -1.5,3.5 --psms Lymph_Ecoli_1-12_052_rank1.psmpkl --peaks Lymph_Ecoli_1-12_052_rank1.peakpkl
/storage/teog/anaconda3_easypqp/bin/easypqp convert --max_delta_unimod 0.02 --max_delta_ppm 15.0 --fragment_types '['"'"'b'"'"','"'"'y'"'"',]' --enable_unannotated --pepxml /storage/yufe/results/msfragger_dia_paper/lymph/msfraggerdiadda/interact-Lymph_Ecoli_1-12_052_rank2.pep.xml --spectra /storage/yufe/data/lymph_Klemens_Frohlich/mzml/dia/Lymph_Ecoli_1-12_052.mzML --exclude-range -1.5,3.5 --psms Lymph_Ecoli_1-12_052_rank2.psmpkl --peaks Lymph_Ecoli_1-12_052_rank2.peakpkl
/storage/teog/anaconda3_easypqp/bin/easypqp convert --max_delta_unimod 0.02 --max_delta_ppm 15.0 --fragment_types '['"'"'b'"'"','"'"'y'"'"',]' --enable_unannotated --pepxml /storage/yufe/results/msfragger_dia_paper/lymph/msfraggerdiadda/interact-Lymph_Ecoli_1-12_052_rank3.pep.xml --spectra /storage/yufe/data/lymph_Klemens_Frohlich/mzml/dia/Lymph_Ecoli_1-12_052.mzML --exclude-range -1.5,3.5 --psms Lymph_Ecoli_1-12_052_rank3.psmpkl --peaks Lymph_Ecoli_1-12_052_rank3.peakpkl
/storage/teog/anaconda3_easypqp/bin/easypqp convert --max_delta_unimod 0.02 --max_delta_ppm 15.0 --fragment_types '['"'"'b'"'"','"'"'y'"'"',]' --enable_unannotated --pepxml /storage/yufe/results/msfragger_dia_paper/lymph/msfraggerdiadda/interact-Lymph_Ecoli_1-12_052_rank4.pep.xml --spectra /storage/yufe/data/lymph_Klemens_Frohlich/mzml/dia/Lymph_Ecoli_1-12_052.mzML --exclude-range -1.5,3.5 --psms Lymph_Ecoli_1-12_052_rank4.psmpkl --peaks Lymph_Ecoli_1-12_052_rank4.peakpkl
/storage/teog/anaconda3_easypqp/bin/easypqp convert --max_delta_unimod 0.02 --max_delta_ppm 15.0 --fragment_types '['"'"'b'"'"','"'"'y'"'"',]' --enable_unannotated --pepxml /storage/yufe/results/msfragger_dia_paper/lymph/msfraggerdiadda/interact-Lymph_Ecoli_1-12_052_rank5.pep.xml --spectra /storage/yufe/data/lymph_Klemens_Frohlich/mzml/dia/Lymph_Ecoli_1-12_052.mzML --exclude-range -1.5,3.5 --psms Lymph_Ecoli_1-12_052_rank5.psmpkl --peaks Lymph_Ecoli_1-12_052_rank5.peakpkl
/storage/teog/anaconda3_easypqp/bin/easypqp convert --max_delta_unimod 0.02 --max_delta_ppm 15.0 --fragment_types '['"'"'b'"'"','"'"'y'"'"',]' --enable_unannotated --pepxml /storage/yufe/results/msfragger_dia_paper/lymph/msfraggerdiadda/interact-Lymph_Ecoli_1-12_066_rank1.pep.xml --spectra /storage/yufe/data/lymph_Klemens_Frohlich/mzml/dia/Lymph_Ecoli_1-12_066.mzML --exclude-range -1.5,3.5 --psms Lymph_Ecoli_1-12_066_rank1.psmpkl --peaks Lymph_Ecoli_1-12_066_rank1.peakpkl
/storage/teog/anaconda3_easypqp/bin/easypqp convert --max_delta_unimod 0.02 --max_delta_ppm 15.0 --fragment_types '['"'"'b'"'"','"'"'y'"'"',]' --enable_unannotated --pepxml /storage/yufe/results/msfragger_dia_paper/lymph/msfraggerdiadda/interact-Lymph_Ecoli_1-12_066_rank2.pep.xml --spectra /storage/yufe/data/lymph_Klemens_Frohlich/mzml/dia/Lymph_Ecoli_1-12_066.mzML --exclude-range -1.5,3.5 --psms Lymph_Ecoli_1-12_066_rank2.psmpkl --peaks Lymph_Ecoli_1-12_066_rank2.peakpkl
/storage/teog/anaconda3_easypqp/bin/easypqp convert --max_delta_unimod 0.02 --max_delta_ppm 15.0 --fragment_types '['"'"'b'"'"','"'"'y'"'"',]' --enable_unannotated --pepxml /storage/yufe/results/msfragger_dia_paper/lymph/msfraggerdiadda/interact-Lymph_Ecoli_1-12_066_rank3.pep.xml --spectra /storage/yufe/data/lymph_Klemens_Frohlich/mzml/dia/Lymph_Ecoli_1-12_066.mzML --exclude-range -1.5,3.5 --psms Lymph_Ecoli_1-12_066_rank3.psmpkl --peaks Lymph_Ecoli_1-12_066_rank3.peakpkl
/storage/teog/anaconda3_easypqp/bin/easypqp convert --max_delta_unimod 0.02 --max_delta_ppm 15.0 --fragment_types '['"'"'b'"'"','"'"'y'"'"',]' --enable_unannotated --pepxml /storage/yufe/results/msfragger_dia_paper/lymph/msfraggerdiadda/interact-Lymph_Ecoli_1-12_066_rank4.pep.xml --spectra /storage/yufe/data/lymph_Klemens_Frohlich/mzml/dia/Lymph_Ecoli_1-12_066.mzML --exclude-range -1.5,3.5 --psms Lymph_Ecoli_1-12_066_rank4.psmpkl --peaks Lymph_Ecoli_1-12_066_rank4.peakpkl
/storage/teog/anaconda3_easypqp/bin/easypqp convert --max_delta_unimod 0.02 --max_delta_ppm 15.0 --fragment_types '['"'"'b'"'"','"'"'y'"'"',]' --enable_unannotated --pepxml /storage/yufe/results/msfragger_dia_paper/lymph/msfraggerdiadda/interact-Lymph_Ecoli_1-12_066_rank5.pep.xml --spectra /storage/yufe/data/lymph_Klemens_Frohlich/mzml/dia/Lymph_Ecoli_1-12_066.mzML --exclude-range -1.5,3.5 --psms Lymph_Ecoli_1-12_066_rank5.psmpkl --peaks Lymph_Ecoli_1-12_066_rank5.peakpkl
/storage/teog/anaconda3_easypqp/bin/easypqp convert --max_delta_unimod 0.02 --max_delta_ppm 15.0 --fragment_types '['"'"'b'"'"','"'"'y'"'"',]' --enable_unannotated --pepxml /storage/yufe/results/msfragger_dia_paper/lymph/msfraggerdiadda/interact-Lymph_Ecoli_1-12_067_rank1.pep.xml --spectra /storage/yufe/data/lymph_Klemens_Frohlich/mzml/dia/Lymph_Ecoli_1-12_067.mzML --exclude-range -1.5,3.5 --psms Lymph_Ecoli_1-12_067_rank1.psmpkl --peaks Lymph_Ecoli_1-12_067_rank1.peakpkl
/storage/teog/anaconda3_easypqp/bin/easypqp convert --max_delta_unimod 0.02 --max_delta_ppm 15.0 --fragment_types '['"'"'b'"'"','"'"'y'"'"',]' --enable_unannotated --pepxml /storage/yufe/results/msfragger_dia_paper/lymph/msfraggerdiadda/interact-Lymph_Ecoli_1-12_067_rank2.pep.xml --spectra /storage/yufe/data/lymph_Klemens_Frohlich/mzml/dia/Lymph_Ecoli_1-12_067.mzML --exclude-range -1.5,3.5 --psms Lymph_Ecoli_1-12_067_rank2.psmpkl --peaks Lymph_Ecoli_1-12_067_rank2.peakpkl
/storage/teog/anaconda3_easypqp/bin/easypqp convert --max_delta_unimod 0.02 --max_delta_ppm 15.0 --fragment_types '['"'"'b'"'"','"'"'y'"'"',]' --enable_unannotated --pepxml /storage/yufe/results/msfragger_dia_paper/lymph/msfraggerdiadda/interact-Lymph_Ecoli_1-12_067_rank3.pep.xml --spectra /storage/yufe/data/lymph_Klemens_Frohlich/mzml/dia/Lymph_Ecoli_1-12_067.mzML --exclude-range -1.5,3.5 --psms Lymph_Ecoli_1-12_067_rank3.psmpkl --peaks Lymph_Ecoli_1-12_067_rank3.peakpkl
/storage/teog/anaconda3_easypqp/bin/easypqp convert --max_delta_unimod 0.02 --max_delta_ppm 15.0 --fragment_types '['"'"'b'"'"','"'"'y'"'"',]' --enable_unannotated --pepxml /storage/yufe/results/msfragger_dia_paper/lymph/msfraggerdiadda/interact-Lymph_Ecoli_1-12_067_rank4.pep.xml --spectra /storage/yufe/data/lymph_Klemens_Frohlich/mzml/dia/Lymph_Ecoli_1-12_067.mzML --exclude-range -1.5,3.5 --psms Lymph_Ecoli_1-12_067_rank4.psmpkl --peaks Lymph_Ecoli_1-12_067_rank4.peakpkl
/storage/teog/anaconda3_easypqp/bin/easypqp convert --max_delta_unimod 0.02 --max_delta_ppm 15.0 --fragment_types '['"'"'b'"'"','"'"'y'"'"',]' --enable_unannotated --pepxml /storage/yufe/results/msfragger_dia_paper/lymph/msfraggerdiadda/interact-Lymph_Ecoli_1-12_067_rank5.pep.xml --spectra /storage/yufe/data/lymph_Klemens_Frohlich/mzml/dia/Lymph_Ecoli_1-12_067.mzML --exclude-range -1.5,3.5 --psms Lymph_Ecoli_1-12_067_rank5.psmpkl --peaks Lymph_Ecoli_1-12_067_rank5.peakpkl
/storage/teog/anaconda3_easypqp/bin/easypqp convert --max_delta_unimod 0.02 --max_delta_ppm 15.0 --fragment_types '['"'"'b'"'"','"'"'y'"'"',]' --enable_unannotated --pepxml /storage/yufe/results/msfragger_dia_paper/lymph/msfraggerdiadda/interact-Lymph_Ecoli_1-12_068_rank1.pep.xml --spectra /storage/yufe/data/lymph_Klemens_Frohlich/mzml/dia/Lymph_Ecoli_1-12_068.mzML --exclude-range -1.5,3.5 --psms Lymph_Ecoli_1-12_068_rank1.psmpkl --peaks Lymph_Ecoli_1-12_068_rank1.peakpkl
/storage/teog/anaconda3_easypqp/bin/easypqp convert --max_delta_unimod 0.02 --max_delta_ppm 15.0 --fragment_types '['"'"'b'"'"','"'"'y'"'"',]' --enable_unannotated --pepxml /storage/yufe/results/msfragger_dia_paper/lymph/msfraggerdiadda/interact-Lymph_Ecoli_1-12_068_rank2.pep.xml --spectra /storage/yufe/data/lymph_Klemens_Frohlich/mzml/dia/Lymph_Ecoli_1-12_068.mzML --exclude-range -1.5,3.5 --psms Lymph_Ecoli_1-12_068_rank2.psmpkl --peaks Lymph_Ecoli_1-12_068_rank2.peakpkl
/storage/teog/anaconda3_easypqp/bin/easypqp convert --max_delta_unimod 0.02 --max_delta_ppm 15.0 --fragment_types '['"'"'b'"'"','"'"'y'"'"',]' --enable_unannotated --pepxml /storage/yufe/results/msfragger_dia_paper/lymph/msfraggerdiadda/interact-Lymph_Ecoli_1-12_068_rank3.pep.xml --spectra /storage/yufe/data/lymph_Klemens_Frohlich/mzml/dia/Lymph_Ecoli_1-12_068.mzML --exclude-range -1.5,3.5 --psms Lymph_Ecoli_1-12_068_rank3.psmpkl --peaks Lymph_Ecoli_1-12_068_rank3.peakpkl
/storage/teog/anaconda3_easypqp/bin/easypqp convert --max_delta_unimod 0.02 --max_delta_ppm 15.0 --fragment_types '['"'"'b'"'"','"'"'y'"'"',]' --enable_unannotated --pepxml /storage/yufe/results/msfragger_dia_paper/lymph/msfraggerdiadda/interact-Lymph_Ecoli_1-12_068_rank4.pep.xml --spectra /storage/yufe/data/lymph_Klemens_Frohlich/mzml/dia/Lymph_Ecoli_1-12_068.mzML --exclude-range -1.5,3.5 --psms Lymph_Ecoli_1-12_068_rank4.psmpkl --peaks Lymph_Ecoli_1-12_068_rank4.peakpkl
/storage/teog/anaconda3_easypqp/bin/easypqp convert --max_delta_unimod 0.02 --max_delta_ppm 15.0 --fragment_types '['"'"'b'"'"','"'"'y'"'"',]' --enable_unannotated --pepxml /storage/yufe/results/msfragger_dia_paper/lymph/msfraggerdiadda/interact-Lymph_Ecoli_1-12_068_rank5.pep.xml --spectra /storage/yufe/data/lymph_Klemens_Frohlich/mzml/dia/Lymph_Ecoli_1-12_068.mzML --exclude-range -1.5,3.5 --psms Lymph_Ecoli_1-12_068_rank5.psmpkl --peaks Lymph_Ecoli_1-12_068_rank5.peakpkl
/storage/teog/anaconda3_easypqp/bin/easypqp convert --max_delta_unimod 0.02 --max_delta_ppm 15.0 --fragment_types '['"'"'b'"'"','"'"'y'"'"',]' --enable_unannotated --pepxml /storage/yufe/results/msfragger_dia_paper/lymph/msfraggerdiadda/interact-Lymph_Ecoli_1-12_069_rank1.pep.xml --spectra /storage/yufe/data/lymph_Klemens_Frohlich/mzml/dia/Lymph_Ecoli_1-12_069.mzML --exclude-range -1.5,3.5 --psms Lymph_Ecoli_1-12_069_rank1.psmpkl --peaks Lymph_Ecoli_1-12_069_rank1.peakpkl
/storage/teog/anaconda3_easypqp/bin/easypqp convert --max_delta_unimod 0.02 --max_delta_ppm 15.0 --fragment_types '['"'"'b'"'"','"'"'y'"'"',]' --enable_unannotated --pepxml /storage/yufe/results/msfragger_dia_paper/lymph/msfraggerdiadda/interact-Lymph_Ecoli_1-12_069_rank2.pep.xml --spectra /storage/yufe/data/lymph_Klemens_Frohlich/mzml/dia/Lymph_Ecoli_1-12_069.mzML --exclude-range -1.5,3.5 --psms Lymph_Ecoli_1-12_069_rank2.psmpkl --peaks Lymph_Ecoli_1-12_069_rank2.peakpkl
/storage/teog/anaconda3_easypqp/bin/easypqp convert --max_delta_unimod 0.02 --max_delta_ppm 15.0 --fragment_types '['"'"'b'"'"','"'"'y'"'"',]' --enable_unannotated --pepxml /storage/yufe/results/msfragger_dia_paper/lymph/msfraggerdiadda/interact-Lymph_Ecoli_1-12_069_rank3.pep.xml --spectra /storage/yufe/data/lymph_Klemens_Frohlich/mzml/dia/Lymph_Ecoli_1-12_069.mzML --exclude-range -1.5,3.5 --psms Lymph_Ecoli_1-12_069_rank3.psmpkl --peaks Lymph_Ecoli_1-12_069_rank3.peakpkl
/storage/teog/anaconda3_easypqp/bin/easypqp convert --max_delta_unimod 0.02 --max_delta_ppm 15.0 --fragment_types '['"'"'b'"'"','"'"'y'"'"',]' --enable_unannotated --pepxml /storage/yufe/results/msfragger_dia_paper/lymph/msfraggerdiadda/interact-Lymph_Ecoli_1-12_069_rank4.pep.xml --spectra /storage/yufe/data/lymph_Klemens_Frohlich/mzml/dia/Lymph_Ecoli_1-12_069.mzML --exclude-range -1.5,3.5 --psms Lymph_Ecoli_1-12_069_rank4.psmpkl --peaks Lymph_Ecoli_1-12_069_rank4.peakpkl
/storage/teog/anaconda3_easypqp/bin/easypqp convert --max_delta_unimod 0.02 --max_delta_ppm 15.0 --fragment_types '['"'"'b'"'"','"'"'y'"'"',]' --enable_unannotated --pepxml /storage/yufe/results/msfragger_dia_paper/lymph/msfraggerdiadda/interact-Lymph_Ecoli_1-12_069_rank5.pep.xml --spectra /storage/yufe/data/lymph_Klemens_Frohlich/mzml/dia/Lymph_Ecoli_1-12_069.mzML --exclude-range -1.5,3.5 --psms Lymph_Ecoli_1-12_069_rank5.psmpkl --peaks Lymph_Ecoli_1-12_069_rank5.peakpkl
/storage/teog/anaconda3_easypqp/bin/easypqp convert --max_delta_unimod 0.02 --max_delta_ppm 15.0 --fragment_types '['"'"'b'"'"','"'"'y'"'"',]' --enable_unannotated --pepxml /storage/yufe/results/msfragger_dia_paper/lymph/msfraggerdiadda/interact-Lymph_Ecoli_1-12_088_rank1.pep.xml --spectra /storage/yufe/data/lymph_Klemens_Frohlich/mzml/dia/Lymph_Ecoli_1-12_088.mzML --exclude-range -1.5,3.5 --psms Lymph_Ecoli_1-12_088_rank1.psmpkl --peaks Lymph_Ecoli_1-12_088_rank1.peakpkl
/storage/teog/anaconda3_easypqp/bin/easypqp convert --max_delta_unimod 0.02 --max_delta_ppm 15.0 --fragment_types '['"'"'b'"'"','"'"'y'"'"',]' --enable_unannotated --pepxml /storage/yufe/results/msfragger_dia_paper/lymph/msfraggerdiadda/interact-Lymph_Ecoli_1-12_088_rank2.pep.xml --spectra /storage/yufe/data/lymph_Klemens_Frohlich/mzml/dia/Lymph_Ecoli_1-12_088.mzML --exclude-range -1.5,3.5 --psms Lymph_Ecoli_1-12_088_rank2.psmpkl --peaks Lymph_Ecoli_1-12_088_rank2.peakpkl
/storage/teog/anaconda3_easypqp/bin/easypqp convert --max_delta_unimod 0.02 --max_delta_ppm 15.0 --fragment_types '['"'"'b'"'"','"'"'y'"'"',]' --enable_unannotated --pepxml /storage/yufe/results/msfragger_dia_paper/lymph/msfraggerdiadda/interact-Lymph_Ecoli_1-12_088_rank3.pep.xml --spectra /storage/yufe/data/lymph_Klemens_Frohlich/mzml/dia/Lymph_Ecoli_1-12_088.mzML --exclude-range -1.5,3.5 --psms Lymph_Ecoli_1-12_088_rank3.psmpkl --peaks Lymph_Ecoli_1-12_088_rank3.peakpkl
/storage/teog/anaconda3_easypqp/bin/easypqp convert --max_delta_unimod 0.02 --max_delta_ppm 15.0 --fragment_types '['"'"'b'"'"','"'"'y'"'"',]' --enable_unannotated --pepxml /storage/yufe/results/msfragger_dia_paper/lymph/msfraggerdiadda/interact-Lymph_Ecoli_1-12_088_rank4.pep.xml --spectra /storage/yufe/data/lymph_Klemens_Frohlich/mzml/dia/Lymph_Ecoli_1-12_088.mzML --exclude-range -1.5,3.5 --psms Lymph_Ecoli_1-12_088_rank4.psmpkl --peaks Lymph_Ecoli_1-12_088_rank4.peakpkl
/storage/teog/anaconda3_easypqp/bin/easypqp convert --max_delta_unimod 0.02 --max_delta_ppm 15.0 --fragment_types '['"'"'b'"'"','"'"'y'"'"',]' --enable_unannotated --pepxml /storage/yufe/results/msfragger_dia_paper/lymph/msfraggerdiadda/interact-Lymph_Ecoli_1-12_088_rank5.pep.xml --spectra /storage/yufe/data/lymph_Klemens_Frohlich/mzml/dia/Lymph_Ecoli_1-12_088.mzML --exclude-range -1.5,3.5 --psms Lymph_Ecoli_1-12_088_rank5.psmpkl --peaks Lymph_Ecoli_1-12_088_rank5.peakpkl
/storage/teog/anaconda3_easypqp/bin/easypqp convert --max_delta_unimod 0.02 --max_delta_ppm 15.0 --fragment_types '['"'"'b'"'"','"'"'y'"'"',]' --enable_unannotated --pepxml /storage/yufe/results/msfragger_dia_paper/lymph/msfraggerdiadda/interact-Lymph_Ecoli_1-12_089_rank1.pep.xml --spectra /storage/yufe/data/lymph_Klemens_Frohlich/mzml/dia/Lymph_Ecoli_1-12_089.mzML --exclude-range -1.5,3.5 --psms Lymph_Ecoli_1-12_089_rank1.psmpkl --peaks Lymph_Ecoli_1-12_089_rank1.peakpkl
/storage/teog/anaconda3_easypqp/bin/easypqp convert --max_delta_unimod 0.02 --max_delta_ppm 15.0 --fragment_types '['"'"'b'"'"','"'"'y'"'"',]' --enable_unannotated --pepxml /storage/yufe/results/msfragger_dia_paper/lymph/msfraggerdiadda/interact-Lymph_Ecoli_1-12_089_rank2.pep.xml --spectra /storage/yufe/data/lymph_Klemens_Frohlich/mzml/dia/Lymph_Ecoli_1-12_089.mzML --exclude-range -1.5,3.5 --psms Lymph_Ecoli_1-12_089_rank2.psmpkl --peaks Lymph_Ecoli_1-12_089_rank2.peakpkl
/storage/teog/anaconda3_easypqp/bin/easypqp convert --max_delta_unimod 0.02 --max_delta_ppm 15.0 --fragment_types '['"'"'b'"'"','"'"'y'"'"',]' --enable_unannotated --pepxml /storage/yufe/results/msfragger_dia_paper/lymph/msfraggerdiadda/interact-Lymph_Ecoli_1-12_089_rank3.pep.xml --spectra /storage/yufe/data/lymph_Klemens_Frohlich/mzml/dia/Lymph_Ecoli_1-12_089.mzML --exclude-range -1.5,3.5 --psms Lymph_Ecoli_1-12_089_rank3.psmpkl --peaks Lymph_Ecoli_1-12_089_rank3.peakpkl
/storage/teog/anaconda3_easypqp/bin/easypqp convert --max_delta_unimod 0.02 --max_delta_ppm 15.0 --fragment_types '['"'"'b'"'"','"'"'y'"'"',]' --enable_unannotated --pepxml /storage/yufe/results/msfragger_dia_paper/lymph/msfraggerdiadda/interact-Lymph_Ecoli_1-12_089_rank4.pep.xml --spectra /storage/yufe/data/lymph_Klemens_Frohlich/mzml/dia/Lymph_Ecoli_1-12_089.mzML --exclude-range -1.5,3.5 --psms Lymph_Ecoli_1-12_089_rank4.psmpkl --peaks Lymph_Ecoli_1-12_089_rank4.peakpkl
/storage/teog/anaconda3_easypqp/bin/easypqp convert --max_delta_unimod 0.02 --max_delta_ppm 15.0 --fragment_types '['"'"'b'"'"','"'"'y'"'"',]' --enable_unannotated --pepxml /storage/yufe/results/msfragger_dia_paper/lymph/msfraggerdiadda/interact-Lymph_Ecoli_1-12_089_rank5.pep.xml --spectra /storage/yufe/data/lymph_Klemens_Frohlich/mzml/dia/Lymph_Ecoli_1-12_089.mzML --exclude-range -1.5,3.5 --psms Lymph_Ecoli_1-12_089_rank5.psmpkl --peaks Lymph_Ecoli_1-12_089_rank5.peakpkl
/storage/teog/anaconda3_easypqp/bin/easypqp convert --max_delta_unimod 0.02 --max_delta_ppm 15.0 --fragment_types '['"'"'b'"'"','"'"'y'"'"',]' --enable_unannotated --pepxml /storage/yufe/results/msfragger_dia_paper/lymph/msfraggerdiadda/interact-Lymph_Ecoli_1-12_090_rank1.pep.xml --spectra /storage/yufe/data/lymph_Klemens_Frohlich/mzml/dia/Lymph_Ecoli_1-12_090.mzML --exclude-range -1.5,3.5 --psms Lymph_Ecoli_1-12_090_rank1.psmpkl --peaks Lymph_Ecoli_1-12_090_rank1.peakpkl
/storage/teog/anaconda3_easypqp/bin/easypqp convert --max_delta_unimod 0.02 --max_delta_ppm 15.0 --fragment_types '['"'"'b'"'"','"'"'y'"'"',]' --enable_unannotated --pepxml /storage/yufe/results/msfragger_dia_paper/lymph/msfraggerdiadda/interact-Lymph_Ecoli_1-12_090_rank2.pep.xml --spectra /storage/yufe/data/lymph_Klemens_Frohlich/mzml/dia/Lymph_Ecoli_1-12_090.mzML --exclude-range -1.5,3.5 --psms Lymph_Ecoli_1-12_090_rank2.psmpkl --peaks Lymph_Ecoli_1-12_090_rank2.peakpkl
/storage/teog/anaconda3_easypqp/bin/easypqp convert --max_delta_unimod 0.02 --max_delta_ppm 15.0 --fragment_types '['"'"'b'"'"','"'"'y'"'"',]' --enable_unannotated --pepxml /storage/yufe/results/msfragger_dia_paper/lymph/msfraggerdiadda/interact-Lymph_Ecoli_1-12_090_rank3.pep.xml --spectra /storage/yufe/data/lymph_Klemens_Frohlich/mzml/dia/Lymph_Ecoli_1-12_090.mzML --exclude-range -1.5,3.5 --psms Lymph_Ecoli_1-12_090_rank3.psmpkl --peaks Lymph_Ecoli_1-12_090_rank3.peakpkl
/storage/teog/anaconda3_easypqp/bin/easypqp convert --max_delta_unimod 0.02 --max_delta_ppm 15.0 --fragment_types '['"'"'b'"'"','"'"'y'"'"',]' --enable_unannotated --pepxml /storage/yufe/results/msfragger_dia_paper/lymph/msfraggerdiadda/interact-Lymph_Ecoli_1-12_090_rank4.pep.xml --spectra /storage/yufe/data/lymph_Klemens_Frohlich/mzml/dia/Lymph_Ecoli_1-12_090.mzML --exclude-range -1.5,3.5 --psms Lymph_Ecoli_1-12_090_rank4.psmpkl --peaks Lymph_Ecoli_1-12_090_rank4.peakpkl
/storage/teog/anaconda3_easypqp/bin/easypqp convert --max_delta_unimod 0.02 --max_delta_ppm 15.0 --fragment_types '['"'"'b'"'"','"'"'y'"'"',]' --enable_unannotated --pepxml /storage/yufe/results/msfragger_dia_paper/lymph/msfraggerdiadda/interact-Lymph_Ecoli_1-12_090_rank5.pep.xml --spectra /storage/yufe/data/lymph_Klemens_Frohlich/mzml/dia/Lymph_Ecoli_1-12_090.mzML --exclude-range -1.5,3.5 --psms Lymph_Ecoli_1-12_090_rank5.psmpkl --peaks Lymph_Ecoli_1-12_090_rank5.peakpkl
/storage/teog/anaconda3_easypqp/bin/easypqp convert --max_delta_unimod 0.02 --max_delta_ppm 15.0 --fragment_types '['"'"'b'"'"','"'"'y'"'"',]' --enable_unannotated --pepxml /storage/yufe/results/msfragger_dia_paper/lymph/msfraggerdiadda/interact-Lymph_Ecoli_1-12_091_rank1.pep.xml --spectra /storage/yufe/data/lymph_Klemens_Frohlich/mzml/dia/Lymph_Ecoli_1-12_091.mzML --exclude-range -1.5,3.5 --psms Lymph_Ecoli_1-12_091_rank1.psmpkl --peaks Lymph_Ecoli_1-12_091_rank1.peakpkl
/storage/teog/anaconda3_easypqp/bin/easypqp convert --max_delta_unimod 0.02 --max_delta_ppm 15.0 --fragment_types '['"'"'b'"'"','"'"'y'"'"',]' --enable_unannotated --pepxml /storage/yufe/results/msfragger_dia_paper/lymph/msfraggerdiadda/interact-Lymph_Ecoli_1-12_091_rank2.pep.xml --spectra /storage/yufe/data/lymph_Klemens_Frohlich/mzml/dia/Lymph_Ecoli_1-12_091.mzML --exclude-range -1.5,3.5 --psms Lymph_Ecoli_1-12_091_rank2.psmpkl --peaks Lymph_Ecoli_1-12_091_rank2.peakpkl
/storage/teog/anaconda3_easypqp/bin/easypqp convert --max_delta_unimod 0.02 --max_delta_ppm 15.0 --fragment_types '['"'"'b'"'"','"'"'y'"'"',]' --enable_unannotated --pepxml /storage/yufe/results/msfragger_dia_paper/lymph/msfraggerdiadda/interact-Lymph_Ecoli_1-12_091_rank3.pep.xml --spectra /storage/yufe/data/lymph_Klemens_Frohlich/mzml/dia/Lymph_Ecoli_1-12_091.mzML --exclude-range -1.5,3.5 --psms Lymph_Ecoli_1-12_091_rank3.psmpkl --peaks Lymph_Ecoli_1-12_091_rank3.peakpkl
/storage/teog/anaconda3_easypqp/bin/easypqp convert --max_delta_unimod 0.02 --max_delta_ppm 15.0 --fragment_types '['"'"'b'"'"','"'"'y'"'"',]' --enable_unannotated --pepxml /storage/yufe/results/msfragger_dia_paper/lymph/msfraggerdiadda/interact-Lymph_Ecoli_1-12_091_rank4.pep.xml --spectra /storage/yufe/data/lymph_Klemens_Frohlich/mzml/dia/Lymph_Ecoli_1-12_091.mzML --exclude-range -1.5,3.5 --psms Lymph_Ecoli_1-12_091_rank4.psmpkl --peaks Lymph_Ecoli_1-12_091_rank4.peakpkl
/storage/teog/anaconda3_easypqp/bin/easypqp convert --max_delta_unimod 0.02 --max_delta_ppm 15.0 --fragment_types '['"'"'b'"'"','"'"'y'"'"',]' --enable_unannotated --pepxml /storage/yufe/results/msfragger_dia_paper/lymph/msfraggerdiadda/interact-Lymph_Ecoli_1-12_091_rank5.pep.xml --spectra /storage/yufe/data/lymph_Klemens_Frohlich/mzml/dia/Lymph_Ecoli_1-12_091.mzML --exclude-range -1.5,3.5 --psms Lymph_Ecoli_1-12_091_rank5.psmpkl --peaks Lymph_Ecoli_1-12_091_rank5.peakpkl
/storage/teog/anaconda3_easypqp/bin/easypqp convert --max_delta_unimod 0.02 --max_delta_ppm 15.0 --fragment_types '['"'"'b'"'"','"'"'y'"'"',]' --enable_unannotated --pepxml /storage/yufe/results/msfragger_dia_paper/lymph/msfraggerdiadda/interact-Lymph_Ecoli_1-12_092_rank1.pep.xml --spectra /storage/yufe/data/lymph_Klemens_Frohlich/mzml/dia/Lymph_Ecoli_1-12_092.mzML --exclude-range -1.5,3.5 --psms Lymph_Ecoli_1-12_092_rank1.psmpkl --peaks Lymph_Ecoli_1-12_092_rank1.peakpkl
/storage/teog/anaconda3_easypqp/bin/easypqp convert --max_delta_unimod 0.02 --max_delta_ppm 15.0 --fragment_types '['"'"'b'"'"','"'"'y'"'"',]' --enable_unannotated --pepxml /storage/yufe/results/msfragger_dia_paper/lymph/msfraggerdiadda/interact-Lymph_Ecoli_1-12_092_rank2.pep.xml --spectra /storage/yufe/data/lymph_Klemens_Frohlich/mzml/dia/Lymph_Ecoli_1-12_092.mzML --exclude-range -1.5,3.5 --psms Lymph_Ecoli_1-12_092_rank2.psmpkl --peaks Lymph_Ecoli_1-12_092_rank2.peakpkl
/storage/teog/anaconda3_easypqp/bin/easypqp convert --max_delta_unimod 0.02 --max_delta_ppm 15.0 --fragment_types '['"'"'b'"'"','"'"'y'"'"',]' --enable_unannotated --pepxml /storage/yufe/results/msfragger_dia_paper/lymph/msfraggerdiadda/interact-Lymph_Ecoli_1-12_092_rank3.pep.xml --spectra /storage/yufe/data/lymph_Klemens_Frohlich/mzml/dia/Lymph_Ecoli_1-12_092.mzML --exclude-range -1.5,3.5 --psms Lymph_Ecoli_1-12_092_rank3.psmpkl --peaks Lymph_Ecoli_1-12_092_rank3.peakpkl
/storage/teog/anaconda3_easypqp/bin/easypqp convert --max_delta_unimod 0.02 --max_delta_ppm 15.0 --fragment_types '['"'"'b'"'"','"'"'y'"'"',]' --enable_unannotated --pepxml /storage/yufe/results/msfragger_dia_paper/lymph/msfraggerdiadda/interact-Lymph_Ecoli_1-12_092_rank4.pep.xml --spectra /storage/yufe/data/lymph_Klemens_Frohlich/mzml/dia/Lymph_Ecoli_1-12_092.mzML --exclude-range -1.5,3.5 --psms Lymph_Ecoli_1-12_092_rank4.psmpkl --peaks Lymph_Ecoli_1-12_092_rank4.peakpkl
/storage/teog/anaconda3_easypqp/bin/easypqp convert --max_delta_unimod 0.02 --max_delta_ppm 15.0 --fragment_types '['"'"'b'"'"','"'"'y'"'"',]' --enable_unannotated --pepxml /storage/yufe/results/msfragger_dia_paper/lymph/msfraggerdiadda/interact-Lymph_Ecoli_1-12_092_rank5.pep.xml --spectra /storage/yufe/data/lymph_Klemens_Frohlich/mzml/dia/Lymph_Ecoli_1-12_092.mzML --exclude-range -1.5,3.5 --psms Lymph_Ecoli_1-12_092_rank5.psmpkl --peaks Lymph_Ecoli_1-12_092_rank5.peakpkl
/storage/teog/anaconda3_easypqp/bin/easypqp convert --max_delta_unimod 0.02 --max_delta_ppm 15.0 --fragment_types '['"'"'b'"'"','"'"'y'"'"',]' --enable_unannotated --pepxml /storage/yufe/results/msfragger_dia_paper/lymph/msfraggerdiadda/interact-Lymph_Ecoli_1-12_103_rank1.pep.xml --spectra /storage/yufe/data/lymph_Klemens_Frohlich/mzml/dia/Lymph_Ecoli_1-12_103.mzML --exclude-range -1.5,3.5 --psms Lymph_Ecoli_1-12_103_rank1.psmpkl --peaks Lymph_Ecoli_1-12_103_rank1.peakpkl
/storage/teog/anaconda3_easypqp/bin/easypqp convert --max_delta_unimod 0.02 --max_delta_ppm 15.0 --fragment_types '['"'"'b'"'"','"'"'y'"'"',]' --enable_unannotated --pepxml /storage/yufe/results/msfragger_dia_paper/lymph/msfraggerdiadda/interact-Lymph_Ecoli_1-12_103_rank2.pep.xml --spectra /storage/yufe/data/lymph_Klemens_Frohlich/mzml/dia/Lymph_Ecoli_1-12_103.mzML --exclude-range -1.5,3.5 --psms Lymph_Ecoli_1-12_103_rank2.psmpkl --peaks Lymph_Ecoli_1-12_103_rank2.peakpkl
/storage/teog/anaconda3_easypqp/bin/easypqp convert --max_delta_unimod 0.02 --max_delta_ppm 15.0 --fragment_types '['"'"'b'"'"','"'"'y'"'"',]' --enable_unannotated --pepxml /storage/yufe/results/msfragger_dia_paper/lymph/msfraggerdiadda/interact-Lymph_Ecoli_1-12_103_rank3.pep.xml --spectra /storage/yufe/data/lymph_Klemens_Frohlich/mzml/dia/Lymph_Ecoli_1-12_103.mzML --exclude-range -1.5,3.5 --psms Lymph_Ecoli_1-12_103_rank3.psmpkl --peaks Lymph_Ecoli_1-12_103_rank3.peakpkl
/storage/teog/anaconda3_easypqp/bin/easypqp convert --max_delta_unimod 0.02 --max_delta_ppm 15.0 --fragment_types '['"'"'b'"'"','"'"'y'"'"',]' --enable_unannotated --pepxml /storage/yufe/results/msfragger_dia_paper/lymph/msfraggerdiadda/interact-Lymph_Ecoli_1-12_103_rank4.pep.xml --spectra /storage/yufe/data/lymph_Klemens_Frohlich/mzml/dia/Lymph_Ecoli_1-12_103.mzML --exclude-range -1.5,3.5 --psms Lymph_Ecoli_1-12_103_rank4.psmpkl --peaks Lymph_Ecoli_1-12_103_rank4.peakpkl
/storage/teog/anaconda3_easypqp/bin/easypqp convert --max_delta_unimod 0.02 --max_delta_ppm 15.0 --fragment_types '['"'"'b'"'"','"'"'y'"'"',]' --enable_unannotated --pepxml /storage/yufe/results/msfragger_dia_paper/lymph/msfraggerdiadda/interact-Lymph_Ecoli_1-12_103_rank5.pep.xml --spectra /storage/yufe/data/lymph_Klemens_Frohlich/mzml/dia/Lymph_Ecoli_1-12_103.mzML --exclude-range -1.5,3.5 --psms Lymph_Ecoli_1-12_103_rank5.psmpkl --peaks Lymph_Ecoli_1-12_103_rank5.peakpkl
/storage/teog/anaconda3_easypqp/bin/easypqp convert --max_delta_unimod 0.02 --max_delta_ppm 15.0 --fragment_types '['"'"'b'"'"','"'"'y'"'"',]' --enable_unannotated --pepxml /storage/yufe/results/msfragger_dia_paper/lymph/msfraggerdiadda/interact-Lymph_Ecoli_1-12_104_rank1.pep.xml --spectra /storage/yufe/data/lymph_Klemens_Frohlich/mzml/dia/Lymph_Ecoli_1-12_104.mzML --exclude-range -1.5,3.5 --psms Lymph_Ecoli_1-12_104_rank1.psmpkl --peaks Lymph_Ecoli_1-12_104_rank1.peakpkl
/storage/teog/anaconda3_easypqp/bin/easypqp convert --max_delta_unimod 0.02 --max_delta_ppm 15.0 --fragment_types '['"'"'b'"'"','"'"'y'"'"',]' --enable_unannotated --pepxml /storage/yufe/results/msfragger_dia_paper/lymph/msfraggerdiadda/interact-Lymph_Ecoli_1-12_104_rank2.pep.xml --spectra /storage/yufe/data/lymph_Klemens_Frohlich/mzml/dia/Lymph_Ecoli_1-12_104.mzML --exclude-range -1.5,3.5 --psms Lymph_Ecoli_1-12_104_rank2.psmpkl --peaks Lymph_Ecoli_1-12_104_rank2.peakpkl
/storage/teog/anaconda3_easypqp/bin/easypqp convert --max_delta_unimod 0.02 --max_delta_ppm 15.0 --fragment_types '['"'"'b'"'"','"'"'y'"'"',]' --enable_unannotated --pepxml /storage/yufe/results/msfragger_dia_paper/lymph/msfraggerdiadda/interact-Lymph_Ecoli_1-12_104_rank3.pep.xml --spectra /storage/yufe/data/lymph_Klemens_Frohlich/mzml/dia/Lymph_Ecoli_1-12_104.mzML --exclude-range -1.5,3.5 --psms Lymph_Ecoli_1-12_104_rank3.psmpkl --peaks Lymph_Ecoli_1-12_104_rank3.peakpkl
/storage/teog/anaconda3_easypqp/bin/easypqp convert --max_delta_unimod 0.02 --max_delta_ppm 15.0 --fragment_types '['"'"'b'"'"','"'"'y'"'"',]' --enable_unannotated --pepxml /storage/yufe/results/msfragger_dia_paper/lymph/msfraggerdiadda/interact-Lymph_Ecoli_1-12_104_rank4.pep.xml --spectra /storage/yufe/data/lymph_Klemens_Frohlich/mzml/dia/Lymph_Ecoli_1-12_104.mzML --exclude-range -1.5,3.5 --psms Lymph_Ecoli_1-12_104_rank4.psmpkl --peaks Lymph_Ecoli_1-12_104_rank4.peakpkl
/storage/teog/anaconda3_easypqp/bin/easypqp convert --max_delta_unimod 0.02 --max_delta_ppm 15.0 --fragment_types '['"'"'b'"'"','"'"'y'"'"',]' --enable_unannotated --pepxml /storage/yufe/results/msfragger_dia_paper/lymph/msfraggerdiadda/interact-Lymph_Ecoli_1-12_104_rank5.pep.xml --spectra /storage/yufe/data/lymph_Klemens_Frohlich/mzml/dia/Lymph_Ecoli_1-12_104.mzML --exclude-range -1.5,3.5 --psms Lymph_Ecoli_1-12_104_rank5.psmpkl --peaks Lymph_Ecoli_1-12_104_rank5.peakpkl
/storage/teog/anaconda3_easypqp/bin/easypqp convert --max_delta_unimod 0.02 --max_delta_ppm 15.0 --fragment_types '['"'"'b'"'"','"'"'y'"'"',]' --enable_unannotated --pepxml /storage/yufe/results/msfragger_dia_paper/lymph/msfraggerdiadda/interact-Lymph_Ecoli_1-25_005_rank1.pep.xml --spectra /storage/yufe/data/lymph_Klemens_Frohlich/mzml/dia/Lymph_Ecoli_1-25_005.mzML --exclude-range -1.5,3.5 --psms Lymph_Ecoli_1-25_005_rank1.psmpkl --peaks Lymph_Ecoli_1-25_005_rank1.peakpkl
/storage/teog/anaconda3_easypqp/bin/easypqp convert --max_delta_unimod 0.02 --max_delta_ppm 15.0 --fragment_types '['"'"'b'"'"','"'"'y'"'"',]' --enable_unannotated --pepxml /storage/yufe/results/msfragger_dia_paper/lymph/msfraggerdiadda/interact-Lymph_Ecoli_1-25_005_rank2.pep.xml --spectra /storage/yufe/data/lymph_Klemens_Frohlich/mzml/dia/Lymph_Ecoli_1-25_005.mzML --exclude-range -1.5,3.5 --psms Lymph_Ecoli_1-25_005_rank2.psmpkl --peaks Lymph_Ecoli_1-25_005_rank2.peakpkl
/storage/teog/anaconda3_easypqp/bin/easypqp convert --max_delta_unimod 0.02 --max_delta_ppm 15.0 --fragment_types '['"'"'b'"'"','"'"'y'"'"',]' --enable_unannotated --pepxml /storage/yufe/results/msfragger_dia_paper/lymph/msfraggerdiadda/interact-Lymph_Ecoli_1-25_005_rank3.pep.xml --spectra /storage/yufe/data/lymph_Klemens_Frohlich/mzml/dia/Lymph_Ecoli_1-25_005.mzML --exclude-range -1.5,3.5 --psms Lymph_Ecoli_1-25_005_rank3.psmpkl --peaks Lymph_Ecoli_1-25_005_rank3.peakpkl
/storage/teog/anaconda3_easypqp/bin/easypqp convert --max_delta_unimod 0.02 --max_delta_ppm 15.0 --fragment_types '['"'"'b'"'"','"'"'y'"'"',]' --enable_unannotated --pepxml /storage/yufe/results/msfragger_dia_paper/lymph/msfraggerdiadda/interact-Lymph_Ecoli_1-25_005_rank4.pep.xml --spectra /storage/yufe/data/lymph_Klemens_Frohlich/mzml/dia/Lymph_Ecoli_1-25_005.mzML --exclude-range -1.5,3.5 --psms Lymph_Ecoli_1-25_005_rank4.psmpkl --peaks Lymph_Ecoli_1-25_005_rank4.peakpkl
/storage/teog/anaconda3_easypqp/bin/easypqp convert --max_delta_unimod 0.02 --max_delta_ppm 15.0 --fragment_types '['"'"'b'"'"','"'"'y'"'"',]' --enable_unannotated --pepxml /storage/yufe/results/msfragger_dia_paper/lymph/msfraggerdiadda/interact-Lymph_Ecoli_1-25_005_rank5.pep.xml --spectra /storage/yufe/data/lymph_Klemens_Frohlich/mzml/dia/Lymph_Ecoli_1-25_005.mzML --exclude-range -1.5,3.5 --psms Lymph_Ecoli_1-25_005_rank5.psmpkl --peaks Lymph_Ecoli_1-25_005_rank5.peakpkl
/storage/teog/anaconda3_easypqp/bin/easypqp convert --max_delta_unimod 0.02 --max_delta_ppm 15.0 --fragment_types '['"'"'b'"'"','"'"'y'"'"',]' --enable_unannotated --pepxml /storage/yufe/results/msfragger_dia_paper/lymph/msfraggerdiadda/interact-Lymph_Ecoli_1-25_006_rank1.pep.xml --spectra /storage/yufe/data/lymph_Klemens_Frohlich/mzml/dia/Lymph_Ecoli_1-25_006.mzML --exclude-range -1.5,3.5 --psms Lymph_Ecoli_1-25_006_rank1.psmpkl --peaks Lymph_Ecoli_1-25_006_rank1.peakpkl
/storage/teog/anaconda3_easypqp/bin/easypqp convert --max_delta_unimod 0.02 --max_delta_ppm 15.0 --fragment_types '['"'"'b'"'"','"'"'y'"'"',]' --enable_unannotated --pepxml /storage/yufe/results/msfragger_dia_paper/lymph/msfraggerdiadda/interact-Lymph_Ecoli_1-25_006_rank2.pep.xml --spectra /storage/yufe/data/lymph_Klemens_Frohlich/mzml/dia/Lymph_Ecoli_1-25_006.mzML --exclude-range -1.5,3.5 --psms Lymph_Ecoli_1-25_006_rank2.psmpkl --peaks Lymph_Ecoli_1-25_006_rank2.peakpkl
/storage/teog/anaconda3_easypqp/bin/easypqp convert --max_delta_unimod 0.02 --max_delta_ppm 15.0 --fragment_types '['"'"'b'"'"','"'"'y'"'"',]' --enable_unannotated --pepxml /storage/yufe/results/msfragger_dia_paper/lymph/msfraggerdiadda/interact-Lymph_Ecoli_1-25_006_rank3.pep.xml --spectra /storage/yufe/data/lymph_Klemens_Frohlich/mzml/dia/Lymph_Ecoli_1-25_006.mzML --exclude-range -1.5,3.5 --psms Lymph_Ecoli_1-25_006_rank3.psmpkl --peaks Lymph_Ecoli_1-25_006_rank3.peakpkl
/storage/teog/anaconda3_easypqp/bin/easypqp convert --max_delta_unimod 0.02 --max_delta_ppm 15.0 --fragment_types '['"'"'b'"'"','"'"'y'"'"',]' --enable_unannotated --pepxml /storage/yufe/results/msfragger_dia_paper/lymph/msfraggerdiadda/interact-Lymph_Ecoli_1-25_006_rank4.pep.xml --spectra /storage/yufe/data/lymph_Klemens_Frohlich/mzml/dia/Lymph_Ecoli_1-25_006.mzML --exclude-range -1.5,3.5 --psms Lymph_Ecoli_1-25_006_rank4.psmpkl --peaks Lymph_Ecoli_1-25_006_rank4.peakpkl
/storage/teog/anaconda3_easypqp/bin/easypqp convert --max_delta_unimod 0.02 --max_delta_ppm 15.0 --fragment_types '['"'"'b'"'"','"'"'y'"'"',]' --enable_unannotated --pepxml /storage/yufe/results/msfragger_dia_paper/lymph/msfraggerdiadda/interact-Lymph_Ecoli_1-25_006_rank5.pep.xml --spectra /storage/yufe/data/lymph_Klemens_Frohlich/mzml/dia/Lymph_Ecoli_1-25_006.mzML --exclude-range -1.5,3.5 --psms Lymph_Ecoli_1-25_006_rank5.psmpkl --peaks Lymph_Ecoli_1-25_006_rank5.peakpkl
/storage/teog/anaconda3_easypqp/bin/easypqp convert --max_delta_unimod 0.02 --max_delta_ppm 15.0 --fragment_types '['"'"'b'"'"','"'"'y'"'"',]' --enable_unannotated --pepxml /storage/yufe/results/msfragger_dia_paper/lymph/msfraggerdiadda/interact-Lymph_Ecoli_1-25_007_rank1.pep.xml --spectra /storage/yufe/data/lymph_Klemens_Frohlich/mzml/dia/Lymph_Ecoli_1-25_007.mzML --exclude-range -1.5,3.5 --psms Lymph_Ecoli_1-25_007_rank1.psmpkl --peaks Lymph_Ecoli_1-25_007_rank1.peakpkl
/storage/teog/anaconda3_easypqp/bin/easypqp convert --max_delta_unimod 0.02 --max_delta_ppm 15.0 --fragment_types '['"'"'b'"'"','"'"'y'"'"',]' --enable_unannotated --pepxml /storage/yufe/results/msfragger_dia_paper/lymph/msfraggerdiadda/interact-Lymph_Ecoli_1-25_007_rank2.pep.xml --spectra /storage/yufe/data/lymph_Klemens_Frohlich/mzml/dia/Lymph_Ecoli_1-25_007.mzML --exclude-range -1.5,3.5 --psms Lymph_Ecoli_1-25_007_rank2.psmpkl --peaks Lymph_Ecoli_1-25_007_rank2.peakpkl
/storage/teog/anaconda3_easypqp/bin/easypqp convert --max_delta_unimod 0.02 --max_delta_ppm 15.0 --fragment_types '['"'"'b'"'"','"'"'y'"'"',]' --enable_unannotated --pepxml /storage/yufe/results/msfragger_dia_paper/lymph/msfraggerdiadda/interact-Lymph_Ecoli_1-25_007_rank3.pep.xml --spectra /storage/yufe/data/lymph_Klemens_Frohlich/mzml/dia/Lymph_Ecoli_1-25_007.mzML --exclude-range -1.5,3.5 --psms Lymph_Ecoli_1-25_007_rank3.psmpkl --peaks Lymph_Ecoli_1-25_007_rank3.peakpkl
/storage/teog/anaconda3_easypqp/bin/easypqp convert --max_delta_unimod 0.02 --max_delta_ppm 15.0 --fragment_types '['"'"'b'"'"','"'"'y'"'"',]' --enable_unannotated --pepxml /storage/yufe/results/msfragger_dia_paper/lymph/msfraggerdiadda/interact-Lymph_Ecoli_1-25_007_rank4.pep.xml --spectra /storage/yufe/data/lymph_Klemens_Frohlich/mzml/dia/Lymph_Ecoli_1-25_007.mzML --exclude-range -1.5,3.5 --psms Lymph_Ecoli_1-25_007_rank4.psmpkl --peaks Lymph_Ecoli_1-25_007_rank4.peakpkl
/storage/teog/anaconda3_easypqp/bin/easypqp convert --max_delta_unimod 0.02 --max_delta_ppm 15.0 --fragment_types '['"'"'b'"'"','"'"'y'"'"',]' --enable_unannotated --pepxml /storage/yufe/results/msfragger_dia_paper/lymph/msfraggerdiadda/interact-Lymph_Ecoli_1-25_007_rank5.pep.xml --spectra /storage/yufe/data/lymph_Klemens_Frohlich/mzml/dia/Lymph_Ecoli_1-25_007.mzML --exclude-range -1.5,3.5 --psms Lymph_Ecoli_1-25_007_rank5.psmpkl --peaks Lymph_Ecoli_1-25_007_rank5.peakpkl
/storage/teog/anaconda3_easypqp/bin/easypqp convert --max_delta_unimod 0.02 --max_delta_ppm 15.0 --fragment_types '['"'"'b'"'"','"'"'y'"'"',]' --enable_unannotated --pepxml /storage/yufe/results/msfragger_dia_paper/lymph/msfraggerdiadda/interact-Lymph_Ecoli_1-25_018_rank1.pep.xml --spectra /storage/yufe/data/lymph_Klemens_Frohlich/mzml/dia/Lymph_Ecoli_1-25_018.mzML --exclude-range -1.5,3.5 --psms Lymph_Ecoli_1-25_018_rank1.psmpkl --peaks Lymph_Ecoli_1-25_018_rank1.peakpkl
/storage/teog/anaconda3_easypqp/bin/easypqp convert --max_delta_unimod 0.02 --max_delta_ppm 15.0 --fragment_types '['"'"'b'"'"','"'"'y'"'"',]' --enable_unannotated --pepxml /storage/yufe/results/msfragger_dia_paper/lymph/msfraggerdiadda/interact-Lymph_Ecoli_1-25_018_rank2.pep.xml --spectra /storage/yufe/data/lymph_Klemens_Frohlich/mzml/dia/Lymph_Ecoli_1-25_018.mzML --exclude-range -1.5,3.5 --psms Lymph_Ecoli_1-25_018_rank2.psmpkl --peaks Lymph_Ecoli_1-25_018_rank2.peakpkl
/storage/teog/anaconda3_easypqp/bin/easypqp convert --max_delta_unimod 0.02 --max_delta_ppm 15.0 --fragment_types '['"'"'b'"'"','"'"'y'"'"',]' --enable_unannotated --pepxml /storage/yufe/results/msfragger_dia_paper/lymph/msfraggerdiadda/interact-Lymph_Ecoli_1-25_018_rank3.pep.xml --spectra /storage/yufe/data/lymph_Klemens_Frohlich/mzml/dia/Lymph_Ecoli_1-25_018.mzML --exclude-range -1.5,3.5 --psms Lymph_Ecoli_1-25_018_rank3.psmpkl --peaks Lymph_Ecoli_1-25_018_rank3.peakpkl
/storage/teog/anaconda3_easypqp/bin/easypqp convert --max_delta_unimod 0.02 --max_delta_ppm 15.0 --fragment_types '['"'"'b'"'"','"'"'y'"'"',]' --enable_unannotated --pepxml /storage/yufe/results/msfragger_dia_paper/lymph/msfraggerdiadda/interact-Lymph_Ecoli_1-25_018_rank4.pep.xml --spectra /storage/yufe/data/lymph_Klemens_Frohlich/mzml/dia/Lymph_Ecoli_1-25_018.mzML --exclude-range -1.5,3.5 --psms Lymph_Ecoli_1-25_018_rank4.psmpkl --peaks Lymph_Ecoli_1-25_018_rank4.peakpkl
/storage/teog/anaconda3_easypqp/bin/easypqp convert --max_delta_unimod 0.02 --max_delta_ppm 15.0 --fragment_types '['"'"'b'"'"','"'"'y'"'"',]' --enable_unannotated --pepxml /storage/yufe/results/msfragger_dia_paper/lymph/msfraggerdiadda/interact-Lymph_Ecoli_1-25_018_rank5.pep.xml --spectra /storage/yufe/data/lymph_Klemens_Frohlich/mzml/dia/Lymph_Ecoli_1-25_018.mzML --exclude-range -1.5,3.5 --psms Lymph_Ecoli_1-25_018_rank5.psmpkl --peaks Lymph_Ecoli_1-25_018_rank5.peakpkl
/storage/teog/anaconda3_easypqp/bin/easypqp convert --max_delta_unimod 0.02 --max_delta_ppm 15.0 --fragment_types '['"'"'b'"'"','"'"'y'"'"',]' --enable_unannotated --pepxml /storage/yufe/results/msfragger_dia_paper/lymph/msfraggerdiadda/interact-Lymph_Ecoli_1-25_019_rank1.pep.xml --spectra /storage/yufe/data/lymph_Klemens_Frohlich/mzml/dia/Lymph_Ecoli_1-25_019.mzML --exclude-range -1.5,3.5 --psms Lymph_Ecoli_1-25_019_rank1.psmpkl --peaks Lymph_Ecoli_1-25_019_rank1.peakpkl
/storage/teog/anaconda3_easypqp/bin/easypqp convert --max_delta_unimod 0.02 --max_delta_ppm 15.0 --fragment_types '['"'"'b'"'"','"'"'y'"'"',]' --enable_unannotated --pepxml /storage/yufe/results/msfragger_dia_paper/lymph/msfraggerdiadda/interact-Lymph_Ecoli_1-25_019_rank2.pep.xml --spectra /storage/yufe/data/lymph_Klemens_Frohlich/mzml/dia/Lymph_Ecoli_1-25_019.mzML --exclude-range -1.5,3.5 --psms Lymph_Ecoli_1-25_019_rank2.psmpkl --peaks Lymph_Ecoli_1-25_019_rank2.peakpkl
/storage/teog/anaconda3_easypqp/bin/easypqp convert --max_delta_unimod 0.02 --max_delta_ppm 15.0 --fragment_types '['"'"'b'"'"','"'"'y'"'"',]' --enable_unannotated --pepxml /storage/yufe/results/msfragger_dia_paper/lymph/msfraggerdiadda/interact-Lymph_Ecoli_1-25_019_rank3.pep.xml --spectra /storage/yufe/data/lymph_Klemens_Frohlich/mzml/dia/Lymph_Ecoli_1-25_019.mzML --exclude-range -1.5,3.5 --psms Lymph_Ecoli_1-25_019_rank3.psmpkl --peaks Lymph_Ecoli_1-25_019_rank3.peakpkl
/storage/teog/anaconda3_easypqp/bin/easypqp convert --max_delta_unimod 0.02 --max_delta_ppm 15.0 --fragment_types '['"'"'b'"'"','"'"'y'"'"',]' --enable_unannotated --pepxml /storage/yufe/results/msfragger_dia_paper/lymph/msfraggerdiadda/interact-Lymph_Ecoli_1-25_019_rank4.pep.xml --spectra /storage/yufe/data/lymph_Klemens_Frohlich/mzml/dia/Lymph_Ecoli_1-25_019.mzML --exclude-range -1.5,3.5 --psms Lymph_Ecoli_1-25_019_rank4.psmpkl --peaks Lymph_Ecoli_1-25_019_rank4.peakpkl
/storage/teog/anaconda3_easypqp/bin/easypqp convert --max_delta_unimod 0.02 --max_delta_ppm 15.0 --fragment_types '['"'"'b'"'"','"'"'y'"'"',]' --enable_unannotated --pepxml /storage/yufe/results/msfragger_dia_paper/lymph/msfraggerdiadda/interact-Lymph_Ecoli_1-25_019_rank5.pep.xml --spectra /storage/yufe/data/lymph_Klemens_Frohlich/mzml/dia/Lymph_Ecoli_1-25_019.mzML --exclude-range -1.5,3.5 --psms Lymph_Ecoli_1-25_019_rank5.psmpkl --peaks Lymph_Ecoli_1-25_019_rank5.peakpkl
/storage/teog/anaconda3_easypqp/bin/easypqp convert --max_delta_unimod 0.02 --max_delta_ppm 15.0 --fragment_types '['"'"'b'"'"','"'"'y'"'"',]' --enable_unannotated --pepxml /storage/yufe/results/msfragger_dia_paper/lymph/msfraggerdiadda/interact-Lymph_Ecoli_1-25_020_rank1.pep.xml --spectra /storage/yufe/data/lymph_Klemens_Frohlich/mzml/dia/Lymph_Ecoli_1-25_020.mzML --exclude-range -1.5,3.5 --psms Lymph_Ecoli_1-25_020_rank1.psmpkl --peaks Lymph_Ecoli_1-25_020_rank1.peakpkl
/storage/teog/anaconda3_easypqp/bin/easypqp convert --max_delta_unimod 0.02 --max_delta_ppm 15.0 --fragment_types '['"'"'b'"'"','"'"'y'"'"',]' --enable_unannotated --pepxml /storage/yufe/results/msfragger_dia_paper/lymph/msfraggerdiadda/interact-Lymph_Ecoli_1-25_020_rank2.pep.xml --spectra /storage/yufe/data/lymph_Klemens_Frohlich/mzml/dia/Lymph_Ecoli_1-25_020.mzML --exclude-range -1.5,3.5 --psms Lymph_Ecoli_1-25_020_rank2.psmpkl --peaks Lymph_Ecoli_1-25_020_rank2.peakpkl
/storage/teog/anaconda3_easypqp/bin/easypqp convert --max_delta_unimod 0.02 --max_delta_ppm 15.0 --fragment_types '['"'"'b'"'"','"'"'y'"'"',]' --enable_unannotated --pepxml /storage/yufe/results/msfragger_dia_paper/lymph/msfraggerdiadda/interact-Lymph_Ecoli_1-25_020_rank3.pep.xml --spectra /storage/yufe/data/lymph_Klemens_Frohlich/mzml/dia/Lymph_Ecoli_1-25_020.mzML --exclude-range -1.5,3.5 --psms Lymph_Ecoli_1-25_020_rank3.psmpkl --peaks Lymph_Ecoli_1-25_020_rank3.peakpkl
/storage/teog/anaconda3_easypqp/bin/easypqp convert --max_delta_unimod 0.02 --max_delta_ppm 15.0 --fragment_types '['"'"'b'"'"','"'"'y'"'"',]' --enable_unannotated --pepxml /storage/yufe/results/msfragger_dia_paper/lymph/msfraggerdiadda/interact-Lymph_Ecoli_1-25_020_rank4.pep.xml --spectra /storage/yufe/data/lymph_Klemens_Frohlich/mzml/dia/Lymph_Ecoli_1-25_020.mzML --exclude-range -1.5,3.5 --psms Lymph_Ecoli_1-25_020_rank4.psmpkl --peaks Lymph_Ecoli_1-25_020_rank4.peakpkl
/storage/teog/anaconda3_easypqp/bin/easypqp convert --max_delta_unimod 0.02 --max_delta_ppm 15.0 --fragment_types '['"'"'b'"'"','"'"'y'"'"',]' --enable_unannotated --pepxml /storage/yufe/results/msfragger_dia_paper/lymph/msfraggerdiadda/interact-Lymph_Ecoli_1-25_020_rank5.pep.xml --spectra /storage/yufe/data/lymph_Klemens_Frohlich/mzml/dia/Lymph_Ecoli_1-25_020.mzML --exclude-range -1.5,3.5 --psms Lymph_Ecoli_1-25_020_rank5.psmpkl --peaks Lymph_Ecoli_1-25_020_rank5.peakpkl
/storage/teog/anaconda3_easypqp/bin/easypqp convert --max_delta_unimod 0.02 --max_delta_ppm 15.0 --fragment_types '['"'"'b'"'"','"'"'y'"'"',]' --enable_unannotated --pepxml /storage/yufe/results/msfragger_dia_paper/lymph/msfraggerdiadda/interact-Lymph_Ecoli_1-25_032_rank1.pep.xml --spectra /storage/yufe/data/lymph_Klemens_Frohlich/mzml/dia/Lymph_Ecoli_1-25_032.mzML --exclude-range -1.5,3.5 --psms Lymph_Ecoli_1-25_032_rank1.psmpkl --peaks Lymph_Ecoli_1-25_032_rank1.peakpkl
/storage/teog/anaconda3_easypqp/bin/easypqp convert --max_delta_unimod 0.02 --max_delta_ppm 15.0 --fragment_types '['"'"'b'"'"','"'"'y'"'"',]' --enable_unannotated --pepxml /storage/yufe/results/msfragger_dia_paper/lymph/msfraggerdiadda/interact-Lymph_Ecoli_1-25_032_rank2.pep.xml --spectra /storage/yufe/data/lymph_Klemens_Frohlich/mzml/dia/Lymph_Ecoli_1-25_032.mzML --exclude-range -1.5,3.5 --psms Lymph_Ecoli_1-25_032_rank2.psmpkl --peaks Lymph_Ecoli_1-25_032_rank2.peakpkl
/storage/teog/anaconda3_easypqp/bin/easypqp convert --max_delta_unimod 0.02 --max_delta_ppm 15.0 --fragment_types '['"'"'b'"'"','"'"'y'"'"',]' --enable_unannotated --pepxml /storage/yufe/results/msfragger_dia_paper/lymph/msfraggerdiadda/interact-Lymph_Ecoli_1-25_032_rank3.pep.xml --spectra /storage/yufe/data/lymph_Klemens_Frohlich/mzml/dia/Lymph_Ecoli_1-25_032.mzML --exclude-range -1.5,3.5 --psms Lymph_Ecoli_1-25_032_rank3.psmpkl --peaks Lymph_Ecoli_1-25_032_rank3.peakpkl
/storage/teog/anaconda3_easypqp/bin/easypqp convert --max_delta_unimod 0.02 --max_delta_ppm 15.0 --fragment_types '['"'"'b'"'"','"'"'y'"'"',]' --enable_unannotated --pepxml /storage/yufe/results/msfragger_dia_paper/lymph/msfraggerdiadda/interact-Lymph_Ecoli_1-25_032_rank4.pep.xml --spectra /storage/yufe/data/lymph_Klemens_Frohlich/mzml/dia/Lymph_Ecoli_1-25_032.mzML --exclude-range -1.5,3.5 --psms Lymph_Ecoli_1-25_032_rank4.psmpkl --peaks Lymph_Ecoli_1-25_032_rank4.peakpkl
/storage/teog/anaconda3_easypqp/bin/easypqp convert --max_delta_unimod 0.02 --max_delta_ppm 15.0 --fragment_types '['"'"'b'"'"','"'"'y'"'"',]' --enable_unannotated --pepxml /storage/yufe/results/msfragger_dia_paper/lymph/msfraggerdiadda/interact-Lymph_Ecoli_1-25_032_rank5.pep.xml --spectra /storage/yufe/data/lymph_Klemens_Frohlich/mzml/dia/Lymph_Ecoli_1-25_032.mzML --exclude-range -1.5,3.5 --psms Lymph_Ecoli_1-25_032_rank5.psmpkl --peaks Lymph_Ecoli_1-25_032_rank5.peakpkl
/storage/teog/anaconda3_easypqp/bin/easypqp convert --max_delta_unimod 0.02 --max_delta_ppm 15.0 --fragment_types '['"'"'b'"'"','"'"'y'"'"',]' --enable_unannotated --pepxml /storage/yufe/results/msfragger_dia_paper/lymph/msfraggerdiadda/interact-Lymph_Ecoli_1-25_033_rank1.pep.xml --spectra /storage/yufe/data/lymph_Klemens_Frohlich/mzml/dia/Lymph_Ecoli_1-25_033.mzML --exclude-range -1.5,3.5 --psms Lymph_Ecoli_1-25_033_rank1.psmpkl --peaks Lymph_Ecoli_1-25_033_rank1.peakpkl
/storage/teog/anaconda3_easypqp/bin/easypqp convert --max_delta_unimod 0.02 --max_delta_ppm 15.0 --fragment_types '['"'"'b'"'"','"'"'y'"'"',]' --enable_unannotated --pepxml /storage/yufe/results/msfragger_dia_paper/lymph/msfraggerdiadda/interact-Lymph_Ecoli_1-25_033_rank2.pep.xml --spectra /storage/yufe/data/lymph_Klemens_Frohlich/mzml/dia/Lymph_Ecoli_1-25_033.mzML --exclude-range -1.5,3.5 --psms Lymph_Ecoli_1-25_033_rank2.psmpkl --peaks Lymph_Ecoli_1-25_033_rank2.peakpkl
/storage/teog/anaconda3_easypqp/bin/easypqp convert --max_delta_unimod 0.02 --max_delta_ppm 15.0 --fragment_types '['"'"'b'"'"','"'"'y'"'"',]' --enable_unannotated --pepxml /storage/yufe/results/msfragger_dia_paper/lymph/msfraggerdiadda/interact-Lymph_Ecoli_1-25_033_rank3.pep.xml --spectra /storage/yufe/data/lymph_Klemens_Frohlich/mzml/dia/Lymph_Ecoli_1-25_033.mzML --exclude-range -1.5,3.5 --psms Lymph_Ecoli_1-25_033_rank3.psmpkl --peaks Lymph_Ecoli_1-25_033_rank3.peakpkl
/storage/teog/anaconda3_easypqp/bin/easypqp convert --max_delta_unimod 0.02 --max_delta_ppm 15.0 --fragment_types '['"'"'b'"'"','"'"'y'"'"',]' --enable_unannotated --pepxml /storage/yufe/results/msfragger_dia_paper/lymph/msfraggerdiadda/interact-Lymph_Ecoli_1-25_033_rank4.pep.xml --spectra /storage/yufe/data/lymph_Klemens_Frohlich/mzml/dia/Lymph_Ecoli_1-25_033.mzML --exclude-range -1.5,3.5 --psms Lymph_Ecoli_1-25_033_rank4.psmpkl --peaks Lymph_Ecoli_1-25_033_rank4.peakpkl
/storage/teog/anaconda3_easypqp/bin/easypqp convert --max_delta_unimod 0.02 --max_delta_ppm 15.0 --fragment_types '['"'"'b'"'"','"'"'y'"'"',]' --enable_unannotated --pepxml /storage/yufe/results/msfragger_dia_paper/lymph/msfraggerdiadda/interact-Lymph_Ecoli_1-25_033_rank5.pep.xml --spectra /storage/yufe/data/lymph_Klemens_Frohlich/mzml/dia/Lymph_Ecoli_1-25_033.mzML --exclude-range -1.5,3.5 --psms Lymph_Ecoli_1-25_033_rank5.psmpkl --peaks Lymph_Ecoli_1-25_033_rank5.peakpkl
/storage/teog/anaconda3_easypqp/bin/easypqp convert --max_delta_unimod 0.02 --max_delta_ppm 15.0 --fragment_types '['"'"'b'"'"','"'"'y'"'"',]' --enable_unannotated --pepxml /storage/yufe/results/msfragger_dia_paper/lymph/msfraggerdiadda/interact-Lymph_Ecoli_1-25_034_rank1.pep.xml --spectra /storage/yufe/data/lymph_Klemens_Frohlich/mzml/dia/Lymph_Ecoli_1-25_034.mzML --exclude-range -1.5,3.5 --psms Lymph_Ecoli_1-25_034_rank1.psmpkl --peaks Lymph_Ecoli_1-25_034_rank1.peakpkl
/storage/teog/anaconda3_easypqp/bin/easypqp convert --max_delta_unimod 0.02 --max_delta_ppm 15.0 --fragment_types '['"'"'b'"'"','"'"'y'"'"',]' --enable_unannotated --pepxml /storage/yufe/results/msfragger_dia_paper/lymph/msfraggerdiadda/interact-Lymph_Ecoli_1-25_034_rank2.pep.xml --spectra /storage/yufe/data/lymph_Klemens_Frohlich/mzml/dia/Lymph_Ecoli_1-25_034.mzML --exclude-range -1.5,3.5 --psms Lymph_Ecoli_1-25_034_rank2.psmpkl --peaks Lymph_Ecoli_1-25_034_rank2.peakpkl
/storage/teog/anaconda3_easypqp/bin/easypqp convert --max_delta_unimod 0.02 --max_delta_ppm 15.0 --fragment_types '['"'"'b'"'"','"'"'y'"'"',]' --enable_unannotated --pepxml /storage/yufe/results/msfragger_dia_paper/lymph/msfraggerdiadda/interact-Lymph_Ecoli_1-25_034_rank3.pep.xml --spectra /storage/yufe/data/lymph_Klemens_Frohlich/mzml/dia/Lymph_Ecoli_1-25_034.mzML --exclude-range -1.5,3.5 --psms Lymph_Ecoli_1-25_034_rank3.psmpkl --peaks Lymph_Ecoli_1-25_034_rank3.peakpkl
/storage/teog/anaconda3_easypqp/bin/easypqp convert --max_delta_unimod 0.02 --max_delta_ppm 15.0 --fragment_types '['"'"'b'"'"','"'"'y'"'"',]' --enable_unannotated --pepxml /storage/yufe/results/msfragger_dia_paper/lymph/msfraggerdiadda/interact-Lymph_Ecoli_1-25_034_rank4.pep.xml --spectra /storage/yufe/data/lymph_Klemens_Frohlich/mzml/dia/Lymph_Ecoli_1-25_034.mzML --exclude-range -1.5,3.5 --psms Lymph_Ecoli_1-25_034_rank4.psmpkl --peaks Lymph_Ecoli_1-25_034_rank4.peakpkl
/storage/teog/anaconda3_easypqp/bin/easypqp convert --max_delta_unimod 0.02 --max_delta_ppm 15.0 --fragment_types '['"'"'b'"'"','"'"'y'"'"',]' --enable_unannotated --pepxml /storage/yufe/results/msfragger_dia_paper/lymph/msfraggerdiadda/interact-Lymph_Ecoli_1-25_034_rank5.pep.xml --spectra /storage/yufe/data/lymph_Klemens_Frohlich/mzml/dia/Lymph_Ecoli_1-25_034.mzML --exclude-range -1.5,3.5 --psms Lymph_Ecoli_1-25_034_rank5.psmpkl --peaks Lymph_Ecoli_1-25_034_rank5.peakpkl
/storage/teog/anaconda3_easypqp/bin/easypqp convert --max_delta_unimod 0.02 --max_delta_ppm 15.0 --fragment_types '['"'"'b'"'"','"'"'y'"'"',]' --enable_unannotated --pepxml /storage/yufe/results/msfragger_dia_paper/lymph/msfraggerdiadda/interact-Lymph_Ecoli_1-25_046_rank1.pep.xml --spectra /storage/yufe/data/lymph_Klemens_Frohlich/mzml/dia/Lymph_Ecoli_1-25_046.mzML --exclude-range -1.5,3.5 --psms Lymph_Ecoli_1-25_046_rank1.psmpkl --peaks Lymph_Ecoli_1-25_046_rank1.peakpkl
/storage/teog/anaconda3_easypqp/bin/easypqp convert --max_delta_unimod 0.02 --max_delta_ppm 15.0 --fragment_types '['"'"'b'"'"','"'"'y'"'"',]' --enable_unannotated --pepxml /storage/yufe/results/msfragger_dia_paper/lymph/msfraggerdiadda/interact-Lymph_Ecoli_1-25_046_rank2.pep.xml --spectra /storage/yufe/data/lymph_Klemens_Frohlich/mzml/dia/Lymph_Ecoli_1-25_046.mzML --exclude-range -1.5,3.5 --psms Lymph_Ecoli_1-25_046_rank2.psmpkl --peaks Lymph_Ecoli_1-25_046_rank2.peakpkl
/storage/teog/anaconda3_easypqp/bin/easypqp convert --max_delta_unimod 0.02 --max_delta_ppm 15.0 --fragment_types '['"'"'b'"'"','"'"'y'"'"',]' --enable_unannotated --pepxml /storage/yufe/results/msfragger_dia_paper/lymph/msfraggerdiadda/interact-Lymph_Ecoli_1-25_046_rank3.pep.xml --spectra /storage/yufe/data/lymph_Klemens_Frohlich/mzml/dia/Lymph_Ecoli_1-25_046.mzML --exclude-range -1.5,3.5 --psms Lymph_Ecoli_1-25_046_rank3.psmpkl --peaks Lymph_Ecoli_1-25_046_rank3.peakpkl
/storage/teog/anaconda3_easypqp/bin/easypqp convert --max_delta_unimod 0.02 --max_delta_ppm 15.0 --fragment_types '['"'"'b'"'"','"'"'y'"'"',]' --enable_unannotated --pepxml /storage/yufe/results/msfragger_dia_paper/lymph/msfraggerdiadda/interact-Lymph_Ecoli_1-25_046_rank4.pep.xml --spectra /storage/yufe/data/lymph_Klemens_Frohlich/mzml/dia/Lymph_Ecoli_1-25_046.mzML --exclude-range -1.5,3.5 --psms Lymph_Ecoli_1-25_046_rank4.psmpkl --peaks Lymph_Ecoli_1-25_046_rank4.peakpkl
/storage/teog/anaconda3_easypqp/bin/easypqp convert --max_delta_unimod 0.02 --max_delta_ppm 15.0 --fragment_types '['"'"'b'"'"','"'"'y'"'"',]' --enable_unannotated --pepxml /storage/yufe/results/msfragger_dia_paper/lymph/msfraggerdiadda/interact-Lymph_Ecoli_1-25_046_rank5.pep.xml --spectra /storage/yufe/data/lymph_Klemens_Frohlich/mzml/dia/Lymph_Ecoli_1-25_046.mzML --exclude-range -1.5,3.5 --psms Lymph_Ecoli_1-25_046_rank5.psmpkl --peaks Lymph_Ecoli_1-25_046_rank5.peakpkl
/storage/teog/anaconda3_easypqp/bin/easypqp convert --max_delta_unimod 0.02 --max_delta_ppm 15.0 --fragment_types '['"'"'b'"'"','"'"'y'"'"',]' --enable_unannotated --pepxml /storage/yufe/results/msfragger_dia_paper/lymph/msfraggerdiadda/interact-Lymph_Ecoli_1-25_047_rank1.pep.xml --spectra /storage/yufe/data/lymph_Klemens_Frohlich/mzml/dia/Lymph_Ecoli_1-25_047.mzML --exclude-range -1.5,3.5 --psms Lymph_Ecoli_1-25_047_rank1.psmpkl --peaks Lymph_Ecoli_1-25_047_rank1.peakpkl
/storage/teog/anaconda3_easypqp/bin/easypqp convert --max_delta_unimod 0.02 --max_delta_ppm 15.0 --fragment_types '['"'"'b'"'"','"'"'y'"'"',]' --enable_unannotated --pepxml /storage/yufe/results/msfragger_dia_paper/lymph/msfraggerdiadda/interact-Lymph_Ecoli_1-25_047_rank2.pep.xml --spectra /storage/yufe/data/lymph_Klemens_Frohlich/mzml/dia/Lymph_Ecoli_1-25_047.mzML --exclude-range -1.5,3.5 --psms Lymph_Ecoli_1-25_047_rank2.psmpkl --peaks Lymph_Ecoli_1-25_047_rank2.peakpkl
/storage/teog/anaconda3_easypqp/bin/easypqp convert --max_delta_unimod 0.02 --max_delta_ppm 15.0 --fragment_types '['"'"'b'"'"','"'"'y'"'"',]' --enable_unannotated --pepxml /storage/yufe/results/msfragger_dia_paper/lymph/msfraggerdiadda/interact-Lymph_Ecoli_1-25_047_rank3.pep.xml --spectra /storage/yufe/data/lymph_Klemens_Frohlich/mzml/dia/Lymph_Ecoli_1-25_047.mzML --exclude-range -1.5,3.5 --psms Lymph_Ecoli_1-25_047_rank3.psmpkl --peaks Lymph_Ecoli_1-25_047_rank3.peakpkl
/storage/teog/anaconda3_easypqp/bin/easypqp convert --max_delta_unimod 0.02 --max_delta_ppm 15.0 --fragment_types '['"'"'b'"'"','"'"'y'"'"',]' --enable_unannotated --pepxml /storage/yufe/results/msfragger_dia_paper/lymph/msfraggerdiadda/interact-Lymph_Ecoli_1-25_047_rank4.pep.xml --spectra /storage/yufe/data/lymph_Klemens_Frohlich/mzml/dia/Lymph_Ecoli_1-25_047.mzML --exclude-range -1.5,3.5 --psms Lymph_Ecoli_1-25_047_rank4.psmpkl --peaks Lymph_Ecoli_1-25_047_rank4.peakpkl
/storage/teog/anaconda3_easypqp/bin/easypqp convert --max_delta_unimod 0.02 --max_delta_ppm 15.0 --fragment_types '['"'"'b'"'"','"'"'y'"'"',]' --enable_unannotated --pepxml /storage/yufe/results/msfragger_dia_paper/lymph/msfraggerdiadda/interact-Lymph_Ecoli_1-25_047_rank5.pep.xml --spectra /storage/yufe/data/lymph_Klemens_Frohlich/mzml/dia/Lymph_Ecoli_1-25_047.mzML --exclude-range -1.5,3.5 --psms Lymph_Ecoli_1-25_047_rank5.psmpkl --peaks Lymph_Ecoli_1-25_047_rank5.peakpkl
/storage/teog/anaconda3_easypqp/bin/easypqp convert --max_delta_unimod 0.02 --max_delta_ppm 15.0 --fragment_types '['"'"'b'"'"','"'"'y'"'"',]' --enable_unannotated --pepxml /storage/yufe/results/msfragger_dia_paper/lymph/msfraggerdiadda/interact-Lymph_Ecoli_1-25_049_rank1.pep.xml --spectra /storage/yufe/data/lymph_Klemens_Frohlich/mzml/dia/Lymph_Ecoli_1-25_049.mzML --exclude-range -1.5,3.5 --psms Lymph_Ecoli_1-25_049_rank1.psmpkl --peaks Lymph_Ecoli_1-25_049_rank1.peakpkl
/storage/teog/anaconda3_easypqp/bin/easypqp convert --max_delta_unimod 0.02 --max_delta_ppm 15.0 --fragment_types '['"'"'b'"'"','"'"'y'"'"',]' --enable_unannotated --pepxml /storage/yufe/results/msfragger_dia_paper/lymph/msfraggerdiadda/interact-Lymph_Ecoli_1-25_049_rank2.pep.xml --spectra /storage/yufe/data/lymph_Klemens_Frohlich/mzml/dia/Lymph_Ecoli_1-25_049.mzML --exclude-range -1.5,3.5 --psms Lymph_Ecoli_1-25_049_rank2.psmpkl --peaks Lymph_Ecoli_1-25_049_rank2.peakpkl
/storage/teog/anaconda3_easypqp/bin/easypqp convert --max_delta_unimod 0.02 --max_delta_ppm 15.0 --fragment_types '['"'"'b'"'"','"'"'y'"'"',]' --enable_unannotated --pepxml /storage/yufe/results/msfragger_dia_paper/lymph/msfraggerdiadda/interact-Lymph_Ecoli_1-25_049_rank3.pep.xml --spectra /storage/yufe/data/lymph_Klemens_Frohlich/mzml/dia/Lymph_Ecoli_1-25_049.mzML --exclude-range -1.5,3.5 --psms Lymph_Ecoli_1-25_049_rank3.psmpkl --peaks Lymph_Ecoli_1-25_049_rank3.peakpkl
/storage/teog/anaconda3_easypqp/bin/easypqp convert --max_delta_unimod 0.02 --max_delta_ppm 15.0 --fragment_types '['"'"'b'"'"','"'"'y'"'"',]' --enable_unannotated --pepxml /storage/yufe/results/msfragger_dia_paper/lymph/msfraggerdiadda/interact-Lymph_Ecoli_1-25_049_rank4.pep.xml --spectra /storage/yufe/data/lymph_Klemens_Frohlich/mzml/dia/Lymph_Ecoli_1-25_049.mzML --exclude-range -1.5,3.5 --psms Lymph_Ecoli_1-25_049_rank4.psmpkl --peaks Lymph_Ecoli_1-25_049_rank4.peakpkl
/storage/teog/anaconda3_easypqp/bin/easypqp convert --max_delta_unimod 0.02 --max_delta_ppm 15.0 --fragment_types '['"'"'b'"'"','"'"'y'"'"',]' --enable_unannotated --pepxml /storage/yufe/results/msfragger_dia_paper/lymph/msfraggerdiadda/interact-Lymph_Ecoli_1-25_049_rank5.pep.xml --spectra /storage/yufe/data/lymph_Klemens_Frohlich/mzml/dia/Lymph_Ecoli_1-25_049.mzML --exclude-range -1.5,3.5 --psms Lymph_Ecoli_1-25_049_rank5.psmpkl --peaks Lymph_Ecoli_1-25_049_rank5.peakpkl
/storage/teog/anaconda3_easypqp/bin/easypqp convert --max_delta_unimod 0.02 --max_delta_ppm 15.0 --fragment_types '['"'"'b'"'"','"'"'y'"'"',]' --enable_unannotated --pepxml /storage/yufe/results/msfragger_dia_paper/lymph/msfraggerdiadda/interact-Lymph_Ecoli_1-25_061_rank1.pep.xml --spectra /storage/yufe/data/lymph_Klemens_Frohlich/mzml/dia/Lymph_Ecoli_1-25_061.mzML --exclude-range -1.5,3.5 --psms Lymph_Ecoli_1-25_061_rank1.psmpkl --peaks Lymph_Ecoli_1-25_061_rank1.peakpkl
/storage/teog/anaconda3_easypqp/bin/easypqp convert --max_delta_unimod 0.02 --max_delta_ppm 15.0 --fragment_types '['"'"'b'"'"','"'"'y'"'"',]' --enable_unannotated --pepxml /storage/yufe/results/msfragger_dia_paper/lymph/msfraggerdiadda/interact-Lymph_Ecoli_1-25_061_rank2.pep.xml --spectra /storage/yufe/data/lymph_Klemens_Frohlich/mzml/dia/Lymph_Ecoli_1-25_061.mzML --exclude-range -1.5,3.5 --psms Lymph_Ecoli_1-25_061_rank2.psmpkl --peaks Lymph_Ecoli_1-25_061_rank2.peakpkl
/storage/teog/anaconda3_easypqp/bin/easypqp convert --max_delta_unimod 0.02 --max_delta_ppm 15.0 --fragment_types '['"'"'b'"'"','"'"'y'"'"',]' --enable_unannotated --pepxml /storage/yufe/results/msfragger_dia_paper/lymph/msfraggerdiadda/interact-Lymph_Ecoli_1-25_061_rank3.pep.xml --spectra /storage/yufe/data/lymph_Klemens_Frohlich/mzml/dia/Lymph_Ecoli_1-25_061.mzML --exclude-range -1.5,3.5 --psms Lymph_Ecoli_1-25_061_rank3.psmpkl --peaks Lymph_Ecoli_1-25_061_rank3.peakpkl
/storage/teog/anaconda3_easypqp/bin/easypqp convert --max_delta_unimod 0.02 --max_delta_ppm 15.0 --fragment_types '['"'"'b'"'"','"'"'y'"'"',]' --enable_unannotated --pepxml /storage/yufe/results/msfragger_dia_paper/lymph/msfraggerdiadda/interact-Lymph_Ecoli_1-25_061_rank4.pep.xml --spectra /storage/yufe/data/lymph_Klemens_Frohlich/mzml/dia/Lymph_Ecoli_1-25_061.mzML --exclude-range -1.5,3.5 --psms Lymph_Ecoli_1-25_061_rank4.psmpkl --peaks Lymph_Ecoli_1-25_061_rank4.peakpkl
/storage/teog/anaconda3_easypqp/bin/easypqp convert --max_delta_unimod 0.02 --max_delta_ppm 15.0 --fragment_types '['"'"'b'"'"','"'"'y'"'"',]' --enable_unannotated --pepxml /storage/yufe/results/msfragger_dia_paper/lymph/msfraggerdiadda/interact-Lymph_Ecoli_1-25_061_rank5.pep.xml --spectra /storage/yufe/data/lymph_Klemens_Frohlich/mzml/dia/Lymph_Ecoli_1-25_061.mzML --exclude-range -1.5,3.5 --psms Lymph_Ecoli_1-25_061_rank5.psmpkl --peaks Lymph_Ecoli_1-25_061_rank5.peakpkl
/storage/teog/anaconda3_easypqp/bin/easypqp convert --max_delta_unimod 0.02 --max_delta_ppm 15.0 --fragment_types '['"'"'b'"'"','"'"'y'"'"',]' --enable_unannotated --pepxml /storage/yufe/results/msfragger_dia_paper/lymph/msfraggerdiadda/interact-Lymph_Ecoli_1-25_063_rank1.pep.xml --spectra /storage/yufe/data/lymph_Klemens_Frohlich/mzml/dia/Lymph_Ecoli_1-25_063.mzML --exclude-range -1.5,3.5 --psms Lymph_Ecoli_1-25_063_rank1.psmpkl --peaks Lymph_Ecoli_1-25_063_rank1.peakpkl
/storage/teog/anaconda3_easypqp/bin/easypqp convert --max_delta_unimod 0.02 --max_delta_ppm 15.0 --fragment_types '['"'"'b'"'"','"'"'y'"'"',]' --enable_unannotated --pepxml /storage/yufe/results/msfragger_dia_paper/lymph/msfraggerdiadda/interact-Lymph_Ecoli_1-25_063_rank2.pep.xml --spectra /storage/yufe/data/lymph_Klemens_Frohlich/mzml/dia/Lymph_Ecoli_1-25_063.mzML --exclude-range -1.5,3.5 --psms Lymph_Ecoli_1-25_063_rank2.psmpkl --peaks Lymph_Ecoli_1-25_063_rank2.peakpkl
/storage/teog/anaconda3_easypqp/bin/easypqp convert --max_delta_unimod 0.02 --max_delta_ppm 15.0 --fragment_types '['"'"'b'"'"','"'"'y'"'"',]' --enable_unannotated --pepxml /storage/yufe/results/msfragger_dia_paper/lymph/msfraggerdiadda/interact-Lymph_Ecoli_1-25_063_rank3.pep.xml --spectra /storage/yufe/data/lymph_Klemens_Frohlich/mzml/dia/Lymph_Ecoli_1-25_063.mzML --exclude-range -1.5,3.5 --psms Lymph_Ecoli_1-25_063_rank3.psmpkl --peaks Lymph_Ecoli_1-25_063_rank3.peakpkl
/storage/teog/anaconda3_easypqp/bin/easypqp convert --max_delta_unimod 0.02 --max_delta_ppm 15.0 --fragment_types '['"'"'b'"'"','"'"'y'"'"',]' --enable_unannotated --pepxml /storage/yufe/results/msfragger_dia_paper/lymph/msfraggerdiadda/interact-Lymph_Ecoli_1-25_063_rank4.pep.xml --spectra /storage/yufe/data/lymph_Klemens_Frohlich/mzml/dia/Lymph_Ecoli_1-25_063.mzML --exclude-range -1.5,3.5 --psms Lymph_Ecoli_1-25_063_rank4.psmpkl --peaks Lymph_Ecoli_1-25_063_rank4.peakpkl
/storage/teog/anaconda3_easypqp/bin/easypqp convert --max_delta_unimod 0.02 --max_delta_ppm 15.0 --fragment_types '['"'"'b'"'"','"'"'y'"'"',]' --enable_unannotated --pepxml /storage/yufe/results/msfragger_dia_paper/lymph/msfraggerdiadda/interact-Lymph_Ecoli_1-25_063_rank5.pep.xml --spectra /storage/yufe/data/lymph_Klemens_Frohlich/mzml/dia/Lymph_Ecoli_1-25_063.mzML --exclude-range -1.5,3.5 --psms Lymph_Ecoli_1-25_063_rank5.psmpkl --peaks Lymph_Ecoli_1-25_063_rank5.peakpkl
/storage/teog/anaconda3_easypqp/bin/easypqp convert --max_delta_unimod 0.02 --max_delta_ppm 15.0 --fragment_types '['"'"'b'"'"','"'"'y'"'"',]' --enable_unannotated --pepxml /storage/yufe/results/msfragger_dia_paper/lymph/msfraggerdiadda/interact-Lymph_Ecoli_1-25_064_rank1.pep.xml --spectra /storage/yufe/data/lymph_Klemens_Frohlich/mzml/dia/Lymph_Ecoli_1-25_064.mzML --exclude-range -1.5,3.5 --psms Lymph_Ecoli_1-25_064_rank1.psmpkl --peaks Lymph_Ecoli_1-25_064_rank1.peakpkl
/storage/teog/anaconda3_easypqp/bin/easypqp convert --max_delta_unimod 0.02 --max_delta_ppm 15.0 --fragment_types '['"'"'b'"'"','"'"'y'"'"',]' --enable_unannotated --pepxml /storage/yufe/results/msfragger_dia_paper/lymph/msfraggerdiadda/interact-Lymph_Ecoli_1-25_064_rank2.pep.xml --spectra /storage/yufe/data/lymph_Klemens_Frohlich/mzml/dia/Lymph_Ecoli_1-25_064.mzML --exclude-range -1.5,3.5 --psms Lymph_Ecoli_1-25_064_rank2.psmpkl --peaks Lymph_Ecoli_1-25_064_rank2.peakpkl
/storage/teog/anaconda3_easypqp/bin/easypqp convert --max_delta_unimod 0.02 --max_delta_ppm 15.0 --fragment_types '['"'"'b'"'"','"'"'y'"'"',]' --enable_unannotated --pepxml /storage/yufe/results/msfragger_dia_paper/lymph/msfraggerdiadda/interact-Lymph_Ecoli_1-25_064_rank3.pep.xml --spectra /storage/yufe/data/lymph_Klemens_Frohlich/mzml/dia/Lymph_Ecoli_1-25_064.mzML --exclude-range -1.5,3.5 --psms Lymph_Ecoli_1-25_064_rank3.psmpkl --peaks Lymph_Ecoli_1-25_064_rank3.peakpkl
/storage/teog/anaconda3_easypqp/bin/easypqp convert --max_delta_unimod 0.02 --max_delta_ppm 15.0 --fragment_types '['"'"'b'"'"','"'"'y'"'"',]' --enable_unannotated --pepxml /storage/yufe/results/msfragger_dia_paper/lymph/msfraggerdiadda/interact-Lymph_Ecoli_1-25_064_rank4.pep.xml --spectra /storage/yufe/data/lymph_Klemens_Frohlich/mzml/dia/Lymph_Ecoli_1-25_064.mzML --exclude-range -1.5,3.5 --psms Lymph_Ecoli_1-25_064_rank4.psmpkl --peaks Lymph_Ecoli_1-25_064_rank4.peakpkl
/storage/teog/anaconda3_easypqp/bin/easypqp convert --max_delta_unimod 0.02 --max_delta_ppm 15.0 --fragment_types '['"'"'b'"'"','"'"'y'"'"',]' --enable_unannotated --pepxml /storage/yufe/results/msfragger_dia_paper/lymph/msfraggerdiadda/interact-Lymph_Ecoli_1-25_064_rank5.pep.xml --spectra /storage/yufe/data/lymph_Klemens_Frohlich/mzml/dia/Lymph_Ecoli_1-25_064.mzML --exclude-range -1.5,3.5 --psms Lymph_Ecoli_1-25_064_rank5.psmpkl --peaks Lymph_Ecoli_1-25_064_rank5.peakpkl
/storage/teog/anaconda3_easypqp/bin/easypqp convert --max_delta_unimod 0.02 --max_delta_ppm 15.0 --fragment_types '['"'"'b'"'"','"'"'y'"'"',]' --enable_unannotated --pepxml /storage/yufe/results/msfragger_dia_paper/lymph/msfraggerdiadda/interact-Lymph_Ecoli_1-25_065_rank1.pep.xml --spectra /storage/yufe/data/lymph_Klemens_Frohlich/mzml/dia/Lymph_Ecoli_1-25_065.mzML --exclude-range -1.5,3.5 --psms Lymph_Ecoli_1-25_065_rank1.psmpkl --peaks Lymph_Ecoli_1-25_065_rank1.peakpkl
/storage/teog/anaconda3_easypqp/bin/easypqp convert --max_delta_unimod 0.02 --max_delta_ppm 15.0 --fragment_types '['"'"'b'"'"','"'"'y'"'"',]' --enable_unannotated --pepxml /storage/yufe/results/msfragger_dia_paper/lymph/msfraggerdiadda/interact-Lymph_Ecoli_1-25_065_rank2.pep.xml --spectra /storage/yufe/data/lymph_Klemens_Frohlich/mzml/dia/Lymph_Ecoli_1-25_065.mzML --exclude-range -1.5,3.5 --psms Lymph_Ecoli_1-25_065_rank2.psmpkl --peaks Lymph_Ecoli_1-25_065_rank2.peakpkl
/storage/teog/anaconda3_easypqp/bin/easypqp convert --max_delta_unimod 0.02 --max_delta_ppm 15.0 --fragment_types '['"'"'b'"'"','"'"'y'"'"',]' --enable_unannotated --pepxml /storage/yufe/results/msfragger_dia_paper/lymph/msfraggerdiadda/interact-Lymph_Ecoli_1-25_065_rank3.pep.xml --spectra /storage/yufe/data/lymph_Klemens_Frohlich/mzml/dia/Lymph_Ecoli_1-25_065.mzML --exclude-range -1.5,3.5 --psms Lymph_Ecoli_1-25_065_rank3.psmpkl --peaks Lymph_Ecoli_1-25_065_rank3.peakpkl
/storage/teog/anaconda3_easypqp/bin/easypqp convert --max_delta_unimod 0.02 --max_delta_ppm 15.0 --fragment_types '['"'"'b'"'"','"'"'y'"'"',]' --enable_unannotated --pepxml /storage/yufe/results/msfragger_dia_paper/lymph/msfraggerdiadda/interact-Lymph_Ecoli_1-25_065_rank4.pep.xml --spectra /storage/yufe/data/lymph_Klemens_Frohlich/mzml/dia/Lymph_Ecoli_1-25_065.mzML --exclude-range -1.5,3.5 --psms Lymph_Ecoli_1-25_065_rank4.psmpkl --peaks Lymph_Ecoli_1-25_065_rank4.peakpkl
/storage/teog/anaconda3_easypqp/bin/easypqp convert --max_delta_unimod 0.02 --max_delta_ppm 15.0 --fragment_types '['"'"'b'"'"','"'"'y'"'"',]' --enable_unannotated --pepxml /storage/yufe/results/msfragger_dia_paper/lymph/msfraggerdiadda/interact-Lymph_Ecoli_1-25_065_rank5.pep.xml --spectra /storage/yufe/data/lymph_Klemens_Frohlich/mzml/dia/Lymph_Ecoli_1-25_065.mzML --exclude-range -1.5,3.5 --psms Lymph_Ecoli_1-25_065_rank5.psmpkl --peaks Lymph_Ecoli_1-25_065_rank5.peakpkl
/storage/teog/anaconda3_easypqp/bin/easypqp convert --max_delta_unimod 0.02 --max_delta_ppm 15.0 --fragment_types '['"'"'b'"'"','"'"'y'"'"',]' --enable_unannotated --pepxml /storage/yufe/results/msfragger_dia_paper/lymph/msfraggerdiadda/interact-Lymph_Ecoli_1-25_080_rank1.pep.xml --spectra /storage/yufe/data/lymph_Klemens_Frohlich/mzml/dia/Lymph_Ecoli_1-25_080.mzML --exclude-range -1.5,3.5 --psms Lymph_Ecoli_1-25_080_rank1.psmpkl --peaks Lymph_Ecoli_1-25_080_rank1.peakpkl
/storage/teog/anaconda3_easypqp/bin/easypqp convert --max_delta_unimod 0.02 --max_delta_ppm 15.0 --fragment_types '['"'"'b'"'"','"'"'y'"'"',]' --enable_unannotated --pepxml /storage/yufe/results/msfragger_dia_paper/lymph/msfraggerdiadda/interact-Lymph_Ecoli_1-25_080_rank2.pep.xml --spectra /storage/yufe/data/lymph_Klemens_Frohlich/mzml/dia/Lymph_Ecoli_1-25_080.mzML --exclude-range -1.5,3.5 --psms Lymph_Ecoli_1-25_080_rank2.psmpkl --peaks Lymph_Ecoli_1-25_080_rank2.peakpkl
/storage/teog/anaconda3_easypqp/bin/easypqp convert --max_delta_unimod 0.02 --max_delta_ppm 15.0 --fragment_types '['"'"'b'"'"','"'"'y'"'"',]' --enable_unannotated --pepxml /storage/yufe/results/msfragger_dia_paper/lymph/msfraggerdiadda/interact-Lymph_Ecoli_1-25_080_rank3.pep.xml --spectra /storage/yufe/data/lymph_Klemens_Frohlich/mzml/dia/Lymph_Ecoli_1-25_080.mzML --exclude-range -1.5,3.5 --psms Lymph_Ecoli_1-25_080_rank3.psmpkl --peaks Lymph_Ecoli_1-25_080_rank3.peakpkl
/storage/teog/anaconda3_easypqp/bin/easypqp convert --max_delta_unimod 0.02 --max_delta_ppm 15.0 --fragment_types '['"'"'b'"'"','"'"'y'"'"',]' --enable_unannotated --pepxml /storage/yufe/results/msfragger_dia_paper/lymph/msfraggerdiadda/interact-Lymph_Ecoli_1-25_080_rank4.pep.xml --spectra /storage/yufe/data/lymph_Klemens_Frohlich/mzml/dia/Lymph_Ecoli_1-25_080.mzML --exclude-range -1.5,3.5 --psms Lymph_Ecoli_1-25_080_rank4.psmpkl --peaks Lymph_Ecoli_1-25_080_rank4.peakpkl
/storage/teog/anaconda3_easypqp/bin/easypqp convert --max_delta_unimod 0.02 --max_delta_ppm 15.0 --fragment_types '['"'"'b'"'"','"'"'y'"'"',]' --enable_unannotated --pepxml /storage/yufe/results/msfragger_dia_paper/lymph/msfraggerdiadda/interact-Lymph_Ecoli_1-25_080_rank5.pep.xml --spectra /storage/yufe/data/lymph_Klemens_Frohlich/mzml/dia/Lymph_Ecoli_1-25_080.mzML --exclude-range -1.5,3.5 --psms Lymph_Ecoli_1-25_080_rank5.psmpkl --peaks Lymph_Ecoli_1-25_080_rank5.peakpkl
/storage/teog/anaconda3_easypqp/bin/easypqp convert --max_delta_unimod 0.02 --max_delta_ppm 15.0 --fragment_types '['"'"'b'"'"','"'"'y'"'"',]' --enable_unannotated --pepxml /storage/yufe/results/msfragger_dia_paper/lymph/msfraggerdiadda/interact-Lymph_Ecoli_1-25_082_rank1.pep.xml --spectra /storage/yufe/data/lymph_Klemens_Frohlich/mzml/dia/Lymph_Ecoli_1-25_082.mzML --exclude-range -1.5,3.5 --psms Lymph_Ecoli_1-25_082_rank1.psmpkl --peaks Lymph_Ecoli_1-25_082_rank1.peakpkl
/storage/teog/anaconda3_easypqp/bin/easypqp convert --max_delta_unimod 0.02 --max_delta_ppm 15.0 --fragment_types '['"'"'b'"'"','"'"'y'"'"',]' --enable_unannotated --pepxml /storage/yufe/results/msfragger_dia_paper/lymph/msfraggerdiadda/interact-Lymph_Ecoli_1-25_082_rank2.pep.xml --spectra /storage/yufe/data/lymph_Klemens_Frohlich/mzml/dia/Lymph_Ecoli_1-25_082.mzML --exclude-range -1.5,3.5 --psms Lymph_Ecoli_1-25_082_rank2.psmpkl --peaks Lymph_Ecoli_1-25_082_rank2.peakpkl
/storage/teog/anaconda3_easypqp/bin/easypqp convert --max_delta_unimod 0.02 --max_delta_ppm 15.0 --fragment_types '['"'"'b'"'"','"'"'y'"'"',]' --enable_unannotated --pepxml /storage/yufe/results/msfragger_dia_paper/lymph/msfraggerdiadda/interact-Lymph_Ecoli_1-25_082_rank3.pep.xml --spectra /storage/yufe/data/lymph_Klemens_Frohlich/mzml/dia/Lymph_Ecoli_1-25_082.mzML --exclude-range -1.5,3.5 --psms Lymph_Ecoli_1-25_082_rank3.psmpkl --peaks Lymph_Ecoli_1-25_082_rank3.peakpkl
/storage/teog/anaconda3_easypqp/bin/easypqp convert --max_delta_unimod 0.02 --max_delta_ppm 15.0 --fragment_types '['"'"'b'"'"','"'"'y'"'"',]' --enable_unannotated --pepxml /storage/yufe/results/msfragger_dia_paper/lymph/msfraggerdiadda/interact-Lymph_Ecoli_1-25_082_rank4.pep.xml --spectra /storage/yufe/data/lymph_Klemens_Frohlich/mzml/dia/Lymph_Ecoli_1-25_082.mzML --exclude-range -1.5,3.5 --psms Lymph_Ecoli_1-25_082_rank4.psmpkl --peaks Lymph_Ecoli_1-25_082_rank4.peakpkl
/storage/teog/anaconda3_easypqp/bin/easypqp convert --max_delta_unimod 0.02 --max_delta_ppm 15.0 --fragment_types '['"'"'b'"'"','"'"'y'"'"',]' --enable_unannotated --pepxml /storage/yufe/results/msfragger_dia_paper/lymph/msfraggerdiadda/interact-Lymph_Ecoli_1-25_082_rank5.pep.xml --spectra /storage/yufe/data/lymph_Klemens_Frohlich/mzml/dia/Lymph_Ecoli_1-25_082.mzML --exclude-range -1.5,3.5 --psms Lymph_Ecoli_1-25_082_rank5.psmpkl --peaks Lymph_Ecoli_1-25_082_rank5.peakpkl
/storage/teog/anaconda3_easypqp/bin/easypqp convert --max_delta_unimod 0.02 --max_delta_ppm 15.0 --fragment_types '['"'"'b'"'"','"'"'y'"'"',]' --enable_unannotated --pepxml /storage/yufe/results/msfragger_dia_paper/lymph/msfraggerdiadda/interact-Lymph_Ecoli_1-25_083_rank1.pep.xml --spectra /storage/yufe/data/lymph_Klemens_Frohlich/mzml/dia/Lymph_Ecoli_1-25_083.mzML --exclude-range -1.5,3.5 --psms Lymph_Ecoli_1-25_083_rank1.psmpkl --peaks Lymph_Ecoli_1-25_083_rank1.peakpkl
/storage/teog/anaconda3_easypqp/bin/easypqp convert --max_delta_unimod 0.02 --max_delta_ppm 15.0 --fragment_types '['"'"'b'"'"','"'"'y'"'"',]' --enable_unannotated --pepxml /storage/yufe/results/msfragger_dia_paper/lymph/msfraggerdiadda/interact-Lymph_Ecoli_1-25_083_rank2.pep.xml --spectra /storage/yufe/data/lymph_Klemens_Frohlich/mzml/dia/Lymph_Ecoli_1-25_083.mzML --exclude-range -1.5,3.5 --psms Lymph_Ecoli_1-25_083_rank2.psmpkl --peaks Lymph_Ecoli_1-25_083_rank2.peakpkl
/storage/teog/anaconda3_easypqp/bin/easypqp convert --max_delta_unimod 0.02 --max_delta_ppm 15.0 --fragment_types '['"'"'b'"'"','"'"'y'"'"',]' --enable_unannotated --pepxml /storage/yufe/results/msfragger_dia_paper/lymph/msfraggerdiadda/interact-Lymph_Ecoli_1-25_083_rank3.pep.xml --spectra /storage/yufe/data/lymph_Klemens_Frohlich/mzml/dia/Lymph_Ecoli_1-25_083.mzML --exclude-range -1.5,3.5 --psms Lymph_Ecoli_1-25_083_rank3.psmpkl --peaks Lymph_Ecoli_1-25_083_rank3.peakpkl
/storage/teog/anaconda3_easypqp/bin/easypqp convert --max_delta_unimod 0.02 --max_delta_ppm 15.0 --fragment_types '['"'"'b'"'"','"'"'y'"'"',]' --enable_unannotated --pepxml /storage/yufe/results/msfragger_dia_paper/lymph/msfraggerdiadda/interact-Lymph_Ecoli_1-25_083_rank4.pep.xml --spectra /storage/yufe/data/lymph_Klemens_Frohlich/mzml/dia/Lymph_Ecoli_1-25_083.mzML --exclude-range -1.5,3.5 --psms Lymph_Ecoli_1-25_083_rank4.psmpkl --peaks Lymph_Ecoli_1-25_083_rank4.peakpkl
/storage/teog/anaconda3_easypqp/bin/easypqp convert --max_delta_unimod 0.02 --max_delta_ppm 15.0 --fragment_types '['"'"'b'"'"','"'"'y'"'"',]' --enable_unannotated --pepxml /storage/yufe/results/msfragger_dia_paper/lymph/msfraggerdiadda/interact-Lymph_Ecoli_1-25_083_rank5.pep.xml --spectra /storage/yufe/data/lymph_Klemens_Frohlich/mzml/dia/Lymph_Ecoli_1-25_083.mzML --exclude-range -1.5,3.5 --psms Lymph_Ecoli_1-25_083_rank5.psmpkl --peaks Lymph_Ecoli_1-25_083_rank5.peakpkl
/storage/teog/anaconda3_easypqp/bin/easypqp convert --max_delta_unimod 0.02 --max_delta_ppm 15.0 --fragment_types '['"'"'b'"'"','"'"'y'"'"',]' --enable_unannotated --pepxml /storage/yufe/results/msfragger_dia_paper/lymph/msfraggerdiadda/interact-Lymph_Ecoli_1-25_085_rank1.pep.xml --spectra /storage/yufe/data/lymph_Klemens_Frohlich/mzml/dia/Lymph_Ecoli_1-25_085.mzML --exclude-range -1.5,3.5 --psms Lymph_Ecoli_1-25_085_rank1.psmpkl --peaks Lymph_Ecoli_1-25_085_rank1.peakpkl
/storage/teog/anaconda3_easypqp/bin/easypqp convert --max_delta_unimod 0.02 --max_delta_ppm 15.0 --fragment_types '['"'"'b'"'"','"'"'y'"'"',]' --enable_unannotated --pepxml /storage/yufe/results/msfragger_dia_paper/lymph/msfraggerdiadda/interact-Lymph_Ecoli_1-25_085_rank2.pep.xml --spectra /storage/yufe/data/lymph_Klemens_Frohlich/mzml/dia/Lymph_Ecoli_1-25_085.mzML --exclude-range -1.5,3.5 --psms Lymph_Ecoli_1-25_085_rank2.psmpkl --peaks Lymph_Ecoli_1-25_085_rank2.peakpkl
/storage/teog/anaconda3_easypqp/bin/easypqp convert --max_delta_unimod 0.02 --max_delta_ppm 15.0 --fragment_types '['"'"'b'"'"','"'"'y'"'"',]' --enable_unannotated --pepxml /storage/yufe/results/msfragger_dia_paper/lymph/msfraggerdiadda/interact-Lymph_Ecoli_1-25_085_rank3.pep.xml --spectra /storage/yufe/data/lymph_Klemens_Frohlich/mzml/dia/Lymph_Ecoli_1-25_085.mzML --exclude-range -1.5,3.5 --psms Lymph_Ecoli_1-25_085_rank3.psmpkl --peaks Lymph_Ecoli_1-25_085_rank3.peakpkl
/storage/teog/anaconda3_easypqp/bin/easypqp convert --max_delta_unimod 0.02 --max_delta_ppm 15.0 --fragment_types '['"'"'b'"'"','"'"'y'"'"',]' --enable_unannotated --pepxml /storage/yufe/results/msfragger_dia_paper/lymph/msfraggerdiadda/interact-Lymph_Ecoli_1-25_085_rank4.pep.xml --spectra /storage/yufe/data/lymph_Klemens_Frohlich/mzml/dia/Lymph_Ecoli_1-25_085.mzML --exclude-range -1.5,3.5 --psms Lymph_Ecoli_1-25_085_rank4.psmpkl --peaks Lymph_Ecoli_1-25_085_rank4.peakpkl
/storage/teog/anaconda3_easypqp/bin/easypqp convert --max_delta_unimod 0.02 --max_delta_ppm 15.0 --fragment_types '['"'"'b'"'"','"'"'y'"'"',]' --enable_unannotated --pepxml /storage/yufe/results/msfragger_dia_paper/lymph/msfraggerdiadda/interact-Lymph_Ecoli_1-25_085_rank5.pep.xml --spectra /storage/yufe/data/lymph_Klemens_Frohlich/mzml/dia/Lymph_Ecoli_1-25_085.mzML --exclude-range -1.5,3.5 --psms Lymph_Ecoli_1-25_085_rank5.psmpkl --peaks Lymph_Ecoli_1-25_085_rank5.peakpkl
/storage/teog/anaconda3_easypqp/bin/easypqp convert --max_delta_unimod 0.02 --max_delta_ppm 15.0 --fragment_types '['"'"'b'"'"','"'"'y'"'"',]' --enable_unannotated --pepxml /storage/yufe/results/msfragger_dia_paper/lymph/msfraggerdiadda/interact-Lymph_Ecoli_1-25_087_rank1.pep.xml --spectra /storage/yufe/data/lymph_Klemens_Frohlich/mzml/dia/Lymph_Ecoli_1-25_087.mzML --exclude-range -1.5,3.5 --psms Lymph_Ecoli_1-25_087_rank1.psmpkl --peaks Lymph_Ecoli_1-25_087_rank1.peakpkl
/storage/teog/anaconda3_easypqp/bin/easypqp convert --max_delta_unimod 0.02 --max_delta_ppm 15.0 --fragment_types '['"'"'b'"'"','"'"'y'"'"',]' --enable_unannotated --pepxml /storage/yufe/results/msfragger_dia_paper/lymph/msfraggerdiadda/interact-Lymph_Ecoli_1-25_087_rank2.pep.xml --spectra /storage/yufe/data/lymph_Klemens_Frohlich/mzml/dia/Lymph_Ecoli_1-25_087.mzML --exclude-range -1.5,3.5 --psms Lymph_Ecoli_1-25_087_rank2.psmpkl --peaks Lymph_Ecoli_1-25_087_rank2.peakpkl
/storage/teog/anaconda3_easypqp/bin/easypqp convert --max_delta_unimod 0.02 --max_delta_ppm 15.0 --fragment_types '['"'"'b'"'"','"'"'y'"'"',]' --enable_unannotated --pepxml /storage/yufe/results/msfragger_dia_paper/lymph/msfraggerdiadda/interact-Lymph_Ecoli_1-25_087_rank3.pep.xml --spectra /storage/yufe/data/lymph_Klemens_Frohlich/mzml/dia/Lymph_Ecoli_1-25_087.mzML --exclude-range -1.5,3.5 --psms Lymph_Ecoli_1-25_087_rank3.psmpkl --peaks Lymph_Ecoli_1-25_087_rank3.peakpkl
/storage/teog/anaconda3_easypqp/bin/easypqp convert --max_delta_unimod 0.02 --max_delta_ppm 15.0 --fragment_types '['"'"'b'"'"','"'"'y'"'"',]' --enable_unannotated --pepxml /storage/yufe/results/msfragger_dia_paper/lymph/msfraggerdiadda/interact-Lymph_Ecoli_1-25_087_rank4.pep.xml --spectra /storage/yufe/data/lymph_Klemens_Frohlich/mzml/dia/Lymph_Ecoli_1-25_087.mzML --exclude-range -1.5,3.5 --psms Lymph_Ecoli_1-25_087_rank4.psmpkl --peaks Lymph_Ecoli_1-25_087_rank4.peakpkl
/storage/teog/anaconda3_easypqp/bin/easypqp convert --max_delta_unimod 0.02 --max_delta_ppm 15.0 --fragment_types '['"'"'b'"'"','"'"'y'"'"',]' --enable_unannotated --pepxml /storage/yufe/results/msfragger_dia_paper/lymph/msfraggerdiadda/interact-Lymph_Ecoli_1-25_087_rank5.pep.xml --spectra /storage/yufe/data/lymph_Klemens_Frohlich/mzml/dia/Lymph_Ecoli_1-25_087.mzML --exclude-range -1.5,3.5 --psms Lymph_Ecoli_1-25_087_rank5.psmpkl --peaks Lymph_Ecoli_1-25_087_rank5.peakpkl
/storage/teog/anaconda3_easypqp/bin/easypqp convert --max_delta_unimod 0.02 --max_delta_ppm 15.0 --fragment_types '['"'"'b'"'"','"'"'y'"'"',]' --enable_unannotated --pepxml /storage/yufe/results/msfragger_dia_paper/lymph/msfraggerdiadda/interact-Lymph_Ecoli_1-25_101_rank1.pep.xml --spectra /storage/yufe/data/lymph_Klemens_Frohlich/mzml/dia/Lymph_Ecoli_1-25_101.mzML --exclude-range -1.5,3.5 --psms Lymph_Ecoli_1-25_101_rank1.psmpkl --peaks Lymph_Ecoli_1-25_101_rank1.peakpkl
/storage/teog/anaconda3_easypqp/bin/easypqp convert --max_delta_unimod 0.02 --max_delta_ppm 15.0 --fragment_types '['"'"'b'"'"','"'"'y'"'"',]' --enable_unannotated --pepxml /storage/yufe/results/msfragger_dia_paper/lymph/msfraggerdiadda/interact-Lymph_Ecoli_1-25_101_rank2.pep.xml --spectra /storage/yufe/data/lymph_Klemens_Frohlich/mzml/dia/Lymph_Ecoli_1-25_101.mzML --exclude-range -1.5,3.5 --psms Lymph_Ecoli_1-25_101_rank2.psmpkl --peaks Lymph_Ecoli_1-25_101_rank2.peakpkl
/storage/teog/anaconda3_easypqp/bin/easypqp convert --max_delta_unimod 0.02 --max_delta_ppm 15.0 --fragment_types '['"'"'b'"'"','"'"'y'"'"',]' --enable_unannotated --pepxml /storage/yufe/results/msfragger_dia_paper/lymph/msfraggerdiadda/interact-Lymph_Ecoli_1-25_101_rank3.pep.xml --spectra /storage/yufe/data/lymph_Klemens_Frohlich/mzml/dia/Lymph_Ecoli_1-25_101.mzML --exclude-range -1.5,3.5 --psms Lymph_Ecoli_1-25_101_rank3.psmpkl --peaks Lymph_Ecoli_1-25_101_rank3.peakpkl
/storage/teog/anaconda3_easypqp/bin/easypqp convert --max_delta_unimod 0.02 --max_delta_ppm 15.0 --fragment_types '['"'"'b'"'"','"'"'y'"'"',]' --enable_unannotated --pepxml /storage/yufe/results/msfragger_dia_paper/lymph/msfraggerdiadda/interact-Lymph_Ecoli_1-25_101_rank4.pep.xml --spectra /storage/yufe/data/lymph_Klemens_Frohlich/mzml/dia/Lymph_Ecoli_1-25_101.mzML --exclude-range -1.5,3.5 --psms Lymph_Ecoli_1-25_101_rank4.psmpkl --peaks Lymph_Ecoli_1-25_101_rank4.peakpkl
/storage/teog/anaconda3_easypqp/bin/easypqp convert --max_delta_unimod 0.02 --max_delta_ppm 15.0 --fragment_types '['"'"'b'"'"','"'"'y'"'"',]' --enable_unannotated --pepxml /storage/yufe/results/msfragger_dia_paper/lymph/msfraggerdiadda/interact-Lymph_Ecoli_1-25_101_rank5.pep.xml --spectra /storage/yufe/data/lymph_Klemens_Frohlich/mzml/dia/Lymph_Ecoli_1-25_101.mzML --exclude-range -1.5,3.5 --psms Lymph_Ecoli_1-25_101_rank5.psmpkl --peaks Lymph_Ecoli_1-25_101_rank5.peakpkl
/storage/teog/anaconda3_easypqp/bin/easypqp convert --max_delta_unimod 0.02 --max_delta_ppm 15.0 --fragment_types '['"'"'b'"'"','"'"'y'"'"',]' --enable_unannotated --pepxml /storage/yufe/results/msfragger_dia_paper/lymph/msfraggerdiadda/interact-Lymph_Ecoli_1-25_102_rank1.pep.xml --spectra /storage/yufe/data/lymph_Klemens_Frohlich/mzml/dia/Lymph_Ecoli_1-25_102.mzML --exclude-range -1.5,3.5 --psms Lymph_Ecoli_1-25_102_rank1.psmpkl --peaks Lymph_Ecoli_1-25_102_rank1.peakpkl
/storage/teog/anaconda3_easypqp/bin/easypqp convert --max_delta_unimod 0.02 --max_delta_ppm 15.0 --fragment_types '['"'"'b'"'"','"'"'y'"'"',]' --enable_unannotated --pepxml /storage/yufe/results/msfragger_dia_paper/lymph/msfraggerdiadda/interact-Lymph_Ecoli_1-25_102_rank2.pep.xml --spectra /storage/yufe/data/lymph_Klemens_Frohlich/mzml/dia/Lymph_Ecoli_1-25_102.mzML --exclude-range -1.5,3.5 --psms Lymph_Ecoli_1-25_102_rank2.psmpkl --peaks Lymph_Ecoli_1-25_102_rank2.peakpkl
/storage/teog/anaconda3_easypqp/bin/easypqp convert --max_delta_unimod 0.02 --max_delta_ppm 15.0 --fragment_types '['"'"'b'"'"','"'"'y'"'"',]' --enable_unannotated --pepxml /storage/yufe/results/msfragger_dia_paper/lymph/msfraggerdiadda/interact-Lymph_Ecoli_1-25_102_rank3.pep.xml --spectra /storage/yufe/data/lymph_Klemens_Frohlich/mzml/dia/Lymph_Ecoli_1-25_102.mzML --exclude-range -1.5,3.5 --psms Lymph_Ecoli_1-25_102_rank3.psmpkl --peaks Lymph_Ecoli_1-25_102_rank3.peakpkl
/storage/teog/anaconda3_easypqp/bin/easypqp convert --max_delta_unimod 0.02 --max_delta_ppm 15.0 --fragment_types '['"'"'b'"'"','"'"'y'"'"',]' --enable_unannotated --pepxml /storage/yufe/results/msfragger_dia_paper/lymph/msfraggerdiadda/interact-Lymph_Ecoli_1-25_102_rank4.pep.xml --spectra /storage/yufe/data/lymph_Klemens_Frohlich/mzml/dia/Lymph_Ecoli_1-25_102.mzML --exclude-range -1.5,3.5 --psms Lymph_Ecoli_1-25_102_rank4.psmpkl --peaks Lymph_Ecoli_1-25_102_rank4.peakpkl
/storage/teog/anaconda3_easypqp/bin/easypqp convert --max_delta_unimod 0.02 --max_delta_ppm 15.0 --fragment_types '['"'"'b'"'"','"'"'y'"'"',]' --enable_unannotated --pepxml /storage/yufe/results/msfragger_dia_paper/lymph/msfraggerdiadda/interact-Lymph_Ecoli_1-25_102_rank5.pep.xml --spectra /storage/yufe/data/lymph_Klemens_Frohlich/mzml/dia/Lymph_Ecoli_1-25_102.mzML --exclude-range -1.5,3.5 --psms Lymph_Ecoli_1-25_102_rank5.psmpkl --peaks Lymph_Ecoli_1-25_102_rank5.peakpkl
/storage/teog/anaconda3_easypqp/bin/easypqp convert --max_delta_unimod 0.02 --max_delta_ppm 15.0 --fragment_types '['"'"'b'"'"','"'"'y'"'"',]' --enable_unannotated --pepxml /storage/yufe/results/msfragger_dia_paper/lymph/msfraggerdiadda/interact-Lymph_Ecoli_1-6_011_rank1.pep.xml --spectra /storage/yufe/data/lymph_Klemens_Frohlich/mzml/dia/Lymph_Ecoli_1-6_011.mzML --exclude-range -1.5,3.5 --psms Lymph_Ecoli_1-6_011_rank1.psmpkl --peaks Lymph_Ecoli_1-6_011_rank1.peakpkl
/storage/teog/anaconda3_easypqp/bin/easypqp convert --max_delta_unimod 0.02 --max_delta_ppm 15.0 --fragment_types '['"'"'b'"'"','"'"'y'"'"',]' --enable_unannotated --pepxml /storage/yufe/results/msfragger_dia_paper/lymph/msfraggerdiadda/interact-Lymph_Ecoli_1-6_011_rank2.pep.xml --spectra /storage/yufe/data/lymph_Klemens_Frohlich/mzml/dia/Lymph_Ecoli_1-6_011.mzML --exclude-range -1.5,3.5 --psms Lymph_Ecoli_1-6_011_rank2.psmpkl --peaks Lymph_Ecoli_1-6_011_rank2.peakpkl
/storage/teog/anaconda3_easypqp/bin/easypqp convert --max_delta_unimod 0.02 --max_delta_ppm 15.0 --fragment_types '['"'"'b'"'"','"'"'y'"'"',]' --enable_unannotated --pepxml /storage/yufe/results/msfragger_dia_paper/lymph/msfraggerdiadda/interact-Lymph_Ecoli_1-6_011_rank3.pep.xml --spectra /storage/yufe/data/lymph_Klemens_Frohlich/mzml/dia/Lymph_Ecoli_1-6_011.mzML --exclude-range -1.5,3.5 --psms Lymph_Ecoli_1-6_011_rank3.psmpkl --peaks Lymph_Ecoli_1-6_011_rank3.peakpkl
/storage/teog/anaconda3_easypqp/bin/easypqp convert --max_delta_unimod 0.02 --max_delta_ppm 15.0 --fragment_types '['"'"'b'"'"','"'"'y'"'"',]' --enable_unannotated --pepxml /storage/yufe/results/msfragger_dia_paper/lymph/msfraggerdiadda/interact-Lymph_Ecoli_1-6_011_rank4.pep.xml --spectra /storage/yufe/data/lymph_Klemens_Frohlich/mzml/dia/Lymph_Ecoli_1-6_011.mzML --exclude-range -1.5,3.5 --psms Lymph_Ecoli_1-6_011_rank4.psmpkl --peaks Lymph_Ecoli_1-6_011_rank4.peakpkl
/storage/teog/anaconda3_easypqp/bin/easypqp convert --max_delta_unimod 0.02 --max_delta_ppm 15.0 --fragment_types '['"'"'b'"'"','"'"'y'"'"',]' --enable_unannotated --pepxml /storage/yufe/results/msfragger_dia_paper/lymph/msfraggerdiadda/interact-Lymph_Ecoli_1-6_011_rank5.pep.xml --spectra /storage/yufe/data/lymph_Klemens_Frohlich/mzml/dia/Lymph_Ecoli_1-6_011.mzML --exclude-range -1.5,3.5 --psms Lymph_Ecoli_1-6_011_rank5.psmpkl --peaks Lymph_Ecoli_1-6_011_rank5.peakpkl
/storage/teog/anaconda3_easypqp/bin/easypqp convert --max_delta_unimod 0.02 --max_delta_ppm 15.0 --fragment_types '['"'"'b'"'"','"'"'y'"'"',]' --enable_unannotated --pepxml /storage/yufe/results/msfragger_dia_paper/lymph/msfraggerdiadda/interact-Lymph_Ecoli_1-6_012_rank1.pep.xml --spectra /storage/yufe/data/lymph_Klemens_Frohlich/mzml/dia/Lymph_Ecoli_1-6_012.mzML --exclude-range -1.5,3.5 --psms Lymph_Ecoli_1-6_012_rank1.psmpkl --peaks Lymph_Ecoli_1-6_012_rank1.peakpkl
/storage/teog/anaconda3_easypqp/bin/easypqp convert --max_delta_unimod 0.02 --max_delta_ppm 15.0 --fragment_types '['"'"'b'"'"','"'"'y'"'"',]' --enable_unannotated --pepxml /storage/yufe/results/msfragger_dia_paper/lymph/msfraggerdiadda/interact-Lymph_Ecoli_1-6_012_rank2.pep.xml --spectra /storage/yufe/data/lymph_Klemens_Frohlich/mzml/dia/Lymph_Ecoli_1-6_012.mzML --exclude-range -1.5,3.5 --psms Lymph_Ecoli_1-6_012_rank2.psmpkl --peaks Lymph_Ecoli_1-6_012_rank2.peakpkl
/storage/teog/anaconda3_easypqp/bin/easypqp convert --max_delta_unimod 0.02 --max_delta_ppm 15.0 --fragment_types '['"'"'b'"'"','"'"'y'"'"',]' --enable_unannotated --pepxml /storage/yufe/results/msfragger_dia_paper/lymph/msfraggerdiadda/interact-Lymph_Ecoli_1-6_012_rank3.pep.xml --spectra /storage/yufe/data/lymph_Klemens_Frohlich/mzml/dia/Lymph_Ecoli_1-6_012.mzML --exclude-range -1.5,3.5 --psms Lymph_Ecoli_1-6_012_rank3.psmpkl --peaks Lymph_Ecoli_1-6_012_rank3.peakpkl
/storage/teog/anaconda3_easypqp/bin/easypqp convert --max_delta_unimod 0.02 --max_delta_ppm 15.0 --fragment_types '['"'"'b'"'"','"'"'y'"'"',]' --enable_unannotated --pepxml /storage/yufe/results/msfragger_dia_paper/lymph/msfraggerdiadda/interact-Lymph_Ecoli_1-6_012_rank4.pep.xml --spectra /storage/yufe/data/lymph_Klemens_Frohlich/mzml/dia/Lymph_Ecoli_1-6_012.mzML --exclude-range -1.5,3.5 --psms Lymph_Ecoli_1-6_012_rank4.psmpkl --peaks Lymph_Ecoli_1-6_012_rank4.peakpkl
/storage/teog/anaconda3_easypqp/bin/easypqp convert --max_delta_unimod 0.02 --max_delta_ppm 15.0 --fragment_types '['"'"'b'"'"','"'"'y'"'"',]' --enable_unannotated --pepxml /storage/yufe/results/msfragger_dia_paper/lymph/msfraggerdiadda/interact-Lymph_Ecoli_1-6_012_rank5.pep.xml --spectra /storage/yufe/data/lymph_Klemens_Frohlich/mzml/dia/Lymph_Ecoli_1-6_012.mzML --exclude-range -1.5,3.5 --psms Lymph_Ecoli_1-6_012_rank5.psmpkl --peaks Lymph_Ecoli_1-6_012_rank5.peakpkl
/storage/teog/anaconda3_easypqp/bin/easypqp convert --max_delta_unimod 0.02 --max_delta_ppm 15.0 --fragment_types '['"'"'b'"'"','"'"'y'"'"',]' --enable_unannotated --pepxml /storage/yufe/results/msfragger_dia_paper/lymph/msfraggerdiadda/interact-Lymph_Ecoli_1-6_013_rank1.pep.xml --spectra /storage/yufe/data/lymph_Klemens_Frohlich/mzml/dia/Lymph_Ecoli_1-6_013.mzML --exclude-range -1.5,3.5 --psms Lymph_Ecoli_1-6_013_rank1.psmpkl --peaks Lymph_Ecoli_1-6_013_rank1.peakpkl
/storage/teog/anaconda3_easypqp/bin/easypqp convert --max_delta_unimod 0.02 --max_delta_ppm 15.0 --fragment_types '['"'"'b'"'"','"'"'y'"'"',]' --enable_unannotated --pepxml /storage/yufe/results/msfragger_dia_paper/lymph/msfraggerdiadda/interact-Lymph_Ecoli_1-6_013_rank2.pep.xml --spectra /storage/yufe/data/lymph_Klemens_Frohlich/mzml/dia/Lymph_Ecoli_1-6_013.mzML --exclude-range -1.5,3.5 --psms Lymph_Ecoli_1-6_013_rank2.psmpkl --peaks Lymph_Ecoli_1-6_013_rank2.peakpkl
/storage/teog/anaconda3_easypqp/bin/easypqp convert --max_delta_unimod 0.02 --max_delta_ppm 15.0 --fragment_types '['"'"'b'"'"','"'"'y'"'"',]' --enable_unannotated --pepxml /storage/yufe/results/msfragger_dia_paper/lymph/msfraggerdiadda/interact-Lymph_Ecoli_1-6_013_rank3.pep.xml --spectra /storage/yufe/data/lymph_Klemens_Frohlich/mzml/dia/Lymph_Ecoli_1-6_013.mzML --exclude-range -1.5,3.5 --psms Lymph_Ecoli_1-6_013_rank3.psmpkl --peaks Lymph_Ecoli_1-6_013_rank3.peakpkl
/storage/teog/anaconda3_easypqp/bin/easypqp convert --max_delta_unimod 0.02 --max_delta_ppm 15.0 --fragment_types '['"'"'b'"'"','"'"'y'"'"',]' --enable_unannotated --pepxml /storage/yufe/results/msfragger_dia_paper/lymph/msfraggerdiadda/interact-Lymph_Ecoli_1-6_013_rank4.pep.xml --spectra /storage/yufe/data/lymph_Klemens_Frohlich/mzml/dia/Lymph_Ecoli_1-6_013.mzML --exclude-range -1.5,3.5 --psms Lymph_Ecoli_1-6_013_rank4.psmpkl --peaks Lymph_Ecoli_1-6_013_rank4.peakpkl
/storage/teog/anaconda3_easypqp/bin/easypqp convert --max_delta_unimod 0.02 --max_delta_ppm 15.0 --fragment_types '['"'"'b'"'"','"'"'y'"'"',]' --enable_unannotated --pepxml /storage/yufe/results/msfragger_dia_paper/lymph/msfraggerdiadda/interact-Lymph_Ecoli_1-6_013_rank5.pep.xml --spectra /storage/yufe/data/lymph_Klemens_Frohlich/mzml/dia/Lymph_Ecoli_1-6_013.mzML --exclude-range -1.5,3.5 --psms Lymph_Ecoli_1-6_013_rank5.psmpkl --peaks Lymph_Ecoli_1-6_013_rank5.peakpkl
/storage/teog/anaconda3_easypqp/bin/easypqp convert --max_delta_unimod 0.02 --max_delta_ppm 15.0 --fragment_types '['"'"'b'"'"','"'"'y'"'"',]' --enable_unannotated --pepxml /storage/yufe/results/msfragger_dia_paper/lymph/msfraggerdiadda/interact-Lymph_Ecoli_1-6_026_rank1.pep.xml --spectra /storage/yufe/data/lymph_Klemens_Frohlich/mzml/dia/Lymph_Ecoli_1-6_026.mzML --exclude-range -1.5,3.5 --psms Lymph_Ecoli_1-6_026_rank1.psmpkl --peaks Lymph_Ecoli_1-6_026_rank1.peakpkl
/storage/teog/anaconda3_easypqp/bin/easypqp convert --max_delta_unimod 0.02 --max_delta_ppm 15.0 --fragment_types '['"'"'b'"'"','"'"'y'"'"',]' --enable_unannotated --pepxml /storage/yufe/results/msfragger_dia_paper/lymph/msfraggerdiadda/interact-Lymph_Ecoli_1-6_026_rank2.pep.xml --spectra /storage/yufe/data/lymph_Klemens_Frohlich/mzml/dia/Lymph_Ecoli_1-6_026.mzML --exclude-range -1.5,3.5 --psms Lymph_Ecoli_1-6_026_rank2.psmpkl --peaks Lymph_Ecoli_1-6_026_rank2.peakpkl
/storage/teog/anaconda3_easypqp/bin/easypqp convert --max_delta_unimod 0.02 --max_delta_ppm 15.0 --fragment_types '['"'"'b'"'"','"'"'y'"'"',]' --enable_unannotated --pepxml /storage/yufe/results/msfragger_dia_paper/lymph/msfraggerdiadda/interact-Lymph_Ecoli_1-6_026_rank3.pep.xml --spectra /storage/yufe/data/lymph_Klemens_Frohlich/mzml/dia/Lymph_Ecoli_1-6_026.mzML --exclude-range -1.5,3.5 --psms Lymph_Ecoli_1-6_026_rank3.psmpkl --peaks Lymph_Ecoli_1-6_026_rank3.peakpkl
/storage/teog/anaconda3_easypqp/bin/easypqp convert --max_delta_unimod 0.02 --max_delta_ppm 15.0 --fragment_types '['"'"'b'"'"','"'"'y'"'"',]' --enable_unannotated --pepxml /storage/yufe/results/msfragger_dia_paper/lymph/msfraggerdiadda/interact-Lymph_Ecoli_1-6_026_rank4.pep.xml --spectra /storage/yufe/data/lymph_Klemens_Frohlich/mzml/dia/Lymph_Ecoli_1-6_026.mzML --exclude-range -1.5,3.5 --psms Lymph_Ecoli_1-6_026_rank4.psmpkl --peaks Lymph_Ecoli_1-6_026_rank4.peakpkl
/storage/teog/anaconda3_easypqp/bin/easypqp convert --max_delta_unimod 0.02 --max_delta_ppm 15.0 --fragment_types '['"'"'b'"'"','"'"'y'"'"',]' --enable_unannotated --pepxml /storage/yufe/results/msfragger_dia_paper/lymph/msfraggerdiadda/interact-Lymph_Ecoli_1-6_026_rank5.pep.xml --spectra /storage/yufe/data/lymph_Klemens_Frohlich/mzml/dia/Lymph_Ecoli_1-6_026.mzML --exclude-range -1.5,3.5 --psms Lymph_Ecoli_1-6_026_rank5.psmpkl --peaks Lymph_Ecoli_1-6_026_rank5.peakpkl
/storage/teog/anaconda3_easypqp/bin/easypqp convert --max_delta_unimod 0.02 --max_delta_ppm 15.0 --fragment_types '['"'"'b'"'"','"'"'y'"'"',]' --enable_unannotated --pepxml /storage/yufe/results/msfragger_dia_paper/lymph/msfraggerdiadda/interact-Lymph_Ecoli_1-6_027_rank1.pep.xml --spectra /storage/yufe/data/lymph_Klemens_Frohlich/mzml/dia/Lymph_Ecoli_1-6_027.mzML --exclude-range -1.5,3.5 --psms Lymph_Ecoli_1-6_027_rank1.psmpkl --peaks Lymph_Ecoli_1-6_027_rank1.peakpkl
/storage/teog/anaconda3_easypqp/bin/easypqp convert --max_delta_unimod 0.02 --max_delta_ppm 15.0 --fragment_types '['"'"'b'"'"','"'"'y'"'"',]' --enable_unannotated --pepxml /storage/yufe/results/msfragger_dia_paper/lymph/msfraggerdiadda/interact-Lymph_Ecoli_1-6_027_rank2.pep.xml --spectra /storage/yufe/data/lymph_Klemens_Frohlich/mzml/dia/Lymph_Ecoli_1-6_027.mzML --exclude-range -1.5,3.5 --psms Lymph_Ecoli_1-6_027_rank2.psmpkl --peaks Lymph_Ecoli_1-6_027_rank2.peakpkl
/storage/teog/anaconda3_easypqp/bin/easypqp convert --max_delta_unimod 0.02 --max_delta_ppm 15.0 --fragment_types '['"'"'b'"'"','"'"'y'"'"',]' --enable_unannotated --pepxml /storage/yufe/results/msfragger_dia_paper/lymph/msfraggerdiadda/interact-Lymph_Ecoli_1-6_027_rank3.pep.xml --spectra /storage/yufe/data/lymph_Klemens_Frohlich/mzml/dia/Lymph_Ecoli_1-6_027.mzML --exclude-range -1.5,3.5 --psms Lymph_Ecoli_1-6_027_rank3.psmpkl --peaks Lymph_Ecoli_1-6_027_rank3.peakpkl
/storage/teog/anaconda3_easypqp/bin/easypqp convert --max_delta_unimod 0.02 --max_delta_ppm 15.0 --fragment_types '['"'"'b'"'"','"'"'y'"'"',]' --enable_unannotated --pepxml /storage/yufe/results/msfragger_dia_paper/lymph/msfraggerdiadda/interact-Lymph_Ecoli_1-6_027_rank4.pep.xml --spectra /storage/yufe/data/lymph_Klemens_Frohlich/mzml/dia/Lymph_Ecoli_1-6_027.mzML --exclude-range -1.5,3.5 --psms Lymph_Ecoli_1-6_027_rank4.psmpkl --peaks Lymph_Ecoli_1-6_027_rank4.peakpkl
/storage/teog/anaconda3_easypqp/bin/easypqp convert --max_delta_unimod 0.02 --max_delta_ppm 15.0 --fragment_types '['"'"'b'"'"','"'"'y'"'"',]' --enable_unannotated --pepxml /storage/yufe/results/msfragger_dia_paper/lymph/msfraggerdiadda/interact-Lymph_Ecoli_1-6_027_rank5.pep.xml --spectra /storage/yufe/data/lymph_Klemens_Frohlich/mzml/dia/Lymph_Ecoli_1-6_027.mzML --exclude-range -1.5,3.5 --psms Lymph_Ecoli_1-6_027_rank5.psmpkl --peaks Lymph_Ecoli_1-6_027_rank5.peakpkl
/storage/teog/anaconda3_easypqp/bin/easypqp convert --max_delta_unimod 0.02 --max_delta_ppm 15.0 --fragment_types '['"'"'b'"'"','"'"'y'"'"',]' --enable_unannotated --pepxml /storage/yufe/results/msfragger_dia_paper/lymph/msfraggerdiadda/interact-Lymph_Ecoli_1-6_028_rank1.pep.xml --spectra /storage/yufe/data/lymph_Klemens_Frohlich/mzml/dia/Lymph_Ecoli_1-6_028.mzML --exclude-range -1.5,3.5 --psms Lymph_Ecoli_1-6_028_rank1.psmpkl --peaks Lymph_Ecoli_1-6_028_rank1.peakpkl
/storage/teog/anaconda3_easypqp/bin/easypqp convert --max_delta_unimod 0.02 --max_delta_ppm 15.0 --fragment_types '['"'"'b'"'"','"'"'y'"'"',]' --enable_unannotated --pepxml /storage/yufe/results/msfragger_dia_paper/lymph/msfraggerdiadda/interact-Lymph_Ecoli_1-6_028_rank2.pep.xml --spectra /storage/yufe/data/lymph_Klemens_Frohlich/mzml/dia/Lymph_Ecoli_1-6_028.mzML --exclude-range -1.5,3.5 --psms Lymph_Ecoli_1-6_028_rank2.psmpkl --peaks Lymph_Ecoli_1-6_028_rank2.peakpkl
/storage/teog/anaconda3_easypqp/bin/easypqp convert --max_delta_unimod 0.02 --max_delta_ppm 15.0 --fragment_types '['"'"'b'"'"','"'"'y'"'"',]' --enable_unannotated --pepxml /storage/yufe/results/msfragger_dia_paper/lymph/msfraggerdiadda/interact-Lymph_Ecoli_1-6_028_rank3.pep.xml --spectra /storage/yufe/data/lymph_Klemens_Frohlich/mzml/dia/Lymph_Ecoli_1-6_028.mzML --exclude-range -1.5,3.5 --psms Lymph_Ecoli_1-6_028_rank3.psmpkl --peaks Lymph_Ecoli_1-6_028_rank3.peakpkl
/storage/teog/anaconda3_easypqp/bin/easypqp convert --max_delta_unimod 0.02 --max_delta_ppm 15.0 --fragment_types '['"'"'b'"'"','"'"'y'"'"',]' --enable_unannotated --pepxml /storage/yufe/results/msfragger_dia_paper/lymph/msfraggerdiadda/interact-Lymph_Ecoli_1-6_028_rank4.pep.xml --spectra /storage/yufe/data/lymph_Klemens_Frohlich/mzml/dia/Lymph_Ecoli_1-6_028.mzML --exclude-range -1.5,3.5 --psms Lymph_Ecoli_1-6_028_rank4.psmpkl --peaks Lymph_Ecoli_1-6_028_rank4.peakpkl
/storage/teog/anaconda3_easypqp/bin/easypqp convert --max_delta_unimod 0.02 --max_delta_ppm 15.0 --fragment_types '['"'"'b'"'"','"'"'y'"'"',]' --enable_unannotated --pepxml /storage/yufe/results/msfragger_dia_paper/lymph/msfraggerdiadda/interact-Lymph_Ecoli_1-6_028_rank5.pep.xml --spectra /storage/yufe/data/lymph_Klemens_Frohlich/mzml/dia/Lymph_Ecoli_1-6_028.mzML --exclude-range -1.5,3.5 --psms Lymph_Ecoli_1-6_028_rank5.psmpkl --peaks Lymph_Ecoli_1-6_028_rank5.peakpkl
/storage/teog/anaconda3_easypqp/bin/easypqp convert --max_delta_unimod 0.02 --max_delta_ppm 15.0 --fragment_types '['"'"'b'"'"','"'"'y'"'"',]' --enable_unannotated --pepxml /storage/yufe/results/msfragger_dia_paper/lymph/msfraggerdiadda/interact-Lymph_Ecoli_1-6_039_rank1.pep.xml --spectra /storage/yufe/data/lymph_Klemens_Frohlich/mzml/dia/Lymph_Ecoli_1-6_039.mzML --exclude-range -1.5,3.5 --psms Lymph_Ecoli_1-6_039_rank1.psmpkl --peaks Lymph_Ecoli_1-6_039_rank1.peakpkl
/storage/teog/anaconda3_easypqp/bin/easypqp convert --max_delta_unimod 0.02 --max_delta_ppm 15.0 --fragment_types '['"'"'b'"'"','"'"'y'"'"',]' --enable_unannotated --pepxml /storage/yufe/results/msfragger_dia_paper/lymph/msfraggerdiadda/interact-Lymph_Ecoli_1-6_039_rank2.pep.xml --spectra /storage/yufe/data/lymph_Klemens_Frohlich/mzml/dia/Lymph_Ecoli_1-6_039.mzML --exclude-range -1.5,3.5 --psms Lymph_Ecoli_1-6_039_rank2.psmpkl --peaks Lymph_Ecoli_1-6_039_rank2.peakpkl
/storage/teog/anaconda3_easypqp/bin/easypqp convert --max_delta_unimod 0.02 --max_delta_ppm 15.0 --fragment_types '['"'"'b'"'"','"'"'y'"'"',]' --enable_unannotated --pepxml /storage/yufe/results/msfragger_dia_paper/lymph/msfraggerdiadda/interact-Lymph_Ecoli_1-6_039_rank3.pep.xml --spectra /storage/yufe/data/lymph_Klemens_Frohlich/mzml/dia/Lymph_Ecoli_1-6_039.mzML --exclude-range -1.5,3.5 --psms Lymph_Ecoli_1-6_039_rank3.psmpkl --peaks Lymph_Ecoli_1-6_039_rank3.peakpkl
/storage/teog/anaconda3_easypqp/bin/easypqp convert --max_delta_unimod 0.02 --max_delta_ppm 15.0 --fragment_types '['"'"'b'"'"','"'"'y'"'"',]' --enable_unannotated --pepxml /storage/yufe/results/msfragger_dia_paper/lymph/msfraggerdiadda/interact-Lymph_Ecoli_1-6_039_rank4.pep.xml --spectra /storage/yufe/data/lymph_Klemens_Frohlich/mzml/dia/Lymph_Ecoli_1-6_039.mzML --exclude-range -1.5,3.5 --psms Lymph_Ecoli_1-6_039_rank4.psmpkl --peaks Lymph_Ecoli_1-6_039_rank4.peakpkl
/storage/teog/anaconda3_easypqp/bin/easypqp convert --max_delta_unimod 0.02 --max_delta_ppm 15.0 --fragment_types '['"'"'b'"'"','"'"'y'"'"',]' --enable_unannotated --pepxml /storage/yufe/results/msfragger_dia_paper/lymph/msfraggerdiadda/interact-Lymph_Ecoli_1-6_039_rank5.pep.xml --spectra /storage/yufe/data/lymph_Klemens_Frohlich/mzml/dia/Lymph_Ecoli_1-6_039.mzML --exclude-range -1.5,3.5 --psms Lymph_Ecoli_1-6_039_rank5.psmpkl --peaks Lymph_Ecoli_1-6_039_rank5.peakpkl
/storage/teog/anaconda3_easypqp/bin/easypqp convert --max_delta_unimod 0.02 --max_delta_ppm 15.0 --fragment_types '['"'"'b'"'"','"'"'y'"'"',]' --enable_unannotated --pepxml /storage/yufe/results/msfragger_dia_paper/lymph/msfraggerdiadda/interact-Lymph_Ecoli_1-6_041_rank1.pep.xml --spectra /storage/yufe/data/lymph_Klemens_Frohlich/mzml/dia/Lymph_Ecoli_1-6_041.mzML --exclude-range -1.5,3.5 --psms Lymph_Ecoli_1-6_041_rank1.psmpkl --peaks Lymph_Ecoli_1-6_041_rank1.peakpkl
/storage/teog/anaconda3_easypqp/bin/easypqp convert --max_delta_unimod 0.02 --max_delta_ppm 15.0 --fragment_types '['"'"'b'"'"','"'"'y'"'"',]' --enable_unannotated --pepxml /storage/yufe/results/msfragger_dia_paper/lymph/msfraggerdiadda/interact-Lymph_Ecoli_1-6_041_rank2.pep.xml --spectra /storage/yufe/data/lymph_Klemens_Frohlich/mzml/dia/Lymph_Ecoli_1-6_041.mzML --exclude-range -1.5,3.5 --psms Lymph_Ecoli_1-6_041_rank2.psmpkl --peaks Lymph_Ecoli_1-6_041_rank2.peakpkl
/storage/teog/anaconda3_easypqp/bin/easypqp convert --max_delta_unimod 0.02 --max_delta_ppm 15.0 --fragment_types '['"'"'b'"'"','"'"'y'"'"',]' --enable_unannotated --pepxml /storage/yufe/results/msfragger_dia_paper/lymph/msfraggerdiadda/interact-Lymph_Ecoli_1-6_041_rank3.pep.xml --spectra /storage/yufe/data/lymph_Klemens_Frohlich/mzml/dia/Lymph_Ecoli_1-6_041.mzML --exclude-range -1.5,3.5 --psms Lymph_Ecoli_1-6_041_rank3.psmpkl --peaks Lymph_Ecoli_1-6_041_rank3.peakpkl
/storage/teog/anaconda3_easypqp/bin/easypqp convert --max_delta_unimod 0.02 --max_delta_ppm 15.0 --fragment_types '['"'"'b'"'"','"'"'y'"'"',]' --enable_unannotated --pepxml /storage/yufe/results/msfragger_dia_paper/lymph/msfraggerdiadda/interact-Lymph_Ecoli_1-6_041_rank4.pep.xml --spectra /storage/yufe/data/lymph_Klemens_Frohlich/mzml/dia/Lymph_Ecoli_1-6_041.mzML --exclude-range -1.5,3.5 --psms Lymph_Ecoli_1-6_041_rank4.psmpkl --peaks Lymph_Ecoli_1-6_041_rank4.peakpkl
/storage/teog/anaconda3_easypqp/bin/easypqp convert --max_delta_unimod 0.02 --max_delta_ppm 15.0 --fragment_types '['"'"'b'"'"','"'"'y'"'"',]' --enable_unannotated --pepxml /storage/yufe/results/msfragger_dia_paper/lymph/msfraggerdiadda/interact-Lymph_Ecoli_1-6_041_rank5.pep.xml --spectra /storage/yufe/data/lymph_Klemens_Frohlich/mzml/dia/Lymph_Ecoli_1-6_041.mzML --exclude-range -1.5,3.5 --psms Lymph_Ecoli_1-6_041_rank5.psmpkl --peaks Lymph_Ecoli_1-6_041_rank5.peakpkl
/storage/teog/anaconda3_easypqp/bin/easypqp convert --max_delta_unimod 0.02 --max_delta_ppm 15.0 --fragment_types '['"'"'b'"'"','"'"'y'"'"',]' --enable_unannotated --pepxml /storage/yufe/results/msfragger_dia_paper/lymph/msfraggerdiadda/interact-Lymph_Ecoli_1-6_042_rank1.pep.xml --spectra /storage/yufe/data/lymph_Klemens_Frohlich/mzml/dia/Lymph_Ecoli_1-6_042.mzML --exclude-range -1.5,3.5 --psms Lymph_Ecoli_1-6_042_rank1.psmpkl --peaks Lymph_Ecoli_1-6_042_rank1.peakpkl
/storage/teog/anaconda3_easypqp/bin/easypqp convert --max_delta_unimod 0.02 --max_delta_ppm 15.0 --fragment_types '['"'"'b'"'"','"'"'y'"'"',]' --enable_unannotated --pepxml /storage/yufe/results/msfragger_dia_paper/lymph/msfraggerdiadda/interact-Lymph_Ecoli_1-6_042_rank2.pep.xml --spectra /storage/yufe/data/lymph_Klemens_Frohlich/mzml/dia/Lymph_Ecoli_1-6_042.mzML --exclude-range -1.5,3.5 --psms Lymph_Ecoli_1-6_042_rank2.psmpkl --peaks Lymph_Ecoli_1-6_042_rank2.peakpkl
/storage/teog/anaconda3_easypqp/bin/easypqp convert --max_delta_unimod 0.02 --max_delta_ppm 15.0 --fragment_types '['"'"'b'"'"','"'"'y'"'"',]' --enable_unannotated --pepxml /storage/yufe/results/msfragger_dia_paper/lymph/msfraggerdiadda/interact-Lymph_Ecoli_1-6_042_rank3.pep.xml --spectra /storage/yufe/data/lymph_Klemens_Frohlich/mzml/dia/Lymph_Ecoli_1-6_042.mzML --exclude-range -1.5,3.5 --psms Lymph_Ecoli_1-6_042_rank3.psmpkl --peaks Lymph_Ecoli_1-6_042_rank3.peakpkl
/storage/teog/anaconda3_easypqp/bin/easypqp convert --max_delta_unimod 0.02 --max_delta_ppm 15.0 --fragment_types '['"'"'b'"'"','"'"'y'"'"',]' --enable_unannotated --pepxml /storage/yufe/results/msfragger_dia_paper/lymph/msfraggerdiadda/interact-Lymph_Ecoli_1-6_042_rank4.pep.xml --spectra /storage/yufe/data/lymph_Klemens_Frohlich/mzml/dia/Lymph_Ecoli_1-6_042.mzML --exclude-range -1.5,3.5 --psms Lymph_Ecoli_1-6_042_rank4.psmpkl --peaks Lymph_Ecoli_1-6_042_rank4.peakpkl
/storage/teog/anaconda3_easypqp/bin/easypqp convert --max_delta_unimod 0.02 --max_delta_ppm 15.0 --fragment_types '['"'"'b'"'"','"'"'y'"'"',]' --enable_unannotated --pepxml /storage/yufe/results/msfragger_dia_paper/lymph/msfraggerdiadda/interact-Lymph_Ecoli_1-6_042_rank5.pep.xml --spectra /storage/yufe/data/lymph_Klemens_Frohlich/mzml/dia/Lymph_Ecoli_1-6_042.mzML --exclude-range -1.5,3.5 --psms Lymph_Ecoli_1-6_042_rank5.psmpkl --peaks Lymph_Ecoli_1-6_042_rank5.peakpkl
/storage/teog/anaconda3_easypqp/bin/easypqp convert --max_delta_unimod 0.02 --max_delta_ppm 15.0 --fragment_types '['"'"'b'"'"','"'"'y'"'"',]' --enable_unannotated --pepxml /storage/yufe/results/msfragger_dia_paper/lymph/msfraggerdiadda/interact-Lymph_Ecoli_1-6_053_rank1.pep.xml --spectra /storage/yufe/data/lymph_Klemens_Frohlich/mzml/dia/Lymph_Ecoli_1-6_053.mzML --exclude-range -1.5,3.5 --psms Lymph_Ecoli_1-6_053_rank1.psmpkl --peaks Lymph_Ecoli_1-6_053_rank1.peakpkl
/storage/teog/anaconda3_easypqp/bin/easypqp convert --max_delta_unimod 0.02 --max_delta_ppm 15.0 --fragment_types '['"'"'b'"'"','"'"'y'"'"',]' --enable_unannotated --pepxml /storage/yufe/results/msfragger_dia_paper/lymph/msfraggerdiadda/interact-Lymph_Ecoli_1-6_053_rank2.pep.xml --spectra /storage/yufe/data/lymph_Klemens_Frohlich/mzml/dia/Lymph_Ecoli_1-6_053.mzML --exclude-range -1.5,3.5 --psms Lymph_Ecoli_1-6_053_rank2.psmpkl --peaks Lymph_Ecoli_1-6_053_rank2.peakpkl
/storage/teog/anaconda3_easypqp/bin/easypqp convert --max_delta_unimod 0.02 --max_delta_ppm 15.0 --fragment_types '['"'"'b'"'"','"'"'y'"'"',]' --enable_unannotated --pepxml /storage/yufe/results/msfragger_dia_paper/lymph/msfraggerdiadda/interact-Lymph_Ecoli_1-6_053_rank3.pep.xml --spectra /storage/yufe/data/lymph_Klemens_Frohlich/mzml/dia/Lymph_Ecoli_1-6_053.mzML --exclude-range -1.5,3.5 --psms Lymph_Ecoli_1-6_053_rank3.psmpkl --peaks Lymph_Ecoli_1-6_053_rank3.peakpkl
/storage/teog/anaconda3_easypqp/bin/easypqp convert --max_delta_unimod 0.02 --max_delta_ppm 15.0 --fragment_types '['"'"'b'"'"','"'"'y'"'"',]' --enable_unannotated --pepxml /storage/yufe/results/msfragger_dia_paper/lymph/msfraggerdiadda/interact-Lymph_Ecoli_1-6_053_rank4.pep.xml --spectra /storage/yufe/data/lymph_Klemens_Frohlich/mzml/dia/Lymph_Ecoli_1-6_053.mzML --exclude-range -1.5,3.5 --psms Lymph_Ecoli_1-6_053_rank4.psmpkl --peaks Lymph_Ecoli_1-6_053_rank4.peakpkl
/storage/teog/anaconda3_easypqp/bin/easypqp convert --max_delta_unimod 0.02 --max_delta_ppm 15.0 --fragment_types '['"'"'b'"'"','"'"'y'"'"',]' --enable_unannotated --pepxml /storage/yufe/results/msfragger_dia_paper/lymph/msfraggerdiadda/interact-Lymph_Ecoli_1-6_053_rank5.pep.xml --spectra /storage/yufe/data/lymph_Klemens_Frohlich/mzml/dia/Lymph_Ecoli_1-6_053.mzML --exclude-range -1.5,3.5 --psms Lymph_Ecoli_1-6_053_rank5.psmpkl --peaks Lymph_Ecoli_1-6_053_rank5.peakpkl
/storage/teog/anaconda3_easypqp/bin/easypqp convert --max_delta_unimod 0.02 --max_delta_ppm 15.0 --fragment_types '['"'"'b'"'"','"'"'y'"'"',]' --enable_unannotated --pepxml /storage/yufe/results/msfragger_dia_paper/lymph/msfraggerdiadda/interact-Lymph_Ecoli_1-6_054_rank1.pep.xml --spectra /storage/yufe/data/lymph_Klemens_Frohlich/mzml/dia/Lymph_Ecoli_1-6_054.mzML --exclude-range -1.5,3.5 --psms Lymph_Ecoli_1-6_054_rank1.psmpkl --peaks Lymph_Ecoli_1-6_054_rank1.peakpkl
/storage/teog/anaconda3_easypqp/bin/easypqp convert --max_delta_unimod 0.02 --max_delta_ppm 15.0 --fragment_types '['"'"'b'"'"','"'"'y'"'"',]' --enable_unannotated --pepxml /storage/yufe/results/msfragger_dia_paper/lymph/msfraggerdiadda/interact-Lymph_Ecoli_1-6_054_rank2.pep.xml --spectra /storage/yufe/data/lymph_Klemens_Frohlich/mzml/dia/Lymph_Ecoli_1-6_054.mzML --exclude-range -1.5,3.5 --psms Lymph_Ecoli_1-6_054_rank2.psmpkl --peaks Lymph_Ecoli_1-6_054_rank2.peakpkl
/storage/teog/anaconda3_easypqp/bin/easypqp convert --max_delta_unimod 0.02 --max_delta_ppm 15.0 --fragment_types '['"'"'b'"'"','"'"'y'"'"',]' --enable_unannotated --pepxml /storage/yufe/results/msfragger_dia_paper/lymph/msfraggerdiadda/interact-Lymph_Ecoli_1-6_054_rank3.pep.xml --spectra /storage/yufe/data/lymph_Klemens_Frohlich/mzml/dia/Lymph_Ecoli_1-6_054.mzML --exclude-range -1.5,3.5 --psms Lymph_Ecoli_1-6_054_rank3.psmpkl --peaks Lymph_Ecoli_1-6_054_rank3.peakpkl
/storage/teog/anaconda3_easypqp/bin/easypqp convert --max_delta_unimod 0.02 --max_delta_ppm 15.0 --fragment_types '['"'"'b'"'"','"'"'y'"'"',]' --enable_unannotated --pepxml /storage/yufe/results/msfragger_dia_paper/lymph/msfraggerdiadda/interact-Lymph_Ecoli_1-6_054_rank4.pep.xml --spectra /storage/yufe/data/lymph_Klemens_Frohlich/mzml/dia/Lymph_Ecoli_1-6_054.mzML --exclude-range -1.5,3.5 --psms Lymph_Ecoli_1-6_054_rank4.psmpkl --peaks Lymph_Ecoli_1-6_054_rank4.peakpkl
/storage/teog/anaconda3_easypqp/bin/easypqp convert --max_delta_unimod 0.02 --max_delta_ppm 15.0 --fragment_types '['"'"'b'"'"','"'"'y'"'"',]' --enable_unannotated --pepxml /storage/yufe/results/msfragger_dia_paper/lymph/msfraggerdiadda/interact-Lymph_Ecoli_1-6_054_rank5.pep.xml --spectra /storage/yufe/data/lymph_Klemens_Frohlich/mzml/dia/Lymph_Ecoli_1-6_054.mzML --exclude-range -1.5,3.5 --psms Lymph_Ecoli_1-6_054_rank5.psmpkl --peaks Lymph_Ecoli_1-6_054_rank5.peakpkl
/storage/teog/anaconda3_easypqp/bin/easypqp convert --max_delta_unimod 0.02 --max_delta_ppm 15.0 --fragment_types '['"'"'b'"'"','"'"'y'"'"',]' --enable_unannotated --pepxml /storage/yufe/results/msfragger_dia_paper/lymph/msfraggerdiadda/interact-Lymph_Ecoli_1-6_055_rank1.pep.xml --spectra /storage/yufe/data/lymph_Klemens_Frohlich/mzml/dia/Lymph_Ecoli_1-6_055.mzML --exclude-range -1.5,3.5 --psms Lymph_Ecoli_1-6_055_rank1.psmpkl --peaks Lymph_Ecoli_1-6_055_rank1.peakpkl
/storage/teog/anaconda3_easypqp/bin/easypqp convert --max_delta_unimod 0.02 --max_delta_ppm 15.0 --fragment_types '['"'"'b'"'"','"'"'y'"'"',]' --enable_unannotated --pepxml /storage/yufe/results/msfragger_dia_paper/lymph/msfraggerdiadda/interact-Lymph_Ecoli_1-6_055_rank2.pep.xml --spectra /storage/yufe/data/lymph_Klemens_Frohlich/mzml/dia/Lymph_Ecoli_1-6_055.mzML --exclude-range -1.5,3.5 --psms Lymph_Ecoli_1-6_055_rank2.psmpkl --peaks Lymph_Ecoli_1-6_055_rank2.peakpkl
/storage/teog/anaconda3_easypqp/bin/easypqp convert --max_delta_unimod 0.02 --max_delta_ppm 15.0 --fragment_types '['"'"'b'"'"','"'"'y'"'"',]' --enable_unannotated --pepxml /storage/yufe/results/msfragger_dia_paper/lymph/msfraggerdiadda/interact-Lymph_Ecoli_1-6_055_rank3.pep.xml --spectra /storage/yufe/data/lymph_Klemens_Frohlich/mzml/dia/Lymph_Ecoli_1-6_055.mzML --exclude-range -1.5,3.5 --psms Lymph_Ecoli_1-6_055_rank3.psmpkl --peaks Lymph_Ecoli_1-6_055_rank3.peakpkl
/storage/teog/anaconda3_easypqp/bin/easypqp convert --max_delta_unimod 0.02 --max_delta_ppm 15.0 --fragment_types '['"'"'b'"'"','"'"'y'"'"',]' --enable_unannotated --pepxml /storage/yufe/results/msfragger_dia_paper/lymph/msfraggerdiadda/interact-Lymph_Ecoli_1-6_055_rank4.pep.xml --spectra /storage/yufe/data/lymph_Klemens_Frohlich/mzml/dia/Lymph_Ecoli_1-6_055.mzML --exclude-range -1.5,3.5 --psms Lymph_Ecoli_1-6_055_rank4.psmpkl --peaks Lymph_Ecoli_1-6_055_rank4.peakpkl
/storage/teog/anaconda3_easypqp/bin/easypqp convert --max_delta_unimod 0.02 --max_delta_ppm 15.0 --fragment_types '['"'"'b'"'"','"'"'y'"'"',]' --enable_unannotated --pepxml /storage/yufe/results/msfragger_dia_paper/lymph/msfraggerdiadda/interact-Lymph_Ecoli_1-6_055_rank5.pep.xml --spectra /storage/yufe/data/lymph_Klemens_Frohlich/mzml/dia/Lymph_Ecoli_1-6_055.mzML --exclude-range -1.5,3.5 --psms Lymph_Ecoli_1-6_055_rank5.psmpkl --peaks Lymph_Ecoli_1-6_055_rank5.peakpkl
/storage/teog/anaconda3_easypqp/bin/easypqp convert --max_delta_unimod 0.02 --max_delta_ppm 15.0 --fragment_types '['"'"'b'"'"','"'"'y'"'"',]' --enable_unannotated --pepxml /storage/yufe/results/msfragger_dia_paper/lymph/msfraggerdiadda/interact-Lymph_Ecoli_1-6_070_rank1.pep.xml --spectra /storage/yufe/data/lymph_Klemens_Frohlich/mzml/dia/Lymph_Ecoli_1-6_070.mzML --exclude-range -1.5,3.5 --psms Lymph_Ecoli_1-6_070_rank1.psmpkl --peaks Lymph_Ecoli_1-6_070_rank1.peakpkl
/storage/teog/anaconda3_easypqp/bin/easypqp convert --max_delta_unimod 0.02 --max_delta_ppm 15.0 --fragment_types '['"'"'b'"'"','"'"'y'"'"',]' --enable_unannotated --pepxml /storage/yufe/results/msfragger_dia_paper/lymph/msfraggerdiadda/interact-Lymph_Ecoli_1-6_070_rank2.pep.xml --spectra /storage/yufe/data/lymph_Klemens_Frohlich/mzml/dia/Lymph_Ecoli_1-6_070.mzML --exclude-range -1.5,3.5 --psms Lymph_Ecoli_1-6_070_rank2.psmpkl --peaks Lymph_Ecoli_1-6_070_rank2.peakpkl
/storage/teog/anaconda3_easypqp/bin/easypqp convert --max_delta_unimod 0.02 --max_delta_ppm 15.0 --fragment_types '['"'"'b'"'"','"'"'y'"'"',]' --enable_unannotated --pepxml /storage/yufe/results/msfragger_dia_paper/lymph/msfraggerdiadda/interact-Lymph_Ecoli_1-6_070_rank3.pep.xml --spectra /storage/yufe/data/lymph_Klemens_Frohlich/mzml/dia/Lymph_Ecoli_1-6_070.mzML --exclude-range -1.5,3.5 --psms Lymph_Ecoli_1-6_070_rank3.psmpkl --peaks Lymph_Ecoli_1-6_070_rank3.peakpkl
/storage/teog/anaconda3_easypqp/bin/easypqp convert --max_delta_unimod 0.02 --max_delta_ppm 15.0 --fragment_types '['"'"'b'"'"','"'"'y'"'"',]' --enable_unannotated --pepxml /storage/yufe/results/msfragger_dia_paper/lymph/msfraggerdiadda/interact-Lymph_Ecoli_1-6_070_rank4.pep.xml --spectra /storage/yufe/data/lymph_Klemens_Frohlich/mzml/dia/Lymph_Ecoli_1-6_070.mzML --exclude-range -1.5,3.5 --psms Lymph_Ecoli_1-6_070_rank4.psmpkl --peaks Lymph_Ecoli_1-6_070_rank4.peakpkl
/storage/teog/anaconda3_easypqp/bin/easypqp convert --max_delta_unimod 0.02 --max_delta_ppm 15.0 --fragment_types '['"'"'b'"'"','"'"'y'"'"',]' --enable_unannotated --pepxml /storage/yufe/results/msfragger_dia_paper/lymph/msfraggerdiadda/interact-Lymph_Ecoli_1-6_070_rank5.pep.xml --spectra /storage/yufe/data/lymph_Klemens_Frohlich/mzml/dia/Lymph_Ecoli_1-6_070.mzML --exclude-range -1.5,3.5 --psms Lymph_Ecoli_1-6_070_rank5.psmpkl --peaks Lymph_Ecoli_1-6_070_rank5.peakpkl
/storage/teog/anaconda3_easypqp/bin/easypqp convert --max_delta_unimod 0.02 --max_delta_ppm 15.0 --fragment_types '['"'"'b'"'"','"'"'y'"'"',]' --enable_unannotated --pepxml /storage/yufe/results/msfragger_dia_paper/lymph/msfraggerdiadda/interact-Lymph_Ecoli_1-6_071_rank1.pep.xml --spectra /storage/yufe/data/lymph_Klemens_Frohlich/mzml/dia/Lymph_Ecoli_1-6_071.mzML --exclude-range -1.5,3.5 --psms Lymph_Ecoli_1-6_071_rank1.psmpkl --peaks Lymph_Ecoli_1-6_071_rank1.peakpkl
/storage/teog/anaconda3_easypqp/bin/easypqp convert --max_delta_unimod 0.02 --max_delta_ppm 15.0 --fragment_types '['"'"'b'"'"','"'"'y'"'"',]' --enable_unannotated --pepxml /storage/yufe/results/msfragger_dia_paper/lymph/msfraggerdiadda/interact-Lymph_Ecoli_1-6_071_rank2.pep.xml --spectra /storage/yufe/data/lymph_Klemens_Frohlich/mzml/dia/Lymph_Ecoli_1-6_071.mzML --exclude-range -1.5,3.5 --psms Lymph_Ecoli_1-6_071_rank2.psmpkl --peaks Lymph_Ecoli_1-6_071_rank2.peakpkl
/storage/teog/anaconda3_easypqp/bin/easypqp convert --max_delta_unimod 0.02 --max_delta_ppm 15.0 --fragment_types '['"'"'b'"'"','"'"'y'"'"',]' --enable_unannotated --pepxml /storage/yufe/results/msfragger_dia_paper/lymph/msfraggerdiadda/interact-Lymph_Ecoli_1-6_071_rank3.pep.xml --spectra /storage/yufe/data/lymph_Klemens_Frohlich/mzml/dia/Lymph_Ecoli_1-6_071.mzML --exclude-range -1.5,3.5 --psms Lymph_Ecoli_1-6_071_rank3.psmpkl --peaks Lymph_Ecoli_1-6_071_rank3.peakpkl
/storage/teog/anaconda3_easypqp/bin/easypqp convert --max_delta_unimod 0.02 --max_delta_ppm 15.0 --fragment_types '['"'"'b'"'"','"'"'y'"'"',]' --enable_unannotated --pepxml /storage/yufe/results/msfragger_dia_paper/lymph/msfraggerdiadda/interact-Lymph_Ecoli_1-6_071_rank4.pep.xml --spectra /storage/yufe/data/lymph_Klemens_Frohlich/mzml/dia/Lymph_Ecoli_1-6_071.mzML --exclude-range -1.5,3.5 --psms Lymph_Ecoli_1-6_071_rank4.psmpkl --peaks Lymph_Ecoli_1-6_071_rank4.peakpkl
/storage/teog/anaconda3_easypqp/bin/easypqp convert --max_delta_unimod 0.02 --max_delta_ppm 15.0 --fragment_types '['"'"'b'"'"','"'"'y'"'"',]' --enable_unannotated --pepxml /storage/yufe/results/msfragger_dia_paper/lymph/msfraggerdiadda/interact-Lymph_Ecoli_1-6_071_rank5.pep.xml --spectra /storage/yufe/data/lymph_Klemens_Frohlich/mzml/dia/Lymph_Ecoli_1-6_071.mzML --exclude-range -1.5,3.5 --psms Lymph_Ecoli_1-6_071_rank5.psmpkl --peaks Lymph_Ecoli_1-6_071_rank5.peakpkl
/storage/teog/anaconda3_easypqp/bin/easypqp convert --max_delta_unimod 0.02 --max_delta_ppm 15.0 --fragment_types '['"'"'b'"'"','"'"'y'"'"',]' --enable_unannotated --pepxml /storage/yufe/results/msfragger_dia_paper/lymph/msfraggerdiadda/interact-Lymph_Ecoli_1-6_072_rank1.pep.xml --spectra /storage/yufe/data/lymph_Klemens_Frohlich/mzml/dia/Lymph_Ecoli_1-6_072.mzML --exclude-range -1.5,3.5 --psms Lymph_Ecoli_1-6_072_rank1.psmpkl --peaks Lymph_Ecoli_1-6_072_rank1.peakpkl
/storage/teog/anaconda3_easypqp/bin/easypqp convert --max_delta_unimod 0.02 --max_delta_ppm 15.0 --fragment_types '['"'"'b'"'"','"'"'y'"'"',]' --enable_unannotated --pepxml /storage/yufe/results/msfragger_dia_paper/lymph/msfraggerdiadda/interact-Lymph_Ecoli_1-6_072_rank2.pep.xml --spectra /storage/yufe/data/lymph_Klemens_Frohlich/mzml/dia/Lymph_Ecoli_1-6_072.mzML --exclude-range -1.5,3.5 --psms Lymph_Ecoli_1-6_072_rank2.psmpkl --peaks Lymph_Ecoli_1-6_072_rank2.peakpkl
/storage/teog/anaconda3_easypqp/bin/easypqp convert --max_delta_unimod 0.02 --max_delta_ppm 15.0 --fragment_types '['"'"'b'"'"','"'"'y'"'"',]' --enable_unannotated --pepxml /storage/yufe/results/msfragger_dia_paper/lymph/msfraggerdiadda/interact-Lymph_Ecoli_1-6_072_rank3.pep.xml --spectra /storage/yufe/data/lymph_Klemens_Frohlich/mzml/dia/Lymph_Ecoli_1-6_072.mzML --exclude-range -1.5,3.5 --psms Lymph_Ecoli_1-6_072_rank3.psmpkl --peaks Lymph_Ecoli_1-6_072_rank3.peakpkl
/storage/teog/anaconda3_easypqp/bin/easypqp convert --max_delta_unimod 0.02 --max_delta_ppm 15.0 --fragment_types '['"'"'b'"'"','"'"'y'"'"',]' --enable_unannotated --pepxml /storage/yufe/results/msfragger_dia_paper/lymph/msfraggerdiadda/interact-Lymph_Ecoli_1-6_072_rank4.pep.xml --spectra /storage/yufe/data/lymph_Klemens_Frohlich/mzml/dia/Lymph_Ecoli_1-6_072.mzML --exclude-range -1.5,3.5 --psms Lymph_Ecoli_1-6_072_rank4.psmpkl --peaks Lymph_Ecoli_1-6_072_rank4.peakpkl
/storage/teog/anaconda3_easypqp/bin/easypqp convert --max_delta_unimod 0.02 --max_delta_ppm 15.0 --fragment_types '['"'"'b'"'"','"'"'y'"'"',]' --enable_unannotated --pepxml /storage/yufe/results/msfragger_dia_paper/lymph/msfraggerdiadda/interact-Lymph_Ecoli_1-6_072_rank5.pep.xml --spectra /storage/yufe/data/lymph_Klemens_Frohlich/mzml/dia/Lymph_Ecoli_1-6_072.mzML --exclude-range -1.5,3.5 --psms Lymph_Ecoli_1-6_072_rank5.psmpkl --peaks Lymph_Ecoli_1-6_072_rank5.peakpkl
/storage/teog/anaconda3_easypqp/bin/easypqp convert --max_delta_unimod 0.02 --max_delta_ppm 15.0 --fragment_types '['"'"'b'"'"','"'"'y'"'"',]' --enable_unannotated --pepxml /storage/yufe/results/msfragger_dia_paper/lymph/msfraggerdiadda/interact-Lymph_Ecoli_1-6_074_rank1.pep.xml --spectra /storage/yufe/data/lymph_Klemens_Frohlich/mzml/dia/Lymph_Ecoli_1-6_074.mzML --exclude-range -1.5,3.5 --psms Lymph_Ecoli_1-6_074_rank1.psmpkl --peaks Lymph_Ecoli_1-6_074_rank1.peakpkl
/storage/teog/anaconda3_easypqp/bin/easypqp convert --max_delta_unimod 0.02 --max_delta_ppm 15.0 --fragment_types '['"'"'b'"'"','"'"'y'"'"',]' --enable_unannotated --pepxml /storage/yufe/results/msfragger_dia_paper/lymph/msfraggerdiadda/interact-Lymph_Ecoli_1-6_074_rank2.pep.xml --spectra /storage/yufe/data/lymph_Klemens_Frohlich/mzml/dia/Lymph_Ecoli_1-6_074.mzML --exclude-range -1.5,3.5 --psms Lymph_Ecoli_1-6_074_rank2.psmpkl --peaks Lymph_Ecoli_1-6_074_rank2.peakpkl
/storage/teog/anaconda3_easypqp/bin/easypqp convert --max_delta_unimod 0.02 --max_delta_ppm 15.0 --fragment_types '['"'"'b'"'"','"'"'y'"'"',]' --enable_unannotated --pepxml /storage/yufe/results/msfragger_dia_paper/lymph/msfraggerdiadda/interact-Lymph_Ecoli_1-6_074_rank3.pep.xml --spectra /storage/yufe/data/lymph_Klemens_Frohlich/mzml/dia/Lymph_Ecoli_1-6_074.mzML --exclude-range -1.5,3.5 --psms Lymph_Ecoli_1-6_074_rank3.psmpkl --peaks Lymph_Ecoli_1-6_074_rank3.peakpkl
/storage/teog/anaconda3_easypqp/bin/easypqp convert --max_delta_unimod 0.02 --max_delta_ppm 15.0 --fragment_types '['"'"'b'"'"','"'"'y'"'"',]' --enable_unannotated --pepxml /storage/yufe/results/msfragger_dia_paper/lymph/msfraggerdiadda/interact-Lymph_Ecoli_1-6_074_rank4.pep.xml --spectra /storage/yufe/data/lymph_Klemens_Frohlich/mzml/dia/Lymph_Ecoli_1-6_074.mzML --exclude-range -1.5,3.5 --psms Lymph_Ecoli_1-6_074_rank4.psmpkl --peaks Lymph_Ecoli_1-6_074_rank4.peakpkl
/storage/teog/anaconda3_easypqp/bin/easypqp convert --max_delta_unimod 0.02 --max_delta_ppm 15.0 --fragment_types '['"'"'b'"'"','"'"'y'"'"',]' --enable_unannotated --pepxml /storage/yufe/results/msfragger_dia_paper/lymph/msfraggerdiadda/interact-Lymph_Ecoli_1-6_074_rank5.pep.xml --spectra /storage/yufe/data/lymph_Klemens_Frohlich/mzml/dia/Lymph_Ecoli_1-6_074.mzML --exclude-range -1.5,3.5 --psms Lymph_Ecoli_1-6_074_rank5.psmpkl --peaks Lymph_Ecoli_1-6_074_rank5.peakpkl
/storage/teog/anaconda3_easypqp/bin/easypqp convert --max_delta_unimod 0.02 --max_delta_ppm 15.0 --fragment_types '['"'"'b'"'"','"'"'y'"'"',]' --enable_unannotated --pepxml /storage/yufe/results/msfragger_dia_paper/lymph/msfraggerdiadda/interact-Lymph_Ecoli_1-6_093_rank1.pep.xml --spectra /storage/yufe/data/lymph_Klemens_Frohlich/mzml/dia/Lymph_Ecoli_1-6_093.mzML --exclude-range -1.5,3.5 --psms Lymph_Ecoli_1-6_093_rank1.psmpkl --peaks Lymph_Ecoli_1-6_093_rank1.peakpkl
/storage/teog/anaconda3_easypqp/bin/easypqp convert --max_delta_unimod 0.02 --max_delta_ppm 15.0 --fragment_types '['"'"'b'"'"','"'"'y'"'"',]' --enable_unannotated --pepxml /storage/yufe/results/msfragger_dia_paper/lymph/msfraggerdiadda/interact-Lymph_Ecoli_1-6_093_rank2.pep.xml --spectra /storage/yufe/data/lymph_Klemens_Frohlich/mzml/dia/Lymph_Ecoli_1-6_093.mzML --exclude-range -1.5,3.5 --psms Lymph_Ecoli_1-6_093_rank2.psmpkl --peaks Lymph_Ecoli_1-6_093_rank2.peakpkl
/storage/teog/anaconda3_easypqp/bin/easypqp convert --max_delta_unimod 0.02 --max_delta_ppm 15.0 --fragment_types '['"'"'b'"'"','"'"'y'"'"',]' --enable_unannotated --pepxml /storage/yufe/results/msfragger_dia_paper/lymph/msfraggerdiadda/interact-Lymph_Ecoli_1-6_093_rank3.pep.xml --spectra /storage/yufe/data/lymph_Klemens_Frohlich/mzml/dia/Lymph_Ecoli_1-6_093.mzML --exclude-range -1.5,3.5 --psms Lymph_Ecoli_1-6_093_rank3.psmpkl --peaks Lymph_Ecoli_1-6_093_rank3.peakpkl
/storage/teog/anaconda3_easypqp/bin/easypqp convert --max_delta_unimod 0.02 --max_delta_ppm 15.0 --fragment_types '['"'"'b'"'"','"'"'y'"'"',]' --enable_unannotated --pepxml /storage/yufe/results/msfragger_dia_paper/lymph/msfraggerdiadda/interact-Lymph_Ecoli_1-6_093_rank4.pep.xml --spectra /storage/yufe/data/lymph_Klemens_Frohlich/mzml/dia/Lymph_Ecoli_1-6_093.mzML --exclude-range -1.5,3.5 --psms Lymph_Ecoli_1-6_093_rank4.psmpkl --peaks Lymph_Ecoli_1-6_093_rank4.peakpkl
/storage/teog/anaconda3_easypqp/bin/easypqp convert --max_delta_unimod 0.02 --max_delta_ppm 15.0 --fragment_types '['"'"'b'"'"','"'"'y'"'"',]' --enable_unannotated --pepxml /storage/yufe/results/msfragger_dia_paper/lymph/msfraggerdiadda/interact-Lymph_Ecoli_1-6_093_rank5.pep.xml --spectra /storage/yufe/data/lymph_Klemens_Frohlich/mzml/dia/Lymph_Ecoli_1-6_093.mzML --exclude-range -1.5,3.5 --psms Lymph_Ecoli_1-6_093_rank5.psmpkl --peaks Lymph_Ecoli_1-6_093_rank5.peakpkl
/storage/teog/anaconda3_easypqp/bin/easypqp convert --max_delta_unimod 0.02 --max_delta_ppm 15.0 --fragment_types '['"'"'b'"'"','"'"'y'"'"',]' --enable_unannotated --pepxml /storage/yufe/results/msfragger_dia_paper/lymph/msfraggerdiadda/interact-Lymph_Ecoli_1-6_094_rank1.pep.xml --spectra /storage/yufe/data/lymph_Klemens_Frohlich/mzml/dia/Lymph_Ecoli_1-6_094.mzML --exclude-range -1.5,3.5 --psms Lymph_Ecoli_1-6_094_rank1.psmpkl --peaks Lymph_Ecoli_1-6_094_rank1.peakpkl
/storage/teog/anaconda3_easypqp/bin/easypqp convert --max_delta_unimod 0.02 --max_delta_ppm 15.0 --fragment_types '['"'"'b'"'"','"'"'y'"'"',]' --enable_unannotated --pepxml /storage/yufe/results/msfragger_dia_paper/lymph/msfraggerdiadda/interact-Lymph_Ecoli_1-6_094_rank2.pep.xml --spectra /storage/yufe/data/lymph_Klemens_Frohlich/mzml/dia/Lymph_Ecoli_1-6_094.mzML --exclude-range -1.5,3.5 --psms Lymph_Ecoli_1-6_094_rank2.psmpkl --peaks Lymph_Ecoli_1-6_094_rank2.peakpkl
/storage/teog/anaconda3_easypqp/bin/easypqp convert --max_delta_unimod 0.02 --max_delta_ppm 15.0 --fragment_types '['"'"'b'"'"','"'"'y'"'"',]' --enable_unannotated --pepxml /storage/yufe/results/msfragger_dia_paper/lymph/msfraggerdiadda/interact-Lymph_Ecoli_1-6_094_rank3.pep.xml --spectra /storage/yufe/data/lymph_Klemens_Frohlich/mzml/dia/Lymph_Ecoli_1-6_094.mzML --exclude-range -1.5,3.5 --psms Lymph_Ecoli_1-6_094_rank3.psmpkl --peaks Lymph_Ecoli_1-6_094_rank3.peakpkl
/storage/teog/anaconda3_easypqp/bin/easypqp convert --max_delta_unimod 0.02 --max_delta_ppm 15.0 --fragment_types '['"'"'b'"'"','"'"'y'"'"',]' --enable_unannotated --pepxml /storage/yufe/results/msfragger_dia_paper/lymph/msfraggerdiadda/interact-Lymph_Ecoli_1-6_094_rank4.pep.xml --spectra /storage/yufe/data/lymph_Klemens_Frohlich/mzml/dia/Lymph_Ecoli_1-6_094.mzML --exclude-range -1.5,3.5 --psms Lymph_Ecoli_1-6_094_rank4.psmpkl --peaks Lymph_Ecoli_1-6_094_rank4.peakpkl
/storage/teog/anaconda3_easypqp/bin/easypqp convert --max_delta_unimod 0.02 --max_delta_ppm 15.0 --fragment_types '['"'"'b'"'"','"'"'y'"'"',]' --enable_unannotated --pepxml /storage/yufe/results/msfragger_dia_paper/lymph/msfraggerdiadda/interact-Lymph_Ecoli_1-6_094_rank5.pep.xml --spectra /storage/yufe/data/lymph_Klemens_Frohlich/mzml/dia/Lymph_Ecoli_1-6_094.mzML --exclude-range -1.5,3.5 --psms Lymph_Ecoli_1-6_094_rank5.psmpkl --peaks Lymph_Ecoli_1-6_094_rank5.peakpkl
/storage/teog/anaconda3_easypqp/bin/easypqp convert --max_delta_unimod 0.02 --max_delta_ppm 15.0 --fragment_types '['"'"'b'"'"','"'"'y'"'"',]' --enable_unannotated --pepxml /storage/yufe/results/msfragger_dia_paper/lymph/msfraggerdiadda/interact-Lymph_Ecoli_1-6_095_rank1.pep.xml --spectra /storage/yufe/data/lymph_Klemens_Frohlich/mzml/dia/Lymph_Ecoli_1-6_095.mzML --exclude-range -1.5,3.5 --psms Lymph_Ecoli_1-6_095_rank1.psmpkl --peaks Lymph_Ecoli_1-6_095_rank1.peakpkl
/storage/teog/anaconda3_easypqp/bin/easypqp convert --max_delta_unimod 0.02 --max_delta_ppm 15.0 --fragment_types '['"'"'b'"'"','"'"'y'"'"',]' --enable_unannotated --pepxml /storage/yufe/results/msfragger_dia_paper/lymph/msfraggerdiadda/interact-Lymph_Ecoli_1-6_095_rank2.pep.xml --spectra /storage/yufe/data/lymph_Klemens_Frohlich/mzml/dia/Lymph_Ecoli_1-6_095.mzML --exclude-range -1.5,3.5 --psms Lymph_Ecoli_1-6_095_rank2.psmpkl --peaks Lymph_Ecoli_1-6_095_rank2.peakpkl
/storage/teog/anaconda3_easypqp/bin/easypqp convert --max_delta_unimod 0.02 --max_delta_ppm 15.0 --fragment_types '['"'"'b'"'"','"'"'y'"'"',]' --enable_unannotated --pepxml /storage/yufe/results/msfragger_dia_paper/lymph/msfraggerdiadda/interact-Lymph_Ecoli_1-6_095_rank3.pep.xml --spectra /storage/yufe/data/lymph_Klemens_Frohlich/mzml/dia/Lymph_Ecoli_1-6_095.mzML --exclude-range -1.5,3.5 --psms Lymph_Ecoli_1-6_095_rank3.psmpkl --peaks Lymph_Ecoli_1-6_095_rank3.peakpkl
/storage/teog/anaconda3_easypqp/bin/easypqp convert --max_delta_unimod 0.02 --max_delta_ppm 15.0 --fragment_types '['"'"'b'"'"','"'"'y'"'"',]' --enable_unannotated --pepxml /storage/yufe/results/msfragger_dia_paper/lymph/msfraggerdiadda/interact-Lymph_Ecoli_1-6_095_rank4.pep.xml --spectra /storage/yufe/data/lymph_Klemens_Frohlich/mzml/dia/Lymph_Ecoli_1-6_095.mzML --exclude-range -1.5,3.5 --psms Lymph_Ecoli_1-6_095_rank4.psmpkl --peaks Lymph_Ecoli_1-6_095_rank4.peakpkl
/storage/teog/anaconda3_easypqp/bin/easypqp convert --max_delta_unimod 0.02 --max_delta_ppm 15.0 --fragment_types '['"'"'b'"'"','"'"'y'"'"',]' --enable_unannotated --pepxml /storage/yufe/results/msfragger_dia_paper/lymph/msfraggerdiadda/interact-Lymph_Ecoli_1-6_095_rank5.pep.xml --spectra /storage/yufe/data/lymph_Klemens_Frohlich/mzml/dia/Lymph_Ecoli_1-6_095.mzML --exclude-range -1.5,3.5 --psms Lymph_Ecoli_1-6_095_rank5.psmpkl --peaks Lymph_Ecoli_1-6_095_rank5.peakpkl
/storage/teog/anaconda3_easypqp/bin/easypqp convert --max_delta_unimod 0.02 --max_delta_ppm 15.0 --fragment_types '['"'"'b'"'"','"'"'y'"'"',]' --enable_unannotated --pepxml /storage/yufe/results/msfragger_dia_paper/lymph/msfraggerdiadda/interact-Lymph_Ecoli_1-6_096_rank1.pep.xml --spectra /storage/yufe/data/lymph_Klemens_Frohlich/mzml/dia/Lymph_Ecoli_1-6_096.mzML --exclude-range -1.5,3.5 --psms Lymph_Ecoli_1-6_096_rank1.psmpkl --peaks Lymph_Ecoli_1-6_096_rank1.peakpkl
/storage/teog/anaconda3_easypqp/bin/easypqp convert --max_delta_unimod 0.02 --max_delta_ppm 15.0 --fragment_types '['"'"'b'"'"','"'"'y'"'"',]' --enable_unannotated --pepxml /storage/yufe/results/msfragger_dia_paper/lymph/msfraggerdiadda/interact-Lymph_Ecoli_1-6_096_rank2.pep.xml --spectra /storage/yufe/data/lymph_Klemens_Frohlich/mzml/dia/Lymph_Ecoli_1-6_096.mzML --exclude-range -1.5,3.5 --psms Lymph_Ecoli_1-6_096_rank2.psmpkl --peaks Lymph_Ecoli_1-6_096_rank2.peakpkl
/storage/teog/anaconda3_easypqp/bin/easypqp convert --max_delta_unimod 0.02 --max_delta_ppm 15.0 --fragment_types '['"'"'b'"'"','"'"'y'"'"',]' --enable_unannotated --pepxml /storage/yufe/results/msfragger_dia_paper/lymph/msfraggerdiadda/interact-Lymph_Ecoli_1-6_096_rank3.pep.xml --spectra /storage/yufe/data/lymph_Klemens_Frohlich/mzml/dia/Lymph_Ecoli_1-6_096.mzML --exclude-range -1.5,3.5 --psms Lymph_Ecoli_1-6_096_rank3.psmpkl --peaks Lymph_Ecoli_1-6_096_rank3.peakpkl
/storage/teog/anaconda3_easypqp/bin/easypqp convert --max_delta_unimod 0.02 --max_delta_ppm 15.0 --fragment_types '['"'"'b'"'"','"'"'y'"'"',]' --enable_unannotated --pepxml /storage/yufe/results/msfragger_dia_paper/lymph/msfraggerdiadda/interact-Lymph_Ecoli_1-6_096_rank4.pep.xml --spectra /storage/yufe/data/lymph_Klemens_Frohlich/mzml/dia/Lymph_Ecoli_1-6_096.mzML --exclude-range -1.5,3.5 --psms Lymph_Ecoli_1-6_096_rank4.psmpkl --peaks Lymph_Ecoli_1-6_096_rank4.peakpkl
/storage/teog/anaconda3_easypqp/bin/easypqp convert --max_delta_unimod 0.02 --max_delta_ppm 15.0 --fragment_types '['"'"'b'"'"','"'"'y'"'"',]' --enable_unannotated --pepxml /storage/yufe/results/msfragger_dia_paper/lymph/msfraggerdiadda/interact-Lymph_Ecoli_1-6_096_rank5.pep.xml --spectra /storage/yufe/data/lymph_Klemens_Frohlich/mzml/dia/Lymph_Ecoli_1-6_096.mzML --exclude-range -1.5,3.5 --psms Lymph_Ecoli_1-6_096_rank5.psmpkl --peaks Lymph_Ecoli_1-6_096_rank5.peakpkl
/storage/teog/anaconda3_easypqp/bin/easypqp convert --max_delta_unimod 0.02 --max_delta_ppm 15.0 --fragment_types '['"'"'b'"'"','"'"'y'"'"',]' --enable_unannotated --pepxml /storage/yufe/results/msfragger_dia_paper/lymph/msfraggerdiadda/interact-Lymph_Ecoli_1-6_097_rank1.pep.xml --spectra /storage/yufe/data/lymph_Klemens_Frohlich/mzml/dia/Lymph_Ecoli_1-6_097.mzML --exclude-range -1.5,3.5 --psms Lymph_Ecoli_1-6_097_rank1.psmpkl --peaks Lymph_Ecoli_1-6_097_rank1.peakpkl
/storage/teog/anaconda3_easypqp/bin/easypqp convert --max_delta_unimod 0.02 --max_delta_ppm 15.0 --fragment_types '['"'"'b'"'"','"'"'y'"'"',]' --enable_unannotated --pepxml /storage/yufe/results/msfragger_dia_paper/lymph/msfraggerdiadda/interact-Lymph_Ecoli_1-6_097_rank2.pep.xml --spectra /storage/yufe/data/lymph_Klemens_Frohlich/mzml/dia/Lymph_Ecoli_1-6_097.mzML --exclude-range -1.5,3.5 --psms Lymph_Ecoli_1-6_097_rank2.psmpkl --peaks Lymph_Ecoli_1-6_097_rank2.peakpkl
/storage/teog/anaconda3_easypqp/bin/easypqp convert --max_delta_unimod 0.02 --max_delta_ppm 15.0 --fragment_types '['"'"'b'"'"','"'"'y'"'"',]' --enable_unannotated --pepxml /storage/yufe/results/msfragger_dia_paper/lymph/msfraggerdiadda/interact-Lymph_Ecoli_1-6_097_rank3.pep.xml --spectra /storage/yufe/data/lymph_Klemens_Frohlich/mzml/dia/Lymph_Ecoli_1-6_097.mzML --exclude-range -1.5,3.5 --psms Lymph_Ecoli_1-6_097_rank3.psmpkl --peaks Lymph_Ecoli_1-6_097_rank3.peakpkl
/storage/teog/anaconda3_easypqp/bin/easypqp convert --max_delta_unimod 0.02 --max_delta_ppm 15.0 --fragment_types '['"'"'b'"'"','"'"'y'"'"',]' --enable_unannotated --pepxml /storage/yufe/results/msfragger_dia_paper/lymph/msfraggerdiadda/interact-Lymph_Ecoli_1-6_097_rank4.pep.xml --spectra /storage/yufe/data/lymph_Klemens_Frohlich/mzml/dia/Lymph_Ecoli_1-6_097.mzML --exclude-range -1.5,3.5 --psms Lymph_Ecoli_1-6_097_rank4.psmpkl --peaks Lymph_Ecoli_1-6_097_rank4.peakpkl
/storage/teog/anaconda3_easypqp/bin/easypqp convert --max_delta_unimod 0.02 --max_delta_ppm 15.0 --fragment_types '['"'"'b'"'"','"'"'y'"'"',]' --enable_unannotated --pepxml /storage/yufe/results/msfragger_dia_paper/lymph/msfraggerdiadda/interact-Lymph_Ecoli_1-6_097_rank5.pep.xml --spectra /storage/yufe/data/lymph_Klemens_Frohlich/mzml/dia/Lymph_Ecoli_1-6_097.mzML --exclude-range -1.5,3.5 --psms Lymph_Ecoli_1-6_097_rank5.psmpkl --peaks Lymph_Ecoli_1-6_097_rank5.peakpkl
/storage/teog/anaconda3_easypqp/bin/easypqp convert --max_delta_unimod 0.02 --max_delta_ppm 15.0 --fragment_types '['"'"'b'"'"','"'"'y'"'"',]' --enable_unannotated --pepxml /storage/yufe/results/msfragger_dia_paper/lymph/msfraggerdiadda/interact-Lymph_Ecoli_1-6_105_rank1.pep.xml --spectra /storage/yufe/data/lymph_Klemens_Frohlich/mzml/dia/Lymph_Ecoli_1-6_105.mzML --exclude-range -1.5,3.5 --psms Lymph_Ecoli_1-6_105_rank1.psmpkl --peaks Lymph_Ecoli_1-6_105_rank1.peakpkl
/storage/teog/anaconda3_easypqp/bin/easypqp convert --max_delta_unimod 0.02 --max_delta_ppm 15.0 --fragment_types '['"'"'b'"'"','"'"'y'"'"',]' --enable_unannotated --pepxml /storage/yufe/results/msfragger_dia_paper/lymph/msfraggerdiadda/interact-Lymph_Ecoli_1-6_105_rank2.pep.xml --spectra /storage/yufe/data/lymph_Klemens_Frohlich/mzml/dia/Lymph_Ecoli_1-6_105.mzML --exclude-range -1.5,3.5 --psms Lymph_Ecoli_1-6_105_rank2.psmpkl --peaks Lymph_Ecoli_1-6_105_rank2.peakpkl
/storage/teog/anaconda3_easypqp/bin/easypqp convert --max_delta_unimod 0.02 --max_delta_ppm 15.0 --fragment_types '['"'"'b'"'"','"'"'y'"'"',]' --enable_unannotated --pepxml /storage/yufe/results/msfragger_dia_paper/lymph/msfraggerdiadda/interact-Lymph_Ecoli_1-6_105_rank3.pep.xml --spectra /storage/yufe/data/lymph_Klemens_Frohlich/mzml/dia/Lymph_Ecoli_1-6_105.mzML --exclude-range -1.5,3.5 --psms Lymph_Ecoli_1-6_105_rank3.psmpkl --peaks Lymph_Ecoli_1-6_105_rank3.peakpkl
/storage/teog/anaconda3_easypqp/bin/easypqp convert --max_delta_unimod 0.02 --max_delta_ppm 15.0 --fragment_types '['"'"'b'"'"','"'"'y'"'"',]' --enable_unannotated --pepxml /storage/yufe/results/msfragger_dia_paper/lymph/msfraggerdiadda/interact-Lymph_Ecoli_1-6_105_rank4.pep.xml --spectra /storage/yufe/data/lymph_Klemens_Frohlich/mzml/dia/Lymph_Ecoli_1-6_105.mzML --exclude-range -1.5,3.5 --psms Lymph_Ecoli_1-6_105_rank4.psmpkl --peaks Lymph_Ecoli_1-6_105_rank4.peakpkl
/storage/teog/anaconda3_easypqp/bin/easypqp convert --max_delta_unimod 0.02 --max_delta_ppm 15.0 --fragment_types '['"'"'b'"'"','"'"'y'"'"',]' --enable_unannotated --pepxml /storage/yufe/results/msfragger_dia_paper/lymph/msfraggerdiadda/interact-Lymph_Ecoli_1-6_105_rank5.pep.xml --spectra /storage/yufe/data/lymph_Klemens_Frohlich/mzml/dia/Lymph_Ecoli_1-6_105.mzML --exclude-range -1.5,3.5 --psms Lymph_Ecoli_1-6_105_rank5.psmpkl --peaks Lymph_Ecoli_1-6_105_rank5.peakpkl
/storage/teog/anaconda3_easypqp/bin/easypqp convert --max_delta_unimod 0.02 --max_delta_ppm 15.0 --fragment_types '['"'"'b'"'"','"'"'y'"'"',]' --enable_unannotated --pepxml /storage/yufe/results/msfragger_dia_paper/lymph/msfraggerdiadda/interact-Lymph_Ecoli_1-6_106_rank1.pep.xml --spectra /storage/yufe/data/lymph_Klemens_Frohlich/mzml/dia/Lymph_Ecoli_1-6_106.mzML --exclude-range -1.5,3.5 --psms Lymph_Ecoli_1-6_106_rank1.psmpkl --peaks Lymph_Ecoli_1-6_106_rank1.peakpkl
/storage/teog/anaconda3_easypqp/bin/easypqp convert --max_delta_unimod 0.02 --max_delta_ppm 15.0 --fragment_types '['"'"'b'"'"','"'"'y'"'"',]' --enable_unannotated --pepxml /storage/yufe/results/msfragger_dia_paper/lymph/msfraggerdiadda/interact-Lymph_Ecoli_1-6_106_rank2.pep.xml --spectra /storage/yufe/data/lymph_Klemens_Frohlich/mzml/dia/Lymph_Ecoli_1-6_106.mzML --exclude-range -1.5,3.5 --psms Lymph_Ecoli_1-6_106_rank2.psmpkl --peaks Lymph_Ecoli_1-6_106_rank2.peakpkl
/storage/teog/anaconda3_easypqp/bin/easypqp convert --max_delta_unimod 0.02 --max_delta_ppm 15.0 --fragment_types '['"'"'b'"'"','"'"'y'"'"',]' --enable_unannotated --pepxml /storage/yufe/results/msfragger_dia_paper/lymph/msfraggerdiadda/interact-Lymph_Ecoli_1-6_106_rank3.pep.xml --spectra /storage/yufe/data/lymph_Klemens_Frohlich/mzml/dia/Lymph_Ecoli_1-6_106.mzML --exclude-range -1.5,3.5 --psms Lymph_Ecoli_1-6_106_rank3.psmpkl --peaks Lymph_Ecoli_1-6_106_rank3.peakpkl
/storage/teog/anaconda3_easypqp/bin/easypqp convert --max_delta_unimod 0.02 --max_delta_ppm 15.0 --fragment_types '['"'"'b'"'"','"'"'y'"'"',]' --enable_unannotated --pepxml /storage/yufe/results/msfragger_dia_paper/lymph/msfraggerdiadda/interact-Lymph_Ecoli_1-6_106_rank4.pep.xml --spectra /storage/yufe/data/lymph_Klemens_Frohlich/mzml/dia/Lymph_Ecoli_1-6_106.mzML --exclude-range -1.5,3.5 --psms Lymph_Ecoli_1-6_106_rank4.psmpkl --peaks Lymph_Ecoli_1-6_106_rank4.peakpkl
/storage/teog/anaconda3_easypqp/bin/easypqp convert --max_delta_unimod 0.02 --max_delta_ppm 15.0 --fragment_types '['"'"'b'"'"','"'"'y'"'"',]' --enable_unannotated --pepxml /storage/yufe/results/msfragger_dia_paper/lymph/msfraggerdiadda/interact-Lymph_Ecoli_1-6_106_rank5.pep.xml --spectra /storage/yufe/data/lymph_Klemens_Frohlich/mzml/dia/Lymph_Ecoli_1-6_106.mzML --exclude-range -1.5,3.5 --psms Lymph_Ecoli_1-6_106_rank5.psmpkl --peaks Lymph_Ecoli_1-6_106_rank5.peakpkl
/storage/teog/anaconda3_easypqp/bin/easypqp convert --max_delta_unimod 0.02 --max_delta_ppm 15.0 --fragment_types '['"'"'b'"'"','"'"'y'"'"',]' --enable_unannotated --pepxml /storage/yufe/results/msfragger_dia_paper/lymph/msfraggerdiadda/interact-MM-85-87-91-92-96-97-102-104-106_Lymph-Ecoli_1-12_DIA400_rank1.pep.xml --spectra /storage/yufe/data/lymph_Klemens_Frohlich/mzml/dia/MM-85-87-91-92-96-97-102-104-106_Lymph-Ecoli_1-12_DIA400.mzML --exclude-range -1.5,3.5 --psms MM-85-87-91-92-96-97-102-104-106_Lymph-Ecoli_1-12_DIA400_rank1.psmpkl --peaks MM-85-87-91-92-96-97-102-104-106_Lymph-Ecoli_1-12_DIA400_rank1.peakpkl
/storage/teog/anaconda3_easypqp/bin/easypqp convert --max_delta_unimod 0.02 --max_delta_ppm 15.0 --fragment_types '['"'"'b'"'"','"'"'y'"'"',]' --enable_unannotated --pepxml /storage/yufe/results/msfragger_dia_paper/lymph/msfraggerdiadda/interact-MM-85-87-91-92-96-97-102-104-106_Lymph-Ecoli_1-12_DIA400_rank2.pep.xml --spectra /storage/yufe/data/lymph_Klemens_Frohlich/mzml/dia/MM-85-87-91-92-96-97-102-104-106_Lymph-Ecoli_1-12_DIA400.mzML --exclude-range -1.5,3.5 --psms MM-85-87-91-92-96-97-102-104-106_Lymph-Ecoli_1-12_DIA400_rank2.psmpkl --peaks MM-85-87-91-92-96-97-102-104-106_Lymph-Ecoli_1-12_DIA400_rank2.peakpkl
/storage/teog/anaconda3_easypqp/bin/easypqp convert --max_delta_unimod 0.02 --max_delta_ppm 15.0 --fragment_types '['"'"'b'"'"','"'"'y'"'"',]' --enable_unannotated --pepxml /storage/yufe/results/msfragger_dia_paper/lymph/msfraggerdiadda/interact-MM-85-87-91-92-96-97-102-104-106_Lymph-Ecoli_1-12_DIA400_rank3.pep.xml --spectra /storage/yufe/data/lymph_Klemens_Frohlich/mzml/dia/MM-85-87-91-92-96-97-102-104-106_Lymph-Ecoli_1-12_DIA400.mzML --exclude-range -1.5,3.5 --psms MM-85-87-91-92-96-97-102-104-106_Lymph-Ecoli_1-12_DIA400_rank3.psmpkl --peaks MM-85-87-91-92-96-97-102-104-106_Lymph-Ecoli_1-12_DIA400_rank3.peakpkl
/storage/teog/anaconda3_easypqp/bin/easypqp convert --max_delta_unimod 0.02 --max_delta_ppm 15.0 --fragment_types '['"'"'b'"'"','"'"'y'"'"',]' --enable_unannotated --pepxml /storage/yufe/results/msfragger_dia_paper/lymph/msfraggerdiadda/interact-MM-85-87-91-92-96-97-102-104-106_Lymph-Ecoli_1-12_DIA500_rank1.pep.xml --spectra /storage/yufe/data/lymph_Klemens_Frohlich/mzml/dia/MM-85-87-91-92-96-97-102-104-106_Lymph-Ecoli_1-12_DIA500.mzML --exclude-range -1.5,3.5 --psms MM-85-87-91-92-96-97-102-104-106_Lymph-Ecoli_1-12_DIA500_rank1.psmpkl --peaks MM-85-87-91-92-96-97-102-104-106_Lymph-Ecoli_1-12_DIA500_rank1.peakpkl
/storage/teog/anaconda3_easypqp/bin/easypqp convert --max_delta_unimod 0.02 --max_delta_ppm 15.0 --fragment_types '['"'"'b'"'"','"'"'y'"'"',]' --enable_unannotated --pepxml /storage/yufe/results/msfragger_dia_paper/lymph/msfraggerdiadda/interact-MM-85-87-91-92-96-97-102-104-106_Lymph-Ecoli_1-12_DIA500_rank2.pep.xml --spectra /storage/yufe/data/lymph_Klemens_Frohlich/mzml/dia/MM-85-87-91-92-96-97-102-104-106_Lymph-Ecoli_1-12_DIA500.mzML --exclude-range -1.5,3.5 --psms MM-85-87-91-92-96-97-102-104-106_Lymph-Ecoli_1-12_DIA500_rank2.psmpkl --peaks MM-85-87-91-92-96-97-102-104-106_Lymph-Ecoli_1-12_DIA500_rank2.peakpkl
/storage/teog/anaconda3_easypqp/bin/easypqp convert --max_delta_unimod 0.02 --max_delta_ppm 15.0 --fragment_types '['"'"'b'"'"','"'"'y'"'"',]' --enable_unannotated --pepxml /storage/yufe/results/msfragger_dia_paper/lymph/msfraggerdiadda/interact-MM-85-87-91-92-96-97-102-104-106_Lymph-Ecoli_1-12_DIA500_rank3.pep.xml --spectra /storage/yufe/data/lymph_Klemens_Frohlich/mzml/dia/MM-85-87-91-92-96-97-102-104-106_Lymph-Ecoli_1-12_DIA500.mzML --exclude-range -1.5,3.5 --psms MM-85-87-91-92-96-97-102-104-106_Lymph-Ecoli_1-12_DIA500_rank3.psmpkl --peaks MM-85-87-91-92-96-97-102-104-106_Lymph-Ecoli_1-12_DIA500_rank3.peakpkl
/storage/teog/anaconda3_easypqp/bin/easypqp convert --max_delta_unimod 0.02 --max_delta_ppm 15.0 --fragment_types '['"'"'b'"'"','"'"'y'"'"',]' --enable_unannotated --pepxml /storage/yufe/results/msfragger_dia_paper/lymph/msfraggerdiadda/interact-MM-85-87-91-92-96-97-102-104-106_Lymph-Ecoli_1-12_DIA600_rank1.pep.xml --spectra /storage/yufe/data/lymph_Klemens_Frohlich/mzml/dia/MM-85-87-91-92-96-97-102-104-106_Lymph-Ecoli_1-12_DIA600.mzML --exclude-range -1.5,3.5 --psms MM-85-87-91-92-96-97-102-104-106_Lymph-Ecoli_1-12_DIA600_rank1.psmpkl --peaks MM-85-87-91-92-96-97-102-104-106_Lymph-Ecoli_1-12_DIA600_rank1.peakpkl
/storage/teog/anaconda3_easypqp/bin/easypqp convert --max_delta_unimod 0.02 --max_delta_ppm 15.0 --fragment_types '['"'"'b'"'"','"'"'y'"'"',]' --enable_unannotated --pepxml /storage/yufe/results/msfragger_dia_paper/lymph/msfraggerdiadda/interact-MM-85-87-91-92-96-97-102-104-106_Lymph-Ecoli_1-12_DIA600_rank2.pep.xml --spectra /storage/yufe/data/lymph_Klemens_Frohlich/mzml/dia/MM-85-87-91-92-96-97-102-104-106_Lymph-Ecoli_1-12_DIA600.mzML --exclude-range -1.5,3.5 --psms MM-85-87-91-92-96-97-102-104-106_Lymph-Ecoli_1-12_DIA600_rank2.psmpkl --peaks MM-85-87-91-92-96-97-102-104-106_Lymph-Ecoli_1-12_DIA600_rank2.peakpkl
/storage/teog/anaconda3_easypqp/bin/easypqp convert --max_delta_unimod 0.02 --max_delta_ppm 15.0 --fragment_types '['"'"'b'"'"','"'"'y'"'"',]' --enable_unannotated --pepxml /storage/yufe/results/msfragger_dia_paper/lymph/msfraggerdiadda/interact-MM-85-87-91-92-96-97-102-104-106_Lymph-Ecoli_1-12_DIA600_rank3.pep.xml --spectra /storage/yufe/data/lymph_Klemens_Frohlich/mzml/dia/MM-85-87-91-92-96-97-102-104-106_Lymph-Ecoli_1-12_DIA600.mzML --exclude-range -1.5,3.5 --psms MM-85-87-91-92-96-97-102-104-106_Lymph-Ecoli_1-12_DIA600_rank3.psmpkl --peaks MM-85-87-91-92-96-97-102-104-106_Lymph-Ecoli_1-12_DIA600_rank3.peakpkl
/storage/teog/anaconda3_easypqp/bin/easypqp convert --max_delta_unimod 0.02 --max_delta_ppm 15.0 --fragment_types '['"'"'b'"'"','"'"'y'"'"',]' --enable_unannotated --pepxml /storage/yufe/results/msfragger_dia_paper/lymph/msfraggerdiadda/interact-MM-85-87-91-92-96-97-102-104-106_Lymph-Ecoli_1-12_DIA700_rank1.pep.xml --spectra /storage/yufe/data/lymph_Klemens_Frohlich/mzml/dia/MM-85-87-91-92-96-97-102-104-106_Lymph-Ecoli_1-12_DIA700.mzML --exclude-range -1.5,3.5 --psms MM-85-87-91-92-96-97-102-104-106_Lymph-Ecoli_1-12_DIA700_rank1.psmpkl --peaks MM-85-87-91-92-96-97-102-104-106_Lymph-Ecoli_1-12_DIA700_rank1.peakpkl
/storage/teog/anaconda3_easypqp/bin/easypqp convert --max_delta_unimod 0.02 --max_delta_ppm 15.0 --fragment_types '['"'"'b'"'"','"'"'y'"'"',]' --enable_unannotated --pepxml /storage/yufe/results/msfragger_dia_paper/lymph/msfraggerdiadda/interact-MM-85-87-91-92-96-97-102-104-106_Lymph-Ecoli_1-12_DIA700_rank2.pep.xml --spectra /storage/yufe/data/lymph_Klemens_Frohlich/mzml/dia/MM-85-87-91-92-96-97-102-104-106_Lymph-Ecoli_1-12_DIA700.mzML --exclude-range -1.5,3.5 --psms MM-85-87-91-92-96-97-102-104-106_Lymph-Ecoli_1-12_DIA700_rank2.psmpkl --peaks MM-85-87-91-92-96-97-102-104-106_Lymph-Ecoli_1-12_DIA700_rank2.peakpkl
/storage/teog/anaconda3_easypqp/bin/easypqp convert --max_delta_unimod 0.02 --max_delta_ppm 15.0 --fragment_types '['"'"'b'"'"','"'"'y'"'"',]' --enable_unannotated --pepxml /storage/yufe/results/msfragger_dia_paper/lymph/msfraggerdiadda/interact-MM-85-87-91-92-96-97-102-104-106_Lymph-Ecoli_1-12_DIA700_rank3.pep.xml --spectra /storage/yufe/data/lymph_Klemens_Frohlich/mzml/dia/MM-85-87-91-92-96-97-102-104-106_Lymph-Ecoli_1-12_DIA700.mzML --exclude-range -1.5,3.5 --psms MM-85-87-91-92-96-97-102-104-106_Lymph-Ecoli_1-12_DIA700_rank3.psmpkl --peaks MM-85-87-91-92-96-97-102-104-106_Lymph-Ecoli_1-12_DIA700_rank3.peakpkl
/storage/teog/anaconda3_easypqp/bin/easypqp convert --max_delta_unimod 0.02 --max_delta_ppm 15.0 --fragment_types '['"'"'b'"'"','"'"'y'"'"',]' --enable_unannotated --pepxml /storage/yufe/results/msfragger_dia_paper/lymph/msfraggerdiadda/interact-MM-85-87-91-92-96-97-102-104-106_Lymph-Ecoli_1-12_DIA800_rank1.pep.xml --spectra /storage/yufe/data/lymph_Klemens_Frohlich/mzml/dia/MM-85-87-91-92-96-97-102-104-106_Lymph-Ecoli_1-12_DIA800.mzML --exclude-range -1.5,3.5 --psms MM-85-87-91-92-96-97-102-104-106_Lymph-Ecoli_1-12_DIA800_rank1.psmpkl --peaks MM-85-87-91-92-96-97-102-104-106_Lymph-Ecoli_1-12_DIA800_rank1.peakpkl
/storage/teog/anaconda3_easypqp/bin/easypqp convert --max_delta_unimod 0.02 --max_delta_ppm 15.0 --fragment_types '['"'"'b'"'"','"'"'y'"'"',]' --enable_unannotated --pepxml /storage/yufe/results/msfragger_dia_paper/lymph/msfraggerdiadda/interact-MM-85-87-91-92-96-97-102-104-106_Lymph-Ecoli_1-12_DIA800_rank2.pep.xml --spectra /storage/yufe/data/lymph_Klemens_Frohlich/mzml/dia/MM-85-87-91-92-96-97-102-104-106_Lymph-Ecoli_1-12_DIA800.mzML --exclude-range -1.5,3.5 --psms MM-85-87-91-92-96-97-102-104-106_Lymph-Ecoli_1-12_DIA800_rank2.psmpkl --peaks MM-85-87-91-92-96-97-102-104-106_Lymph-Ecoli_1-12_DIA800_rank2.peakpkl
/storage/teog/anaconda3_easypqp/bin/easypqp convert --max_delta_unimod 0.02 --max_delta_ppm 15.0 --fragment_types '['"'"'b'"'"','"'"'y'"'"',]' --enable_unannotated --pepxml /storage/yufe/results/msfragger_dia_paper/lymph/msfraggerdiadda/interact-MM-85-87-91-92-96-97-102-104-106_Lymph-Ecoli_1-12_DIA800_rank3.pep.xml --spectra /storage/yufe/data/lymph_Klemens_Frohlich/mzml/dia/MM-85-87-91-92-96-97-102-104-106_Lymph-Ecoli_1-12_DIA800.mzML --exclude-range -1.5,3.5 --psms MM-85-87-91-92-96-97-102-104-106_Lymph-Ecoli_1-12_DIA800_rank3.psmpkl --peaks MM-85-87-91-92-96-97-102-104-106_Lymph-Ecoli_1-12_DIA800_rank3.peakpkl
/storage/teog/anaconda3_easypqp/bin/easypqp convert --max_delta_unimod 0.02 --max_delta_ppm 15.0 --fragment_types '['"'"'b'"'"','"'"'y'"'"',]' --enable_unannotated --pepxml /storage/yufe/results/msfragger_dia_paper/lymph/msfraggerdiadda/interact-MM-85-87-91-92-96-97-102-104-106_Lymph-Ecoli_1-12_DIA900_rank1.pep.xml --spectra /storage/yufe/data/lymph_Klemens_Frohlich/mzml/dia/MM-85-87-91-92-96-97-102-104-106_Lymph-Ecoli_1-12_DIA900.mzML --exclude-range -1.5,3.5 --psms MM-85-87-91-92-96-97-102-104-106_Lymph-Ecoli_1-12_DIA900_rank1.psmpkl --peaks MM-85-87-91-92-96-97-102-104-106_Lymph-Ecoli_1-12_DIA900_rank1.peakpkl
/storage/teog/anaconda3_easypqp/bin/easypqp convert --max_delta_unimod 0.02 --max_delta_ppm 15.0 --fragment_types '['"'"'b'"'"','"'"'y'"'"',]' --enable_unannotated --pepxml /storage/yufe/results/msfragger_dia_paper/lymph/msfraggerdiadda/interact-MM-85-87-91-92-96-97-102-104-106_Lymph-Ecoli_1-12_DIA900_rank2.pep.xml --spectra /storage/yufe/data/lymph_Klemens_Frohlich/mzml/dia/MM-85-87-91-92-96-97-102-104-106_Lymph-Ecoli_1-12_DIA900.mzML --exclude-range -1.5,3.5 --psms MM-85-87-91-92-96-97-102-104-106_Lymph-Ecoli_1-12_DIA900_rank2.psmpkl --peaks MM-85-87-91-92-96-97-102-104-106_Lymph-Ecoli_1-12_DIA900_rank2.peakpkl
/storage/teog/anaconda3_easypqp/bin/easypqp convert --max_delta_unimod 0.02 --max_delta_ppm 15.0 --fragment_types '['"'"'b'"'"','"'"'y'"'"',]' --enable_unannotated --pepxml /storage/yufe/results/msfragger_dia_paper/lymph/msfraggerdiadda/interact-MM-85-87-91-92-96-97-102-104-106_Lymph-Ecoli_1-12_DIA900_rank3.pep.xml --spectra /storage/yufe/data/lymph_Klemens_Frohlich/mzml/dia/MM-85-87-91-92-96-97-102-104-106_Lymph-Ecoli_1-12_DIA900.mzML --exclude-range -1.5,3.5 --psms MM-85-87-91-92-96-97-102-104-106_Lymph-Ecoli_1-12_DIA900_rank3.psmpkl --peaks MM-85-87-91-92-96-97-102-104-106_Lymph-Ecoli_1-12_DIA900_rank3.peakpkl
/storage/teog/anaconda3_easypqp/bin/easypqp library --psmtsv /storage/yufe/results/msfragger_dia_paper/lymph/msfraggerdiadda/psm.tsv --peptidetsv /storage/yufe/results/msfragger_dia_paper/lymph/msfraggerdiadda/peptide.tsv --out easypqp_lib_openswath.tsv --rt_lowess_fraction 0.0 /storage/yufe/results/msfragger_dia_paper/lymph/msfraggerdiadda/filelist_easypqp_library.txt
~~~~~~~~~~~~~~~~~~~~~~~~~~~~~~~~~~~~~~~~~~~~~~~~~~~~~~~~~~~~~~~~~~~~~
easypqp, version 0.1.30
Executing ['/storage/teog/anaconda3_easypqp/bin/easypqp', 'convert', '--max_delta_unimod', '0.02', '--max_delta_ppm', '15.0', '--fragment_types', "['b','y',]", '--enable_unannotated', '--pepxml', '/storage/yufe/results/msfragger_dia_paper/lymph/msfraggerdiadda/interact-LE_10_DDA_2ul.pep.xml', '--spectra', '/storage/yufe/data/lymph_Klemens_Frohlich/mzml/dda/LE_10_DDA_2ul.mzML', '--exclude-range', '-1.5,3.5', '--psms', 'LE_10_DDA_2ul.psmpkl', '--peaks', 'LE_10_DDA_2ul.peakpkl']
Executing ['/storage/teog/anaconda3_easypqp/bin/easypqp', 'convert', '--max_delta_unimod', '0.02', '--max_delta_ppm', '15.0', '--fragment_types', "['b','y',]", '--enable_unannotated', '--pepxml', '/storage/yufe/results/msfragger_dia_paper/lymph/msfraggerdiadda/interact-LE_10_DDA_2ul_20201209114338.pep.xml', '--spectra', '/storage/yufe/data/lymph_Klemens_Frohlich/mzml/dda/LE_10_DDA_2ul_20201209114338.mzML', '--exclude-range', '-1.5,3.5', '--psms', 'LE_10_DDA_2ul_20201209114338.psmpkl', '--peaks', 'LE_10_DDA_2ul_20201209114338.peakpkl']
Executing ['/storage/teog/anaconda3_easypqp/bin/easypqp', 'convert', '--max_delta_unimod', '0.02', '--max_delta_ppm', '15.0', '--fragment_types', "['b','y',]", '--enable_unannotated', '--pepxml', '/storage/yufe/results/msfragger_dia_paper/lymph/msfraggerdiadda/interact-LE_1_DDA_2ul.pep.xml', '--spectra', '/storage/yufe/data/lymph_Klemens_Frohlich/mzml/dda/LE_1_DDA_2ul.mzML', '--exclude-range', '-1.5,3.5', '--psms', 'LE_1_DDA_2ul.psmpkl', '--peaks', 'LE_1_DDA_2ul.peakpkl']
Executing ['/storage/teog/anaconda3_easypqp/bin/easypqp', 'convert', '--max_delta_unimod', '0.02', '--max_delta_ppm', '15.0', '--fragment_types', "['b','y',]", '--enable_unannotated', '--pepxml', '/storage/yufe/results/msfragger_dia_paper/lymph/msfraggerdiadda/interact-LE_1_DDA_2ul_20201208200004.pep.xml', '--spectra', '/storage/yufe/data/lymph_Klemens_Frohlich/mzml/dda/LE_1_DDA_2ul_20201208200004.mzML', '--exclude-range', '-1.5,3.5', '--psms', 'LE_1_DDA_2ul_20201208200004.psmpkl', '--peaks', 'LE_1_DDA_2ul_20201208200004.peakpkl']
Executing ['/storage/teog/anaconda3_easypqp/bin/easypqp', 'convert', '--max_delta_unimod', '0.02', '--max_delta_ppm', '15.0', '--fragment_types', "['b','y',]", '--enable_unannotated', '--pepxml', '/storage/yufe/results/msfragger_dia_paper/lymph/msfraggerdiadda/interact-LE_2_DDA_2ul.pep.xml', '--spectra', '/storage/yufe/data/lymph_Klemens_Frohlich/mzml/dda/LE_2_DDA_2ul.mzML', '--exclude-range', '-1.5,3.5', '--psms', 'LE_2_DDA_2ul.psmpkl', '--peaks', 'LE_2_DDA_2ul.peakpkl']
Executing ['/storage/teog/anaconda3_easypqp/bin/easypqp', 'convert', '--max_delta_unimod', '0.02', '--max_delta_ppm', '15.0', '--fragment_types', "['b','y',]", '--enable_unannotated', '--pepxml', '/storage/yufe/results/msfragger_dia_paper/lymph/msfraggerdiadda/interact-LE_2_DDA_2ul_20201208214527.pep.xml', '--spectra', '/storage/yufe/data/lymph_Klemens_Frohlich/mzml/dda/LE_2_DDA_2ul_20201208214527.mzML', '--exclude-range', '-1.5,3.5', '--psms', 'LE_2_DDA_2ul_20201208214527.psmpkl', '--peaks', 'LE_2_DDA_2ul_20201208214527.peakpkl']
Executing ['/storage/teog/anaconda3_easypqp/bin/easypqp', 'convert', '--max_delta_unimod', '0.02', '--max_delta_ppm', '15.0', '--fragment_types', "['b','y',]", '--enable_unannotated', '--pepxml', '/storage/yufe/results/msfragger_dia_paper/lymph/msfraggerdiadda/interact-LE_3_DDA_2ul.pep.xml', '--spectra', '/storage/yufe/data/lymph_Klemens_Frohlich/mzml/dda/LE_3_DDA_2ul.mzML', '--exclude-range', '-1.5,3.5', '--psms', 'LE_3_DDA_2ul.psmpkl', '--peaks', 'LE_3_DDA_2ul.peakpkl']
Executing ['/storage/teog/anaconda3_easypqp/bin/easypqp', 'convert', '--max_delta_unimod', '0.02', '--max_delta_ppm', '15.0', '--fragment_types', "['b','y',]", '--enable_unannotated', '--pepxml', '/storage/yufe/results/msfragger_dia_paper/lymph/msfraggerdiadda/interact-LE_3_DDA_2ul_20201208233016.pep.xml', '--spectra', '/storage/yufe/data/lymph_Klemens_Frohlich/mzml/dda/LE_3_DDA_2ul_20201208233016.mzML', '--exclude-range', '-1.5,3.5', '--psms', 'LE_3_DDA_2ul_20201208233016.psmpkl', '--peaks', 'LE_3_DDA_2ul_20201208233016.peakpkl']
Executing ['/storage/teog/anaconda3_easypqp/bin/easypqp', 'convert', '--max_delta_unimod', '0.02', '--max_delta_ppm', '15.0', '--fragment_types', "['b','y',]", '--enable_unannotated', '--pepxml', '/storage/yufe/results/msfragger_dia_paper/lymph/msfraggerdiadda/interact-LE_4_DDA_2ul.pep.xml', '--spectra', '/storage/yufe/data/lymph_Klemens_Frohlich/mzml/dda/LE_4_DDA_2ul.mzML', '--exclude-range', '-1.5,3.5', '--psms', 'LE_4_DDA_2ul.psmpkl', '--peaks', 'LE_4_DDA_2ul.peakpkl']
Executing ['/storage/teog/anaconda3_easypqp/bin/easypqp', 'convert', '--max_delta_unimod', '0.02', '--max_delta_ppm', '15.0', '--fragment_types', "['b','y',]", '--enable_unannotated', '--pepxml', '/storage/yufe/results/msfragger_dia_paper/lymph/msfraggerdiadda/interact-LE_4_DDA_2ul_20201209011502.pep.xml', '--spectra', '/storage/yufe/data/lymph_Klemens_Frohlich/mzml/dda/LE_4_DDA_2ul_20201209011502.mzML', '--exclude-range', '-1.5,3.5', '--psms', 'LE_4_DDA_2ul_20201209011502.psmpkl', '--peaks', 'LE_4_DDA_2ul_20201209011502.peakpkl']
Executing ['/storage/teog/anaconda3_easypqp/bin/easypqp', 'convert', '--max_delta_unimod', '0.02', '--max_delta_ppm', '15.0', '--fragment_types', "['b','y',]", '--enable_unannotated', '--pepxml', '/storage/yufe/results/msfragger_dia_paper/lymph/msfraggerdiadda/interact-LE_5_DDA_2ul.pep.xml', '--spectra', '/storage/yufe/data/lymph_Klemens_Frohlich/mzml/dda/LE_5_DDA_2ul.mzML', '--exclude-range', '-1.5,3.5', '--psms', 'LE_5_DDA_2ul.psmpkl', '--peaks', 'LE_5_DDA_2ul.peakpkl']
Executing ['/storage/teog/anaconda3_easypqp/bin/easypqp', 'convert', '--max_delta_unimod', '0.02', '--max_delta_ppm', '15.0', '--fragment_types', "['b','y',]", '--enable_unannotated', '--pepxml', '/storage/yufe/results/msfragger_dia_paper/lymph/msfraggerdiadda/interact-LE_5_DDA_2ul_20201209025945.pep.xml', '--spectra', '/storage/yufe/data/lymph_Klemens_Frohlich/mzml/dda/LE_5_DDA_2ul_20201209025945.mzML', '--exclude-range', '-1.5,3.5', '--psms', 'LE_5_DDA_2ul_20201209025945.psmpkl', '--peaks', 'LE_5_DDA_2ul_20201209025945.peakpkl']
Executing ['/storage/teog/anaconda3_easypqp/bin/easypqp', 'convert', '--max_delta_unimod', '0.02', '--max_delta_ppm', '15.0', '--fragment_types', "['b','y',]", '--enable_unannotated', '--pepxml', '/storage/yufe/results/msfragger_dia_paper/lymph/msfraggerdiadda/interact-LE_6_DDA_2ul.pep.xml', '--spectra', '/storage/yufe/data/lymph_Klemens_Frohlich/mzml/dda/LE_6_DDA_2ul.mzML', '--exclude-range', '-1.5,3.5', '--psms', 'LE_6_DDA_2ul.psmpkl', '--peaks', 'LE_6_DDA_2ul.peakpkl']
Executing ['/storage/teog/anaconda3_easypqp/bin/easypqp', 'convert', '--max_delta_unimod', '0.02', '--max_delta_ppm', '15.0', '--fragment_types', "['b','y',]", '--enable_unannotated', '--pepxml', '/storage/yufe/results/msfragger_dia_paper/lymph/msfraggerdiadda/interact-LE_6_DDA_2ul_20201209044429.pep.xml', '--spectra', '/storage/yufe/data/lymph_Klemens_Frohlich/mzml/dda/LE_6_DDA_2ul_20201209044429.mzML', '--exclude-range', '-1.5,3.5', '--psms', 'LE_6_DDA_2ul_20201209044429.psmpkl', '--peaks', 'LE_6_DDA_2ul_20201209044429.peakpkl']
Executing ['/storage/teog/anaconda3_easypqp/bin/easypqp', 'convert', '--max_delta_unimod', '0.02', '--max_delta_ppm', '15.0', '--fragment_types', "['b','y',]", '--enable_unannotated', '--pepxml', '/storage/yufe/results/msfragger_dia_paper/lymph/msfraggerdiadda/interact-LE_7_DDA_2ul.pep.xml', '--spectra', '/storage/yufe/data/lymph_Klemens_Frohlich/mzml/dda/LE_7_DDA_2ul.mzML', '--exclude-range', '-1.5,3.5', '--psms', 'LE_7_DDA_2ul.psmpkl', '--peaks', 'LE_7_DDA_2ul.peakpkl']
Executing ['/storage/teog/anaconda3_easypqp/bin/easypqp', 'convert', '--max_delta_unimod', '0.02', '--max_delta_ppm', '15.0', '--fragment_types', "['b','y',]", '--enable_unannotated', '--pepxml', '/storage/yufe/results/msfragger_dia_paper/lymph/msfraggerdiadda/interact-LE_7_DDA_2ul_20201209062916.pep.xml', '--spectra', '/storage/yufe/data/lymph_Klemens_Frohlich/mzml/dda/LE_7_DDA_2ul_20201209062916.mzML', '--exclude-range', '-1.5,3.5', '--psms', 'LE_7_DDA_2ul_20201209062916.psmpkl', '--peaks', 'LE_7_DDA_2ul_20201209062916.peakpkl']
Executing ['/storage/teog/anaconda3_easypqp/bin/easypqp', 'convert', '--max_delta_unimod', '0.02', '--max_delta_ppm', '15.0', '--fragment_types', "['b','y',]", '--enable_unannotated', '--pepxml', '/storage/yufe/results/msfragger_dia_paper/lymph/msfraggerdiadda/interact-LE_8_DDA_2ul.pep.xml', '--spectra', '/storage/yufe/data/lymph_Klemens_Frohlich/mzml/dda/LE_8_DDA_2ul.mzML', '--exclude-range', '-1.5,3.5', '--psms', 'LE_8_DDA_2ul.psmpkl', '--peaks', 'LE_8_DDA_2ul.peakpkl']
Executing ['/storage/teog/anaconda3_easypqp/bin/easypqp', 'convert', '--max_delta_unimod', '0.02', '--max_delta_ppm', '15.0', '--fragment_types', "['b','y',]", '--enable_unannotated', '--pepxml', '/storage/yufe/results/msfragger_dia_paper/lymph/msfraggerdiadda/interact-LE_8_DDA_2ul_20201209081403.pep.xml', '--spectra', '/storage/yufe/data/lymph_Klemens_Frohlich/mzml/dda/LE_8_DDA_2ul_20201209081403.mzML', '--exclude-range', '-1.5,3.5', '--psms', 'LE_8_DDA_2ul_20201209081403.psmpkl', '--peaks', 'LE_8_DDA_2ul_20201209081403.peakpkl']
Executing ['/storage/teog/anaconda3_easypqp/bin/easypqp', 'convert', '--max_delta_unimod', '0.02', '--max_delta_ppm', '15.0', '--fragment_types', "['b','y',]", '--enable_unannotated', '--pepxml', '/storage/yufe/results/msfragger_dia_paper/lymph/msfraggerdiadda/interact-LE_9_DDA_2ul.pep.xml', '--spectra', '/storage/yufe/data/lymph_Klemens_Frohlich/mzml/dda/LE_9_DDA_2ul.mzML', '--exclude-range', '-1.5,3.5', '--psms', 'LE_9_DDA_2ul.psmpkl', '--peaks', 'LE_9_DDA_2ul.peakpkl']
Executing ['/storage/teog/anaconda3_easypqp/bin/easypqp', 'convert', '--max_delta_unimod', '0.02', '--max_delta_ppm', '15.0', '--fragment_types', "['b','y',]", '--enable_unannotated', '--pepxml', '/storage/yufe/results/msfragger_dia_paper/lymph/msfraggerdiadda/interact-LE_9_DDA_2ul_20201209095851.pep.xml', '--spectra', '/storage/yufe/data/lymph_Klemens_Frohlich/mzml/dda/LE_9_DDA_2ul_20201209095851.mzML', '--exclude-range', '-1.5,3.5', '--psms', 'LE_9_DDA_2ul_20201209095851.psmpkl', '--peaks', 'LE_9_DDA_2ul_20201209095851.peakpkl']
Executing ['/storage/teog/anaconda3_easypqp/bin/easypqp', 'convert', '--max_delta_unimod', '0.02', '--max_delta_ppm', '15.0', '--fragment_types', "['b','y',]", '--enable_unannotated', '--pepxml', '/storage/yufe/results/msfragger_dia_paper/lymph/msfraggerdiadda/interact-Lymph_001_rank1.pep.xml', '--spectra', '/storage/yufe/data/lymph_Klemens_Frohlich/mzml/dia/Lymph_001.mzML', '--exclude-range', '-1.5,3.5', '--psms', 'Lymph_001_rank1.psmpkl', '--peaks', 'Lymph_001_rank1.peakpkl']
Executing ['/storage/teog/anaconda3_easypqp/bin/easypqp', 'convert', '--max_delta_unimod', '0.02', '--max_delta_ppm', '15.0', '--fragment_types', "['b','y',]", '--enable_unannotated', '--pepxml', '/storage/yufe/results/msfragger_dia_paper/lymph/msfraggerdiadda/interact-Lymph_001_rank2.pep.xml', '--spectra', '/storage/yufe/data/lymph_Klemens_Frohlich/mzml/dia/Lymph_001.mzML', '--exclude-range', '-1.5,3.5', '--psms', 'Lymph_001_rank2.psmpkl', '--peaks', 'Lymph_001_rank2.peakpkl']
Executing ['/storage/teog/anaconda3_easypqp/bin/easypqp', 'convert', '--max_delta_unimod', '0.02', '--max_delta_ppm', '15.0', '--fragment_types', "['b','y',]", '--enable_unannotated', '--pepxml', '/storage/yufe/results/msfragger_dia_paper/lymph/msfraggerdiadda/interact-Lymph_001_rank3.pep.xml', '--spectra', '/storage/yufe/data/lymph_Klemens_Frohlich/mzml/dia/Lymph_001.mzML', '--exclude-range', '-1.5,3.5', '--psms', 'Lymph_001_rank3.psmpkl', '--peaks', 'Lymph_001_rank3.peakpkl']
Executing ['/storage/teog/anaconda3_easypqp/bin/easypqp', 'convert', '--max_delta_unimod', '0.02', '--max_delta_ppm', '15.0', '--fragment_types', "['b','y',]", '--enable_unannotated', '--pepxml', '/storage/yufe/results/msfragger_dia_paper/lymph/msfraggerdiadda/interact-Lymph_001_rank4.pep.xml', '--spectra', '/storage/yufe/data/lymph_Klemens_Frohlich/mzml/dia/Lymph_001.mzML', '--exclude-range', '-1.5,3.5', '--psms', 'Lymph_001_rank4.psmpkl', '--peaks', 'Lymph_001_rank4.peakpkl']
Executing ['/storage/teog/anaconda3_easypqp/bin/easypqp', 'convert', '--max_delta_unimod', '0.02', '--max_delta_ppm', '15.0', '--fragment_types', "['b','y',]", '--enable_unannotated', '--pepxml', '/storage/yufe/results/msfragger_dia_paper/lymph/msfraggerdiadda/interact-Lymph_001_rank5.pep.xml', '--spectra', '/storage/yufe/data/lymph_Klemens_Frohlich/mzml/dia/Lymph_001.mzML', '--exclude-range', '-1.5,3.5', '--psms', 'Lymph_001_rank5.psmpkl', '--peaks', 'Lymph_001_rank5.peakpkl']
Executing ['/storage/teog/anaconda3_easypqp/bin/easypqp', 'convert', '--max_delta_unimod', '0.02', '--max_delta_ppm', '15.0', '--fragment_types', "['b','y',]", '--enable_unannotated', '--pepxml', '/storage/yufe/results/msfragger_dia_paper/lymph/msfraggerdiadda/interact-Lymph_002_rank1.pep.xml', '--spectra', '/storage/yufe/data/lymph_Klemens_Frohlich/mzml/dia/Lymph_002.mzML', '--exclude-range', '-1.5,3.5', '--psms', 'Lymph_002_rank1.psmpkl', '--peaks', 'Lymph_002_rank1.peakpkl']
Executing ['/storage/teog/anaconda3_easypqp/bin/easypqp', 'convert', '--max_delta_unimod', '0.02', '--max_delta_ppm', '15.0', '--fragment_types', "['b','y',]", '--enable_unannotated', '--pepxml', '/storage/yufe/results/msfragger_dia_paper/lymph/msfraggerdiadda/interact-Lymph_002_rank2.pep.xml', '--spectra', '/storage/yufe/data/lymph_Klemens_Frohlich/mzml/dia/Lymph_002.mzML', '--exclude-range', '-1.5,3.5', '--psms', 'Lymph_002_rank2.psmpkl', '--peaks', 'Lymph_002_rank2.peakpkl']
Executing ['/storage/teog/anaconda3_easypqp/bin/easypqp', 'convert', '--max_delta_unimod', '0.02', '--max_delta_ppm', '15.0', '--fragment_types', "['b','y',]", '--enable_unannotated', '--pepxml', '/storage/yufe/results/msfragger_dia_paper/lymph/msfraggerdiadda/interact-Lymph_002_rank3.pep.xml', '--spectra', '/storage/yufe/data/lymph_Klemens_Frohlich/mzml/dia/Lymph_002.mzML', '--exclude-range', '-1.5,3.5', '--psms', 'Lymph_002_rank3.psmpkl', '--peaks', 'Lymph_002_rank3.peakpkl']
Executing ['/storage/teog/anaconda3_easypqp/bin/easypqp', 'convert', '--max_delta_unimod', '0.02', '--max_delta_ppm', '15.0', '--fragment_types', "['b','y',]", '--enable_unannotated', '--pepxml', '/storage/yufe/results/msfragger_dia_paper/lymph/msfraggerdiadda/interact-Lymph_002_rank4.pep.xml', '--spectra', '/storage/yufe/data/lymph_Klemens_Frohlich/mzml/dia/Lymph_002.mzML', '--exclude-range', '-1.5,3.5', '--psms', 'Lymph_002_rank4.psmpkl', '--peaks', 'Lymph_002_rank4.peakpkl']
Executing ['/storage/teog/anaconda3_easypqp/bin/easypqp', 'convert', '--max_delta_unimod', '0.02', '--max_delta_ppm', '15.0', '--fragment_types', "['b','y',]", '--enable_unannotated', '--pepxml', '/storage/yufe/results/msfragger_dia_paper/lymph/msfraggerdiadda/interact-Lymph_002_rank5.pep.xml', '--spectra', '/storage/yufe/data/lymph_Klemens_Frohlich/mzml/dia/Lymph_002.mzML', '--exclude-range', '-1.5,3.5', '--psms', 'Lymph_002_rank5.psmpkl', '--peaks', 'Lymph_002_rank5.peakpkl']
Executing ['/storage/teog/anaconda3_easypqp/bin/easypqp', 'convert', '--max_delta_unimod', '0.02', '--max_delta_ppm', '15.0', '--fragment_types', "['b','y',]", '--enable_unannotated', '--pepxml', '/storage/yufe/results/msfragger_dia_paper/lymph/msfraggerdiadda/interact-Lymph_004_rank1.pep.xml', '--spectra', '/storage/yufe/data/lymph_Klemens_Frohlich/mzml/dia/Lymph_004.mzML', '--exclude-range', '-1.5,3.5', '--psms', 'Lymph_004_rank1.psmpkl', '--peaks', 'Lymph_004_rank1.peakpkl']
Executing ['/storage/teog/anaconda3_easypqp/bin/easypqp', 'convert', '--max_delta_unimod', '0.02', '--max_delta_ppm', '15.0', '--fragment_types', "['b','y',]", '--enable_unannotated', '--pepxml', '/storage/yufe/results/msfragger_dia_paper/lymph/msfraggerdiadda/interact-Lymph_004_rank2.pep.xml', '--spectra', '/storage/yufe/data/lymph_Klemens_Frohlich/mzml/dia/Lymph_004.mzML', '--exclude-range', '-1.5,3.5', '--psms', 'Lymph_004_rank2.psmpkl', '--peaks', 'Lymph_004_rank2.peakpkl']
Executing ['/storage/teog/anaconda3_easypqp/bin/easypqp', 'convert', '--max_delta_unimod', '0.02', '--max_delta_ppm', '15.0', '--fragment_types', "['b','y',]", '--enable_unannotated', '--pepxml', '/storage/yufe/results/msfragger_dia_paper/lymph/msfraggerdiadda/interact-Lymph_004_rank3.pep.xml', '--spectra', '/storage/yufe/data/lymph_Klemens_Frohlich/mzml/dia/Lymph_004.mzML', '--exclude-range', '-1.5,3.5', '--psms', 'Lymph_004_rank3.psmpkl', '--peaks', 'Lymph_004_rank3.peakpkl']
Executing ['/storage/teog/anaconda3_easypqp/bin/easypqp', 'convert', '--max_delta_unimod', '0.02', '--max_delta_ppm', '15.0', '--fragment_types', "['b','y',]", '--enable_unannotated', '--pepxml', '/storage/yufe/results/msfragger_dia_paper/lymph/msfraggerdiadda/interact-Lymph_004_rank4.pep.xml', '--spectra', '/storage/yufe/data/lymph_Klemens_Frohlich/mzml/dia/Lymph_004.mzML', '--exclude-range', '-1.5,3.5', '--psms', 'Lymph_004_rank4.psmpkl', '--peaks', 'Lymph_004_rank4.peakpkl']
Executing ['/storage/teog/anaconda3_easypqp/bin/easypqp', 'convert', '--max_delta_unimod', '0.02', '--max_delta_ppm', '15.0', '--fragment_types', "['b','y',]", '--enable_unannotated', '--pepxml', '/storage/yufe/results/msfragger_dia_paper/lymph/msfraggerdiadda/interact-Lymph_004_rank5.pep.xml', '--spectra', '/storage/yufe/data/lymph_Klemens_Frohlich/mzml/dia/Lymph_004.mzML', '--exclude-range', '-1.5,3.5', '--psms', 'Lymph_004_rank5.psmpkl', '--peaks', 'Lymph_004_rank5.peakpkl']
Executing ['/storage/teog/anaconda3_easypqp/bin/easypqp', 'convert', '--max_delta_unimod', '0.02', '--max_delta_ppm', '15.0', '--fragment_types', "['b','y',]", '--enable_unannotated', '--pepxml', '/storage/yufe/results/msfragger_dia_paper/lymph/msfraggerdiadda/interact-Lymph_0100_rank1.pep.xml', '--spectra', '/storage/yufe/data/lymph_Klemens_Frohlich/mzml/dia/Lymph_0100.mzML', '--exclude-range', '-1.5,3.5', '--psms', 'Lymph_0100_rank1.psmpkl', '--peaks', 'Lymph_0100_rank1.peakpkl']
Executing ['/storage/teog/anaconda3_easypqp/bin/easypqp', 'convert', '--max_delta_unimod', '0.02', '--max_delta_ppm', '15.0', '--fragment_types', "['b','y',]", '--enable_unannotated', '--pepxml', '/storage/yufe/results/msfragger_dia_paper/lymph/msfraggerdiadda/interact-Lymph_0100_rank2.pep.xml', '--spectra', '/storage/yufe/data/lymph_Klemens_Frohlich/mzml/dia/Lymph_0100.mzML', '--exclude-range', '-1.5,3.5', '--psms', 'Lymph_0100_rank2.psmpkl', '--peaks', 'Lymph_0100_rank2.peakpkl']
Executing ['/storage/teog/anaconda3_easypqp/bin/easypqp', 'convert', '--max_delta_unimod', '0.02', '--max_delta_ppm', '15.0', '--fragment_types', "['b','y',]", '--enable_unannotated', '--pepxml', '/storage/yufe/results/msfragger_dia_paper/lymph/msfraggerdiadda/interact-Lymph_0100_rank3.pep.xml', '--spectra', '/storage/yufe/data/lymph_Klemens_Frohlich/mzml/dia/Lymph_0100.mzML', '--exclude-range', '-1.5,3.5', '--psms', 'Lymph_0100_rank3.psmpkl', '--peaks', 'Lymph_0100_rank3.peakpkl']
Executing ['/storage/teog/anaconda3_easypqp/bin/easypqp', 'convert', '--max_delta_unimod', '0.02', '--max_delta_ppm', '15.0', '--fragment_types', "['b','y',]", '--enable_unannotated', '--pepxml', '/storage/yufe/results/msfragger_dia_paper/lymph/msfraggerdiadda/interact-Lymph_0100_rank4.pep.xml', '--spectra', '/storage/yufe/data/lymph_Klemens_Frohlich/mzml/dia/Lymph_0100.mzML', '--exclude-range', '-1.5,3.5', '--psms', 'Lymph_0100_rank4.psmpkl', '--peaks', 'Lymph_0100_rank4.peakpkl']
Executing ['/storage/teog/anaconda3_easypqp/bin/easypqp', 'convert', '--max_delta_unimod', '0.02', '--max_delta_ppm', '15.0', '--fragment_types', "['b','y',]", '--enable_unannotated', '--pepxml', '/storage/yufe/results/msfragger_dia_paper/lymph/msfraggerdiadda/interact-Lymph_0100_rank5.pep.xml', '--spectra', '/storage/yufe/data/lymph_Klemens_Frohlich/mzml/dia/Lymph_0100.mzML', '--exclude-range', '-1.5,3.5', '--psms', 'Lymph_0100_rank5.psmpkl', '--peaks', 'Lymph_0100_rank5.peakpkl']
Executing ['/storage/teog/anaconda3_easypqp/bin/easypqp', 'convert', '--max_delta_unimod', '0.02', '--max_delta_ppm', '15.0', '--fragment_types', "['b','y',]", '--enable_unannotated', '--pepxml', '/storage/yufe/results/msfragger_dia_paper/lymph/msfraggerdiadda/interact-Lymph_016_rank1.pep.xml', '--spectra', '/storage/yufe/data/lymph_Klemens_Frohlich/mzml/dia/Lymph_016.mzML', '--exclude-range', '-1.5,3.5', '--psms', 'Lymph_016_rank1.psmpkl', '--peaks', 'Lymph_016_rank1.peakpkl']
Executing ['/storage/teog/anaconda3_easypqp/bin/easypqp', 'convert', '--max_delta_unimod', '0.02', '--max_delta_ppm', '15.0', '--fragment_types', "['b','y',]", '--enable_unannotated', '--pepxml', '/storage/yufe/results/msfragger_dia_paper/lymph/msfraggerdiadda/interact-Lymph_016_rank2.pep.xml', '--spectra', '/storage/yufe/data/lymph_Klemens_Frohlich/mzml/dia/Lymph_016.mzML', '--exclude-range', '-1.5,3.5', '--psms', 'Lymph_016_rank2.psmpkl', '--peaks', 'Lymph_016_rank2.peakpkl']
Executing ['/storage/teog/anaconda3_easypqp/bin/easypqp', 'convert', '--max_delta_unimod', '0.02', '--max_delta_ppm', '15.0', '--fragment_types', "['b','y',]", '--enable_unannotated', '--pepxml', '/storage/yufe/results/msfragger_dia_paper/lymph/msfraggerdiadda/interact-Lymph_016_rank3.pep.xml', '--spectra', '/storage/yufe/data/lymph_Klemens_Frohlich/mzml/dia/Lymph_016.mzML', '--exclude-range', '-1.5,3.5', '--psms', 'Lymph_016_rank3.psmpkl', '--peaks', 'Lymph_016_rank3.peakpkl']
Executing ['/storage/teog/anaconda3_easypqp/bin/easypqp', 'convert', '--max_delta_unimod', '0.02', '--max_delta_ppm', '15.0', '--fragment_types', "['b','y',]", '--enable_unannotated', '--pepxml', '/storage/yufe/results/msfragger_dia_paper/lymph/msfraggerdiadda/interact-Lymph_016_rank4.pep.xml', '--spectra', '/storage/yufe/data/lymph_Klemens_Frohlich/mzml/dia/Lymph_016.mzML', '--exclude-range', '-1.5,3.5', '--psms', 'Lymph_016_rank4.psmpkl', '--peaks', 'Lymph_016_rank4.peakpkl']
Executing ['/storage/teog/anaconda3_easypqp/bin/easypqp', 'convert', '--max_delta_unimod', '0.02', '--max_delta_ppm', '15.0', '--fragment_types', "['b','y',]", '--enable_unannotated', '--pepxml', '/storage/yufe/results/msfragger_dia_paper/lymph/msfraggerdiadda/interact-Lymph_016_rank5.pep.xml', '--spectra', '/storage/yufe/data/lymph_Klemens_Frohlich/mzml/dia/Lymph_016.mzML', '--exclude-range', '-1.5,3.5', '--psms', 'Lymph_016_rank5.psmpkl', '--peaks', 'Lymph_016_rank5.peakpkl']
Executing ['/storage/teog/anaconda3_easypqp/bin/easypqp', 'convert', '--max_delta_unimod', '0.02', '--max_delta_ppm', '15.0', '--fragment_types', "['b','y',]", '--enable_unannotated', '--pepxml', '/storage/yufe/results/msfragger_dia_paper/lymph/msfraggerdiadda/interact-Lymph_017_rank1.pep.xml', '--spectra', '/storage/yufe/data/lymph_Klemens_Frohlich/mzml/dia/Lymph_017.mzML', '--exclude-range', '-1.5,3.5', '--psms', 'Lymph_017_rank1.psmpkl', '--peaks', 'Lymph_017_rank1.peakpkl']
Executing ['/storage/teog/anaconda3_easypqp/bin/easypqp', 'convert', '--max_delta_unimod', '0.02', '--max_delta_ppm', '15.0', '--fragment_types', "['b','y',]", '--enable_unannotated', '--pepxml', '/storage/yufe/results/msfragger_dia_paper/lymph/msfraggerdiadda/interact-Lymph_017_rank2.pep.xml', '--spectra', '/storage/yufe/data/lymph_Klemens_Frohlich/mzml/dia/Lymph_017.mzML', '--exclude-range', '-1.5,3.5', '--psms', 'Lymph_017_rank2.psmpkl', '--peaks', 'Lymph_017_rank2.peakpkl']
Executing ['/storage/teog/anaconda3_easypqp/bin/easypqp', 'convert', '--max_delta_unimod', '0.02', '--max_delta_ppm', '15.0', '--fragment_types', "['b','y',]", '--enable_unannotated', '--pepxml', '/storage/yufe/results/msfragger_dia_paper/lymph/msfraggerdiadda/interact-Lymph_017_rank3.pep.xml', '--spectra', '/storage/yufe/data/lymph_Klemens_Frohlich/mzml/dia/Lymph_017.mzML', '--exclude-range', '-1.5,3.5', '--psms', 'Lymph_017_rank3.psmpkl', '--peaks', 'Lymph_017_rank3.peakpkl']
Executing ['/storage/teog/anaconda3_easypqp/bin/easypqp', 'convert', '--max_delta_unimod', '0.02', '--max_delta_ppm', '15.0', '--fragment_types', "['b','y',]", '--enable_unannotated', '--pepxml', '/storage/yufe/results/msfragger_dia_paper/lymph/msfraggerdiadda/interact-Lymph_017_rank4.pep.xml', '--spectra', '/storage/yufe/data/lymph_Klemens_Frohlich/mzml/dia/Lymph_017.mzML', '--exclude-range', '-1.5,3.5', '--psms', 'Lymph_017_rank4.psmpkl', '--peaks', 'Lymph_017_rank4.peakpkl']
Executing ['/storage/teog/anaconda3_easypqp/bin/easypqp', 'convert', '--max_delta_unimod', '0.02', '--max_delta_ppm', '15.0', '--fragment_types', "['b','y',]", '--enable_unannotated', '--pepxml', '/storage/yufe/results/msfragger_dia_paper/lymph/msfraggerdiadda/interact-Lymph_017_rank5.pep.xml', '--spectra', '/storage/yufe/data/lymph_Klemens_Frohlich/mzml/dia/Lymph_017.mzML', '--exclude-range', '-1.5,3.5', '--psms', 'Lymph_017_rank5.psmpkl', '--peaks', 'Lymph_017_rank5.peakpkl']
Executing ['/storage/teog/anaconda3_easypqp/bin/easypqp', 'convert', '--max_delta_unimod', '0.02', '--max_delta_ppm', '15.0', '--fragment_types', "['b','y',]", '--enable_unannotated', '--pepxml', '/storage/yufe/results/msfragger_dia_paper/lymph/msfraggerdiadda/interact-Lymph_029_rank1.pep.xml', '--spectra', '/storage/yufe/data/lymph_Klemens_Frohlich/mzml/dia/Lymph_029.mzML', '--exclude-range', '-1.5,3.5', '--psms', 'Lymph_029_rank1.psmpkl', '--peaks', 'Lymph_029_rank1.peakpkl']
Executing ['/storage/teog/anaconda3_easypqp/bin/easypqp', 'convert', '--max_delta_unimod', '0.02', '--max_delta_ppm', '15.0', '--fragment_types', "['b','y',]", '--enable_unannotated', '--pepxml', '/storage/yufe/results/msfragger_dia_paper/lymph/msfraggerdiadda/interact-Lymph_029_rank2.pep.xml', '--spectra', '/storage/yufe/data/lymph_Klemens_Frohlich/mzml/dia/Lymph_029.mzML', '--exclude-range', '-1.5,3.5', '--psms', 'Lymph_029_rank2.psmpkl', '--peaks', 'Lymph_029_rank2.peakpkl']
Executing ['/storage/teog/anaconda3_easypqp/bin/easypqp', 'convert', '--max_delta_unimod', '0.02', '--max_delta_ppm', '15.0', '--fragment_types', "['b','y',]", '--enable_unannotated', '--pepxml', '/storage/yufe/results/msfragger_dia_paper/lymph/msfraggerdiadda/interact-Lymph_029_rank3.pep.xml', '--spectra', '/storage/yufe/data/lymph_Klemens_Frohlich/mzml/dia/Lymph_029.mzML', '--exclude-range', '-1.5,3.5', '--psms', 'Lymph_029_rank3.psmpkl', '--peaks', 'Lymph_029_rank3.peakpkl']
Executing ['/storage/teog/anaconda3_easypqp/bin/easypqp', 'convert', '--max_delta_unimod', '0.02', '--max_delta_ppm', '15.0', '--fragment_types', "['b','y',]", '--enable_unannotated', '--pepxml', '/storage/yufe/results/msfragger_dia_paper/lymph/msfraggerdiadda/interact-Lymph_029_rank4.pep.xml', '--spectra', '/storage/yufe/data/lymph_Klemens_Frohlich/mzml/dia/Lymph_029.mzML', '--exclude-range', '-1.5,3.5', '--psms', 'Lymph_029_rank4.psmpkl', '--peaks', 'Lymph_029_rank4.peakpkl']
Executing ['/storage/teog/anaconda3_easypqp/bin/easypqp', 'convert', '--max_delta_unimod', '0.02', '--max_delta_ppm', '15.0', '--fragment_types', "['b','y',]", '--enable_unannotated', '--pepxml', '/storage/yufe/results/msfragger_dia_paper/lymph/msfraggerdiadda/interact-Lymph_029_rank5.pep.xml', '--spectra', '/storage/yufe/data/lymph_Klemens_Frohlich/mzml/dia/Lymph_029.mzML', '--exclude-range', '-1.5,3.5', '--psms', 'Lymph_029_rank5.psmpkl', '--peaks', 'Lymph_029_rank5.peakpkl']
Executing ['/storage/teog/anaconda3_easypqp/bin/easypqp', 'convert', '--max_delta_unimod', '0.02', '--max_delta_ppm', '15.0', '--fragment_types', "['b','y',]", '--enable_unannotated', '--pepxml', '/storage/yufe/results/msfragger_dia_paper/lymph/msfraggerdiadda/interact-Lymph_030_rank1.pep.xml', '--spectra', '/storage/yufe/data/lymph_Klemens_Frohlich/mzml/dia/Lymph_030.mzML', '--exclude-range', '-1.5,3.5', '--psms', 'Lymph_030_rank1.psmpkl', '--peaks', 'Lymph_030_rank1.peakpkl']
Executing ['/storage/teog/anaconda3_easypqp/bin/easypqp', 'convert', '--max_delta_unimod', '0.02', '--max_delta_ppm', '15.0', '--fragment_types', "['b','y',]", '--enable_unannotated', '--pepxml', '/storage/yufe/results/msfragger_dia_paper/lymph/msfraggerdiadda/interact-Lymph_030_rank2.pep.xml', '--spectra', '/storage/yufe/data/lymph_Klemens_Frohlich/mzml/dia/Lymph_030.mzML', '--exclude-range', '-1.5,3.5', '--psms', 'Lymph_030_rank2.psmpkl', '--peaks', 'Lymph_030_rank2.peakpkl']
Executing ['/storage/teog/anaconda3_easypqp/bin/easypqp', 'convert', '--max_delta_unimod', '0.02', '--max_delta_ppm', '15.0', '--fragment_types', "['b','y',]", '--enable_unannotated', '--pepxml', '/storage/yufe/results/msfragger_dia_paper/lymph/msfraggerdiadda/interact-Lymph_030_rank3.pep.xml', '--spectra', '/storage/yufe/data/lymph_Klemens_Frohlich/mzml/dia/Lymph_030.mzML', '--exclude-range', '-1.5,3.5', '--psms', 'Lymph_030_rank3.psmpkl', '--peaks', 'Lymph_030_rank3.peakpkl']
Executing ['/storage/teog/anaconda3_easypqp/bin/easypqp', 'convert', '--max_delta_unimod', '0.02', '--max_delta_ppm', '15.0', '--fragment_types', "['b','y',]", '--enable_unannotated', '--pepxml', '/storage/yufe/results/msfragger_dia_paper/lymph/msfraggerdiadda/interact-Lymph_030_rank4.pep.xml', '--spectra', '/storage/yufe/data/lymph_Klemens_Frohlich/mzml/dia/Lymph_030.mzML', '--exclude-range', '-1.5,3.5', '--psms', 'Lymph_030_rank4.psmpkl', '--peaks', 'Lymph_030_rank4.peakpkl']
Executing ['/storage/teog/anaconda3_easypqp/bin/easypqp', 'convert', '--max_delta_unimod', '0.02', '--max_delta_ppm', '15.0', '--fragment_types', "['b','y',]", '--enable_unannotated', '--pepxml', '/storage/yufe/results/msfragger_dia_paper/lymph/msfraggerdiadda/interact-Lymph_030_rank5.pep.xml', '--spectra', '/storage/yufe/data/lymph_Klemens_Frohlich/mzml/dia/Lymph_030.mzML', '--exclude-range', '-1.5,3.5', '--psms', 'Lymph_030_rank5.psmpkl', '--peaks', 'Lymph_030_rank5.peakpkl']
Executing ['/storage/teog/anaconda3_easypqp/bin/easypqp', 'convert', '--max_delta_unimod', '0.02', '--max_delta_ppm', '15.0', '--fragment_types', "['b','y',]", '--enable_unannotated', '--pepxml', '/storage/yufe/results/msfragger_dia_paper/lymph/msfraggerdiadda/interact-Lymph_031_rank1.pep.xml', '--spectra', '/storage/yufe/data/lymph_Klemens_Frohlich/mzml/dia/Lymph_031.mzML', '--exclude-range', '-1.5,3.5', '--psms', 'Lymph_031_rank1.psmpkl', '--peaks', 'Lymph_031_rank1.peakpkl']
Executing ['/storage/teog/anaconda3_easypqp/bin/easypqp', 'convert', '--max_delta_unimod', '0.02', '--max_delta_ppm', '15.0', '--fragment_types', "['b','y',]", '--enable_unannotated', '--pepxml', '/storage/yufe/results/msfragger_dia_paper/lymph/msfraggerdiadda/interact-Lymph_031_rank2.pep.xml', '--spectra', '/storage/yufe/data/lymph_Klemens_Frohlich/mzml/dia/Lymph_031.mzML', '--exclude-range', '-1.5,3.5', '--psms', 'Lymph_031_rank2.psmpkl', '--peaks', 'Lymph_031_rank2.peakpkl']
Executing ['/storage/teog/anaconda3_easypqp/bin/easypqp', 'convert', '--max_delta_unimod', '0.02', '--max_delta_ppm', '15.0', '--fragment_types', "['b','y',]", '--enable_unannotated', '--pepxml', '/storage/yufe/results/msfragger_dia_paper/lymph/msfraggerdiadda/interact-Lymph_031_rank3.pep.xml', '--spectra', '/storage/yufe/data/lymph_Klemens_Frohlich/mzml/dia/Lymph_031.mzML', '--exclude-range', '-1.5,3.5', '--psms', 'Lymph_031_rank3.psmpkl', '--peaks', 'Lymph_031_rank3.peakpkl']
Executing ['/storage/teog/anaconda3_easypqp/bin/easypqp', 'convert', '--max_delta_unimod', '0.02', '--max_delta_ppm', '15.0', '--fragment_types', "['b','y',]", '--enable_unannotated', '--pepxml', '/storage/yufe/results/msfragger_dia_paper/lymph/msfraggerdiadda/interact-Lymph_031_rank4.pep.xml', '--spectra', '/storage/yufe/data/lymph_Klemens_Frohlich/mzml/dia/Lymph_031.mzML', '--exclude-range', '-1.5,3.5', '--psms', 'Lymph_031_rank4.psmpkl', '--peaks', 'Lymph_031_rank4.peakpkl']
Executing ['/storage/teog/anaconda3_easypqp/bin/easypqp', 'convert', '--max_delta_unimod', '0.02', '--max_delta_ppm', '15.0', '--fragment_types', "['b','y',]", '--enable_unannotated', '--pepxml', '/storage/yufe/results/msfragger_dia_paper/lymph/msfraggerdiadda/interact-Lymph_031_rank5.pep.xml', '--spectra', '/storage/yufe/data/lymph_Klemens_Frohlich/mzml/dia/Lymph_031.mzML', '--exclude-range', '-1.5,3.5', '--psms', 'Lymph_031_rank5.psmpkl', '--peaks', 'Lymph_031_rank5.peakpkl']
Executing ['/storage/teog/anaconda3_easypqp/bin/easypqp', 'convert', '--max_delta_unimod', '0.02', '--max_delta_ppm', '15.0', '--fragment_types', "['b','y',]", '--enable_unannotated', '--pepxml', '/storage/yufe/results/msfragger_dia_paper/lymph/msfraggerdiadda/interact-Lymph_043_rank1.pep.xml', '--spectra', '/storage/yufe/data/lymph_Klemens_Frohlich/mzml/dia/Lymph_043.mzML', '--exclude-range', '-1.5,3.5', '--psms', 'Lymph_043_rank1.psmpkl', '--peaks', 'Lymph_043_rank1.peakpkl']
Executing ['/storage/teog/anaconda3_easypqp/bin/easypqp', 'convert', '--max_delta_unimod', '0.02', '--max_delta_ppm', '15.0', '--fragment_types', "['b','y',]", '--enable_unannotated', '--pepxml', '/storage/yufe/results/msfragger_dia_paper/lymph/msfraggerdiadda/interact-Lymph_043_rank2.pep.xml', '--spectra', '/storage/yufe/data/lymph_Klemens_Frohlich/mzml/dia/Lymph_043.mzML', '--exclude-range', '-1.5,3.5', '--psms', 'Lymph_043_rank2.psmpkl', '--peaks', 'Lymph_043_rank2.peakpkl']
Executing ['/storage/teog/anaconda3_easypqp/bin/easypqp', 'convert', '--max_delta_unimod', '0.02', '--max_delta_ppm', '15.0', '--fragment_types', "['b','y',]", '--enable_unannotated', '--pepxml', '/storage/yufe/results/msfragger_dia_paper/lymph/msfraggerdiadda/interact-Lymph_043_rank3.pep.xml', '--spectra', '/storage/yufe/data/lymph_Klemens_Frohlich/mzml/dia/Lymph_043.mzML', '--exclude-range', '-1.5,3.5', '--psms', 'Lymph_043_rank3.psmpkl', '--peaks', 'Lymph_043_rank3.peakpkl']
Executing ['/storage/teog/anaconda3_easypqp/bin/easypqp', 'convert', '--max_delta_unimod', '0.02', '--max_delta_ppm', '15.0', '--fragment_types', "['b','y',]", '--enable_unannotated', '--pepxml', '/storage/yufe/results/msfragger_dia_paper/lymph/msfraggerdiadda/interact-Lymph_043_rank4.pep.xml', '--spectra', '/storage/yufe/data/lymph_Klemens_Frohlich/mzml/dia/Lymph_043.mzML', '--exclude-range', '-1.5,3.5', '--psms', 'Lymph_043_rank4.psmpkl', '--peaks', 'Lymph_043_rank4.peakpkl']
Executing ['/storage/teog/anaconda3_easypqp/bin/easypqp', 'convert', '--max_delta_unimod', '0.02', '--max_delta_ppm', '15.0', '--fragment_types', "['b','y',]", '--enable_unannotated', '--pepxml', '/storage/yufe/results/msfragger_dia_paper/lymph/msfraggerdiadda/interact-Lymph_043_rank5.pep.xml', '--spectra', '/storage/yufe/data/lymph_Klemens_Frohlich/mzml/dia/Lymph_043.mzML', '--exclude-range', '-1.5,3.5', '--psms', 'Lymph_043_rank5.psmpkl', '--peaks', 'Lymph_043_rank5.peakpkl']
Executing ['/storage/teog/anaconda3_easypqp/bin/easypqp', 'convert', '--max_delta_unimod', '0.02', '--max_delta_ppm', '15.0', '--fragment_types', "['b','y',]", '--enable_unannotated', '--pepxml', '/storage/yufe/results/msfragger_dia_paper/lymph/msfraggerdiadda/interact-Lymph_044_rank1.pep.xml', '--spectra', '/storage/yufe/data/lymph_Klemens_Frohlich/mzml/dia/Lymph_044.mzML', '--exclude-range', '-1.5,3.5', '--psms', 'Lymph_044_rank1.psmpkl', '--peaks', 'Lymph_044_rank1.peakpkl']
Executing ['/storage/teog/anaconda3_easypqp/bin/easypqp', 'convert', '--max_delta_unimod', '0.02', '--max_delta_ppm', '15.0', '--fragment_types', "['b','y',]", '--enable_unannotated', '--pepxml', '/storage/yufe/results/msfragger_dia_paper/lymph/msfraggerdiadda/interact-Lymph_044_rank2.pep.xml', '--spectra', '/storage/yufe/data/lymph_Klemens_Frohlich/mzml/dia/Lymph_044.mzML', '--exclude-range', '-1.5,3.5', '--psms', 'Lymph_044_rank2.psmpkl', '--peaks', 'Lymph_044_rank2.peakpkl']
Executing ['/storage/teog/anaconda3_easypqp/bin/easypqp', 'convert', '--max_delta_unimod', '0.02', '--max_delta_ppm', '15.0', '--fragment_types', "['b','y',]", '--enable_unannotated', '--pepxml', '/storage/yufe/results/msfragger_dia_paper/lymph/msfraggerdiadda/interact-Lymph_044_rank3.pep.xml', '--spectra', '/storage/yufe/data/lymph_Klemens_Frohlich/mzml/dia/Lymph_044.mzML', '--exclude-range', '-1.5,3.5', '--psms', 'Lymph_044_rank3.psmpkl', '--peaks', 'Lymph_044_rank3.peakpkl']
Executing ['/storage/teog/anaconda3_easypqp/bin/easypqp', 'convert', '--max_delta_unimod', '0.02', '--max_delta_ppm', '15.0', '--fragment_types', "['b','y',]", '--enable_unannotated', '--pepxml', '/storage/yufe/results/msfragger_dia_paper/lymph/msfraggerdiadda/interact-Lymph_044_rank4.pep.xml', '--spectra', '/storage/yufe/data/lymph_Klemens_Frohlich/mzml/dia/Lymph_044.mzML', '--exclude-range', '-1.5,3.5', '--psms', 'Lymph_044_rank4.psmpkl', '--peaks', 'Lymph_044_rank4.peakpkl']
Executing ['/storage/teog/anaconda3_easypqp/bin/easypqp', 'convert', '--max_delta_unimod', '0.02', '--max_delta_ppm', '15.0', '--fragment_types', "['b','y',]", '--enable_unannotated', '--pepxml', '/storage/yufe/results/msfragger_dia_paper/lymph/msfraggerdiadda/interact-Lymph_044_rank5.pep.xml', '--spectra', '/storage/yufe/data/lymph_Klemens_Frohlich/mzml/dia/Lymph_044.mzML', '--exclude-range', '-1.5,3.5', '--psms', 'Lymph_044_rank5.psmpkl', '--peaks', 'Lymph_044_rank5.peakpkl']
Executing ['/storage/teog/anaconda3_easypqp/bin/easypqp', 'convert', '--max_delta_unimod', '0.02', '--max_delta_ppm', '15.0', '--fragment_types', "['b','y',]", '--enable_unannotated', '--pepxml', '/storage/yufe/results/msfragger_dia_paper/lymph/msfraggerdiadda/interact-Lymph_045_rank1.pep.xml', '--spectra', '/storage/yufe/data/lymph_Klemens_Frohlich/mzml/dia/Lymph_045.mzML', '--exclude-range', '-1.5,3.5', '--psms', 'Lymph_045_rank1.psmpkl', '--peaks', 'Lymph_045_rank1.peakpkl']
Executing ['/storage/teog/anaconda3_easypqp/bin/easypqp', 'convert', '--max_delta_unimod', '0.02', '--max_delta_ppm', '15.0', '--fragment_types', "['b','y',]", '--enable_unannotated', '--pepxml', '/storage/yufe/results/msfragger_dia_paper/lymph/msfraggerdiadda/interact-Lymph_045_rank2.pep.xml', '--spectra', '/storage/yufe/data/lymph_Klemens_Frohlich/mzml/dia/Lymph_045.mzML', '--exclude-range', '-1.5,3.5', '--psms', 'Lymph_045_rank2.psmpkl', '--peaks', 'Lymph_045_rank2.peakpkl']
Executing ['/storage/teog/anaconda3_easypqp/bin/easypqp', 'convert', '--max_delta_unimod', '0.02', '--max_delta_ppm', '15.0', '--fragment_types', "['b','y',]", '--enable_unannotated', '--pepxml', '/storage/yufe/results/msfragger_dia_paper/lymph/msfraggerdiadda/interact-Lymph_045_rank3.pep.xml', '--spectra', '/storage/yufe/data/lymph_Klemens_Frohlich/mzml/dia/Lymph_045.mzML', '--exclude-range', '-1.5,3.5', '--psms', 'Lymph_045_rank3.psmpkl', '--peaks', 'Lymph_045_rank3.peakpkl']
Executing ['/storage/teog/anaconda3_easypqp/bin/easypqp', 'convert', '--max_delta_unimod', '0.02', '--max_delta_ppm', '15.0', '--fragment_types', "['b','y',]", '--enable_unannotated', '--pepxml', '/storage/yufe/results/msfragger_dia_paper/lymph/msfraggerdiadda/interact-Lymph_045_rank4.pep.xml', '--spectra', '/storage/yufe/data/lymph_Klemens_Frohlich/mzml/dia/Lymph_045.mzML', '--exclude-range', '-1.5,3.5', '--psms', 'Lymph_045_rank4.psmpkl', '--peaks', 'Lymph_045_rank4.peakpkl']
Executing ['/storage/teog/anaconda3_easypqp/bin/easypqp', 'convert', '--max_delta_unimod', '0.02', '--max_delta_ppm', '15.0', '--fragment_types', "['b','y',]", '--enable_unannotated', '--pepxml', '/storage/yufe/results/msfragger_dia_paper/lymph/msfraggerdiadda/interact-Lymph_045_rank5.pep.xml', '--spectra', '/storage/yufe/data/lymph_Klemens_Frohlich/mzml/dia/Lymph_045.mzML', '--exclude-range', '-1.5,3.5', '--psms', 'Lymph_045_rank5.psmpkl', '--peaks', 'Lymph_045_rank5.peakpkl']
Executing ['/storage/teog/anaconda3_easypqp/bin/easypqp', 'convert', '--max_delta_unimod', '0.02', '--max_delta_ppm', '15.0', '--fragment_types', "['b','y',]", '--enable_unannotated', '--pepxml', '/storage/yufe/results/msfragger_dia_paper/lymph/msfraggerdiadda/interact-Lymph_056_rank1.pep.xml', '--spectra', '/storage/yufe/data/lymph_Klemens_Frohlich/mzml/dia/Lymph_056.mzML', '--exclude-range', '-1.5,3.5', '--psms', 'Lymph_056_rank1.psmpkl', '--peaks', 'Lymph_056_rank1.peakpkl']
Executing ['/storage/teog/anaconda3_easypqp/bin/easypqp', 'convert', '--max_delta_unimod', '0.02', '--max_delta_ppm', '15.0', '--fragment_types', "['b','y',]", '--enable_unannotated', '--pepxml', '/storage/yufe/results/msfragger_dia_paper/lymph/msfraggerdiadda/interact-Lymph_056_rank2.pep.xml', '--spectra', '/storage/yufe/data/lymph_Klemens_Frohlich/mzml/dia/Lymph_056.mzML', '--exclude-range', '-1.5,3.5', '--psms', 'Lymph_056_rank2.psmpkl', '--peaks', 'Lymph_056_rank2.peakpkl']
Executing ['/storage/teog/anaconda3_easypqp/bin/easypqp', 'convert', '--max_delta_unimod', '0.02', '--max_delta_ppm', '15.0', '--fragment_types', "['b','y',]", '--enable_unannotated', '--pepxml', '/storage/yufe/results/msfragger_dia_paper/lymph/msfraggerdiadda/interact-Lymph_056_rank3.pep.xml', '--spectra', '/storage/yufe/data/lymph_Klemens_Frohlich/mzml/dia/Lymph_056.mzML', '--exclude-range', '-1.5,3.5', '--psms', 'Lymph_056_rank3.psmpkl', '--peaks', 'Lymph_056_rank3.peakpkl']
Executing ['/storage/teog/anaconda3_easypqp/bin/easypqp', 'convert', '--max_delta_unimod', '0.02', '--max_delta_ppm', '15.0', '--fragment_types', "['b','y',]", '--enable_unannotated', '--pepxml', '/storage/yufe/results/msfragger_dia_paper/lymph/msfraggerdiadda/interact-Lymph_056_rank4.pep.xml', '--spectra', '/storage/yufe/data/lymph_Klemens_Frohlich/mzml/dia/Lymph_056.mzML', '--exclude-range', '-1.5,3.5', '--psms', 'Lymph_056_rank4.psmpkl', '--peaks', 'Lymph_056_rank4.peakpkl']
Executing ['/storage/teog/anaconda3_easypqp/bin/easypqp', 'convert', '--max_delta_unimod', '0.02', '--max_delta_ppm', '15.0', '--fragment_types', "['b','y',]", '--enable_unannotated', '--pepxml', '/storage/yufe/results/msfragger_dia_paper/lymph/msfraggerdiadda/interact-Lymph_056_rank5.pep.xml', '--spectra', '/storage/yufe/data/lymph_Klemens_Frohlich/mzml/dia/Lymph_056.mzML', '--exclude-range', '-1.5,3.5', '--psms', 'Lymph_056_rank5.psmpkl', '--peaks', 'Lymph_056_rank5.peakpkl']
Executing ['/storage/teog/anaconda3_easypqp/bin/easypqp', 'convert', '--max_delta_unimod', '0.02', '--max_delta_ppm', '15.0', '--fragment_types', "['b','y',]", '--enable_unannotated', '--pepxml', '/storage/yufe/results/msfragger_dia_paper/lymph/msfraggerdiadda/interact-Lymph_057_rank1.pep.xml', '--spectra', '/storage/yufe/data/lymph_Klemens_Frohlich/mzml/dia/Lymph_057.mzML', '--exclude-range', '-1.5,3.5', '--psms', 'Lymph_057_rank1.psmpkl', '--peaks', 'Lymph_057_rank1.peakpkl']
Executing ['/storage/teog/anaconda3_easypqp/bin/easypqp', 'convert', '--max_delta_unimod', '0.02', '--max_delta_ppm', '15.0', '--fragment_types', "['b','y',]", '--enable_unannotated', '--pepxml', '/storage/yufe/results/msfragger_dia_paper/lymph/msfraggerdiadda/interact-Lymph_057_rank2.pep.xml', '--spectra', '/storage/yufe/data/lymph_Klemens_Frohlich/mzml/dia/Lymph_057.mzML', '--exclude-range', '-1.5,3.5', '--psms', 'Lymph_057_rank2.psmpkl', '--peaks', 'Lymph_057_rank2.peakpkl']
Executing ['/storage/teog/anaconda3_easypqp/bin/easypqp', 'convert', '--max_delta_unimod', '0.02', '--max_delta_ppm', '15.0', '--fragment_types', "['b','y',]", '--enable_unannotated', '--pepxml', '/storage/yufe/results/msfragger_dia_paper/lymph/msfraggerdiadda/interact-Lymph_057_rank3.pep.xml', '--spectra', '/storage/yufe/data/lymph_Klemens_Frohlich/mzml/dia/Lymph_057.mzML', '--exclude-range', '-1.5,3.5', '--psms', 'Lymph_057_rank3.psmpkl', '--peaks', 'Lymph_057_rank3.peakpkl']
Executing ['/storage/teog/anaconda3_easypqp/bin/easypqp', 'convert', '--max_delta_unimod', '0.02', '--max_delta_ppm', '15.0', '--fragment_types', "['b','y',]", '--enable_unannotated', '--pepxml', '/storage/yufe/results/msfragger_dia_paper/lymph/msfraggerdiadda/interact-Lymph_057_rank4.pep.xml', '--spectra', '/storage/yufe/data/lymph_Klemens_Frohlich/mzml/dia/Lymph_057.mzML', '--exclude-range', '-1.5,3.5', '--psms', 'Lymph_057_rank4.psmpkl', '--peaks', 'Lymph_057_rank4.peakpkl']
Executing ['/storage/teog/anaconda3_easypqp/bin/easypqp', 'convert', '--max_delta_unimod', '0.02', '--max_delta_ppm', '15.0', '--fragment_types', "['b','y',]", '--enable_unannotated', '--pepxml', '/storage/yufe/results/msfragger_dia_paper/lymph/msfraggerdiadda/interact-Lymph_057_rank5.pep.xml', '--spectra', '/storage/yufe/data/lymph_Klemens_Frohlich/mzml/dia/Lymph_057.mzML', '--exclude-range', '-1.5,3.5', '--psms', 'Lymph_057_rank5.psmpkl', '--peaks', 'Lymph_057_rank5.peakpkl']
Executing ['/storage/teog/anaconda3_easypqp/bin/easypqp', 'convert', '--max_delta_unimod', '0.02', '--max_delta_ppm', '15.0', '--fragment_types', "['b','y',]", '--enable_unannotated', '--pepxml', '/storage/yufe/results/msfragger_dia_paper/lymph/msfraggerdiadda/interact-Lymph_058_rank1.pep.xml', '--spectra', '/storage/yufe/data/lymph_Klemens_Frohlich/mzml/dia/Lymph_058.mzML', '--exclude-range', '-1.5,3.5', '--psms', 'Lymph_058_rank1.psmpkl', '--peaks', 'Lymph_058_rank1.peakpkl']
Executing ['/storage/teog/anaconda3_easypqp/bin/easypqp', 'convert', '--max_delta_unimod', '0.02', '--max_delta_ppm', '15.0', '--fragment_types', "['b','y',]", '--enable_unannotated', '--pepxml', '/storage/yufe/results/msfragger_dia_paper/lymph/msfraggerdiadda/interact-Lymph_058_rank2.pep.xml', '--spectra', '/storage/yufe/data/lymph_Klemens_Frohlich/mzml/dia/Lymph_058.mzML', '--exclude-range', '-1.5,3.5', '--psms', 'Lymph_058_rank2.psmpkl', '--peaks', 'Lymph_058_rank2.peakpkl']
Executing ['/storage/teog/anaconda3_easypqp/bin/easypqp', 'convert', '--max_delta_unimod', '0.02', '--max_delta_ppm', '15.0', '--fragment_types', "['b','y',]", '--enable_unannotated', '--pepxml', '/storage/yufe/results/msfragger_dia_paper/lymph/msfraggerdiadda/interact-Lymph_058_rank3.pep.xml', '--spectra', '/storage/yufe/data/lymph_Klemens_Frohlich/mzml/dia/Lymph_058.mzML', '--exclude-range', '-1.5,3.5', '--psms', 'Lymph_058_rank3.psmpkl', '--peaks', 'Lymph_058_rank3.peakpkl']
Executing ['/storage/teog/anaconda3_easypqp/bin/easypqp', 'convert', '--max_delta_unimod', '0.02', '--max_delta_ppm', '15.0', '--fragment_types', "['b','y',]", '--enable_unannotated', '--pepxml', '/storage/yufe/results/msfragger_dia_paper/lymph/msfraggerdiadda/interact-Lymph_058_rank4.pep.xml', '--spectra', '/storage/yufe/data/lymph_Klemens_Frohlich/mzml/dia/Lymph_058.mzML', '--exclude-range', '-1.5,3.5', '--psms', 'Lymph_058_rank4.psmpkl', '--peaks', 'Lymph_058_rank4.peakpkl']
Executing ['/storage/teog/anaconda3_easypqp/bin/easypqp', 'convert', '--max_delta_unimod', '0.02', '--max_delta_ppm', '15.0', '--fragment_types', "['b','y',]", '--enable_unannotated', '--pepxml', '/storage/yufe/results/msfragger_dia_paper/lymph/msfraggerdiadda/interact-Lymph_058_rank5.pep.xml', '--spectra', '/storage/yufe/data/lymph_Klemens_Frohlich/mzml/dia/Lymph_058.mzML', '--exclude-range', '-1.5,3.5', '--psms', 'Lymph_058_rank5.psmpkl', '--peaks', 'Lymph_058_rank5.peakpkl']
Executing ['/storage/teog/anaconda3_easypqp/bin/easypqp', 'convert', '--max_delta_unimod', '0.02', '--max_delta_ppm', '15.0', '--fragment_types', "['b','y',]", '--enable_unannotated', '--pepxml', '/storage/yufe/results/msfragger_dia_paper/lymph/msfraggerdiadda/interact-Lymph_060_rank1.pep.xml', '--spectra', '/storage/yufe/data/lymph_Klemens_Frohlich/mzml/dia/Lymph_060.mzML', '--exclude-range', '-1.5,3.5', '--psms', 'Lymph_060_rank1.psmpkl', '--peaks', 'Lymph_060_rank1.peakpkl']
Executing ['/storage/teog/anaconda3_easypqp/bin/easypqp', 'convert', '--max_delta_unimod', '0.02', '--max_delta_ppm', '15.0', '--fragment_types', "['b','y',]", '--enable_unannotated', '--pepxml', '/storage/yufe/results/msfragger_dia_paper/lymph/msfraggerdiadda/interact-Lymph_060_rank2.pep.xml', '--spectra', '/storage/yufe/data/lymph_Klemens_Frohlich/mzml/dia/Lymph_060.mzML', '--exclude-range', '-1.5,3.5', '--psms', 'Lymph_060_rank2.psmpkl', '--peaks', 'Lymph_060_rank2.peakpkl']
Executing ['/storage/teog/anaconda3_easypqp/bin/easypqp', 'convert', '--max_delta_unimod', '0.02', '--max_delta_ppm', '15.0', '--fragment_types', "['b','y',]", '--enable_unannotated', '--pepxml', '/storage/yufe/results/msfragger_dia_paper/lymph/msfraggerdiadda/interact-Lymph_060_rank3.pep.xml', '--spectra', '/storage/yufe/data/lymph_Klemens_Frohlich/mzml/dia/Lymph_060.mzML', '--exclude-range', '-1.5,3.5', '--psms', 'Lymph_060_rank3.psmpkl', '--peaks', 'Lymph_060_rank3.peakpkl']
Executing ['/storage/teog/anaconda3_easypqp/bin/easypqp', 'convert', '--max_delta_unimod', '0.02', '--max_delta_ppm', '15.0', '--fragment_types', "['b','y',]", '--enable_unannotated', '--pepxml', '/storage/yufe/results/msfragger_dia_paper/lymph/msfraggerdiadda/interact-Lymph_060_rank4.pep.xml', '--spectra', '/storage/yufe/data/lymph_Klemens_Frohlich/mzml/dia/Lymph_060.mzML', '--exclude-range', '-1.5,3.5', '--psms', 'Lymph_060_rank4.psmpkl', '--peaks', 'Lymph_060_rank4.peakpkl']
Executing ['/storage/teog/anaconda3_easypqp/bin/easypqp', 'convert', '--max_delta_unimod', '0.02', '--max_delta_ppm', '15.0', '--fragment_types', "['b','y',]", '--enable_unannotated', '--pepxml', '/storage/yufe/results/msfragger_dia_paper/lymph/msfraggerdiadda/interact-Lymph_060_rank5.pep.xml', '--spectra', '/storage/yufe/data/lymph_Klemens_Frohlich/mzml/dia/Lymph_060.mzML', '--exclude-range', '-1.5,3.5', '--psms', 'Lymph_060_rank5.psmpkl', '--peaks', 'Lymph_060_rank5.peakpkl']
Executing ['/storage/teog/anaconda3_easypqp/bin/easypqp', 'convert', '--max_delta_unimod', '0.02', '--max_delta_ppm', '15.0', '--fragment_types', "['b','y',]", '--enable_unannotated', '--pepxml', '/storage/yufe/results/msfragger_dia_paper/lymph/msfraggerdiadda/interact-Lymph_075_rank1.pep.xml', '--spectra', '/storage/yufe/data/lymph_Klemens_Frohlich/mzml/dia/Lymph_075.mzML', '--exclude-range', '-1.5,3.5', '--psms', 'Lymph_075_rank1.psmpkl', '--peaks', 'Lymph_075_rank1.peakpkl']
Executing ['/storage/teog/anaconda3_easypqp/bin/easypqp', 'convert', '--max_delta_unimod', '0.02', '--max_delta_ppm', '15.0', '--fragment_types', "['b','y',]", '--enable_unannotated', '--pepxml', '/storage/yufe/results/msfragger_dia_paper/lymph/msfraggerdiadda/interact-Lymph_075_rank2.pep.xml', '--spectra', '/storage/yufe/data/lymph_Klemens_Frohlich/mzml/dia/Lymph_075.mzML', '--exclude-range', '-1.5,3.5', '--psms', 'Lymph_075_rank2.psmpkl', '--peaks', 'Lymph_075_rank2.peakpkl']
Executing ['/storage/teog/anaconda3_easypqp/bin/easypqp', 'convert', '--max_delta_unimod', '0.02', '--max_delta_ppm', '15.0', '--fragment_types', "['b','y',]", '--enable_unannotated', '--pepxml', '/storage/yufe/results/msfragger_dia_paper/lymph/msfraggerdiadda/interact-Lymph_075_rank3.pep.xml', '--spectra', '/storage/yufe/data/lymph_Klemens_Frohlich/mzml/dia/Lymph_075.mzML', '--exclude-range', '-1.5,3.5', '--psms', 'Lymph_075_rank3.psmpkl', '--peaks', 'Lymph_075_rank3.peakpkl']
Executing ['/storage/teog/anaconda3_easypqp/bin/easypqp', 'convert', '--max_delta_unimod', '0.02', '--max_delta_ppm', '15.0', '--fragment_types', "['b','y',]", '--enable_unannotated', '--pepxml', '/storage/yufe/results/msfragger_dia_paper/lymph/msfraggerdiadda/interact-Lymph_075_rank4.pep.xml', '--spectra', '/storage/yufe/data/lymph_Klemens_Frohlich/mzml/dia/Lymph_075.mzML', '--exclude-range', '-1.5,3.5', '--psms', 'Lymph_075_rank4.psmpkl', '--peaks', 'Lymph_075_rank4.peakpkl']
Executing ['/storage/teog/anaconda3_easypqp/bin/easypqp', 'convert', '--max_delta_unimod', '0.02', '--max_delta_ppm', '15.0', '--fragment_types', "['b','y',]", '--enable_unannotated', '--pepxml', '/storage/yufe/results/msfragger_dia_paper/lymph/msfraggerdiadda/interact-Lymph_075_rank5.pep.xml', '--spectra', '/storage/yufe/data/lymph_Klemens_Frohlich/mzml/dia/Lymph_075.mzML', '--exclude-range', '-1.5,3.5', '--psms', 'Lymph_075_rank5.psmpkl', '--peaks', 'Lymph_075_rank5.peakpkl']
Executing ['/storage/teog/anaconda3_easypqp/bin/easypqp', 'convert', '--max_delta_unimod', '0.02', '--max_delta_ppm', '15.0', '--fragment_types', "['b','y',]", '--enable_unannotated', '--pepxml', '/storage/yufe/results/msfragger_dia_paper/lymph/msfraggerdiadda/interact-Lymph_076_rank1.pep.xml', '--spectra', '/storage/yufe/data/lymph_Klemens_Frohlich/mzml/dia/Lymph_076.mzML', '--exclude-range', '-1.5,3.5', '--psms', 'Lymph_076_rank1.psmpkl', '--peaks', 'Lymph_076_rank1.peakpkl']
Executing ['/storage/teog/anaconda3_easypqp/bin/easypqp', 'convert', '--max_delta_unimod', '0.02', '--max_delta_ppm', '15.0', '--fragment_types', "['b','y',]", '--enable_unannotated', '--pepxml', '/storage/yufe/results/msfragger_dia_paper/lymph/msfraggerdiadda/interact-Lymph_076_rank2.pep.xml', '--spectra', '/storage/yufe/data/lymph_Klemens_Frohlich/mzml/dia/Lymph_076.mzML', '--exclude-range', '-1.5,3.5', '--psms', 'Lymph_076_rank2.psmpkl', '--peaks', 'Lymph_076_rank2.peakpkl']
Executing ['/storage/teog/anaconda3_easypqp/bin/easypqp', 'convert', '--max_delta_unimod', '0.02', '--max_delta_ppm', '15.0', '--fragment_types', "['b','y',]", '--enable_unannotated', '--pepxml', '/storage/yufe/results/msfragger_dia_paper/lymph/msfraggerdiadda/interact-Lymph_076_rank3.pep.xml', '--spectra', '/storage/yufe/data/lymph_Klemens_Frohlich/mzml/dia/Lymph_076.mzML', '--exclude-range', '-1.5,3.5', '--psms', 'Lymph_076_rank3.psmpkl', '--peaks', 'Lymph_076_rank3.peakpkl']
Executing ['/storage/teog/anaconda3_easypqp/bin/easypqp', 'convert', '--max_delta_unimod', '0.02', '--max_delta_ppm', '15.0', '--fragment_types', "['b','y',]", '--enable_unannotated', '--pepxml', '/storage/yufe/results/msfragger_dia_paper/lymph/msfraggerdiadda/interact-Lymph_076_rank4.pep.xml', '--spectra', '/storage/yufe/data/lymph_Klemens_Frohlich/mzml/dia/Lymph_076.mzML', '--exclude-range', '-1.5,3.5', '--psms', 'Lymph_076_rank4.psmpkl', '--peaks', 'Lymph_076_rank4.peakpkl']
Executing ['/storage/teog/anaconda3_easypqp/bin/easypqp', 'convert', '--max_delta_unimod', '0.02', '--max_delta_ppm', '15.0', '--fragment_types', "['b','y',]", '--enable_unannotated', '--pepxml', '/storage/yufe/results/msfragger_dia_paper/lymph/msfraggerdiadda/interact-Lymph_076_rank5.pep.xml', '--spectra', '/storage/yufe/data/lymph_Klemens_Frohlich/mzml/dia/Lymph_076.mzML', '--exclude-range', '-1.5,3.5', '--psms', 'Lymph_076_rank5.psmpkl', '--peaks', 'Lymph_076_rank5.peakpkl']
Executing ['/storage/teog/anaconda3_easypqp/bin/easypqp', 'convert', '--max_delta_unimod', '0.02', '--max_delta_ppm', '15.0', '--fragment_types', "['b','y',]", '--enable_unannotated', '--pepxml', '/storage/yufe/results/msfragger_dia_paper/lymph/msfraggerdiadda/interact-Lymph_077_rank1.pep.xml', '--spectra', '/storage/yufe/data/lymph_Klemens_Frohlich/mzml/dia/Lymph_077.mzML', '--exclude-range', '-1.5,3.5', '--psms', 'Lymph_077_rank1.psmpkl', '--peaks', 'Lymph_077_rank1.peakpkl']
Executing ['/storage/teog/anaconda3_easypqp/bin/easypqp', 'convert', '--max_delta_unimod', '0.02', '--max_delta_ppm', '15.0', '--fragment_types', "['b','y',]", '--enable_unannotated', '--pepxml', '/storage/yufe/results/msfragger_dia_paper/lymph/msfraggerdiadda/interact-Lymph_077_rank2.pep.xml', '--spectra', '/storage/yufe/data/lymph_Klemens_Frohlich/mzml/dia/Lymph_077.mzML', '--exclude-range', '-1.5,3.5', '--psms', 'Lymph_077_rank2.psmpkl', '--peaks', 'Lymph_077_rank2.peakpkl']
Executing ['/storage/teog/anaconda3_easypqp/bin/easypqp', 'convert', '--max_delta_unimod', '0.02', '--max_delta_ppm', '15.0', '--fragment_types', "['b','y',]", '--enable_unannotated', '--pepxml', '/storage/yufe/results/msfragger_dia_paper/lymph/msfraggerdiadda/interact-Lymph_077_rank3.pep.xml', '--spectra', '/storage/yufe/data/lymph_Klemens_Frohlich/mzml/dia/Lymph_077.mzML', '--exclude-range', '-1.5,3.5', '--psms', 'Lymph_077_rank3.psmpkl', '--peaks', 'Lymph_077_rank3.peakpkl']
Executing ['/storage/teog/anaconda3_easypqp/bin/easypqp', 'convert', '--max_delta_unimod', '0.02', '--max_delta_ppm', '15.0', '--fragment_types', "['b','y',]", '--enable_unannotated', '--pepxml', '/storage/yufe/results/msfragger_dia_paper/lymph/msfraggerdiadda/interact-Lymph_077_rank4.pep.xml', '--spectra', '/storage/yufe/data/lymph_Klemens_Frohlich/mzml/dia/Lymph_077.mzML', '--exclude-range', '-1.5,3.5', '--psms', 'Lymph_077_rank4.psmpkl', '--peaks', 'Lymph_077_rank4.peakpkl']
Executing ['/storage/teog/anaconda3_easypqp/bin/easypqp', 'convert', '--max_delta_unimod', '0.02', '--max_delta_ppm', '15.0', '--fragment_types', "['b','y',]", '--enable_unannotated', '--pepxml', '/storage/yufe/results/msfragger_dia_paper/lymph/msfraggerdiadda/interact-Lymph_077_rank5.pep.xml', '--spectra', '/storage/yufe/data/lymph_Klemens_Frohlich/mzml/dia/Lymph_077.mzML', '--exclude-range', '-1.5,3.5', '--psms', 'Lymph_077_rank5.psmpkl', '--peaks', 'Lymph_077_rank5.peakpkl']
Executing ['/storage/teog/anaconda3_easypqp/bin/easypqp', 'convert', '--max_delta_unimod', '0.02', '--max_delta_ppm', '15.0', '--fragment_types', "['b','y',]", '--enable_unannotated', '--pepxml', '/storage/yufe/results/msfragger_dia_paper/lymph/msfraggerdiadda/interact-Lymph_078_rank1.pep.xml', '--spectra', '/storage/yufe/data/lymph_Klemens_Frohlich/mzml/dia/Lymph_078.mzML', '--exclude-range', '-1.5,3.5', '--psms', 'Lymph_078_rank1.psmpkl', '--peaks', 'Lymph_078_rank1.peakpkl']
Executing ['/storage/teog/anaconda3_easypqp/bin/easypqp', 'convert', '--max_delta_unimod', '0.02', '--max_delta_ppm', '15.0', '--fragment_types', "['b','y',]", '--enable_unannotated', '--pepxml', '/storage/yufe/results/msfragger_dia_paper/lymph/msfraggerdiadda/interact-Lymph_078_rank2.pep.xml', '--spectra', '/storage/yufe/data/lymph_Klemens_Frohlich/mzml/dia/Lymph_078.mzML', '--exclude-range', '-1.5,3.5', '--psms', 'Lymph_078_rank2.psmpkl', '--peaks', 'Lymph_078_rank2.peakpkl']
Executing ['/storage/teog/anaconda3_easypqp/bin/easypqp', 'convert', '--max_delta_unimod', '0.02', '--max_delta_ppm', '15.0', '--fragment_types', "['b','y',]", '--enable_unannotated', '--pepxml', '/storage/yufe/results/msfragger_dia_paper/lymph/msfraggerdiadda/interact-Lymph_078_rank3.pep.xml', '--spectra', '/storage/yufe/data/lymph_Klemens_Frohlich/mzml/dia/Lymph_078.mzML', '--exclude-range', '-1.5,3.5', '--psms', 'Lymph_078_rank3.psmpkl', '--peaks', 'Lymph_078_rank3.peakpkl']
Executing ['/storage/teog/anaconda3_easypqp/bin/easypqp', 'convert', '--max_delta_unimod', '0.02', '--max_delta_ppm', '15.0', '--fragment_types', "['b','y',]", '--enable_unannotated', '--pepxml', '/storage/yufe/results/msfragger_dia_paper/lymph/msfraggerdiadda/interact-Lymph_078_rank4.pep.xml', '--spectra', '/storage/yufe/data/lymph_Klemens_Frohlich/mzml/dia/Lymph_078.mzML', '--exclude-range', '-1.5,3.5', '--psms', 'Lymph_078_rank4.psmpkl', '--peaks', 'Lymph_078_rank4.peakpkl']
Executing ['/storage/teog/anaconda3_easypqp/bin/easypqp', 'convert', '--max_delta_unimod', '0.02', '--max_delta_ppm', '15.0', '--fragment_types', "['b','y',]", '--enable_unannotated', '--pepxml', '/storage/yufe/results/msfragger_dia_paper/lymph/msfraggerdiadda/interact-Lymph_078_rank5.pep.xml', '--spectra', '/storage/yufe/data/lymph_Klemens_Frohlich/mzml/dia/Lymph_078.mzML', '--exclude-range', '-1.5,3.5', '--psms', 'Lymph_078_rank5.psmpkl', '--peaks', 'Lymph_078_rank5.peakpkl']
Executing ['/storage/teog/anaconda3_easypqp/bin/easypqp', 'convert', '--max_delta_unimod', '0.02', '--max_delta_ppm', '15.0', '--fragment_types', "['b','y',]", '--enable_unannotated', '--pepxml', '/storage/yufe/results/msfragger_dia_paper/lymph/msfraggerdiadda/interact-Lymph_079_rank1.pep.xml', '--spectra', '/storage/yufe/data/lymph_Klemens_Frohlich/mzml/dia/Lymph_079.mzML', '--exclude-range', '-1.5,3.5', '--psms', 'Lymph_079_rank1.psmpkl', '--peaks', 'Lymph_079_rank1.peakpkl']
Executing ['/storage/teog/anaconda3_easypqp/bin/easypqp', 'convert', '--max_delta_unimod', '0.02', '--max_delta_ppm', '15.0', '--fragment_types', "['b','y',]", '--enable_unannotated', '--pepxml', '/storage/yufe/results/msfragger_dia_paper/lymph/msfraggerdiadda/interact-Lymph_079_rank2.pep.xml', '--spectra', '/storage/yufe/data/lymph_Klemens_Frohlich/mzml/dia/Lymph_079.mzML', '--exclude-range', '-1.5,3.5', '--psms', 'Lymph_079_rank2.psmpkl', '--peaks', 'Lymph_079_rank2.peakpkl']
Executing ['/storage/teog/anaconda3_easypqp/bin/easypqp', 'convert', '--max_delta_unimod', '0.02', '--max_delta_ppm', '15.0', '--fragment_types', "['b','y',]", '--enable_unannotated', '--pepxml', '/storage/yufe/results/msfragger_dia_paper/lymph/msfraggerdiadda/interact-Lymph_079_rank3.pep.xml', '--spectra', '/storage/yufe/data/lymph_Klemens_Frohlich/mzml/dia/Lymph_079.mzML', '--exclude-range', '-1.5,3.5', '--psms', 'Lymph_079_rank3.psmpkl', '--peaks', 'Lymph_079_rank3.peakpkl']
Executing ['/storage/teog/anaconda3_easypqp/bin/easypqp', 'convert', '--max_delta_unimod', '0.02', '--max_delta_ppm', '15.0', '--fragment_types', "['b','y',]", '--enable_unannotated', '--pepxml', '/storage/yufe/results/msfragger_dia_paper/lymph/msfraggerdiadda/interact-Lymph_079_rank4.pep.xml', '--spectra', '/storage/yufe/data/lymph_Klemens_Frohlich/mzml/dia/Lymph_079.mzML', '--exclude-range', '-1.5,3.5', '--psms', 'Lymph_079_rank4.psmpkl', '--peaks', 'Lymph_079_rank4.peakpkl']
Executing ['/storage/teog/anaconda3_easypqp/bin/easypqp', 'convert', '--max_delta_unimod', '0.02', '--max_delta_ppm', '15.0', '--fragment_types', "['b','y',]", '--enable_unannotated', '--pepxml', '/storage/yufe/results/msfragger_dia_paper/lymph/msfraggerdiadda/interact-Lymph_079_rank5.pep.xml', '--spectra', '/storage/yufe/data/lymph_Klemens_Frohlich/mzml/dia/Lymph_079.mzML', '--exclude-range', '-1.5,3.5', '--psms', 'Lymph_079_rank5.psmpkl', '--peaks', 'Lymph_079_rank5.peakpkl']
Executing ['/storage/teog/anaconda3_easypqp/bin/easypqp', 'convert', '--max_delta_unimod', '0.02', '--max_delta_ppm', '15.0', '--fragment_types', "['b','y',]", '--enable_unannotated', '--pepxml', '/storage/yufe/results/msfragger_dia_paper/lymph/msfraggerdiadda/interact-Lymph_098_rank1.pep.xml', '--spectra', '/storage/yufe/data/lymph_Klemens_Frohlich/mzml/dia/Lymph_098.mzML', '--exclude-range', '-1.5,3.5', '--psms', 'Lymph_098_rank1.psmpkl', '--peaks', 'Lymph_098_rank1.peakpkl']
Executing ['/storage/teog/anaconda3_easypqp/bin/easypqp', 'convert', '--max_delta_unimod', '0.02', '--max_delta_ppm', '15.0', '--fragment_types', "['b','y',]", '--enable_unannotated', '--pepxml', '/storage/yufe/results/msfragger_dia_paper/lymph/msfraggerdiadda/interact-Lymph_098_rank2.pep.xml', '--spectra', '/storage/yufe/data/lymph_Klemens_Frohlich/mzml/dia/Lymph_098.mzML', '--exclude-range', '-1.5,3.5', '--psms', 'Lymph_098_rank2.psmpkl', '--peaks', 'Lymph_098_rank2.peakpkl']
Executing ['/storage/teog/anaconda3_easypqp/bin/easypqp', 'convert', '--max_delta_unimod', '0.02', '--max_delta_ppm', '15.0', '--fragment_types', "['b','y',]", '--enable_unannotated', '--pepxml', '/storage/yufe/results/msfragger_dia_paper/lymph/msfraggerdiadda/interact-Lymph_098_rank3.pep.xml', '--spectra', '/storage/yufe/data/lymph_Klemens_Frohlich/mzml/dia/Lymph_098.mzML', '--exclude-range', '-1.5,3.5', '--psms', 'Lymph_098_rank3.psmpkl', '--peaks', 'Lymph_098_rank3.peakpkl']
Executing ['/storage/teog/anaconda3_easypqp/bin/easypqp', 'convert', '--max_delta_unimod', '0.02', '--max_delta_ppm', '15.0', '--fragment_types', "['b','y',]", '--enable_unannotated', '--pepxml', '/storage/yufe/results/msfragger_dia_paper/lymph/msfraggerdiadda/interact-Lymph_098_rank4.pep.xml', '--spectra', '/storage/yufe/data/lymph_Klemens_Frohlich/mzml/dia/Lymph_098.mzML', '--exclude-range', '-1.5,3.5', '--psms', 'Lymph_098_rank4.psmpkl', '--peaks', 'Lymph_098_rank4.peakpkl']
Executing ['/storage/teog/anaconda3_easypqp/bin/easypqp', 'convert', '--max_delta_unimod', '0.02', '--max_delta_ppm', '15.0', '--fragment_types', "['b','y',]", '--enable_unannotated', '--pepxml', '/storage/yufe/results/msfragger_dia_paper/lymph/msfraggerdiadda/interact-Lymph_098_rank5.pep.xml', '--spectra', '/storage/yufe/data/lymph_Klemens_Frohlich/mzml/dia/Lymph_098.mzML', '--exclude-range', '-1.5,3.5', '--psms', 'Lymph_098_rank5.psmpkl', '--peaks', 'Lymph_098_rank5.peakpkl']
Executing ['/storage/teog/anaconda3_easypqp/bin/easypqp', 'convert', '--max_delta_unimod', '0.02', '--max_delta_ppm', '15.0', '--fragment_types', "['b','y',]", '--enable_unannotated', '--pepxml', '/storage/yufe/results/msfragger_dia_paper/lymph/msfraggerdiadda/interact-Lymph_130_rank1.pep.xml', '--spectra', '/storage/yufe/data/lymph_Klemens_Frohlich/mzml/dia/Lymph_130.mzML', '--exclude-range', '-1.5,3.5', '--psms', 'Lymph_130_rank1.psmpkl', '--peaks', 'Lymph_130_rank1.peakpkl']
Executing ['/storage/teog/anaconda3_easypqp/bin/easypqp', 'convert', '--max_delta_unimod', '0.02', '--max_delta_ppm', '15.0', '--fragment_types', "['b','y',]", '--enable_unannotated', '--pepxml', '/storage/yufe/results/msfragger_dia_paper/lymph/msfraggerdiadda/interact-Lymph_130_rank2.pep.xml', '--spectra', '/storage/yufe/data/lymph_Klemens_Frohlich/mzml/dia/Lymph_130.mzML', '--exclude-range', '-1.5,3.5', '--psms', 'Lymph_130_rank2.psmpkl', '--peaks', 'Lymph_130_rank2.peakpkl']
Executing ['/storage/teog/anaconda3_easypqp/bin/easypqp', 'convert', '--max_delta_unimod', '0.02', '--max_delta_ppm', '15.0', '--fragment_types', "['b','y',]", '--enable_unannotated', '--pepxml', '/storage/yufe/results/msfragger_dia_paper/lymph/msfraggerdiadda/interact-Lymph_130_rank3.pep.xml', '--spectra', '/storage/yufe/data/lymph_Klemens_Frohlich/mzml/dia/Lymph_130.mzML', '--exclude-range', '-1.5,3.5', '--psms', 'Lymph_130_rank3.psmpkl', '--peaks', 'Lymph_130_rank3.peakpkl']
Executing ['/storage/teog/anaconda3_easypqp/bin/easypqp', 'convert', '--max_delta_unimod', '0.02', '--max_delta_ppm', '15.0', '--fragment_types', "['b','y',]", '--enable_unannotated', '--pepxml', '/storage/yufe/results/msfragger_dia_paper/lymph/msfraggerdiadda/interact-Lymph_130_rank4.pep.xml', '--spectra', '/storage/yufe/data/lymph_Klemens_Frohlich/mzml/dia/Lymph_130.mzML', '--exclude-range', '-1.5,3.5', '--psms', 'Lymph_130_rank4.psmpkl', '--peaks', 'Lymph_130_rank4.peakpkl']
Executing ['/storage/teog/anaconda3_easypqp/bin/easypqp', 'convert', '--max_delta_unimod', '0.02', '--max_delta_ppm', '15.0', '--fragment_types', "['b','y',]", '--enable_unannotated', '--pepxml', '/storage/yufe/results/msfragger_dia_paper/lymph/msfraggerdiadda/interact-Lymph_130_rank5.pep.xml', '--spectra', '/storage/yufe/data/lymph_Klemens_Frohlich/mzml/dia/Lymph_130.mzML', '--exclude-range', '-1.5,3.5', '--psms', 'Lymph_130_rank5.psmpkl', '--peaks', 'Lymph_130_rank5.peakpkl']
Executing ['/storage/teog/anaconda3_easypqp/bin/easypqp', 'convert', '--max_delta_unimod', '0.02', '--max_delta_ppm', '15.0', '--fragment_types', "['b','y',]", '--enable_unannotated', '--pepxml', '/storage/yufe/results/msfragger_dia_paper/lymph/msfraggerdiadda/interact-Lymph_Ecoli_1-12_008_rank1.pep.xml', '--spectra', '/storage/yufe/data/lymph_Klemens_Frohlich/mzml/dia/Lymph_Ecoli_1-12_008.mzML', '--exclude-range', '-1.5,3.5', '--psms', 'Lymph_Ecoli_1-12_008_rank1.psmpkl', '--peaks', 'Lymph_Ecoli_1-12_008_rank1.peakpkl']
Executing ['/storage/teog/anaconda3_easypqp/bin/easypqp', 'convert', '--max_delta_unimod', '0.02', '--max_delta_ppm', '15.0', '--fragment_types', "['b','y',]", '--enable_unannotated', '--pepxml', '/storage/yufe/results/msfragger_dia_paper/lymph/msfraggerdiadda/interact-Lymph_Ecoli_1-12_008_rank2.pep.xml', '--spectra', '/storage/yufe/data/lymph_Klemens_Frohlich/mzml/dia/Lymph_Ecoli_1-12_008.mzML', '--exclude-range', '-1.5,3.5', '--psms', 'Lymph_Ecoli_1-12_008_rank2.psmpkl', '--peaks', 'Lymph_Ecoli_1-12_008_rank2.peakpkl']
Executing ['/storage/teog/anaconda3_easypqp/bin/easypqp', 'convert', '--max_delta_unimod', '0.02', '--max_delta_ppm', '15.0', '--fragment_types', "['b','y',]", '--enable_unannotated', '--pepxml', '/storage/yufe/results/msfragger_dia_paper/lymph/msfraggerdiadda/interact-Lymph_Ecoli_1-12_008_rank3.pep.xml', '--spectra', '/storage/yufe/data/lymph_Klemens_Frohlich/mzml/dia/Lymph_Ecoli_1-12_008.mzML', '--exclude-range', '-1.5,3.5', '--psms', 'Lymph_Ecoli_1-12_008_rank3.psmpkl', '--peaks', 'Lymph_Ecoli_1-12_008_rank3.peakpkl']
Executing ['/storage/teog/anaconda3_easypqp/bin/easypqp', 'convert', '--max_delta_unimod', '0.02', '--max_delta_ppm', '15.0', '--fragment_types', "['b','y',]", '--enable_unannotated', '--pepxml', '/storage/yufe/results/msfragger_dia_paper/lymph/msfraggerdiadda/interact-Lymph_Ecoli_1-12_008_rank4.pep.xml', '--spectra', '/storage/yufe/data/lymph_Klemens_Frohlich/mzml/dia/Lymph_Ecoli_1-12_008.mzML', '--exclude-range', '-1.5,3.5', '--psms', 'Lymph_Ecoli_1-12_008_rank4.psmpkl', '--peaks', 'Lymph_Ecoli_1-12_008_rank4.peakpkl']
Executing ['/storage/teog/anaconda3_easypqp/bin/easypqp', 'convert', '--max_delta_unimod', '0.02', '--max_delta_ppm', '15.0', '--fragment_types', "['b','y',]", '--enable_unannotated', '--pepxml', '/storage/yufe/results/msfragger_dia_paper/lymph/msfraggerdiadda/interact-Lymph_Ecoli_1-12_008_rank5.pep.xml', '--spectra', '/storage/yufe/data/lymph_Klemens_Frohlich/mzml/dia/Lymph_Ecoli_1-12_008.mzML', '--exclude-range', '-1.5,3.5', '--psms', 'Lymph_Ecoli_1-12_008_rank5.psmpkl', '--peaks', 'Lymph_Ecoli_1-12_008_rank5.peakpkl']
Executing ['/storage/teog/anaconda3_easypqp/bin/easypqp', 'convert', '--max_delta_unimod', '0.02', '--max_delta_ppm', '15.0', '--fragment_types', "['b','y',]", '--enable_unannotated', '--pepxml', '/storage/yufe/results/msfragger_dia_paper/lymph/msfraggerdiadda/interact-Lymph_Ecoli_1-12_009_rank1.pep.xml', '--spectra', '/storage/yufe/data/lymph_Klemens_Frohlich/mzml/dia/Lymph_Ecoli_1-12_009.mzML', '--exclude-range', '-1.5,3.5', '--psms', 'Lymph_Ecoli_1-12_009_rank1.psmpkl', '--peaks', 'Lymph_Ecoli_1-12_009_rank1.peakpkl']
Executing ['/storage/teog/anaconda3_easypqp/bin/easypqp', 'convert', '--max_delta_unimod', '0.02', '--max_delta_ppm', '15.0', '--fragment_types', "['b','y',]", '--enable_unannotated', '--pepxml', '/storage/yufe/results/msfragger_dia_paper/lymph/msfraggerdiadda/interact-Lymph_Ecoli_1-12_009_rank2.pep.xml', '--spectra', '/storage/yufe/data/lymph_Klemens_Frohlich/mzml/dia/Lymph_Ecoli_1-12_009.mzML', '--exclude-range', '-1.5,3.5', '--psms', 'Lymph_Ecoli_1-12_009_rank2.psmpkl', '--peaks', 'Lymph_Ecoli_1-12_009_rank2.peakpkl']
Executing ['/storage/teog/anaconda3_easypqp/bin/easypqp', 'convert', '--max_delta_unimod', '0.02', '--max_delta_ppm', '15.0', '--fragment_types', "['b','y',]", '--enable_unannotated', '--pepxml', '/storage/yufe/results/msfragger_dia_paper/lymph/msfraggerdiadda/interact-Lymph_Ecoli_1-12_009_rank3.pep.xml', '--spectra', '/storage/yufe/data/lymph_Klemens_Frohlich/mzml/dia/Lymph_Ecoli_1-12_009.mzML', '--exclude-range', '-1.5,3.5', '--psms', 'Lymph_Ecoli_1-12_009_rank3.psmpkl', '--peaks', 'Lymph_Ecoli_1-12_009_rank3.peakpkl']
Executing ['/storage/teog/anaconda3_easypqp/bin/easypqp', 'convert', '--max_delta_unimod', '0.02', '--max_delta_ppm', '15.0', '--fragment_types', "['b','y',]", '--enable_unannotated', '--pepxml', '/storage/yufe/results/msfragger_dia_paper/lymph/msfraggerdiadda/interact-Lymph_Ecoli_1-12_009_rank4.pep.xml', '--spectra', '/storage/yufe/data/lymph_Klemens_Frohlich/mzml/dia/Lymph_Ecoli_1-12_009.mzML', '--exclude-range', '-1.5,3.5', '--psms', 'Lymph_Ecoli_1-12_009_rank4.psmpkl', '--peaks', 'Lymph_Ecoli_1-12_009_rank4.peakpkl']
Executing ['/storage/teog/anaconda3_easypqp/bin/easypqp', 'convert', '--max_delta_unimod', '0.02', '--max_delta_ppm', '15.0', '--fragment_types', "['b','y',]", '--enable_unannotated', '--pepxml', '/storage/yufe/results/msfragger_dia_paper/lymph/msfraggerdiadda/interact-Lymph_Ecoli_1-12_009_rank5.pep.xml', '--spectra', '/storage/yufe/data/lymph_Klemens_Frohlich/mzml/dia/Lymph_Ecoli_1-12_009.mzML', '--exclude-range', '-1.5,3.5', '--psms', 'Lymph_Ecoli_1-12_009_rank5.psmpkl', '--peaks', 'Lymph_Ecoli_1-12_009_rank5.peakpkl']
Executing ['/storage/teog/anaconda3_easypqp/bin/easypqp', 'convert', '--max_delta_unimod', '0.02', '--max_delta_ppm', '15.0', '--fragment_types', "['b','y',]", '--enable_unannotated', '--pepxml', '/storage/yufe/results/msfragger_dia_paper/lymph/msfraggerdiadda/interact-Lymph_Ecoli_1-12_010_rank1.pep.xml', '--spectra', '/storage/yufe/data/lymph_Klemens_Frohlich/mzml/dia/Lymph_Ecoli_1-12_010.mzML', '--exclude-range', '-1.5,3.5', '--psms', 'Lymph_Ecoli_1-12_010_rank1.psmpkl', '--peaks', 'Lymph_Ecoli_1-12_010_rank1.peakpkl']
Executing ['/storage/teog/anaconda3_easypqp/bin/easypqp', 'convert', '--max_delta_unimod', '0.02', '--max_delta_ppm', '15.0', '--fragment_types', "['b','y',]", '--enable_unannotated', '--pepxml', '/storage/yufe/results/msfragger_dia_paper/lymph/msfraggerdiadda/interact-Lymph_Ecoli_1-12_010_rank2.pep.xml', '--spectra', '/storage/yufe/data/lymph_Klemens_Frohlich/mzml/dia/Lymph_Ecoli_1-12_010.mzML', '--exclude-range', '-1.5,3.5', '--psms', 'Lymph_Ecoli_1-12_010_rank2.psmpkl', '--peaks', 'Lymph_Ecoli_1-12_010_rank2.peakpkl']
Executing ['/storage/teog/anaconda3_easypqp/bin/easypqp', 'convert', '--max_delta_unimod', '0.02', '--max_delta_ppm', '15.0', '--fragment_types', "['b','y',]", '--enable_unannotated', '--pepxml', '/storage/yufe/results/msfragger_dia_paper/lymph/msfraggerdiadda/interact-Lymph_Ecoli_1-12_010_rank3.pep.xml', '--spectra', '/storage/yufe/data/lymph_Klemens_Frohlich/mzml/dia/Lymph_Ecoli_1-12_010.mzML', '--exclude-range', '-1.5,3.5', '--psms', 'Lymph_Ecoli_1-12_010_rank3.psmpkl', '--peaks', 'Lymph_Ecoli_1-12_010_rank3.peakpkl']
Executing ['/storage/teog/anaconda3_easypqp/bin/easypqp', 'convert', '--max_delta_unimod', '0.02', '--max_delta_ppm', '15.0', '--fragment_types', "['b','y',]", '--enable_unannotated', '--pepxml', '/storage/yufe/results/msfragger_dia_paper/lymph/msfraggerdiadda/interact-Lymph_Ecoli_1-12_010_rank4.pep.xml', '--spectra', '/storage/yufe/data/lymph_Klemens_Frohlich/mzml/dia/Lymph_Ecoli_1-12_010.mzML', '--exclude-range', '-1.5,3.5', '--psms', 'Lymph_Ecoli_1-12_010_rank4.psmpkl', '--peaks', 'Lymph_Ecoli_1-12_010_rank4.peakpkl']
Executing ['/storage/teog/anaconda3_easypqp/bin/easypqp', 'convert', '--max_delta_unimod', '0.02', '--max_delta_ppm', '15.0', '--fragment_types', "['b','y',]", '--enable_unannotated', '--pepxml', '/storage/yufe/results/msfragger_dia_paper/lymph/msfraggerdiadda/interact-Lymph_Ecoli_1-12_010_rank5.pep.xml', '--spectra', '/storage/yufe/data/lymph_Klemens_Frohlich/mzml/dia/Lymph_Ecoli_1-12_010.mzML', '--exclude-range', '-1.5,3.5', '--psms', 'Lymph_Ecoli_1-12_010_rank5.psmpkl', '--peaks', 'Lymph_Ecoli_1-12_010_rank5.peakpkl']
Executing ['/storage/teog/anaconda3_easypqp/bin/easypqp', 'convert', '--max_delta_unimod', '0.02', '--max_delta_ppm', '15.0', '--fragment_types', "['b','y',]", '--enable_unannotated', '--pepxml', '/storage/yufe/results/msfragger_dia_paper/lymph/msfraggerdiadda/interact-Lymph_Ecoli_1-12_022_rank1.pep.xml', '--spectra', '/storage/yufe/data/lymph_Klemens_Frohlich/mzml/dia/Lymph_Ecoli_1-12_022.mzML', '--exclude-range', '-1.5,3.5', '--psms', 'Lymph_Ecoli_1-12_022_rank1.psmpkl', '--peaks', 'Lymph_Ecoli_1-12_022_rank1.peakpkl']
Executing ['/storage/teog/anaconda3_easypqp/bin/easypqp', 'convert', '--max_delta_unimod', '0.02', '--max_delta_ppm', '15.0', '--fragment_types', "['b','y',]", '--enable_unannotated', '--pepxml', '/storage/yufe/results/msfragger_dia_paper/lymph/msfraggerdiadda/interact-Lymph_Ecoli_1-12_022_rank2.pep.xml', '--spectra', '/storage/yufe/data/lymph_Klemens_Frohlich/mzml/dia/Lymph_Ecoli_1-12_022.mzML', '--exclude-range', '-1.5,3.5', '--psms', 'Lymph_Ecoli_1-12_022_rank2.psmpkl', '--peaks', 'Lymph_Ecoli_1-12_022_rank2.peakpkl']
Executing ['/storage/teog/anaconda3_easypqp/bin/easypqp', 'convert', '--max_delta_unimod', '0.02', '--max_delta_ppm', '15.0', '--fragment_types', "['b','y',]", '--enable_unannotated', '--pepxml', '/storage/yufe/results/msfragger_dia_paper/lymph/msfraggerdiadda/interact-Lymph_Ecoli_1-12_022_rank3.pep.xml', '--spectra', '/storage/yufe/data/lymph_Klemens_Frohlich/mzml/dia/Lymph_Ecoli_1-12_022.mzML', '--exclude-range', '-1.5,3.5', '--psms', 'Lymph_Ecoli_1-12_022_rank3.psmpkl', '--peaks', 'Lymph_Ecoli_1-12_022_rank3.peakpkl']
Executing ['/storage/teog/anaconda3_easypqp/bin/easypqp', 'convert', '--max_delta_unimod', '0.02', '--max_delta_ppm', '15.0', '--fragment_types', "['b','y',]", '--enable_unannotated', '--pepxml', '/storage/yufe/results/msfragger_dia_paper/lymph/msfraggerdiadda/interact-Lymph_Ecoli_1-12_022_rank4.pep.xml', '--spectra', '/storage/yufe/data/lymph_Klemens_Frohlich/mzml/dia/Lymph_Ecoli_1-12_022.mzML', '--exclude-range', '-1.5,3.5', '--psms', 'Lymph_Ecoli_1-12_022_rank4.psmpkl', '--peaks', 'Lymph_Ecoli_1-12_022_rank4.peakpkl']
Executing ['/storage/teog/anaconda3_easypqp/bin/easypqp', 'convert', '--max_delta_unimod', '0.02', '--max_delta_ppm', '15.0', '--fragment_types', "['b','y',]", '--enable_unannotated', '--pepxml', '/storage/yufe/results/msfragger_dia_paper/lymph/msfraggerdiadda/interact-Lymph_Ecoli_1-12_022_rank5.pep.xml', '--spectra', '/storage/yufe/data/lymph_Klemens_Frohlich/mzml/dia/Lymph_Ecoli_1-12_022.mzML', '--exclude-range', '-1.5,3.5', '--psms', 'Lymph_Ecoli_1-12_022_rank5.psmpkl', '--peaks', 'Lymph_Ecoli_1-12_022_rank5.peakpkl']
Executing ['/storage/teog/anaconda3_easypqp/bin/easypqp', 'convert', '--max_delta_unimod', '0.02', '--max_delta_ppm', '15.0', '--fragment_types', "['b','y',]", '--enable_unannotated', '--pepxml', '/storage/yufe/results/msfragger_dia_paper/lymph/msfraggerdiadda/interact-Lymph_Ecoli_1-12_023_rank1.pep.xml', '--spectra', '/storage/yufe/data/lymph_Klemens_Frohlich/mzml/dia/Lymph_Ecoli_1-12_023.mzML', '--exclude-range', '-1.5,3.5', '--psms', 'Lymph_Ecoli_1-12_023_rank1.psmpkl', '--peaks', 'Lymph_Ecoli_1-12_023_rank1.peakpkl']
Executing ['/storage/teog/anaconda3_easypqp/bin/easypqp', 'convert', '--max_delta_unimod', '0.02', '--max_delta_ppm', '15.0', '--fragment_types', "['b','y',]", '--enable_unannotated', '--pepxml', '/storage/yufe/results/msfragger_dia_paper/lymph/msfraggerdiadda/interact-Lymph_Ecoli_1-12_023_rank2.pep.xml', '--spectra', '/storage/yufe/data/lymph_Klemens_Frohlich/mzml/dia/Lymph_Ecoli_1-12_023.mzML', '--exclude-range', '-1.5,3.5', '--psms', 'Lymph_Ecoli_1-12_023_rank2.psmpkl', '--peaks', 'Lymph_Ecoli_1-12_023_rank2.peakpkl']
Executing ['/storage/teog/anaconda3_easypqp/bin/easypqp', 'convert', '--max_delta_unimod', '0.02', '--max_delta_ppm', '15.0', '--fragment_types', "['b','y',]", '--enable_unannotated', '--pepxml', '/storage/yufe/results/msfragger_dia_paper/lymph/msfraggerdiadda/interact-Lymph_Ecoli_1-12_023_rank3.pep.xml', '--spectra', '/storage/yufe/data/lymph_Klemens_Frohlich/mzml/dia/Lymph_Ecoli_1-12_023.mzML', '--exclude-range', '-1.5,3.5', '--psms', 'Lymph_Ecoli_1-12_023_rank3.psmpkl', '--peaks', 'Lymph_Ecoli_1-12_023_rank3.peakpkl']
Executing ['/storage/teog/anaconda3_easypqp/bin/easypqp', 'convert', '--max_delta_unimod', '0.02', '--max_delta_ppm', '15.0', '--fragment_types', "['b','y',]", '--enable_unannotated', '--pepxml', '/storage/yufe/results/msfragger_dia_paper/lymph/msfraggerdiadda/interact-Lymph_Ecoli_1-12_023_rank4.pep.xml', '--spectra', '/storage/yufe/data/lymph_Klemens_Frohlich/mzml/dia/Lymph_Ecoli_1-12_023.mzML', '--exclude-range', '-1.5,3.5', '--psms', 'Lymph_Ecoli_1-12_023_rank4.psmpkl', '--peaks', 'Lymph_Ecoli_1-12_023_rank4.peakpkl']
Executing ['/storage/teog/anaconda3_easypqp/bin/easypqp', 'convert', '--max_delta_unimod', '0.02', '--max_delta_ppm', '15.0', '--fragment_types', "['b','y',]", '--enable_unannotated', '--pepxml', '/storage/yufe/results/msfragger_dia_paper/lymph/msfraggerdiadda/interact-Lymph_Ecoli_1-12_023_rank5.pep.xml', '--spectra', '/storage/yufe/data/lymph_Klemens_Frohlich/mzml/dia/Lymph_Ecoli_1-12_023.mzML', '--exclude-range', '-1.5,3.5', '--psms', 'Lymph_Ecoli_1-12_023_rank5.psmpkl', '--peaks', 'Lymph_Ecoli_1-12_023_rank5.peakpkl']
Executing ['/storage/teog/anaconda3_easypqp/bin/easypqp', 'convert', '--max_delta_unimod', '0.02', '--max_delta_ppm', '15.0', '--fragment_types', "['b','y',]", '--enable_unannotated', '--pepxml', '/storage/yufe/results/msfragger_dia_paper/lymph/msfraggerdiadda/interact-Lymph_Ecoli_1-12_024_rank1.pep.xml', '--spectra', '/storage/yufe/data/lymph_Klemens_Frohlich/mzml/dia/Lymph_Ecoli_1-12_024.mzML', '--exclude-range', '-1.5,3.5', '--psms', 'Lymph_Ecoli_1-12_024_rank1.psmpkl', '--peaks', 'Lymph_Ecoli_1-12_024_rank1.peakpkl']
Executing ['/storage/teog/anaconda3_easypqp/bin/easypqp', 'convert', '--max_delta_unimod', '0.02', '--max_delta_ppm', '15.0', '--fragment_types', "['b','y',]", '--enable_unannotated', '--pepxml', '/storage/yufe/results/msfragger_dia_paper/lymph/msfraggerdiadda/interact-Lymph_Ecoli_1-12_024_rank2.pep.xml', '--spectra', '/storage/yufe/data/lymph_Klemens_Frohlich/mzml/dia/Lymph_Ecoli_1-12_024.mzML', '--exclude-range', '-1.5,3.5', '--psms', 'Lymph_Ecoli_1-12_024_rank2.psmpkl', '--peaks', 'Lymph_Ecoli_1-12_024_rank2.peakpkl']
Executing ['/storage/teog/anaconda3_easypqp/bin/easypqp', 'convert', '--max_delta_unimod', '0.02', '--max_delta_ppm', '15.0', '--fragment_types', "['b','y',]", '--enable_unannotated', '--pepxml', '/storage/yufe/results/msfragger_dia_paper/lymph/msfraggerdiadda/interact-Lymph_Ecoli_1-12_024_rank3.pep.xml', '--spectra', '/storage/yufe/data/lymph_Klemens_Frohlich/mzml/dia/Lymph_Ecoli_1-12_024.mzML', '--exclude-range', '-1.5,3.5', '--psms', 'Lymph_Ecoli_1-12_024_rank3.psmpkl', '--peaks', 'Lymph_Ecoli_1-12_024_rank3.peakpkl']
Executing ['/storage/teog/anaconda3_easypqp/bin/easypqp', 'convert', '--max_delta_unimod', '0.02', '--max_delta_ppm', '15.0', '--fragment_types', "['b','y',]", '--enable_unannotated', '--pepxml', '/storage/yufe/results/msfragger_dia_paper/lymph/msfraggerdiadda/interact-Lymph_Ecoli_1-12_024_rank4.pep.xml', '--spectra', '/storage/yufe/data/lymph_Klemens_Frohlich/mzml/dia/Lymph_Ecoli_1-12_024.mzML', '--exclude-range', '-1.5,3.5', '--psms', 'Lymph_Ecoli_1-12_024_rank4.psmpkl', '--peaks', 'Lymph_Ecoli_1-12_024_rank4.peakpkl']
Executing ['/storage/teog/anaconda3_easypqp/bin/easypqp', 'convert', '--max_delta_unimod', '0.02', '--max_delta_ppm', '15.0', '--fragment_types', "['b','y',]", '--enable_unannotated', '--pepxml', '/storage/yufe/results/msfragger_dia_paper/lymph/msfraggerdiadda/interact-Lymph_Ecoli_1-12_024_rank5.pep.xml', '--spectra', '/storage/yufe/data/lymph_Klemens_Frohlich/mzml/dia/Lymph_Ecoli_1-12_024.mzML', '--exclude-range', '-1.5,3.5', '--psms', 'Lymph_Ecoli_1-12_024_rank5.psmpkl', '--peaks', 'Lymph_Ecoli_1-12_024_rank5.peakpkl']
Executing ['/storage/teog/anaconda3_easypqp/bin/easypqp', 'convert', '--max_delta_unimod', '0.02', '--max_delta_ppm', '15.0', '--fragment_types', "['b','y',]", '--enable_unannotated', '--pepxml', '/storage/yufe/results/msfragger_dia_paper/lymph/msfraggerdiadda/interact-Lymph_Ecoli_1-12_036_rank1.pep.xml', '--spectra', '/storage/yufe/data/lymph_Klemens_Frohlich/mzml/dia/Lymph_Ecoli_1-12_036.mzML', '--exclude-range', '-1.5,3.5', '--psms', 'Lymph_Ecoli_1-12_036_rank1.psmpkl', '--peaks', 'Lymph_Ecoli_1-12_036_rank1.peakpkl']
Executing ['/storage/teog/anaconda3_easypqp/bin/easypqp', 'convert', '--max_delta_unimod', '0.02', '--max_delta_ppm', '15.0', '--fragment_types', "['b','y',]", '--enable_unannotated', '--pepxml', '/storage/yufe/results/msfragger_dia_paper/lymph/msfraggerdiadda/interact-Lymph_Ecoli_1-12_036_rank2.pep.xml', '--spectra', '/storage/yufe/data/lymph_Klemens_Frohlich/mzml/dia/Lymph_Ecoli_1-12_036.mzML', '--exclude-range', '-1.5,3.5', '--psms', 'Lymph_Ecoli_1-12_036_rank2.psmpkl', '--peaks', 'Lymph_Ecoli_1-12_036_rank2.peakpkl']
Executing ['/storage/teog/anaconda3_easypqp/bin/easypqp', 'convert', '--max_delta_unimod', '0.02', '--max_delta_ppm', '15.0', '--fragment_types', "['b','y',]", '--enable_unannotated', '--pepxml', '/storage/yufe/results/msfragger_dia_paper/lymph/msfraggerdiadda/interact-Lymph_Ecoli_1-12_036_rank3.pep.xml', '--spectra', '/storage/yufe/data/lymph_Klemens_Frohlich/mzml/dia/Lymph_Ecoli_1-12_036.mzML', '--exclude-range', '-1.5,3.5', '--psms', 'Lymph_Ecoli_1-12_036_rank3.psmpkl', '--peaks', 'Lymph_Ecoli_1-12_036_rank3.peakpkl']
Executing ['/storage/teog/anaconda3_easypqp/bin/easypqp', 'convert', '--max_delta_unimod', '0.02', '--max_delta_ppm', '15.0', '--fragment_types', "['b','y',]", '--enable_unannotated', '--pepxml', '/storage/yufe/results/msfragger_dia_paper/lymph/msfraggerdiadda/interact-Lymph_Ecoli_1-12_036_rank4.pep.xml', '--spectra', '/storage/yufe/data/lymph_Klemens_Frohlich/mzml/dia/Lymph_Ecoli_1-12_036.mzML', '--exclude-range', '-1.5,3.5', '--psms', 'Lymph_Ecoli_1-12_036_rank4.psmpkl', '--peaks', 'Lymph_Ecoli_1-12_036_rank4.peakpkl']
Executing ['/storage/teog/anaconda3_easypqp/bin/easypqp', 'convert', '--max_delta_unimod', '0.02', '--max_delta_ppm', '15.0', '--fragment_types', "['b','y',]", '--enable_unannotated', '--pepxml', '/storage/yufe/results/msfragger_dia_paper/lymph/msfraggerdiadda/interact-Lymph_Ecoli_1-12_036_rank5.pep.xml', '--spectra', '/storage/yufe/data/lymph_Klemens_Frohlich/mzml/dia/Lymph_Ecoli_1-12_036.mzML', '--exclude-range', '-1.5,3.5', '--psms', 'Lymph_Ecoli_1-12_036_rank5.psmpkl', '--peaks', 'Lymph_Ecoli_1-12_036_rank5.peakpkl']
Executing ['/storage/teog/anaconda3_easypqp/bin/easypqp', 'convert', '--max_delta_unimod', '0.02', '--max_delta_ppm', '15.0', '--fragment_types', "['b','y',]", '--enable_unannotated', '--pepxml', '/storage/yufe/results/msfragger_dia_paper/lymph/msfraggerdiadda/interact-Lymph_Ecoli_1-12_037_rank1.pep.xml', '--spectra', '/storage/yufe/data/lymph_Klemens_Frohlich/mzml/dia/Lymph_Ecoli_1-12_037.mzML', '--exclude-range', '-1.5,3.5', '--psms', 'Lymph_Ecoli_1-12_037_rank1.psmpkl', '--peaks', 'Lymph_Ecoli_1-12_037_rank1.peakpkl']
Executing ['/storage/teog/anaconda3_easypqp/bin/easypqp', 'convert', '--max_delta_unimod', '0.02', '--max_delta_ppm', '15.0', '--fragment_types', "['b','y',]", '--enable_unannotated', '--pepxml', '/storage/yufe/results/msfragger_dia_paper/lymph/msfraggerdiadda/interact-Lymph_Ecoli_1-12_037_rank2.pep.xml', '--spectra', '/storage/yufe/data/lymph_Klemens_Frohlich/mzml/dia/Lymph_Ecoli_1-12_037.mzML', '--exclude-range', '-1.5,3.5', '--psms', 'Lymph_Ecoli_1-12_037_rank2.psmpkl', '--peaks', 'Lymph_Ecoli_1-12_037_rank2.peakpkl']
Executing ['/storage/teog/anaconda3_easypqp/bin/easypqp', 'convert', '--max_delta_unimod', '0.02', '--max_delta_ppm', '15.0', '--fragment_types', "['b','y',]", '--enable_unannotated', '--pepxml', '/storage/yufe/results/msfragger_dia_paper/lymph/msfraggerdiadda/interact-Lymph_Ecoli_1-12_037_rank3.pep.xml', '--spectra', '/storage/yufe/data/lymph_Klemens_Frohlich/mzml/dia/Lymph_Ecoli_1-12_037.mzML', '--exclude-range', '-1.5,3.5', '--psms', 'Lymph_Ecoli_1-12_037_rank3.psmpkl', '--peaks', 'Lymph_Ecoli_1-12_037_rank3.peakpkl']
Executing ['/storage/teog/anaconda3_easypqp/bin/easypqp', 'convert', '--max_delta_unimod', '0.02', '--max_delta_ppm', '15.0', '--fragment_types', "['b','y',]", '--enable_unannotated', '--pepxml', '/storage/yufe/results/msfragger_dia_paper/lymph/msfraggerdiadda/interact-Lymph_Ecoli_1-12_037_rank4.pep.xml', '--spectra', '/storage/yufe/data/lymph_Klemens_Frohlich/mzml/dia/Lymph_Ecoli_1-12_037.mzML', '--exclude-range', '-1.5,3.5', '--psms', 'Lymph_Ecoli_1-12_037_rank4.psmpkl', '--peaks', 'Lymph_Ecoli_1-12_037_rank4.peakpkl']
Executing ['/storage/teog/anaconda3_easypqp/bin/easypqp', 'convert', '--max_delta_unimod', '0.02', '--max_delta_ppm', '15.0', '--fragment_types', "['b','y',]", '--enable_unannotated', '--pepxml', '/storage/yufe/results/msfragger_dia_paper/lymph/msfraggerdiadda/interact-Lymph_Ecoli_1-12_037_rank5.pep.xml', '--spectra', '/storage/yufe/data/lymph_Klemens_Frohlich/mzml/dia/Lymph_Ecoli_1-12_037.mzML', '--exclude-range', '-1.5,3.5', '--psms', 'Lymph_Ecoli_1-12_037_rank5.psmpkl', '--peaks', 'Lymph_Ecoli_1-12_037_rank5.peakpkl']
Executing ['/storage/teog/anaconda3_easypqp/bin/easypqp', 'convert', '--max_delta_unimod', '0.02', '--max_delta_ppm', '15.0', '--fragment_types', "['b','y',]", '--enable_unannotated', '--pepxml', '/storage/yufe/results/msfragger_dia_paper/lymph/msfraggerdiadda/interact-Lymph_Ecoli_1-12_038_rank1.pep.xml', '--spectra', '/storage/yufe/data/lymph_Klemens_Frohlich/mzml/dia/Lymph_Ecoli_1-12_038.mzML', '--exclude-range', '-1.5,3.5', '--psms', 'Lymph_Ecoli_1-12_038_rank1.psmpkl', '--peaks', 'Lymph_Ecoli_1-12_038_rank1.peakpkl']
Executing ['/storage/teog/anaconda3_easypqp/bin/easypqp', 'convert', '--max_delta_unimod', '0.02', '--max_delta_ppm', '15.0', '--fragment_types', "['b','y',]", '--enable_unannotated', '--pepxml', '/storage/yufe/results/msfragger_dia_paper/lymph/msfraggerdiadda/interact-Lymph_Ecoli_1-12_038_rank2.pep.xml', '--spectra', '/storage/yufe/data/lymph_Klemens_Frohlich/mzml/dia/Lymph_Ecoli_1-12_038.mzML', '--exclude-range', '-1.5,3.5', '--psms', 'Lymph_Ecoli_1-12_038_rank2.psmpkl', '--peaks', 'Lymph_Ecoli_1-12_038_rank2.peakpkl']
Executing ['/storage/teog/anaconda3_easypqp/bin/easypqp', 'convert', '--max_delta_unimod', '0.02', '--max_delta_ppm', '15.0', '--fragment_types', "['b','y',]", '--enable_unannotated', '--pepxml', '/storage/yufe/results/msfragger_dia_paper/lymph/msfraggerdiadda/interact-Lymph_Ecoli_1-12_038_rank3.pep.xml', '--spectra', '/storage/yufe/data/lymph_Klemens_Frohlich/mzml/dia/Lymph_Ecoli_1-12_038.mzML', '--exclude-range', '-1.5,3.5', '--psms', 'Lymph_Ecoli_1-12_038_rank3.psmpkl', '--peaks', 'Lymph_Ecoli_1-12_038_rank3.peakpkl']
Executing ['/storage/teog/anaconda3_easypqp/bin/easypqp', 'convert', '--max_delta_unimod', '0.02', '--max_delta_ppm', '15.0', '--fragment_types', "['b','y',]", '--enable_unannotated', '--pepxml', '/storage/yufe/results/msfragger_dia_paper/lymph/msfraggerdiadda/interact-Lymph_Ecoli_1-12_038_rank4.pep.xml', '--spectra', '/storage/yufe/data/lymph_Klemens_Frohlich/mzml/dia/Lymph_Ecoli_1-12_038.mzML', '--exclude-range', '-1.5,3.5', '--psms', 'Lymph_Ecoli_1-12_038_rank4.psmpkl', '--peaks', 'Lymph_Ecoli_1-12_038_rank4.peakpkl']
Executing ['/storage/teog/anaconda3_easypqp/bin/easypqp', 'convert', '--max_delta_unimod', '0.02', '--max_delta_ppm', '15.0', '--fragment_types', "['b','y',]", '--enable_unannotated', '--pepxml', '/storage/yufe/results/msfragger_dia_paper/lymph/msfraggerdiadda/interact-Lymph_Ecoli_1-12_038_rank5.pep.xml', '--spectra', '/storage/yufe/data/lymph_Klemens_Frohlich/mzml/dia/Lymph_Ecoli_1-12_038.mzML', '--exclude-range', '-1.5,3.5', '--psms', 'Lymph_Ecoli_1-12_038_rank5.psmpkl', '--peaks', 'Lymph_Ecoli_1-12_038_rank5.peakpkl']
Executing ['/storage/teog/anaconda3_easypqp/bin/easypqp', 'convert', '--max_delta_unimod', '0.02', '--max_delta_ppm', '15.0', '--fragment_types', "['b','y',]", '--enable_unannotated', '--pepxml', '/storage/yufe/results/msfragger_dia_paper/lymph/msfraggerdiadda/interact-Lymph_Ecoli_1-12_050_rank1.pep.xml', '--spectra', '/storage/yufe/data/lymph_Klemens_Frohlich/mzml/dia/Lymph_Ecoli_1-12_050.mzML', '--exclude-range', '-1.5,3.5', '--psms', 'Lymph_Ecoli_1-12_050_rank1.psmpkl', '--peaks', 'Lymph_Ecoli_1-12_050_rank1.peakpkl']
Executing ['/storage/teog/anaconda3_easypqp/bin/easypqp', 'convert', '--max_delta_unimod', '0.02', '--max_delta_ppm', '15.0', '--fragment_types', "['b','y',]", '--enable_unannotated', '--pepxml', '/storage/yufe/results/msfragger_dia_paper/lymph/msfraggerdiadda/interact-Lymph_Ecoli_1-12_050_rank2.pep.xml', '--spectra', '/storage/yufe/data/lymph_Klemens_Frohlich/mzml/dia/Lymph_Ecoli_1-12_050.mzML', '--exclude-range', '-1.5,3.5', '--psms', 'Lymph_Ecoli_1-12_050_rank2.psmpkl', '--peaks', 'Lymph_Ecoli_1-12_050_rank2.peakpkl']
Executing ['/storage/teog/anaconda3_easypqp/bin/easypqp', 'convert', '--max_delta_unimod', '0.02', '--max_delta_ppm', '15.0', '--fragment_types', "['b','y',]", '--enable_unannotated', '--pepxml', '/storage/yufe/results/msfragger_dia_paper/lymph/msfraggerdiadda/interact-Lymph_Ecoli_1-12_050_rank3.pep.xml', '--spectra', '/storage/yufe/data/lymph_Klemens_Frohlich/mzml/dia/Lymph_Ecoli_1-12_050.mzML', '--exclude-range', '-1.5,3.5', '--psms', 'Lymph_Ecoli_1-12_050_rank3.psmpkl', '--peaks', 'Lymph_Ecoli_1-12_050_rank3.peakpkl']
Executing ['/storage/teog/anaconda3_easypqp/bin/easypqp', 'convert', '--max_delta_unimod', '0.02', '--max_delta_ppm', '15.0', '--fragment_types', "['b','y',]", '--enable_unannotated', '--pepxml', '/storage/yufe/results/msfragger_dia_paper/lymph/msfraggerdiadda/interact-Lymph_Ecoli_1-12_050_rank4.pep.xml', '--spectra', '/storage/yufe/data/lymph_Klemens_Frohlich/mzml/dia/Lymph_Ecoli_1-12_050.mzML', '--exclude-range', '-1.5,3.5', '--psms', 'Lymph_Ecoli_1-12_050_rank4.psmpkl', '--peaks', 'Lymph_Ecoli_1-12_050_rank4.peakpkl']
Executing ['/storage/teog/anaconda3_easypqp/bin/easypqp', 'convert', '--max_delta_unimod', '0.02', '--max_delta_ppm', '15.0', '--fragment_types', "['b','y',]", '--enable_unannotated', '--pepxml', '/storage/yufe/results/msfragger_dia_paper/lymph/msfraggerdiadda/interact-Lymph_Ecoli_1-12_050_rank5.pep.xml', '--spectra', '/storage/yufe/data/lymph_Klemens_Frohlich/mzml/dia/Lymph_Ecoli_1-12_050.mzML', '--exclude-range', '-1.5,3.5', '--psms', 'Lymph_Ecoli_1-12_050_rank5.psmpkl', '--peaks', 'Lymph_Ecoli_1-12_050_rank5.peakpkl']
Executing ['/storage/teog/anaconda3_easypqp/bin/easypqp', 'convert', '--max_delta_unimod', '0.02', '--max_delta_ppm', '15.0', '--fragment_types', "['b','y',]", '--enable_unannotated', '--pepxml', '/storage/yufe/results/msfragger_dia_paper/lymph/msfraggerdiadda/interact-Lymph_Ecoli_1-12_051_rank1.pep.xml', '--spectra', '/storage/yufe/data/lymph_Klemens_Frohlich/mzml/dia/Lymph_Ecoli_1-12_051.mzML', '--exclude-range', '-1.5,3.5', '--psms', 'Lymph_Ecoli_1-12_051_rank1.psmpkl', '--peaks', 'Lymph_Ecoli_1-12_051_rank1.peakpkl']
Executing ['/storage/teog/anaconda3_easypqp/bin/easypqp', 'convert', '--max_delta_unimod', '0.02', '--max_delta_ppm', '15.0', '--fragment_types', "['b','y',]", '--enable_unannotated', '--pepxml', '/storage/yufe/results/msfragger_dia_paper/lymph/msfraggerdiadda/interact-Lymph_Ecoli_1-12_051_rank2.pep.xml', '--spectra', '/storage/yufe/data/lymph_Klemens_Frohlich/mzml/dia/Lymph_Ecoli_1-12_051.mzML', '--exclude-range', '-1.5,3.5', '--psms', 'Lymph_Ecoli_1-12_051_rank2.psmpkl', '--peaks', 'Lymph_Ecoli_1-12_051_rank2.peakpkl']
Executing ['/storage/teog/anaconda3_easypqp/bin/easypqp', 'convert', '--max_delta_unimod', '0.02', '--max_delta_ppm', '15.0', '--fragment_types', "['b','y',]", '--enable_unannotated', '--pepxml', '/storage/yufe/results/msfragger_dia_paper/lymph/msfraggerdiadda/interact-Lymph_Ecoli_1-12_051_rank3.pep.xml', '--spectra', '/storage/yufe/data/lymph_Klemens_Frohlich/mzml/dia/Lymph_Ecoli_1-12_051.mzML', '--exclude-range', '-1.5,3.5', '--psms', 'Lymph_Ecoli_1-12_051_rank3.psmpkl', '--peaks', 'Lymph_Ecoli_1-12_051_rank3.peakpkl']
Executing ['/storage/teog/anaconda3_easypqp/bin/easypqp', 'convert', '--max_delta_unimod', '0.02', '--max_delta_ppm', '15.0', '--fragment_types', "['b','y',]", '--enable_unannotated', '--pepxml', '/storage/yufe/results/msfragger_dia_paper/lymph/msfraggerdiadda/interact-Lymph_Ecoli_1-12_051_rank4.pep.xml', '--spectra', '/storage/yufe/data/lymph_Klemens_Frohlich/mzml/dia/Lymph_Ecoli_1-12_051.mzML', '--exclude-range', '-1.5,3.5', '--psms', 'Lymph_Ecoli_1-12_051_rank4.psmpkl', '--peaks', 'Lymph_Ecoli_1-12_051_rank4.peakpkl']
Executing ['/storage/teog/anaconda3_easypqp/bin/easypqp', 'convert', '--max_delta_unimod', '0.02', '--max_delta_ppm', '15.0', '--fragment_types', "['b','y',]", '--enable_unannotated', '--pepxml', '/storage/yufe/results/msfragger_dia_paper/lymph/msfraggerdiadda/interact-Lymph_Ecoli_1-12_051_rank5.pep.xml', '--spectra', '/storage/yufe/data/lymph_Klemens_Frohlich/mzml/dia/Lymph_Ecoli_1-12_051.mzML', '--exclude-range', '-1.5,3.5', '--psms', 'Lymph_Ecoli_1-12_051_rank5.psmpkl', '--peaks', 'Lymph_Ecoli_1-12_051_rank5.peakpkl']
Executing ['/storage/teog/anaconda3_easypqp/bin/easypqp', 'convert', '--max_delta_unimod', '0.02', '--max_delta_ppm', '15.0', '--fragment_types', "['b','y',]", '--enable_unannotated', '--pepxml', '/storage/yufe/results/msfragger_dia_paper/lymph/msfraggerdiadda/interact-Lymph_Ecoli_1-12_052_rank1.pep.xml', '--spectra', '/storage/yufe/data/lymph_Klemens_Frohlich/mzml/dia/Lymph_Ecoli_1-12_052.mzML', '--exclude-range', '-1.5,3.5', '--psms', 'Lymph_Ecoli_1-12_052_rank1.psmpkl', '--peaks', 'Lymph_Ecoli_1-12_052_rank1.peakpkl']
Executing ['/storage/teog/anaconda3_easypqp/bin/easypqp', 'convert', '--max_delta_unimod', '0.02', '--max_delta_ppm', '15.0', '--fragment_types', "['b','y',]", '--enable_unannotated', '--pepxml', '/storage/yufe/results/msfragger_dia_paper/lymph/msfraggerdiadda/interact-Lymph_Ecoli_1-12_052_rank2.pep.xml', '--spectra', '/storage/yufe/data/lymph_Klemens_Frohlich/mzml/dia/Lymph_Ecoli_1-12_052.mzML', '--exclude-range', '-1.5,3.5', '--psms', 'Lymph_Ecoli_1-12_052_rank2.psmpkl', '--peaks', 'Lymph_Ecoli_1-12_052_rank2.peakpkl']
Executing ['/storage/teog/anaconda3_easypqp/bin/easypqp', 'convert', '--max_delta_unimod', '0.02', '--max_delta_ppm', '15.0', '--fragment_types', "['b','y',]", '--enable_unannotated', '--pepxml', '/storage/yufe/results/msfragger_dia_paper/lymph/msfraggerdiadda/interact-Lymph_Ecoli_1-12_052_rank3.pep.xml', '--spectra', '/storage/yufe/data/lymph_Klemens_Frohlich/mzml/dia/Lymph_Ecoli_1-12_052.mzML', '--exclude-range', '-1.5,3.5', '--psms', 'Lymph_Ecoli_1-12_052_rank3.psmpkl', '--peaks', 'Lymph_Ecoli_1-12_052_rank3.peakpkl']
Executing ['/storage/teog/anaconda3_easypqp/bin/easypqp', 'convert', '--max_delta_unimod', '0.02', '--max_delta_ppm', '15.0', '--fragment_types', "['b','y',]", '--enable_unannotated', '--pepxml', '/storage/yufe/results/msfragger_dia_paper/lymph/msfraggerdiadda/interact-Lymph_Ecoli_1-12_052_rank4.pep.xml', '--spectra', '/storage/yufe/data/lymph_Klemens_Frohlich/mzml/dia/Lymph_Ecoli_1-12_052.mzML', '--exclude-range', '-1.5,3.5', '--psms', 'Lymph_Ecoli_1-12_052_rank4.psmpkl', '--peaks', 'Lymph_Ecoli_1-12_052_rank4.peakpkl']
Executing ['/storage/teog/anaconda3_easypqp/bin/easypqp', 'convert', '--max_delta_unimod', '0.02', '--max_delta_ppm', '15.0', '--fragment_types', "['b','y',]", '--enable_unannotated', '--pepxml', '/storage/yufe/results/msfragger_dia_paper/lymph/msfraggerdiadda/interact-Lymph_Ecoli_1-12_052_rank5.pep.xml', '--spectra', '/storage/yufe/data/lymph_Klemens_Frohlich/mzml/dia/Lymph_Ecoli_1-12_052.mzML', '--exclude-range', '-1.5,3.5', '--psms', 'Lymph_Ecoli_1-12_052_rank5.psmpkl', '--peaks', 'Lymph_Ecoli_1-12_052_rank5.peakpkl']
Executing ['/storage/teog/anaconda3_easypqp/bin/easypqp', 'convert', '--max_delta_unimod', '0.02', '--max_delta_ppm', '15.0', '--fragment_types', "['b','y',]", '--enable_unannotated', '--pepxml', '/storage/yufe/results/msfragger_dia_paper/lymph/msfraggerdiadda/interact-Lymph_Ecoli_1-12_066_rank1.pep.xml', '--spectra', '/storage/yufe/data/lymph_Klemens_Frohlich/mzml/dia/Lymph_Ecoli_1-12_066.mzML', '--exclude-range', '-1.5,3.5', '--psms', 'Lymph_Ecoli_1-12_066_rank1.psmpkl', '--peaks', 'Lymph_Ecoli_1-12_066_rank1.peakpkl']
Executing ['/storage/teog/anaconda3_easypqp/bin/easypqp', 'convert', '--max_delta_unimod', '0.02', '--max_delta_ppm', '15.0', '--fragment_types', "['b','y',]", '--enable_unannotated', '--pepxml', '/storage/yufe/results/msfragger_dia_paper/lymph/msfraggerdiadda/interact-Lymph_Ecoli_1-12_066_rank2.pep.xml', '--spectra', '/storage/yufe/data/lymph_Klemens_Frohlich/mzml/dia/Lymph_Ecoli_1-12_066.mzML', '--exclude-range', '-1.5,3.5', '--psms', 'Lymph_Ecoli_1-12_066_rank2.psmpkl', '--peaks', 'Lymph_Ecoli_1-12_066_rank2.peakpkl']
Executing ['/storage/teog/anaconda3_easypqp/bin/easypqp', 'convert', '--max_delta_unimod', '0.02', '--max_delta_ppm', '15.0', '--fragment_types', "['b','y',]", '--enable_unannotated', '--pepxml', '/storage/yufe/results/msfragger_dia_paper/lymph/msfraggerdiadda/interact-Lymph_Ecoli_1-12_066_rank3.pep.xml', '--spectra', '/storage/yufe/data/lymph_Klemens_Frohlich/mzml/dia/Lymph_Ecoli_1-12_066.mzML', '--exclude-range', '-1.5,3.5', '--psms', 'Lymph_Ecoli_1-12_066_rank3.psmpkl', '--peaks', 'Lymph_Ecoli_1-12_066_rank3.peakpkl']
Executing ['/storage/teog/anaconda3_easypqp/bin/easypqp', 'convert', '--max_delta_unimod', '0.02', '--max_delta_ppm', '15.0', '--fragment_types', "['b','y',]", '--enable_unannotated', '--pepxml', '/storage/yufe/results/msfragger_dia_paper/lymph/msfraggerdiadda/interact-Lymph_Ecoli_1-12_066_rank4.pep.xml', '--spectra', '/storage/yufe/data/lymph_Klemens_Frohlich/mzml/dia/Lymph_Ecoli_1-12_066.mzML', '--exclude-range', '-1.5,3.5', '--psms', 'Lymph_Ecoli_1-12_066_rank4.psmpkl', '--peaks', 'Lymph_Ecoli_1-12_066_rank4.peakpkl']
Executing ['/storage/teog/anaconda3_easypqp/bin/easypqp', 'convert', '--max_delta_unimod', '0.02', '--max_delta_ppm', '15.0', '--fragment_types', "['b','y',]", '--enable_unannotated', '--pepxml', '/storage/yufe/results/msfragger_dia_paper/lymph/msfraggerdiadda/interact-Lymph_Ecoli_1-12_066_rank5.pep.xml', '--spectra', '/storage/yufe/data/lymph_Klemens_Frohlich/mzml/dia/Lymph_Ecoli_1-12_066.mzML', '--exclude-range', '-1.5,3.5', '--psms', 'Lymph_Ecoli_1-12_066_rank5.psmpkl', '--peaks', 'Lymph_Ecoli_1-12_066_rank5.peakpkl']
Executing ['/storage/teog/anaconda3_easypqp/bin/easypqp', 'convert', '--max_delta_unimod', '0.02', '--max_delta_ppm', '15.0', '--fragment_types', "['b','y',]", '--enable_unannotated', '--pepxml', '/storage/yufe/results/msfragger_dia_paper/lymph/msfraggerdiadda/interact-Lymph_Ecoli_1-12_067_rank1.pep.xml', '--spectra', '/storage/yufe/data/lymph_Klemens_Frohlich/mzml/dia/Lymph_Ecoli_1-12_067.mzML', '--exclude-range', '-1.5,3.5', '--psms', 'Lymph_Ecoli_1-12_067_rank1.psmpkl', '--peaks', 'Lymph_Ecoli_1-12_067_rank1.peakpkl']
Executing ['/storage/teog/anaconda3_easypqp/bin/easypqp', 'convert', '--max_delta_unimod', '0.02', '--max_delta_ppm', '15.0', '--fragment_types', "['b','y',]", '--enable_unannotated', '--pepxml', '/storage/yufe/results/msfragger_dia_paper/lymph/msfraggerdiadda/interact-Lymph_Ecoli_1-12_067_rank2.pep.xml', '--spectra', '/storage/yufe/data/lymph_Klemens_Frohlich/mzml/dia/Lymph_Ecoli_1-12_067.mzML', '--exclude-range', '-1.5,3.5', '--psms', 'Lymph_Ecoli_1-12_067_rank2.psmpkl', '--peaks', 'Lymph_Ecoli_1-12_067_rank2.peakpkl']
Executing ['/storage/teog/anaconda3_easypqp/bin/easypqp', 'convert', '--max_delta_unimod', '0.02', '--max_delta_ppm', '15.0', '--fragment_types', "['b','y',]", '--enable_unannotated', '--pepxml', '/storage/yufe/results/msfragger_dia_paper/lymph/msfraggerdiadda/interact-Lymph_Ecoli_1-12_067_rank3.pep.xml', '--spectra', '/storage/yufe/data/lymph_Klemens_Frohlich/mzml/dia/Lymph_Ecoli_1-12_067.mzML', '--exclude-range', '-1.5,3.5', '--psms', 'Lymph_Ecoli_1-12_067_rank3.psmpkl', '--peaks', 'Lymph_Ecoli_1-12_067_rank3.peakpkl']
Executing ['/storage/teog/anaconda3_easypqp/bin/easypqp', 'convert', '--max_delta_unimod', '0.02', '--max_delta_ppm', '15.0', '--fragment_types', "['b','y',]", '--enable_unannotated', '--pepxml', '/storage/yufe/results/msfragger_dia_paper/lymph/msfraggerdiadda/interact-Lymph_Ecoli_1-12_067_rank4.pep.xml', '--spectra', '/storage/yufe/data/lymph_Klemens_Frohlich/mzml/dia/Lymph_Ecoli_1-12_067.mzML', '--exclude-range', '-1.5,3.5', '--psms', 'Lymph_Ecoli_1-12_067_rank4.psmpkl', '--peaks', 'Lymph_Ecoli_1-12_067_rank4.peakpkl']
Executing ['/storage/teog/anaconda3_easypqp/bin/easypqp', 'convert', '--max_delta_unimod', '0.02', '--max_delta_ppm', '15.0', '--fragment_types', "['b','y',]", '--enable_unannotated', '--pepxml', '/storage/yufe/results/msfragger_dia_paper/lymph/msfraggerdiadda/interact-Lymph_Ecoli_1-12_067_rank5.pep.xml', '--spectra', '/storage/yufe/data/lymph_Klemens_Frohlich/mzml/dia/Lymph_Ecoli_1-12_067.mzML', '--exclude-range', '-1.5,3.5', '--psms', 'Lymph_Ecoli_1-12_067_rank5.psmpkl', '--peaks', 'Lymph_Ecoli_1-12_067_rank5.peakpkl']
Executing ['/storage/teog/anaconda3_easypqp/bin/easypqp', 'convert', '--max_delta_unimod', '0.02', '--max_delta_ppm', '15.0', '--fragment_types', "['b','y',]", '--enable_unannotated', '--pepxml', '/storage/yufe/results/msfragger_dia_paper/lymph/msfraggerdiadda/interact-Lymph_Ecoli_1-12_068_rank1.pep.xml', '--spectra', '/storage/yufe/data/lymph_Klemens_Frohlich/mzml/dia/Lymph_Ecoli_1-12_068.mzML', '--exclude-range', '-1.5,3.5', '--psms', 'Lymph_Ecoli_1-12_068_rank1.psmpkl', '--peaks', 'Lymph_Ecoli_1-12_068_rank1.peakpkl']
Executing ['/storage/teog/anaconda3_easypqp/bin/easypqp', 'convert', '--max_delta_unimod', '0.02', '--max_delta_ppm', '15.0', '--fragment_types', "['b','y',]", '--enable_unannotated', '--pepxml', '/storage/yufe/results/msfragger_dia_paper/lymph/msfraggerdiadda/interact-Lymph_Ecoli_1-12_068_rank2.pep.xml', '--spectra', '/storage/yufe/data/lymph_Klemens_Frohlich/mzml/dia/Lymph_Ecoli_1-12_068.mzML', '--exclude-range', '-1.5,3.5', '--psms', 'Lymph_Ecoli_1-12_068_rank2.psmpkl', '--peaks', 'Lymph_Ecoli_1-12_068_rank2.peakpkl']
Executing ['/storage/teog/anaconda3_easypqp/bin/easypqp', 'convert', '--max_delta_unimod', '0.02', '--max_delta_ppm', '15.0', '--fragment_types', "['b','y',]", '--enable_unannotated', '--pepxml', '/storage/yufe/results/msfragger_dia_paper/lymph/msfraggerdiadda/interact-Lymph_Ecoli_1-12_068_rank3.pep.xml', '--spectra', '/storage/yufe/data/lymph_Klemens_Frohlich/mzml/dia/Lymph_Ecoli_1-12_068.mzML', '--exclude-range', '-1.5,3.5', '--psms', 'Lymph_Ecoli_1-12_068_rank3.psmpkl', '--peaks', 'Lymph_Ecoli_1-12_068_rank3.peakpkl']
Executing ['/storage/teog/anaconda3_easypqp/bin/easypqp', 'convert', '--max_delta_unimod', '0.02', '--max_delta_ppm', '15.0', '--fragment_types', "['b','y',]", '--enable_unannotated', '--pepxml', '/storage/yufe/results/msfragger_dia_paper/lymph/msfraggerdiadda/interact-Lymph_Ecoli_1-12_068_rank4.pep.xml', '--spectra', '/storage/yufe/data/lymph_Klemens_Frohlich/mzml/dia/Lymph_Ecoli_1-12_068.mzML', '--exclude-range', '-1.5,3.5', '--psms', 'Lymph_Ecoli_1-12_068_rank4.psmpkl', '--peaks', 'Lymph_Ecoli_1-12_068_rank4.peakpkl']
Executing ['/storage/teog/anaconda3_easypqp/bin/easypqp', 'convert', '--max_delta_unimod', '0.02', '--max_delta_ppm', '15.0', '--fragment_types', "['b','y',]", '--enable_unannotated', '--pepxml', '/storage/yufe/results/msfragger_dia_paper/lymph/msfraggerdiadda/interact-Lymph_Ecoli_1-12_068_rank5.pep.xml', '--spectra', '/storage/yufe/data/lymph_Klemens_Frohlich/mzml/dia/Lymph_Ecoli_1-12_068.mzML', '--exclude-range', '-1.5,3.5', '--psms', 'Lymph_Ecoli_1-12_068_rank5.psmpkl', '--peaks', 'Lymph_Ecoli_1-12_068_rank5.peakpkl']
```
