## Supplementary Data 1 for "One-stop analysis of DIA proteomics data using MSFragger-DIA and FragPipe computational platform": log_2022-08-22_22-23-06.txt

```
System OS: Linux, Architecture: amd64
Java Info: 11.0.16, OpenJDK 64-Bit Server VM, Red Hat, Inc.


Version info:
FragPipe version 18.0
MSFragger version 3.5
Philosopher version 4.4.0


LCMS files:
  Experiment/Group: 
  - /storage/yufe/data/lymph_Klemens_Frohlich/mzml/dia/Lymph_001.mzML	DIA
  - /storage/yufe/data/lymph_Klemens_Frohlich/mzml/dia/Lymph_002.mzML	DIA
  - /storage/yufe/data/lymph_Klemens_Frohlich/mzml/dia/Lymph_004.mzML	DIA
  - /storage/yufe/data/lymph_Klemens_Frohlich/mzml/dia/Lymph_0100.mzML	DIA
  - /storage/yufe/data/lymph_Klemens_Frohlich/mzml/dia/Lymph_016.mzML	DIA
  - /storage/yufe/data/lymph_Klemens_Frohlich/mzml/dia/Lymph_017.mzML	DIA
  - /storage/yufe/data/lymph_Klemens_Frohlich/mzml/dia/Lymph_029.mzML	DIA
  - /storage/yufe/data/lymph_Klemens_Frohlich/mzml/dia/Lymph_030.mzML	DIA
  - /storage/yufe/data/lymph_Klemens_Frohlich/mzml/dia/Lymph_031.mzML	DIA
  - /storage/yufe/data/lymph_Klemens_Frohlich/mzml/dia/Lymph_043.mzML	DIA
  - /storage/yufe/data/lymph_Klemens_Frohlich/mzml/dia/Lymph_044.mzML	DIA
  - /storage/yufe/data/lymph_Klemens_Frohlich/mzml/dia/Lymph_045.mzML	DIA
  - /storage/yufe/data/lymph_Klemens_Frohlich/mzml/dia/Lymph_056.mzML	DIA
  - /storage/yufe/data/lymph_Klemens_Frohlich/mzml/dia/Lymph_057.mzML	DIA
  - /storage/yufe/data/lymph_Klemens_Frohlich/mzml/dia/Lymph_058.mzML	DIA
  - /storage/yufe/data/lymph_Klemens_Frohlich/mzml/dia/Lymph_060.mzML	DIA
  - /storage/yufe/data/lymph_Klemens_Frohlich/mzml/dia/Lymph_075.mzML	DIA
  - /storage/yufe/data/lymph_Klemens_Frohlich/mzml/dia/Lymph_076.mzML	DIA
  - /storage/yufe/data/lymph_Klemens_Frohlich/mzml/dia/Lymph_077.mzML	DIA
  - /storage/yufe/data/lymph_Klemens_Frohlich/mzml/dia/Lymph_078.mzML	DIA
  - /storage/yufe/data/lymph_Klemens_Frohlich/mzml/dia/Lymph_079.mzML	DIA
  - /storage/yufe/data/lymph_Klemens_Frohlich/mzml/dia/Lymph_098.mzML	DIA
  - /storage/yufe/data/lymph_Klemens_Frohlich/mzml/dia/Lymph_130.mzML	DIA
  - /storage/yufe/data/lymph_Klemens_Frohlich/mzml/dia/Lymph_Ecoli_1-12_008.mzML	DIA
  - /storage/yufe/data/lymph_Klemens_Frohlich/mzml/dia/Lymph_Ecoli_1-12_009.mzML	DIA
  - /storage/yufe/data/lymph_Klemens_Frohlich/mzml/dia/Lymph_Ecoli_1-12_010.mzML	DIA
  - /storage/yufe/data/lymph_Klemens_Frohlich/mzml/dia/Lymph_Ecoli_1-12_022.mzML	DIA
  - /storage/yufe/data/lymph_Klemens_Frohlich/mzml/dia/Lymph_Ecoli_1-12_023.mzML	DIA
  - /storage/yufe/data/lymph_Klemens_Frohlich/mzml/dia/Lymph_Ecoli_1-12_024.mzML	DIA
  - /storage/yufe/data/lymph_Klemens_Frohlich/mzml/dia/Lymph_Ecoli_1-12_036.mzML	DIA
  - /storage/yufe/data/lymph_Klemens_Frohlich/mzml/dia/Lymph_Ecoli_1-12_037.mzML	DIA
  - /storage/yufe/data/lymph_Klemens_Frohlich/mzml/dia/Lymph_Ecoli_1-12_038.mzML	DIA
  - /storage/yufe/data/lymph_Klemens_Frohlich/mzml/dia/Lymph_Ecoli_1-12_050.mzML	DIA
  - /storage/yufe/data/lymph_Klemens_Frohlich/mzml/dia/Lymph_Ecoli_1-12_051.mzML	DIA
  - /storage/yufe/data/lymph_Klemens_Frohlich/mzml/dia/Lymph_Ecoli_1-12_052.mzML	DIA
  - /storage/yufe/data/lymph_Klemens_Frohlich/mzml/dia/Lymph_Ecoli_1-12_066.mzML	DIA
  - /storage/yufe/data/lymph_Klemens_Frohlich/mzml/dia/Lymph_Ecoli_1-12_067.mzML	DIA
  - /storage/yufe/data/lymph_Klemens_Frohlich/mzml/dia/Lymph_Ecoli_1-12_068.mzML	DIA
  - /storage/yufe/data/lymph_Klemens_Frohlich/mzml/dia/Lymph_Ecoli_1-12_069.mzML	DIA
  - /storage/yufe/data/lymph_Klemens_Frohlich/mzml/dia/Lymph_Ecoli_1-12_088.mzML	DIA
  - /storage/yufe/data/lymph_Klemens_Frohlich/mzml/dia/Lymph_Ecoli_1-12_089.mzML	DIA
  - /storage/yufe/data/lymph_Klemens_Frohlich/mzml/dia/Lymph_Ecoli_1-12_090.mzML	DIA
  - /storage/yufe/data/lymph_Klemens_Frohlich/mzml/dia/Lymph_Ecoli_1-12_091.mzML	DIA
  - /storage/yufe/data/lymph_Klemens_Frohlich/mzml/dia/Lymph_Ecoli_1-12_092.mzML	DIA
  - /storage/yufe/data/lymph_Klemens_Frohlich/mzml/dia/Lymph_Ecoli_1-12_103.mzML	DIA
  - /storage/yufe/data/lymph_Klemens_Frohlich/mzml/dia/Lymph_Ecoli_1-12_104.mzML	DIA
  - /storage/yufe/data/lymph_Klemens_Frohlich/mzml/dia/Lymph_Ecoli_1-25_005.mzML	DIA
  - /storage/yufe/data/lymph_Klemens_Frohlich/mzml/dia/Lymph_Ecoli_1-25_006.mzML	DIA
  - /storage/yufe/data/lymph_Klemens_Frohlich/mzml/dia/Lymph_Ecoli_1-25_007.mzML	DIA
  - /storage/yufe/data/lymph_Klemens_Frohlich/mzml/dia/Lymph_Ecoli_1-25_018.mzML	DIA
  - /storage/yufe/data/lymph_Klemens_Frohlich/mzml/dia/Lymph_Ecoli_1-25_019.mzML	DIA
  - /storage/yufe/data/lymph_Klemens_Frohlich/mzml/dia/Lymph_Ecoli_1-25_020.mzML	DIA
  - /storage/yufe/data/lymph_Klemens_Frohlich/mzml/dia/Lymph_Ecoli_1-25_032.mzML	DIA
  - /storage/yufe/data/lymph_Klemens_Frohlich/mzml/dia/Lymph_Ecoli_1-25_033.mzML	DIA
  - /storage/yufe/data/lymph_Klemens_Frohlich/mzml/dia/Lymph_Ecoli_1-25_034.mzML	DIA
  - /storage/yufe/data/lymph_Klemens_Frohlich/mzml/dia/Lymph_Ecoli_1-25_046.mzML	DIA
  - /storage/yufe/data/lymph_Klemens_Frohlich/mzml/dia/Lymph_Ecoli_1-25_047.mzML	DIA
  - /storage/yufe/data/lymph_Klemens_Frohlich/mzml/dia/Lymph_Ecoli_1-25_049.mzML	DIA
  - /storage/yufe/data/lymph_Klemens_Frohlich/mzml/dia/Lymph_Ecoli_1-25_061.mzML	DIA
  - /storage/yufe/data/lymph_Klemens_Frohlich/mzml/dia/Lymph_Ecoli_1-25_063.mzML	DIA
  - /storage/yufe/data/lymph_Klemens_Frohlich/mzml/dia/Lymph_Ecoli_1-25_064.mzML	DIA
  - /storage/yufe/data/lymph_Klemens_Frohlich/mzml/dia/Lymph_Ecoli_1-25_065.mzML	DIA
  - /storage/yufe/data/lymph_Klemens_Frohlich/mzml/dia/Lymph_Ecoli_1-25_080.mzML	DIA
  - /storage/yufe/data/lymph_Klemens_Frohlich/mzml/dia/Lymph_Ecoli_1-25_082.mzML	DIA
  - /storage/yufe/data/lymph_Klemens_Frohlich/mzml/dia/Lymph_Ecoli_1-25_083.mzML	DIA
  - /storage/yufe/data/lymph_Klemens_Frohlich/mzml/dia/Lymph_Ecoli_1-25_085.mzML	DIA
  - /storage/yufe/data/lymph_Klemens_Frohlich/mzml/dia/Lymph_Ecoli_1-25_087.mzML	DIA
  - /storage/yufe/data/lymph_Klemens_Frohlich/mzml/dia/Lymph_Ecoli_1-25_101.mzML	DIA
  - /storage/yufe/data/lymph_Klemens_Frohlich/mzml/dia/Lymph_Ecoli_1-25_102.mzML	DIA
  - /storage/yufe/data/lymph_Klemens_Frohlich/mzml/dia/Lymph_Ecoli_1-6_011.mzML	DIA
  - /storage/yufe/data/lymph_Klemens_Frohlich/mzml/dia/Lymph_Ecoli_1-6_012.mzML	DIA
  - /storage/yufe/data/lymph_Klemens_Frohlich/mzml/dia/Lymph_Ecoli_1-6_013.mzML	DIA
  - /storage/yufe/data/lymph_Klemens_Frohlich/mzml/dia/Lymph_Ecoli_1-6_026.mzML	DIA
  - /storage/yufe/data/lymph_Klemens_Frohlich/mzml/dia/Lymph_Ecoli_1-6_027.mzML	DIA
  - /storage/yufe/data/lymph_Klemens_Frohlich/mzml/dia/Lymph_Ecoli_1-6_028.mzML	DIA
  - /storage/yufe/data/lymph_Klemens_Frohlich/mzml/dia/Lymph_Ecoli_1-6_039.mzML	DIA
  - /storage/yufe/data/lymph_Klemens_Frohlich/mzml/dia/Lymph_Ecoli_1-6_041.mzML	DIA
  - /storage/yufe/data/lymph_Klemens_Frohlich/mzml/dia/Lymph_Ecoli_1-6_042.mzML	DIA
  - /storage/yufe/data/lymph_Klemens_Frohlich/mzml/dia/Lymph_Ecoli_1-6_053.mzML	DIA
  - /storage/yufe/data/lymph_Klemens_Frohlich/mzml/dia/Lymph_Ecoli_1-6_054.mzML	DIA
  - /storage/yufe/data/lymph_Klemens_Frohlich/mzml/dia/Lymph_Ecoli_1-6_055.mzML	DIA
  - /storage/yufe/data/lymph_Klemens_Frohlich/mzml/dia/Lymph_Ecoli_1-6_070.mzML	DIA
  - /storage/yufe/data/lymph_Klemens_Frohlich/mzml/dia/Lymph_Ecoli_1-6_071.mzML	DIA
  - /storage/yufe/data/lymph_Klemens_Frohlich/mzml/dia/Lymph_Ecoli_1-6_072.mzML	DIA
  - /storage/yufe/data/lymph_Klemens_Frohlich/mzml/dia/Lymph_Ecoli_1-6_074.mzML	DIA
  - /storage/yufe/data/lymph_Klemens_Frohlich/mzml/dia/Lymph_Ecoli_1-6_093.mzML	DIA
  - /storage/yufe/data/lymph_Klemens_Frohlich/mzml/dia/Lymph_Ecoli_1-6_094.mzML	DIA
  - /storage/yufe/data/lymph_Klemens_Frohlich/mzml/dia/Lymph_Ecoli_1-6_095.mzML	DIA
  - /storage/yufe/data/lymph_Klemens_Frohlich/mzml/dia/Lymph_Ecoli_1-6_096.mzML	DIA
  - /storage/yufe/data/lymph_Klemens_Frohlich/mzml/dia/Lymph_Ecoli_1-6_097.mzML	DIA
  - /storage/yufe/data/lymph_Klemens_Frohlich/mzml/dia/Lymph_Ecoli_1-6_105.mzML	DIA
  - /storage/yufe/data/lymph_Klemens_Frohlich/mzml/dia/Lymph_Ecoli_1-6_106.mzML	DIA


2 commands to execute:
CheckCentroid
java -Xmx256G -cp /storage/yufe/tools/FragPipe-18.0/fragpipe/lib/fragpipe-18.0.jar:/storage/yufe/tools/FragPipe-18.0/fragpipe/tools/batmass-io-1.25.5.jar com.dmtavt.fragpipe.util.CheckCentroid /storage/yufe/data/lymph_Klemens_Frohlich/mzml/dia/Lymph_001.mzML 56
DIA-NN [Work dir: /storage/yufe/results/msfragger_dia_paper/lymph/msfraggerdiadda_experimental_spectra]
/storage/yufe/tools/FragPipe-18.0/fragpipe/tools/diann/1.8.1/linux/diann-1.8.1 --lib library.tsv --threads 56 --verbose 1 --out diann-output.tsv --qvalue 0.01 --matrix-spec-q 0.01 --matrices --no-prot-inf --smart-profiling --no-quant-files --peak-center --no-ifs-removal --cfg /storage/yufe/results/msfragger_dia_paper/lymph/msfraggerdiadda_experimental_spectra/filelist_diann.txt
~~~~~~~~~~~~~~~~~~~~~~

Execution order:

    Cmd: [START], Work dir: [/storage/yufe/results/msfragger_dia_paper/lymph/msfraggerdiadda_experimental_spectra]
    Cmd: [CheckCentroid], Work dir: [/storage/yufe/results/msfragger_dia_paper/lymph/msfraggerdiadda_experimental_spectra]
    Cmd: [DIA-NN], Work dir: [/storage/yufe/results/msfragger_dia_paper/lymph/msfraggerdiadda_experimental_spectra]

~~~~~~~~~~~~~~~~~~~~~~

~~~~~~Sample of /storage/yufe/results/msfragger_dia_paper/lymph/2022-02-18-decoys-reviewed-UP000005640-UP000000625.fas~~~~~~~
>rev_sp|A0A024RBG1|NUD4B_HUMAN Diphosphoinositol polyphosphate phosphohydrolase NUDT4B OS=Homo sapiens OX=9606 GN=NUDT4B PE=3 SV=1
>rev_sp|O75474|FRAT2_HUMAN GSK-3-binding protein FRAT2 OS=Homo sapiens OX=9606 GN=FRAT2 PE=2 SV=3
>rev_sp|P0ADW8|YHEV_ECOLI Uncharacterized protein YheV OS=Escherichia coli (strain K12) OX=83333 GN=yheV PE=4 SV=1
>rev_sp|P30128|GREB_ECOLI Transcription elongation factor GreB OS=Escherichia coli (strain K12) OX=83333 GN=greB PE=1 SV=2
>rev_sp|P61160|ARP2_HUMAN Actin-related protein 2 OS=Homo sapiens OX=9606 GN=ACTR2 PE=1 SV=1
>rev_sp|Q14671|PUM1_HUMAN Pumilio homolog 1 OS=Homo sapiens OX=9606 GN=PUM1 PE=1 SV=3
>rev_sp|Q6P9H5|GIMA6_HUMAN GTPase IMAP family member 6 OS=Homo sapiens OX=9606 GN=GIMAP6 PE=2 SV=1
>rev_sp|Q8N907|DAND5_HUMAN DAN domain family member 5 OS=Homo sapiens OX=9606 GN=DAND5 PE=2 SV=1
>rev_sp|Q96LJ7|DHRS1_HUMAN Dehydrogenase/reductase SDR family member 1 OS=Homo sapiens OX=9606 GN=DHRS1 PE=1 SV=1
>rev_sp|Q9NPB6|PAR6A_HUMAN Partitioning defective 6 homolog alpha OS=Homo sapiens OX=9606 GN=PARD6A PE=1 SV=1
>rev_sp|Q9YNA8|GAK19_HUMAN Endogenous retrovirus group K member 19 Gag polyprotein OS=Homo sapiens OX=9606 GN=ERVK-19 PE=1 SV=3
>sp|O75448|MED24_HUMAN Mediator of RNA polymerase II transcription subunit 24 OS=Homo sapiens OX=9606 GN=MED24 PE=1 SV=1
>sp|P0ADT8|YGIM_ECOLI Uncharacterized protein YgiM OS=Escherichia coli (strain K12) OX=83333 GN=ygiM PE=3 SV=1
>sp|P30047|GFRP_HUMAN GTP cyclohydrolase 1 feedback regulatory protein OS=Homo sapiens OX=9606 GN=GCHFR PE=1 SV=3
>sp|P61024|CKS1_HUMAN Cyclin-dependent kinases regulatory subunit 1 OS=Homo sapiens OX=9606 GN=CKS1B PE=1 SV=1
>sp|Q14642|I5P1_HUMAN Inositol polyphosphate-5-phosphatase A OS=Homo sapiens OX=9606 GN=INPP5A PE=1 SV=1
>sp|Q6P9A3|ZN549_HUMAN Zinc finger protein 549 OS=Homo sapiens OX=9606 GN=ZNF549 PE=1 SV=2
>sp|Q8N8V2|GBP7_HUMAN Guanylate-binding protein 7 OS=Homo sapiens OX=9606 GN=GBP7 PE=1 SV=2
>sp|Q96LB8|PGRP4_HUMAN Peptidoglycan recognition protein 4 OS=Homo sapiens OX=9606 GN=PGLYRP4 PE=1 SV=2
>sp|Q9NP98|MYOZ1_HUMAN Myozenin-1 OS=Homo sapiens OX=9606 GN=MYOZ1 PE=1 SV=1
>sp|Q9Y6X8|ZHX2_HUMAN Zinc fingers and homeoboxes protein 2 OS=Homo sapiens OX=9606 GN=ZHX2 PE=1 SV=1
~~~~~~~~~~~~~~~~~~~~~~

~~~~~~~~~ fragpipe.config ~~~~~~~~~
# FragPipe v18.0ui state cache


# Please edit the following path to point to the correct location.
# In Windows, please replace single '\' with '\\'
database.db-path=/storage/yufe/results/msfragger_dia_paper/lymph/2022-02-18-decoys-reviewed-UP000005640-UP000000625.fas

AdjustFragIntensity=true
BoostComplementaryIon=false
CorrThreshold=0
DeltaApex=0.2
ExportPrecursorPeak=false
RFmax=500
RPmax=25
RTOverlap=0.3
SE.EstimateBG=false
SE.IsoPattern=0.3
SE.MS1PPM=10
SE.MS2PPM=20
SE.MS2SN=1.1
SE.MassDefectFilter=true
SE.MassDefectOffset=0.1
SE.NoMissedScan=1
SE.SN=1.1
crystalc.run-crystalc=false
database.decoy-tag=rev_
diann.easypqp.extras.max_delta_ppm=15
diann.easypqp.extras.max_delta_unimod=0.02
diann.easypqp.extras.rt_lowess_fraction=0.01
diann.easypqp.im-cal=Automatic selection of a run as reference IM
diann.easypqp.rt-cal=Automatic selection of a run as reference RT
diann.easypqp.select-file.text=
diann.easypqp.select-im-file.text=
diann.fragpipe.cmd-opts=
diann.keep-intermediate-files=false
diann.library=
diann.q-value=0.01
diann.quantification-strategy=3
diann.run-dia-nn=true
diann.run-specific-protein-q-value=0.01
diann.run-speclibgen=false
diann.spectra-type=0
diann.unrelated-runs=false
diann.use-predicted-spectra=false
diaumpire.AdjustFragIntensity=true
diaumpire.BoostComplementaryIon=false
diaumpire.CorrThreshold=0
diaumpire.DeltaApex=0.2
diaumpire.ExportPrecursorPeak=false
diaumpire.Q1=true
diaumpire.Q2=true
diaumpire.Q3=true
diaumpire.RFmax=500
diaumpire.RPmax=25
diaumpire.RTOverlap=0.3
diaumpire.SE.EstimateBG=false
diaumpire.SE.IsoPattern=0.3
diaumpire.SE.MS1PPM=10
diaumpire.SE.MS2PPM=20
diaumpire.SE.MS2SN=1.1
diaumpire.SE.MassDefectFilter=true
diaumpire.SE.MassDefectOffset=0.1
diaumpire.SE.NoMissedScan=1
diaumpire.SE.SN=1.1
diaumpire.run-diaumpire=false
fragpipe-config.bin-ionquant=/storage/yufe/tools/IonQuant-1.8.0.jar
fragpipe-config.bin-msfragger=/storage/yufe/tools/MSFragger-3.5/MSFragger-3.5.jar
fragpipe-config.bin-philosopher=/storage/yufe/tools/philosopher_v4.4.0_linux_amd64/philosopher
fragpipe-config.bin-python=/storage/teog/anaconda3_easypqp/bin/python3
freequant.mz-tol=10
freequant.rt-tol=0.4
freequant.run-freequant=false
ionquant.excludemods=
ionquant.heavy=
ionquant.imtol=0.05
ionquant.ionfdr=0.01
ionquant.light=
ionquant.locprob=0.75
ionquant.maxlfq=1
ionquant.mbr=0
ionquant.mbrimtol=0.05
ionquant.mbrmincorr=0
ionquant.mbrrttol=1
ionquant.mbrtoprun=100000
ionquant.medium=
ionquant.minexps=1
ionquant.minfreq=0
ionquant.minions=1
ionquant.minisotopes=1
ionquant.minscans=3
ionquant.mztol=10
ionquant.normalization=1
ionquant.peptidefdr=1
ionquant.proteinfdr=1
ionquant.proteinquant=2
ionquant.requantify=1
ionquant.rttol=0.4
ionquant.run-ionquant=true
ionquant.tp=0
ionquant.uniqueness=0
ionquant.use-labeling=false
ionquant.use-lfq=true
ionquant.writeindex=0
morerescore.predict-rt=true
morerescore.predict-spectra=true
morerescore.run-morerescore=false
msbooster.predict-rt=true
msbooster.predict-spectra=true
msbooster.run-msbooster=true
msbooster.use-correlated-features=false
msfragger.Y_type_masses=
msfragger.activation_types=all
msfragger.add_topN_complementary=0
msfragger.allowed_missed_cleavage_1=1
msfragger.allowed_missed_cleavage_2=2
msfragger.calibrate_mass=2
msfragger.check_spectral_files=true
msfragger.clip_nTerm_M=true
msfragger.data_type=0
msfragger.deisotope=1
msfragger.delta_mass_exclude_ranges=(-1.5,3.5)
msfragger.deneutralloss=1
msfragger.diagnostic_fragments=
msfragger.diagnostic_intensity_filter=0
msfragger.digest_max_length=50
msfragger.digest_min_length=7
msfragger.fragment_ion_series=b,y
msfragger.fragment_mass_tolerance=20
msfragger.fragment_mass_units=1
msfragger.intensity_transform=0
msfragger.ion_series_definitions=
msfragger.isotope_error=0/1/2
msfragger.labile_search_mode=off
msfragger.localize_delta_mass=false
msfragger.mass_diff_to_variable_mod=0
msfragger.mass_offsets=0
msfragger.max_fragment_charge=2
msfragger.max_variable_mods_combinations=5000
msfragger.max_variable_mods_per_peptide=3
msfragger.min_fragments_modelling=2
msfragger.min_matched_fragments=5
msfragger.min_sequence_matches=2
msfragger.minimum_peaks=15
msfragger.minimum_ratio=0.00
msfragger.misc.fragger.clear-mz-hi=0
msfragger.misc.fragger.clear-mz-lo=0
msfragger.misc.fragger.digest-mass-hi=5000
msfragger.misc.fragger.digest-mass-lo=500
msfragger.misc.fragger.enzyme-dropdown-1=stricttrypsin
msfragger.misc.fragger.enzyme-dropdown-2=null
msfragger.misc.fragger.precursor-charge-hi=4
msfragger.misc.fragger.precursor-charge-lo=1
msfragger.misc.fragger.remove-precursor-range-hi=1.5
msfragger.misc.fragger.remove-precursor-range-lo=-1.5
msfragger.misc.slice-db=1
msfragger.num_enzyme_termini=2
msfragger.output_format=pepXML_pin
msfragger.output_max_expect=50
msfragger.output_report_topN=1
msfragger.override_charge=false
msfragger.precursor_mass_lower=-20
msfragger.precursor_mass_mode=selected
msfragger.precursor_mass_units=1
msfragger.precursor_mass_upper=20
msfragger.precursor_true_tolerance=20
msfragger.precursor_true_units=1
msfragger.remainder_fragment_masses=
msfragger.remove_precursor_peak=1
msfragger.report_alternative_proteins=true
msfragger.restrict_deltamass_to=all
msfragger.run-msfragger=false
msfragger.search_enzyme_cut_1=KR
msfragger.search_enzyme_cut_2=
msfragger.search_enzyme_name=stricttrypsin
msfragger.search_enzyme_name_1=stricttrypsin
msfragger.search_enzyme_name_2=null
msfragger.search_enzyme_nocut_1=
msfragger.search_enzyme_nocut_2=
msfragger.search_enzyme_sense_1=C
msfragger.search_enzyme_sense_2=C
msfragger.table.fix-mods=0.000000,C-Term Peptide,true,-1; 0.000000,N-Term Peptide,true,-1; 0.000000,C-Term Protein,true,-1; 0.000000,N-Term Protein,true,-1; 0.000000,G (glycine),true,-1; 0.000000,A (alanine),true,-1; 0.000000,S (serine),true,-1; 0.000000,P (proline),true,-1; 0.000000,V (valine),true,-1; 0.000000,T (threonine),true,-1; 57.021464,C (cysteine),true,-1; 0.000000,L (leucine),true,-1; 0.000000,I (isoleucine),true,-1; 0.000000,N (asparagine),true,-1; 0.000000,D (aspartic acid),true,-1; 0.000000,Q (glutamine),true,-1; 0.000000,K (lysine),true,-1; 0.000000,E (glutamic acid),true,-1; 0.000000,M (methionine),true,-1; 0.000000,H (histidine),true,-1; 0.000000,F (phenylalanine),true,-1; 0.000000,R (arginine),true,-1; 0.000000,Y (tyrosine),true,-1; 0.000000,W (tryptophan),true,-1; 0.000000,B ,true,-1; 0.000000,J,true,-1; 0.000000,O,true,-1; 0.000000,U,true,-1; 0.000000,X,true,-1; 0.000000,Z,true,-1
msfragger.table.var-mods=15.994900,M,true,3; 42.010600,[^,true,1; 79.966330,STY,false,3; -17.026500,nQnC,false,1; -18.010600,nE,false,1; 0.000000,site_06,false,1; 0.000000,site_07,false,1; 0.000000,site_08,false,1; 0.000000,site_09,false,1; 0.000000,site_10,false,1; 0.000000,site_11,false,1; 0.000000,site_12,false,1; 0.000000,site_13,false,1; 0.000000,site_14,false,1; 0.000000,site_15,false,1; 0.000000,site_16,false,1
msfragger.track_zero_topN=0
msfragger.use_all_mods_in_first_search=false
msfragger.use_topN_peaks=300
msfragger.write_calibrated_mgf=false
msfragger.zero_bin_accept_expect=0
msfragger.zero_bin_mult_expect=1
peptide-prophet.cmd-opts=--decoyprobs --ppm --accmass --nonparam --expectscore
peptide-prophet.combine-pepxml=false
peptide-prophet.run-peptide-prophet=false
percolator.cmd-opts=--only-psms --no-terminate --post-processing-tdc
percolator.keep-tsv-files=false
percolator.min-prob=0.7
percolator.run-percolator=true
phi-report.dont-use-prot-proph-file=false
phi-report.filter=--picked --prot 0.01
phi-report.pep-level-summary=false
phi-report.philosoher-msstats=false
phi-report.print-decoys=false
phi-report.prot-level-summary=true
phi-report.run-report=true
protein-prophet.cmd-opts=--maxppmdiff 2000000 --minprob 0.5
protein-prophet.run-protein-prophet=true
ptmprophet.cmdline=
ptmprophet.run-ptmprophet=false
ptmshepherd.adv_params=false
ptmshepherd.annotation-common=false
ptmshepherd.annotation-custom=false
ptmshepherd.annotation-glyco=false
ptmshepherd.annotation-unimod=true
ptmshepherd.annotation_file=
ptmshepherd.annotation_tol=0.01
ptmshepherd.assign_glycans=true
ptmshepherd.cap_y_ions=
ptmshepherd.decoy_type=1
ptmshepherd.diag_ions=
ptmshepherd.diagextract_mode=false
ptmshepherd.diagmine_diagMinFoldChange=3.0
ptmshepherd.diagmine_diagMinSpecDiff=25
ptmshepherd.diagmine_fragMinFoldChange=3.0
ptmshepherd.diagmine_fragMinPropensity=12.5
ptmshepherd.diagmine_fragMinSpecDiff=25
ptmshepherd.diagmine_minIons=25
ptmshepherd.diagmine_minIonsPerSpec=2
ptmshepherd.diagmine_minSpecDiff=0.25
ptmshepherd.diagmine_mode=false
ptmshepherd.diagmine_pepMinFoldChange=3.0
ptmshepherd.diagmine_pepMinSpecDiff=25
ptmshepherd.glyco_adducts=
ptmshepherd.glyco_fdr=1.00
ptmshepherd.glyco_isotope_max=3
ptmshepherd.glyco_isotope_min=-1
ptmshepherd.glyco_mode=false
ptmshepherd.glyco_ppm_tol=50
ptmshepherd.glycodatabase=
ptmshepherd.histo_smoothbins=2
ptmshepherd.iontype_a=false
ptmshepherd.iontype_b=true
ptmshepherd.iontype_c=true
ptmshepherd.iontype_x=false
ptmshepherd.iontype_y=true
ptmshepherd.iontype_z=true
ptmshepherd.localization_allowed_res=
ptmshepherd.localization_background=4
ptmshepherd.max_adducts=0
ptmshepherd.n_glyco=true
ptmshepherd.normalization-psms=true
ptmshepherd.normalization-scans=false
ptmshepherd.output_extended=false
ptmshepherd.peakpicking_mass_units=0
ptmshepherd.peakpicking_minPsm=10
ptmshepherd.peakpicking_promRatio=0.3
ptmshepherd.peakpicking_width=0.002
ptmshepherd.precursor_mass_units=0
ptmshepherd.precursor_tol=0.01
ptmshepherd.print_decoys=false
ptmshepherd.prob_dhexOx=
ptmshepherd.prob_dhexY=
ptmshepherd.prob_neuacOx=
ptmshepherd.prob_neugcOx=
ptmshepherd.prob_phosphoOx=
ptmshepherd.prob_regY=
ptmshepherd.prob_sulfoOx=
ptmshepherd.put_glycans_to_assigned_mods=true
ptmshepherd.remainder_masses=
ptmshepherd.remove_glycan_delta_mass=true
ptmshepherd.run-shepherd=false
ptmshepherd.spectra_maxfragcharge=2
ptmshepherd.spectra_ppmtol=20
ptmshepherd.varmod_masses=
quantitation.run-label-free-quant=false
run-diaumpire=false
run-psm-validation=true
run-validation-tab=false
speclibgen.easypqp.extras.max_delta_ppm=15
speclibgen.easypqp.extras.max_delta_unimod=0.02
speclibgen.easypqp.extras.rt_lowess_fraction=0
speclibgen.easypqp.im-cal=Automatic selection of a run as reference IM
speclibgen.easypqp.rt-cal=noiRT
speclibgen.easypqp.select-file.text=
speclibgen.easypqp.select-im-file.text=
speclibgen.keep-intermediate-files=false
speclibgen.run-speclibgen=false
speclibgen.use-easypqp=true
speclibgen.use-spectrast=false
tmtintegrator.add_Ref=-1
tmtintegrator.aggregation_method=0
tmtintegrator.allow_overlabel=true
tmtintegrator.allow_unlabeled=true
tmtintegrator.best_psm=true
tmtintegrator.channel_num=6
tmtintegrator.dont-run-fq-lq=false
tmtintegrator.glyco_qval=-1
tmtintegrator.groupby=0
tmtintegrator.max_pep_prob_thres=0
tmtintegrator.min_ntt=0
tmtintegrator.min_pep_prob=0.9
tmtintegrator.min_percent=0.05
tmtintegrator.min_purity=0.5
tmtintegrator.min_site_prob=-1
tmtintegrator.mod_tag=none
tmtintegrator.ms1_int=true
tmtintegrator.outlier_removal=true
tmtintegrator.print_RefInt=false
tmtintegrator.prot_exclude=none
tmtintegrator.prot_norm=0
tmtintegrator.psm_norm=false
tmtintegrator.quant_level=2
tmtintegrator.ref_tag=Bridge
tmtintegrator.run-tmtintegrator=false
tmtintegrator.tolerance=20
tmtintegrator.top3_pep=true
tmtintegrator.unique_gene=0
tmtintegrator.unique_pep=false
tmtintegrator.use_glycan_composition=false
workdir=/storage/yufe/results/msfragger_dia_paper/lymph/msfraggerdiadda_experimental_spectra
workflow.input.data-type.im-ms=false
workflow.input.data-type.regular-ms=true
workflow.ram=256
workflow.threads=56

~~~~~~~~~~~~~~~~~~~~~~~~~~~~~~~~~~~
CheckCentroid
java -Xmx256G -cp /storage/yufe/tools/FragPipe-18.0/fragpipe/lib/fragpipe-18.0.jar:/storage/yufe/tools/FragPipe-18.0/fragpipe/tools/batmass-io-1.25.5.jar com.dmtavt.fragpipe.util.CheckCentroid /storage/yufe/data/lymph_Klemens_Frohlich/mzml/dia/Lymph_001.mzML 56
Process 'CheckCentroid' finished, exit code: 0
Done in 4718 ms.
DIA-NN [Work dir: /storage/yufe/results/msfragger_dia_paper/lymph/msfraggerdiadda_experimental_spectra]
/storage/yufe/tools/FragPipe-18.0/fragpipe/tools/diann/1.8.1/linux/diann-1.8.1 --lib library.tsv --threads 56 --verbose 1 --out diann-output.tsv --qvalue 0.01 --matrix-spec-q 0.01 --matrices --no-prot-inf --smart-profiling --no-quant-files --peak-center --no-ifs-removal --cfg /storage/yufe/results/msfragger_dia_paper/lymph/msfraggerdiadda_experimental_spectra/filelist_diann.txt
DIA-NN 1.8.1 (Data-Independent Acquisition by Neural Networks)
Compiled on Apr 15 2022 08:45:18
Current date and time: Mon Aug 22 16:59:15 2022
Logical CPU cores: 56
Thread number set to 56
Output will be filtered at 0.01 FDR
Protein x sample matrices will be also filtered using run-specific protein q-value
Precursor/protein x samples expression level matrices will be saved along with the main report
Protein inference will not be performed
When generating a spectral library, in silico predicted spectra will be retained if deemed more reliable than experimental ones
.quant files will not be saved to the disk
Fixed-width center of each elution peak will be used for quantification
Interference removal from fragment elution curves disabled
DIA-NN will optimise the mass accuracy automatically using the first run in the experiment. This is useful primarily for quick initial analyses, when it is not yet known which mass accuracy setting works best for a particular acquisition scheme.

92 files will be processed
[0:00] Loading spectral library library.tsv
[0:02] Finding proteotypic peptides (assuming that the list of UniProt ids provided for each peptide is complete)
[0:02] Spectral library loaded: 8329 protein isoforms, 8329 protein groups and 115116 precursors in 94995 elution groups.
[0:02] Initialising library
[0:02] Saving the library to library.tsv.speclib

[0:03] File #1/92
[0:03] Loading run /storage/yufe/data/lymph_Klemens_Frohlich/mzml/dia/Lymph_Ecoli_1-12_009.mzML
[3:26] 114396 library precursors are potentially detectable
[3:26] Processing...
[3:27] RT window set to 1.73408
[3:27] Peak width: 4.092
[3:27] Scan window radius set to 9
[3:27] Recommended MS1 mass accuracy setting: 5.37778 ppm
[3:28] Optimised mass accuracy: 17.5889 ppm
[3:32] Removing low confidence identifications
[3:32] Removing interfering precursors
[3:34] Training neural networks: 92744 targets, 65232 decoys
[3:38] Number of IDs at 0.01 FDR: 64717
[3:39] Calculating protein q-values
[3:39] Number of protein isoforms identified at 1% FDR: 7099 (precursor-level), 6885 (protein-level) (inference performed using proteotypic peptides only)
[3:39] Quantification

[3:40] File #2/92
[3:40] Loading run /storage/yufe/data/lymph_Klemens_Frohlich/mzml/dia/Lymph_043.mzML
[7:13] 114396 library precursors are potentially detectable
[7:13] Processing...
[7:15] RT window set to 1.69583
[7:15] Recommended MS1 mass accuracy setting: 5.349 ppm
[7:18] Removing low confidence identifications
[7:18] Removing interfering precursors
[7:20] Training neural networks: 86622 targets, 56687 decoys
[7:23] Number of IDs at 0.01 FDR: 58215
[7:24] Calculating protein q-values
[7:24] Number of protein isoforms identified at 1% FDR: 6281 (precursor-level), 5927 (protein-level) (inference performed using proteotypic peptides only)
[7:24] Quantification

[7:25] File #3/92
[7:25] Loading run /storage/yufe/data/lymph_Klemens_Frohlich/mzml/dia/Lymph_002.mzML
[10:45] 114396 library precursors are potentially detectable
[10:45] Processing...
[10:47] RT window set to 1.72822
[10:47] Recommended MS1 mass accuracy setting: 5.15878 ppm
[10:50] Removing low confidence identifications
[10:50] Removing interfering precursors
[10:52] Training neural networks: 90622 targets, 66130 decoys
[10:56] Number of IDs at 0.01 FDR: 62022
[10:57] Calculating protein q-values
[10:57] Number of protein isoforms identified at 1% FDR: 6604 (precursor-level), 6305 (protein-level) (inference performed using proteotypic peptides only)
[10:57] Quantification

[10:57] File #4/92
[10:57] Loading run /storage/yufe/data/lymph_Klemens_Frohlich/mzml/dia/Lymph_Ecoli_1-6_027.mzML
[14:12] 114396 library precursors are potentially detectable
[14:12] Processing...
[14:13] RT window set to 1.69448
[14:13] Recommended MS1 mass accuracy setting: 5.30942 ppm
[14:16] Removing low confidence identifications
[14:16] Removing interfering precursors
[14:18] Training neural networks: 87976 targets, 55650 decoys
[14:21] Number of IDs at 0.01 FDR: 59048
[14:22] Calculating protein q-values
[14:22] Number of protein isoforms identified at 1% FDR: 6637 (precursor-level), 6391 (protein-level) (inference performed using proteotypic peptides only)
[14:22] Quantification

[14:23] File #5/92
[14:23] Loading run /storage/yufe/data/lymph_Klemens_Frohlich/mzml/dia/Lymph_Ecoli_1-25_082.mzML
[17:39] 114396 library precursors are potentially detectable
[17:39] Processing...
[17:40] RT window set to 1.70449
[17:40] Recommended MS1 mass accuracy setting: 4.78168 ppm
[17:43] Removing low confidence identifications
[17:43] Removing interfering precursors
[17:45] Training neural networks: 90652 targets, 58603 decoys
[17:49] Number of IDs at 0.01 FDR: 63876
[17:50] Calculating protein q-values
[17:50] Number of protein isoforms identified at 1% FDR: 6846 (precursor-level), 6535 (protein-level) (inference performed using proteotypic peptides only)
[17:50] Quantification

[17:50] File #6/92
[17:50] Loading run /storage/yufe/data/lymph_Klemens_Frohlich/mzml/dia/Lymph_Ecoli_1-6_041.mzML
[21:11] 114396 library precursors are potentially detectable
[21:11] Processing...
[21:12] RT window set to 1.69645
[21:12] Recommended MS1 mass accuracy setting: 4.71012 ppm
[21:15] Removing low confidence identifications
[21:15] Removing interfering precursors
[21:17] Training neural networks: 93056 targets, 60045 decoys
[21:21] Number of IDs at 0.01 FDR: 71257
[21:22] Calculating protein q-values
[21:22] Number of protein isoforms identified at 1% FDR: 7262 (precursor-level), 7038 (protein-level) (inference performed using proteotypic peptides only)
[21:22] Quantification

[21:23] File #7/92
[21:23] Loading run /storage/yufe/data/lymph_Klemens_Frohlich/mzml/dia/Lymph_017.mzML
[24:43] 114396 library precursors are potentially detectable
[24:43] Processing...
[24:44] RT window set to 1.70467
[24:44] Recommended MS1 mass accuracy setting: 5.91737 ppm
[24:47] Removing low confidence identifications
[24:47] Removing interfering precursors
[24:49] Training neural networks: 86136 targets, 56734 decoys
[24:53] Number of IDs at 0.01 FDR: 57855
[24:53] Calculating protein q-values
[24:53] Number of protein isoforms identified at 1% FDR: 6414 (precursor-level), 6144 (protein-level) (inference performed using proteotypic peptides only)
[24:53] Quantification

[24:54] File #8/92
[24:54] Loading run /storage/yufe/data/lymph_Klemens_Frohlich/mzml/dia/Lymph_045.mzML
[28:13] 114396 library precursors are potentially detectable
[28:13] Processing...
[28:14] RT window set to 1.72325
[28:14] Recommended MS1 mass accuracy setting: 4.89069 ppm
[28:17] Removing low confidence identifications
[28:17] Removing interfering precursors
[28:19] Training neural networks: 89735 targets, 57924 decoys
[28:22] Number of IDs at 0.01 FDR: 64768
[28:23] Calculating protein q-values
[28:23] Number of protein isoforms identified at 1% FDR: 6553 (precursor-level), 6269 (protein-level) (inference performed using proteotypic peptides only)
[28:23] Quantification

[28:24] File #9/92
[28:24] Loading run /storage/yufe/data/lymph_Klemens_Frohlich/mzml/dia/Lymph_Ecoli_1-6_054.mzML
[31:42] 114396 library precursors are potentially detectable
[31:42] Processing...
[31:43] RT window set to 1.6908
[31:43] Recommended MS1 mass accuracy setting: 5.05463 ppm
[31:46] Removing low confidence identifications
[31:46] Removing interfering precursors
[31:48] Training neural networks: 89827 targets, 54983 decoys
[31:52] Number of IDs at 0.01 FDR: 65285
[31:52] Calculating protein q-values
[31:52] Number of protein isoforms identified at 1% FDR: 6914 (precursor-level), 6659 (protein-level) (inference performed using proteotypic peptides only)
[31:52] Quantification

[31:53] File #10/92
[31:53] Loading run /storage/yufe/data/lymph_Klemens_Frohlich/mzml/dia/Lymph_Ecoli_1-12_023.mzML
[35:18] 114396 library precursors are potentially detectable
[35:18] Processing...
[35:20] RT window set to 1.72034
[35:20] Recommended MS1 mass accuracy setting: 5.66455 ppm
[35:22] Removing low confidence identifications
[35:23] Removing interfering precursors
[35:25] Training neural networks: 89493 targets, 58417 decoys
[35:28] Number of IDs at 0.01 FDR: 63665
[35:29] Calculating protein q-values
[35:29] Number of protein isoforms identified at 1% FDR: 6968 (precursor-level), 6681 (protein-level) (inference performed using proteotypic peptides only)
[35:29] Quantification

[35:29] File #11/92
[35:29] Loading run /storage/yufe/data/lymph_Klemens_Frohlich/mzml/dia/Lymph_Ecoli_1-25_007.mzML
[38:48] 114396 library precursors are potentially detectable
[38:48] Processing...
[38:50] RT window set to 1.70985
[38:50] Recommended MS1 mass accuracy setting: 6.16242 ppm
[38:52] Removing low confidence identifications
[38:52] Removing interfering precursors
[38:55] Training neural networks: 86706 targets, 56449 decoys
[38:58] Number of IDs at 0.01 FDR: 57935
[38:59] Calculating protein q-values
[38:59] Number of protein isoforms identified at 1% FDR: 6629 (precursor-level), 6418 (protein-level) (inference performed using proteotypic peptides only)
[38:59] Quantification

[38:59] File #12/92
[38:59] Loading run /storage/yufe/data/lymph_Klemens_Frohlich/mzml/dia/Lymph_Ecoli_1-12_038.mzML
[42:10] 114396 library precursors are potentially detectable
[42:10] Processing...
[42:11] RT window set to 1.70073
[42:11] Recommended MS1 mass accuracy setting: 5.29826 ppm
[42:14] Removing low confidence identifications
[42:14] Removing interfering precursors
[42:16] Training neural networks: 91522 targets, 55427 decoys
[42:19] Number of IDs at 0.01 FDR: 71230
[42:20] Calculating protein q-values
[42:20] Number of protein isoforms identified at 1% FDR: 7206 (precursor-level), 6993 (protein-level) (inference performed using proteotypic peptides only)
[42:20] Quantification

[42:21] File #13/92
[42:21] Loading run /storage/yufe/data/lymph_Klemens_Frohlich/mzml/dia/Lymph_Ecoli_1-12_037.mzML
[45:40] 114396 library precursors are potentially detectable
[45:40] Processing...
[45:42] RT window set to 1.70748
[45:42] Recommended MS1 mass accuracy setting: 5.01086 ppm
[45:44] Removing low confidence identifications
[45:44] Removing interfering precursors
[45:46] Training neural networks: 90534 targets, 55860 decoys
[45:50] Number of IDs at 0.01 FDR: 67588
[45:51] Calculating protein q-values
[45:51] Number of protein isoforms identified at 1% FDR: 7080 (precursor-level), 6821 (protein-level) (inference performed using proteotypic peptides only)
[45:51] Quantification

[45:51] File #14/92
[45:51] Loading run /storage/yufe/data/lymph_Klemens_Frohlich/mzml/dia/Lymph_Ecoli_1-6_042.mzML
[49:04] 114396 library precursors are potentially detectable
[49:04] Processing...
[49:05] RT window set to 1.70807
[49:05] Recommended MS1 mass accuracy setting: 5.24027 ppm
[49:07] Removing low confidence identifications
[49:07] Removing interfering precursors
[49:10] Training neural networks: 92082 targets, 56237 decoys
[49:13] Number of IDs at 0.01 FDR: 72369
[49:14] Calculating protein q-values
[49:14] Number of protein isoforms identified at 1% FDR: 7289 (precursor-level), 7069 (protein-level) (inference performed using proteotypic peptides only)
[49:14] Quantification

[49:15] File #15/92
[49:15] Loading run /storage/yufe/data/lymph_Klemens_Frohlich/mzml/dia/Lymph_Ecoli_1-12_036.mzML
[52:31] 114396 library precursors are potentially detectable
[52:31] Processing...
[52:32] RT window set to 1.70722
[52:32] Recommended MS1 mass accuracy setting: 5.68123 ppm
[52:34] Removing low confidence identifications
[52:34] Removing interfering precursors
[52:36] Training neural networks: 85561 targets, 53038 decoys
[52:39] Number of IDs at 0.01 FDR: 58621
[52:40] Calculating protein q-values
[52:40] Number of protein isoforms identified at 1% FDR: 6777 (precursor-level), 6489 (protein-level) (inference performed using proteotypic peptides only)
[52:40] Quantification

[52:41] File #16/92
[52:41] Loading run /storage/yufe/data/lymph_Klemens_Frohlich/mzml/dia/Lymph_Ecoli_1-6_012.mzML
[55:59] 114396 library precursors are potentially detectable
[55:59] Processing...
[56:00] RT window set to 1.70031
[56:00] Recommended MS1 mass accuracy setting: 5.64183 ppm
[56:03] Removing low confidence identifications
[56:03] Removing interfering precursors
[56:05] Training neural networks: 86522 targets, 54969 decoys
[56:08] Number of IDs at 0.01 FDR: 59453
[56:09] Calculating protein q-values
[56:09] Number of protein isoforms identified at 1% FDR: 6900 (precursor-level), 6648 (protein-level) (inference performed using proteotypic peptides only)
[56:09] Quantification

[56:10] File #17/92
[56:10] Loading run /storage/yufe/data/lymph_Klemens_Frohlich/mzml/dia/Lymph_Ecoli_1-6_070.mzML
[59:30] 114396 library precursors are potentially detectable
[59:30] Processing...
[59:31] RT window set to 1.70174
[59:31] Recommended MS1 mass accuracy setting: 4.65962 ppm
[59:34] Removing low confidence identifications
[59:34] Removing interfering precursors
[59:36] Training neural networks: 88236 targets, 52719 decoys
[59:39] Number of IDs at 0.01 FDR: 63368
[59:40] Calculating protein q-values
[59:40] Number of protein isoforms identified at 1% FDR: 6850 (precursor-level), 6594 (protein-level) (inference performed using proteotypic peptides only)
[59:40] Quantification

[59:40] File #18/92
[59:40] Loading run /storage/yufe/data/lymph_Klemens_Frohlich/mzml/dia/Lymph_Ecoli_1-25_083.mzML
[62:56] 114396 library precursors are potentially detectable
[62:56] Processing...
[62:58] RT window set to 1.69047
[62:58] Recommended MS1 mass accuracy setting: 5.05273 ppm
[63:00] Removing low confidence identifications
[63:00] Removing interfering precursors
[63:03] Training neural networks: 85558 targets, 51687 decoys
[63:06] Number of IDs at 0.01 FDR: 59838
[63:07] Calculating protein q-values
[63:07] Number of protein isoforms identified at 1% FDR: 6539 (precursor-level), 6267 (protein-level) (inference performed using proteotypic peptides only)
[63:07] Quantification

[63:07] File #19/92
[63:07] Loading run /storage/yufe/data/lymph_Klemens_Frohlich/mzml/dia/Lymph_Ecoli_1-25_034.mzML
[66:26] 114396 library precursors are potentially detectable
[66:26] Processing...
[66:27] RT window set to 1.70378
[66:27] Recommended MS1 mass accuracy setting: 5.54054 ppm
[66:30] Removing low confidence identifications
[66:30] Removing interfering precursors
[66:32] Training neural networks: 87699 targets, 51883 decoys
[66:35] Number of IDs at 0.01 FDR: 63738
[66:36] Calculating protein q-values
[66:36] Number of protein isoforms identified at 1% FDR: 6872 (precursor-level), 6606 (protein-level) (inference performed using proteotypic peptides only)
[66:36] Quantification

[66:36] File #20/92
[66:36] Loading run /storage/yufe/data/lymph_Klemens_Frohlich/mzml/dia/Lymph_Ecoli_1-25_020.mzML
[70:05] 114396 library precursors are potentially detectable
[70:05] Processing...
[70:06] RT window set to 1.72638
[70:06] Recommended MS1 mass accuracy setting: 6.00148 ppm
[70:09] Removing low confidence identifications
[70:09] Removing interfering precursors
[70:11] Training neural networks: 83056 targets, 53926 decoys
[70:14] Number of IDs at 0.01 FDR: 52702
[70:14] Calculating protein q-values
[70:15] Number of protein isoforms identified at 1% FDR: 6407 (precursor-level), 6194 (protein-level) (inference performed using proteotypic peptides only)
[70:15] Quantification

[70:15] File #21/92
[70:15] Loading run /storage/yufe/data/lymph_Klemens_Frohlich/mzml/dia/Lymph_Ecoli_1-25_019.mzML
[73:31] 114396 library precursors are potentially detectable
[73:31] Processing...
[73:33] RT window set to 1.70594
[73:33] Recommended MS1 mass accuracy setting: 5.66899 ppm
[73:35] Removing low confidence identifications
[73:35] Removing interfering precursors
[73:38] Training neural networks: 85748 targets, 58187 decoys
[73:41] Number of IDs at 0.01 FDR: 55115
[73:42] Calculating protein q-values
[73:42] Number of protein isoforms identified at 1% FDR: 6246 (precursor-level), 5891 (protein-level) (inference performed using proteotypic peptides only)
[73:42] Quantification

[73:42] File #22/92
[73:42] Loading run /storage/yufe/data/lymph_Klemens_Frohlich/mzml/dia/Lymph_Ecoli_1-6_096.mzML
[76:58] 114396 library precursors are potentially detectable
[76:58] Processing...
[76:59] RT window set to 1.6966
[76:59] Recommended MS1 mass accuracy setting: 5.60885 ppm
[77:02] Removing low confidence identifications
[77:02] Removing interfering precursors
[77:04] Training neural networks: 90380 targets, 53559 decoys
[77:07] Number of IDs at 0.01 FDR: 69032
[77:08] Calculating protein q-values
[77:08] Number of protein isoforms identified at 1% FDR: 7159 (precursor-level), 6926 (protein-level) (inference performed using proteotypic peptides only)
[77:08] Quantification

[77:09] File #23/92
[77:09] Loading run /storage/yufe/data/lymph_Klemens_Frohlich/mzml/dia/Lymph_031.mzML
[80:32] 114396 library precursors are potentially detectable
[80:32] Processing...
[80:33] RT window set to 1.71212
[80:33] Recommended MS1 mass accuracy setting: 5.09961 ppm
[80:36] Removing low confidence identifications
[80:36] Removing interfering precursors
[80:38] Training neural networks: 86340 targets, 53654 decoys
[80:41] Number of IDs at 0.01 FDR: 62652
[80:42] Calculating protein q-values
[80:42] Number of protein isoforms identified at 1% FDR: 6428 (precursor-level), 6047 (protein-level) (inference performed using proteotypic peptides only)
[80:42] Quantification

[80:43] File #24/92
[80:43] Loading run /storage/yufe/data/lymph_Klemens_Frohlich/mzml/dia/Lymph_Ecoli_1-12_088.mzML
[84:08] 114396 library precursors are potentially detectable
[84:08] Processing...
[84:09] RT window set to 1.69663
[84:09] Recommended MS1 mass accuracy setting: 4.95348 ppm
[84:12] Removing low confidence identifications
[84:12] Removing interfering precursors
[84:14] Training neural networks: 86085 targets, 50790 decoys
[84:17] Number of IDs at 0.01 FDR: 62090
[84:18] Calculating protein q-values
[84:18] Number of protein isoforms identified at 1% FDR: 6925 (precursor-level), 6731 (protein-level) (inference performed using proteotypic peptides only)
[84:18] Quantification

[84:18] File #25/92
[84:18] Loading run /storage/yufe/data/lymph_Klemens_Frohlich/mzml/dia/Lymph_Ecoli_1-6_026.mzML
[87:37] 114396 library precursors are potentially detectable
[87:37] Processing...
[87:39] RT window set to 1.72841
[87:39] Recommended MS1 mass accuracy setting: 4.90255 ppm
[87:42] Removing low confidence identifications
[87:42] Removing interfering precursors
[87:44] Training neural networks: 86487 targets, 55264 decoys
[87:47] Number of IDs at 0.01 FDR: 58242
[87:48] Calculating protein q-values
[87:48] Number of protein isoforms identified at 1% FDR: 6462 (precursor-level), 6208 (protein-level) (inference performed using proteotypic peptides only)
[87:48] Quantification

[87:49] File #26/92
[87:49] Loading run /storage/yufe/data/lymph_Klemens_Frohlich/mzml/dia/Lymph_Ecoli_1-25_085.mzML
[91:02] 114396 library precursors are potentially detectable
[91:02] Processing...
[91:03] RT window set to 1.68655
[91:03] Recommended MS1 mass accuracy setting: 4.67938 ppm
[91:05] Removing low confidence identifications
[91:05] Removing interfering precursors
[91:07] Training neural networks: 84006 targets, 48539 decoys
[91:10] Number of IDs at 0.01 FDR: 58856
[91:11] Calculating protein q-values
[91:11] Number of protein isoforms identified at 1% FDR: 6629 (precursor-level), 6351 (protein-level) (inference performed using proteotypic peptides only)
[91:11] Quantification

[91:12] File #27/92
[91:12] Loading run /storage/yufe/data/lymph_Klemens_Frohlich/mzml/dia/Lymph_Ecoli_1-12_092.mzML
[94:28] 114396 library precursors are potentially detectable
[94:28] Processing...
[94:30] RT window set to 1.69987
[94:30] Recommended MS1 mass accuracy setting: 4.91836 ppm
[94:32] Removing low confidence identifications
[94:32] Removing interfering precursors
[94:34] Training neural networks: 85467 targets, 49685 decoys
[94:37] Number of IDs at 0.01 FDR: 60192
[94:38] Calculating protein q-values
[94:38] Number of protein isoforms identified at 1% FDR: 6742 (precursor-level), 6475 (protein-level) (inference performed using proteotypic peptides only)
[94:38] Quantification

[94:39] File #28/92
[94:39] Loading run /storage/yufe/data/lymph_Klemens_Frohlich/mzml/dia/Lymph_075.mzML
[98:07] 114396 library precursors are potentially detectable
[98:07] Processing...
[98:08] RT window set to 1.6953
[98:08] Recommended MS1 mass accuracy setting: 5.42338 ppm
[98:11] Removing low confidence identifications
[98:11] Removing interfering precursors
[98:13] Training neural networks: 83615 targets, 49645 decoys
[98:17] Number of IDs at 0.01 FDR: 58035
[98:17] Calculating protein q-values
[98:17] Number of protein isoforms identified at 1% FDR: 6284 (precursor-level), 5939 (protein-level) (inference performed using proteotypic peptides only)
[98:17] Quantification

[98:18] File #29/92
[98:18] Loading run /storage/yufe/data/lymph_Klemens_Frohlich/mzml/dia/Lymph_130.mzML
[101:31] 114396 library precursors are potentially detectable
[101:31] Processing...
[101:32] RT window set to 1.70931
[101:32] Recommended MS1 mass accuracy setting: 5.55698 ppm
[101:35] Removing low confidence identifications
[101:35] Removing interfering precursors
[101:37] Training neural networks: 79908 targets, 49981 decoys
[101:40] Number of IDs at 0.01 FDR: 49980
[101:40] Calculating protein q-values
[101:40] Number of protein isoforms identified at 1% FDR: 5997 (precursor-level), 5796 (protein-level) (inference performed using proteotypic peptides only)
[101:40] Quantification

[101:41] File #30/92
[101:41] Loading run /storage/yufe/data/lymph_Klemens_Frohlich/mzml/dia/Lymph_Ecoli_1-25_047.mzML
[104:57] 114396 library precursors are potentially detectable
[104:57] Processing...
[104:58] RT window set to 1.70767
[104:58] Recommended MS1 mass accuracy setting: 5.07688 ppm
[105:00] Removing low confidence identifications
[105:00] Removing interfering precursors
[105:02] Training neural networks: 85746 targets, 50270 decoys
[105:06] Number of IDs at 0.01 FDR: 61674
[105:06] Calculating protein q-values
[105:06] Number of protein isoforms identified at 1% FDR: 6733 (precursor-level), 6482 (protein-level) (inference performed using proteotypic peptides only)
[105:06] Quantification

[105:07] File #31/92
[105:07] Loading run /storage/yufe/data/lymph_Klemens_Frohlich/mzml/dia/Lymph_Ecoli_1-12_066.mzML
[108:26] 114396 library precursors are potentially detectable
[108:26] Processing...
[108:28] RT window set to 1.707
[108:28] Recommended MS1 mass accuracy setting: 5.01434 ppm
[108:30] Removing low confidence identifications
[108:30] Removing interfering precursors
[108:32] Training neural networks: 81749 targets, 46483 decoys
[108:35] Number of IDs at 0.01 FDR: 55758
[108:36] Calculating protein q-values
[108:36] Number of protein isoforms identified at 1% FDR: 6514 (precursor-level), 6270 (protein-level) (inference performed using proteotypic peptides only)
[108:36] Quantification

[108:36] File #32/92
[108:36] Loading run /storage/yufe/data/lymph_Klemens_Frohlich/mzml/dia/Lymph_Ecoli_1-12_024.mzML
[111:53] 114396 library precursors are potentially detectable
[111:53] Processing...
[111:54] RT window set to 1.70336
[111:54] Recommended MS1 mass accuracy setting: 5.32487 ppm
[111:57] Removing low confidence identifications
[111:57] Removing interfering precursors
[111:59] Training neural networks: 87258 targets, 54291 decoys
[112:02] Number of IDs at 0.01 FDR: 60836
[112:03] Calculating protein q-values
[112:03] Number of protein isoforms identified at 1% FDR: 6560 (precursor-level), 6252 (protein-level) (inference performed using proteotypic peptides only)
[112:03] Quantification

[112:03] File #33/92
[112:03] Loading run /storage/yufe/data/lymph_Klemens_Frohlich/mzml/dia/Lymph_Ecoli_1-6_039.mzML
[115:16] 114396 library precursors are potentially detectable
[115:16] Processing...
[115:18] RT window set to 1.703
[115:18] Recommended MS1 mass accuracy setting: 4.96845 ppm
[115:20] Removing low confidence identifications
[115:20] Removing interfering precursors
[115:22] Training neural networks: 87170 targets, 51443 decoys
[115:26] Number of IDs at 0.01 FDR: 65629
[115:26] Calculating protein q-values
[115:26] Number of protein isoforms identified at 1% FDR: 7115 (precursor-level), 6841 (protein-level) (inference performed using proteotypic peptides only)
[115:26] Quantification

[115:27] File #34/92
[115:27] Loading run /storage/yufe/data/lymph_Klemens_Frohlich/mzml/dia/Lymph_029.mzML
[118:46] 114396 library precursors are potentially detectable
[118:46] Processing...
[118:48] RT window set to 1.71034
[118:48] Recommended MS1 mass accuracy setting: 5.20556 ppm
[118:50] Removing low confidence identifications
[118:50] Removing interfering precursors
[118:53] Training neural networks: 87937 targets, 54212 decoys
[118:56] Number of IDs at 0.01 FDR: 63136
[118:57] Calculating protein q-values
[118:57] Number of protein isoforms identified at 1% FDR: 6473 (precursor-level), 6136 (protein-level) (inference performed using proteotypic peptides only)
[118:57] Quantification

[118:58] File #35/92
[118:58] Loading run /storage/yufe/data/lymph_Klemens_Frohlich/mzml/dia/Lymph_Ecoli_1-6_097.mzML
[121:54] 114396 library precursors are potentially detectable
[121:54] Processing...
[121:55] RT window set to 1.70068
[121:55] Recommended MS1 mass accuracy setting: 5.23205 ppm
[121:57] Removing low confidence identifications
[121:57] Removing interfering precursors
[121:59] Training neural networks: 86909 targets, 51315 decoys
[122:03] Number of IDs at 0.01 FDR: 63062
[122:03] Calculating protein q-values
[122:03] Number of protein isoforms identified at 1% FDR: 6887 (precursor-level), 6695 (protein-level) (inference performed using proteotypic peptides only)
[122:03] Quantification

[122:04] File #36/92
[122:04] Loading run /storage/yufe/data/lymph_Klemens_Frohlich/mzml/dia/Lymph_Ecoli_1-6_095.mzML
[125:29] 114396 library precursors are potentially detectable
[125:29] Processing...
[125:30] RT window set to 1.69543
[125:30] Recommended MS1 mass accuracy setting: 5.3146 ppm
[125:33] Removing low confidence identifications
[125:33] Removing interfering precursors
[125:35] Training neural networks: 89152 targets, 52118 decoys
[125:39] Number of IDs at 0.01 FDR: 69151
[125:40] Calculating protein q-values
[125:40] Number of protein isoforms identified at 1% FDR: 7270 (precursor-level), 7061 (protein-level) (inference performed using proteotypic peptides only)
[125:40] Quantification

[125:40] File #37/92
[125:40] Loading run /storage/yufe/data/lymph_Klemens_Frohlich/mzml/dia/Lymph_Ecoli_1-25_046.mzML
[129:05] 114396 library precursors are potentially detectable
[129:05] Processing...
[129:07] RT window set to 1.70117
[129:07] Recommended MS1 mass accuracy setting: 5.09928 ppm
[129:09] Removing low confidence identifications
[129:09] Removing interfering precursors
[129:11] Training neural networks: 89513 targets, 51317 decoys
[129:15] Number of IDs at 0.01 FDR: 69761
[129:16] Calculating protein q-values
[129:16] Number of protein isoforms identified at 1% FDR: 7055 (precursor-level), 6792 (protein-level) (inference performed using proteotypic peptides only)
[129:16] Quantification

[129:16] File #38/92
[129:16] Loading run /storage/yufe/data/lymph_Klemens_Frohlich/mzml/dia/Lymph_Ecoli_1-12_091.mzML
[132:30] 114396 library precursors are potentially detectable
[132:30] Processing...
[132:31] RT window set to 1.71728
[132:31] Recommended MS1 mass accuracy setting: 4.96431 ppm
[132:34] Removing low confidence identifications
[132:34] Removing interfering precursors
[132:36] Training neural networks: 81071 targets, 46740 decoys
[132:39] Number of IDs at 0.01 FDR: 54719
[132:40] Calculating protein q-values
[132:40] Number of protein isoforms identified at 1% FDR: 6516 (precursor-level), 6195 (protein-level) (inference performed using proteotypic peptides only)
[132:40] Quantification

[132:40] File #39/92
[132:40] Loading run /storage/yufe/data/lymph_Klemens_Frohlich/mzml/dia/Lymph_Ecoli_1-6_013.mzML
[136:12] 114396 library precursors are potentially detectable
[136:12] Processing...
[136:13] RT window set to 1.71308
[136:13] Recommended MS1 mass accuracy setting: 5.59571 ppm
[136:16] Removing low confidence identifications
[136:16] Removing interfering precursors
[136:19] Training neural networks: 88546 targets, 52372 decoys
[136:22] Number of IDs at 0.01 FDR: 66972
[136:23] Calculating protein q-values
[136:23] Number of protein isoforms identified at 1% FDR: 7105 (precursor-level), 6807 (protein-level) (inference performed using proteotypic peptides only)
[136:23] Quantification

[136:23] File #40/92
[136:23] Loading run /storage/yufe/data/lymph_Klemens_Frohlich/mzml/dia/Lymph_Ecoli_1-25_032.mzML
[139:39] 114396 library precursors are potentially detectable
[139:39] Processing...
[139:40] RT window set to 1.70174
[139:40] Recommended MS1 mass accuracy setting: 4.88085 ppm
[139:43] Removing low confidence identifications
[139:43] Removing interfering precursors
[139:45] Training neural networks: 87717 targets, 51357 decoys
[139:48] Number of IDs at 0.01 FDR: 65346
[139:49] Calculating protein q-values
[139:49] Number of protein isoforms identified at 1% FDR: 6877 (precursor-level), 6565 (protein-level) (inference performed using proteotypic peptides only)
[139:49] Quantification

[139:50] File #41/92
[139:50] Loading run /storage/yufe/data/lymph_Klemens_Frohlich/mzml/dia/Lymph_004.mzML
[143:12] 114396 library precursors are potentially detectable
[143:12] Processing...
[143:13] RT window set to 1.70233
[143:13] Recommended MS1 mass accuracy setting: 5.81571 ppm
[143:16] Removing low confidence identifications
[143:16] Removing interfering precursors
[143:18] Training neural networks: 83561 targets, 53513 decoys
[143:21] Number of IDs at 0.01 FDR: 55132
[143:22] Calculating protein q-values
[143:22] Number of protein isoforms identified at 1% FDR: 6100 (precursor-level), 5831 (protein-level) (inference performed using proteotypic peptides only)
[143:22] Quantification

[143:23] File #42/92
[143:23] Loading run /storage/yufe/data/lymph_Klemens_Frohlich/mzml/dia/Lymph_Ecoli_1-6_093.mzML
[146:36] 114396 library precursors are potentially detectable
[146:36] Processing...
[146:38] RT window set to 1.69085
[146:38] Recommended MS1 mass accuracy setting: 5.02828 ppm
[146:40] Removing low confidence identifications
[146:40] Removing interfering precursors
[146:42] Training neural networks: 81990 targets, 45453 decoys
[146:45] Number of IDs at 0.01 FDR: 57806
[146:46] Calculating protein q-values
[146:46] Number of protein isoforms identified at 1% FDR: 6696 (precursor-level), 6494 (protein-level) (inference performed using proteotypic peptides only)
[146:46] Quantification

[146:46] File #43/92
[146:46] Loading run /storage/yufe/data/lymph_Klemens_Frohlich/mzml/dia/Lymph_Ecoli_1-6_106.mzML
[150:03] 114396 library precursors are potentially detectable
[150:03] Processing...
[150:04] RT window set to 1.71753
[150:04] Recommended MS1 mass accuracy setting: 5.1102 ppm
[150:07] Removing low confidence identifications
[150:07] Removing interfering precursors
[150:09] Training neural networks: 82017 targets, 45595 decoys
[150:12] Number of IDs at 0.01 FDR: 60926
[150:12] Calculating protein q-values
[150:12] Number of protein isoforms identified at 1% FDR: 7025 (precursor-level), 6723 (protein-level) (inference performed using proteotypic peptides only)
[150:12] Quantification

[150:13] File #44/92
[150:13] Loading run /storage/yufe/data/lymph_Klemens_Frohlich/mzml/dia/Lymph_044.mzML
[153:29] 114396 library precursors are potentially detectable
[153:29] Processing...
[153:31] RT window set to 1.71894
[153:31] Recommended MS1 mass accuracy setting: 5.78848 ppm
[153:34] Removing low confidence identifications
[153:34] Removing interfering precursors
[153:36] Training neural networks: 83610 targets, 49596 decoys
[153:39] Number of IDs at 0.01 FDR: 60187
[153:40] Calculating protein q-values
[153:40] Number of protein isoforms identified at 1% FDR: 6368 (precursor-level), 6003 (protein-level) (inference performed using proteotypic peptides only)
[153:40] Quantification

[153:40] File #45/92
[153:40] Loading run /storage/yufe/data/lymph_Klemens_Frohlich/mzml/dia/Lymph_016.mzML
[156:55] 114396 library precursors are potentially detectable
[156:55] Processing...
[156:56] RT window set to 1.7158
[156:56] Recommended MS1 mass accuracy setting: 5.57191 ppm
[156:58] Removing low confidence identifications
[156:58] Removing interfering precursors
[157:00] Training neural networks: 79558 targets, 48346 decoys
[157:03] Number of IDs at 0.01 FDR: 52193
[157:04] Calculating protein q-values
[157:04] Number of protein isoforms identified at 1% FDR: 6083 (precursor-level), 5780 (protein-level) (inference performed using proteotypic peptides only)
[157:04] Quantification

[157:04] File #46/92
[157:04] Loading run /storage/yufe/data/lymph_Klemens_Frohlich/mzml/dia/Lymph_Ecoli_1-25_049.mzML
[160:28] 114396 library precursors are potentially detectable
[160:28] Processing...
[160:30] RT window set to 1.68558
[160:30] Recommended MS1 mass accuracy setting: 5.40176 ppm
[160:32] Removing low confidence identifications
[160:32] Removing interfering precursors
[160:33] Training neural networks: 76961 targets, 41183 decoys
[160:36] Number of IDs at 0.01 FDR: 51956
[160:37] Calculating protein q-values
[160:37] Number of protein isoforms identified at 1% FDR: 6246 (precursor-level), 5964 (protein-level) (inference performed using proteotypic peptides only)
[160:37] Quantification

[160:37] File #47/92
[160:37] Loading run /storage/yufe/data/lymph_Klemens_Frohlich/mzml/dia/Lymph_030.mzML
[163:59] 114396 library precursors are potentially detectable
[163:59] Processing...
[164:00] RT window set to 1.71085
[164:00] Recommended MS1 mass accuracy setting: 5.11942 ppm
[164:02] Removing low confidence identifications
[164:02] Removing interfering precursors
[164:04] Training neural networks: 84299 targets, 48957 decoys
[164:08] Number of IDs at 0.01 FDR: 60965
[164:08] Calculating protein q-values
[164:08] Number of protein isoforms identified at 1% FDR: 6416 (precursor-level), 6059 (protein-level) (inference performed using proteotypic peptides only)
[164:08] Quantification

[164:09] File #48/92
[164:09] Loading run /storage/yufe/data/lymph_Klemens_Frohlich/mzml/dia/Lymph_Ecoli_1-12_008.mzML
[167:26] 114396 library precursors are potentially detectable
[167:26] Processing...
[167:28] RT window set to 1.73226
[167:28] Recommended MS1 mass accuracy setting: 5.57394 ppm
[167:30] Removing low confidence identifications
[167:30] Removing interfering precursors
[167:32] Training neural networks: 82957 targets, 51612 decoys
[167:35] Number of IDs at 0.01 FDR: 56519
[167:36] Calculating protein q-values
[167:36] Number of protein isoforms identified at 1% FDR: 6800 (precursor-level), 6573 (protein-level) (inference performed using proteotypic peptides only)
[167:36] Quantification

[167:37] File #49/92
[167:37] Loading run /storage/yufe/data/lymph_Klemens_Frohlich/mzml/dia/Lymph_Ecoli_1-25_101.mzML
[170:54] 114396 library precursors are potentially detectable
[170:54] Processing...
[170:55] RT window set to 1.72187
[170:55] Recommended MS1 mass accuracy setting: 4.61146 ppm
[170:58] Removing low confidence identifications
[170:58] Removing interfering precursors
[171:00] Training neural networks: 79510 targets, 42920 decoys
[171:03] Number of IDs at 0.01 FDR: 56234
[171:03] Calculating protein q-values
[171:03] Number of protein isoforms identified at 1% FDR: 6589 (precursor-level), 6320 (protein-level) (inference performed using proteotypic peptides only)
[171:03] Quantification

[171:04] File #50/92
[171:04] Loading run /storage/yufe/data/lymph_Klemens_Frohlich/mzml/dia/Lymph_Ecoli_1-6_055.mzML
[174:21] 114396 library precursors are potentially detectable
[174:21] Processing...
[174:23] RT window set to 1.69422
[174:23] Recommended MS1 mass accuracy setting: 4.72839 ppm
[174:25] Removing low confidence identifications
[174:25] Removing interfering precursors
[174:27] Training neural networks: 88483 targets, 49836 decoys
[174:30] Number of IDs at 0.01 FDR: 68448
[174:31] Calculating protein q-values
[174:31] Number of protein isoforms identified at 1% FDR: 7133 (precursor-level), 6905 (protein-level) (inference performed using proteotypic peptides only)
[174:31] Quantification

[174:32] File #51/92
[174:32] Loading run /storage/yufe/data/lymph_Klemens_Frohlich/mzml/dia/Lymph_079.mzML
[177:54] 114396 library precursors are potentially detectable
[177:54] Processing...
[177:55] RT window set to 1.68927
[177:55] Recommended MS1 mass accuracy setting: 4.46981 ppm
[177:57] Removing low confidence identifications
[177:57] Removing interfering precursors
[177:59] Training neural networks: 76877 targets, 43046 decoys
[178:02] Number of IDs at 0.01 FDR: 50397
[178:02] Calculating protein q-values
[178:02] Number of protein isoforms identified at 1% FDR: 5883 (precursor-level), 5562 (protein-level) (inference performed using proteotypic peptides only)
[178:02] Quantification

[178:03] File #52/92
[178:03] Loading run /storage/yufe/data/lymph_Klemens_Frohlich/mzml/dia/Lymph_Ecoli_1-25_033.mzML
[181:25] 114396 library precursors are potentially detectable
[181:25] Processing...
[181:27] RT window set to 1.73879
[181:27] Recommended MS1 mass accuracy setting: 5.71712 ppm
[181:29] Removing low confidence identifications
[181:29] Removing interfering precursors
[181:31] Training neural networks: 81729 targets, 47462 decoys
[181:34] Number of IDs at 0.01 FDR: 56258
[181:35] Calculating protein q-values
[181:35] Number of protein isoforms identified at 1% FDR: 6591 (precursor-level), 6339 (protein-level) (inference performed using proteotypic peptides only)
[181:35] Quantification

[181:35] File #53/92
[181:35] Loading run /storage/yufe/data/lymph_Klemens_Frohlich/mzml/dia/Lymph_Ecoli_1-6_028.mzML
[184:53] 114396 library precursors are potentially detectable
[184:53] Processing...
[184:55] RT window set to 1.75604
[184:55] Recommended MS1 mass accuracy setting: 5.65881 ppm
[184:57] Removing low confidence identifications
[184:57] Removing interfering precursors
[184:59] Training neural networks: 52344 targets, 33729 decoys
[185:01] Number of IDs at 0.01 FDR: 30657
[185:01] Calculating protein q-values
[185:01] Number of protein isoforms identified at 1% FDR: 5611 (precursor-level), 5437 (protein-level) (inference performed using proteotypic peptides only)
[185:01] Quantification

[185:01] File #54/92
[185:01] Loading run /storage/yufe/data/lymph_Klemens_Frohlich/mzml/dia/Lymph_Ecoli_1-6_053.mzML
[188:17] 114396 library precursors are potentially detectable
[188:18] Processing...
[188:19] RT window set to 1.69976
[188:19] Recommended MS1 mass accuracy setting: 4.72937 ppm
[188:22] Removing low confidence identifications
[188:22] Removing interfering precursors
[188:24] Training neural networks: 78471 targets, 44896 decoys
[188:27] Number of IDs at 0.01 FDR: 51466
[188:27] Calculating protein q-values
[188:27] Number of protein isoforms identified at 1% FDR: 6322 (precursor-level), 6104 (protein-level) (inference performed using proteotypic peptides only)
[188:27] Quantification

[188:28] File #55/92
[188:28] Loading run /storage/yufe/data/lymph_Klemens_Frohlich/mzml/dia/Lymph_Ecoli_1-12_010.mzML
[191:48] 114396 library precursors are potentially detectable
[191:48] Processing...
[191:49] RT window set to 1.70289
[191:49] Recommended MS1 mass accuracy setting: 5.73179 ppm
[191:51] Removing low confidence identifications
[191:51] Removing interfering precursors
[191:53] Training neural networks: 84797 targets, 50873 decoys
[191:57] Number of IDs at 0.01 FDR: 59259
[191:57] Calculating protein q-values
[191:57] Number of protein isoforms identified at 1% FDR: 6514 (precursor-level), 6307 (protein-level) (inference performed using proteotypic peptides only)
[191:57] Quantification

[191:58] File #56/92
[191:58] Loading run /storage/yufe/data/lymph_Klemens_Frohlich/mzml/dia/Lymph_Ecoli_1-6_094.mzML
[195:21] 114396 library precursors are potentially detectable
[195:21] Processing...
[195:22] RT window set to 1.70708
[195:22] Recommended MS1 mass accuracy setting: 5.16166 ppm
[195:25] Removing low confidence identifications
[195:25] Removing interfering precursors
[195:27] Training neural networks: 83562 targets, 44802 decoys
[195:30] Number of IDs at 0.01 FDR: 61939
[195:31] Calculating protein q-values
[195:31] Number of protein isoforms identified at 1% FDR: 6903 (precursor-level), 6663 (protein-level) (inference performed using proteotypic peptides only)
[195:31] Quantification

[195:32] File #57/92
[195:32] Loading run /storage/yufe/data/lymph_Klemens_Frohlich/mzml/dia/Lymph_Ecoli_1-12_022.mzML
[198:44] 114396 library precursors are potentially detectable
[198:44] Processing...
[198:46] RT window set to 1.70963
[198:46] Recommended MS1 mass accuracy setting: 5.33797 ppm
[198:48] Removing low confidence identifications
[198:48] Removing interfering precursors
[198:50] Training neural networks: 84073 targets, 49182 decoys
[198:54] Number of IDs at 0.01 FDR: 60522
[198:54] Calculating protein q-values
[198:54] Number of protein isoforms identified at 1% FDR: 6590 (precursor-level), 6324 (protein-level) (inference performed using proteotypic peptides only)
[198:54] Quantification

[198:55] File #58/92
[198:55] Loading run /storage/yufe/data/lymph_Klemens_Frohlich/mzml/dia/Lymph_Ecoli_1-12_052.mzML
[202:09] 114396 library precursors are potentially detectable
[202:09] Processing...
[202:11] RT window set to 1.70492
[202:11] Recommended MS1 mass accuracy setting: 4.69821 ppm
[202:13] Removing low confidence identifications
[202:13] Removing interfering precursors
[202:15] Training neural networks: 83188 targets, 46420 decoys
[202:18] Number of IDs at 0.01 FDR: 59961
[202:19] Calculating protein q-values
[202:19] Number of protein isoforms identified at 1% FDR: 6625 (precursor-level), 6351 (protein-level) (inference performed using proteotypic peptides only)
[202:19] Quantification

[202:19] File #59/92
[202:19] Loading run /storage/yufe/data/lymph_Klemens_Frohlich/mzml/dia/Lymph_Ecoli_1-6_072.mzML
[205:31] 114396 library precursors are potentially detectable
[205:31] Processing...
[205:33] RT window set to 1.68448
[205:33] Recommended MS1 mass accuracy setting: 6.48588 ppm
[205:35] Removing low confidence identifications
[205:35] Removing interfering precursors
[205:37] Training neural networks: 83180 targets, 43277 decoys
[205:40] Number of IDs at 0.01 FDR: 63546
[205:41] Calculating protein q-values
[205:41] Number of protein isoforms identified at 1% FDR: 6928 (precursor-level), 6673 (protein-level) (inference performed using proteotypic peptides only)
[205:41] Quantification

[205:41] File #60/92
[205:41] Loading run /storage/yufe/data/lymph_Klemens_Frohlich/mzml/dia/Lymph_Ecoli_1-6_071.mzML
[208:56] 114396 library precursors are potentially detectable
[208:56] Processing...
[208:57] RT window set to 1.70121
[208:57] Recommended MS1 mass accuracy setting: 4.92781 ppm
[208:59] Removing low confidence identifications
[208:59] Removing interfering precursors
[209:01] Training neural networks: 83894 targets, 44747 decoys
[209:04] Number of IDs at 0.01 FDR: 62433
[209:05] Calculating protein q-values
[209:05] Number of protein isoforms identified at 1% FDR: 6823 (precursor-level), 6559 (protein-level) (inference performed using proteotypic peptides only)
[209:05] Quantification

[209:05] File #61/92
[209:05] Loading run /storage/yufe/data/lymph_Klemens_Frohlich/mzml/dia/Lymph_Ecoli_1-6_011.mzML
[212:26] 114396 library precursors are potentially detectable
[212:26] Processing...
[212:27] RT window set to 1.70086
[212:27] Recommended MS1 mass accuracy setting: 5.34313 ppm
[212:29] Removing low confidence identifications
[212:29] Removing interfering precursors
[212:31] Training neural networks: 80810 targets, 44992 decoys
[212:34] Number of IDs at 0.01 FDR: 57691
[212:35] Calculating protein q-values
[212:35] Number of protein isoforms identified at 1% FDR: 6829 (precursor-level), 6588 (protein-level) (inference performed using proteotypic peptides only)
[212:35] Quantification

[212:35] File #62/92
[212:35] Loading run /storage/yufe/data/lymph_Klemens_Frohlich/mzml/dia/Lymph_Ecoli_1-25_087.mzML
[215:55] 114396 library precursors are potentially detectable
[215:55] Processing...
[215:57] RT window set to 1.68833
[215:57] Recommended MS1 mass accuracy setting: 5.11272 ppm
[215:59] Removing low confidence identifications
[215:59] Removing interfering precursors
[216:01] Training neural networks: 82765 targets, 45398 decoys
[216:04] Number of IDs at 0.01 FDR: 61358
[216:05] Calculating protein q-values
[216:05] Number of protein isoforms identified at 1% FDR: 6731 (precursor-level), 6400 (protein-level) (inference performed using proteotypic peptides only)
[216:05] Quantification

[216:05] File #63/92
[216:05] Loading run /storage/yufe/data/lymph_Klemens_Frohlich/mzml/dia/Lymph_Ecoli_1-25_018.mzML
[219:18] 114396 library precursors are potentially detectable
[219:18] Processing...
[219:20] RT window set to 1.69554
[219:20] Recommended MS1 mass accuracy setting: 5.09098 ppm
[219:22] Removing low confidence identifications
[219:22] Removing interfering precursors
[219:24] Training neural networks: 80712 targets, 45892 decoys
[219:27] Number of IDs at 0.01 FDR: 55819
[219:27] Calculating protein q-values
[219:27] Number of protein isoforms identified at 1% FDR: 6314 (precursor-level), 5997 (protein-level) (inference performed using proteotypic peptides only)
[219:27] Quantification

[219:28] File #64/92
[219:28] Loading run /storage/yufe/data/lymph_Klemens_Frohlich/mzml/dia/Lymph_Ecoli_1-12_067.mzML
[222:41] 114396 library precursors are potentially detectable
[222:41] Processing...
[222:42] RT window set to 1.69472
[222:42] Recommended MS1 mass accuracy setting: 5.38171 ppm
[222:44] Removing low confidence identifications
[222:44] Removing interfering precursors
[222:46] Training neural networks: 82284 targets, 43375 decoys
[222:49] Number of IDs at 0.01 FDR: 61292
[222:50] Calculating protein q-values
[222:50] Number of protein isoforms identified at 1% FDR: 6765 (precursor-level), 6476 (protein-level) (inference performed using proteotypic peptides only)
[222:50] Quantification

[222:50] File #65/92
[222:50] Loading run /storage/yufe/data/lymph_Klemens_Frohlich/mzml/dia/Lymph_Ecoli_1-25_005.mzML
[226:17] 114396 library precursors are potentially detectable
[226:17] Processing...
[226:18] RT window set to 1.72856
[226:18] Recommended MS1 mass accuracy setting: 5.8484 ppm
[226:21] Removing low confidence identifications
[226:21] Removing interfering precursors
[226:22] Training neural networks: 79507 targets, 45621 decoys
[226:25] Number of IDs at 0.01 FDR: 54834
[226:26] Calculating protein q-values
[226:26] Number of protein isoforms identified at 1% FDR: 6589 (precursor-level), 6283 (protein-level) (inference performed using proteotypic peptides only)
[226:26] Quantification

[226:26] File #66/92
[226:26] Loading run /storage/yufe/data/lymph_Klemens_Frohlich/mzml/dia/Lymph_Ecoli_1-12_089.mzML
[229:41] 114396 library precursors are potentially detectable
[229:41] Processing...
[229:43] RT window set to 1.69859
[229:43] Recommended MS1 mass accuracy setting: 4.95404 ppm
[229:45] Removing low confidence identifications
[229:45] Removing interfering precursors
[229:47] Training neural networks: 78755 targets, 39930 decoys
[229:50] Number of IDs at 0.01 FDR: 57520
[229:51] Calculating protein q-values
[229:51] Number of protein isoforms identified at 1% FDR: 6670 (precursor-level), 6411 (protein-level) (inference performed using proteotypic peptides only)
[229:51] Quantification

[229:51] File #67/92
[229:51] Loading run /storage/yufe/data/lymph_Klemens_Frohlich/mzml/dia/Lymph_Ecoli_1-12_050.mzML
[233:18] 114396 library precursors are potentially detectable
[233:18] Processing...
[233:19] RT window set to 1.70856
[233:19] Recommended MS1 mass accuracy setting: 4.75129 ppm
[233:22] Removing low confidence identifications
[233:22] Removing interfering precursors
[233:24] Training neural networks: 77208 targets, 40736 decoys
[233:27] Number of IDs at 0.01 FDR: 54780
[233:27] Calculating protein q-values
[233:27] Number of protein isoforms identified at 1% FDR: 6497 (precursor-level), 6270 (protein-level) (inference performed using proteotypic peptides only)
[233:27] Quantification

[233:28] File #68/92
[233:28] Loading run /storage/yufe/data/lymph_Klemens_Frohlich/mzml/dia/Lymph_Ecoli_1-25_065.mzML
[236:57] 114396 library precursors are potentially detectable
[236:57] Processing...
[236:58] RT window set to 1.7061
[236:58] Recommended MS1 mass accuracy setting: 5.33107 ppm
[237:00] Removing low confidence identifications
[237:00] Removing interfering precursors
[237:02] Training neural networks: 81909 targets, 43302 decoys
[237:05] Number of IDs at 0.01 FDR: 62961
[237:06] Calculating protein q-values
[237:06] Number of protein isoforms identified at 1% FDR: 6854 (precursor-level), 6541 (protein-level) (inference performed using proteotypic peptides only)
[237:06] Quantification

[237:06] File #69/92
[237:06] Loading run /storage/yufe/data/lymph_Klemens_Frohlich/mzml/dia/Lymph_077.mzML
[240:39] 114396 library precursors are potentially detectable
[240:39] Processing...
[240:40] RT window set to 1.69328
[240:40] Recommended MS1 mass accuracy setting: 4.66328 ppm
[240:43] Removing low confidence identifications
[240:43] Removing interfering precursors
[240:45] Training neural networks: 78951 targets, 42764 decoys
[240:48] Number of IDs at 0.01 FDR: 56616
[240:48] Calculating protein q-values
[240:48] Number of protein isoforms identified at 1% FDR: 6223 (precursor-level), 5850 (protein-level) (inference performed using proteotypic peptides only)
[240:48] Quantification

[240:49] File #70/92
[240:49] Loading run /storage/yufe/data/lymph_Klemens_Frohlich/mzml/dia/Lymph_057.mzML
[244:05] 114396 library precursors are potentially detectable
[244:05] Processing...
[244:07] RT window set to 1.70113
[244:07] Recommended MS1 mass accuracy setting: 6.96706 ppm
[244:09] Removing low confidence identifications
[244:09] Removing interfering precursors
[244:11] Training neural networks: 75717 targets, 41079 decoys
[244:14] Number of IDs at 0.01 FDR: 53023
[244:15] Calculating protein q-values
[244:15] Number of protein isoforms identified at 1% FDR: 6145 (precursor-level), 5795 (protein-level) (inference performed using proteotypic peptides only)
[244:15] Quantification

[244:15] File #71/92
[244:15] Loading run /storage/yufe/data/lymph_Klemens_Frohlich/mzml/dia/Lymph_Ecoli_1-25_080.mzML
[247:32] 114396 library precursors are potentially detectable
[247:32] Processing...
[247:34] RT window set to 1.69945
[247:34] Recommended MS1 mass accuracy setting: 5.0591 ppm
[247:36] Removing low confidence identifications
[247:36] Removing interfering precursors
[247:38] Training neural networks: 80840 targets, 42307 decoys
[247:41] Number of IDs at 0.01 FDR: 60159
[247:41] Calculating protein q-values
[247:41] Number of protein isoforms identified at 1% FDR: 6653 (precursor-level), 6387 (protein-level) (inference performed using proteotypic peptides only)
[247:41] Quantification

[247:42] File #72/92
[247:42] Loading run /storage/yufe/data/lymph_Klemens_Frohlich/mzml/dia/Lymph_Ecoli_1-12_090.mzML
[251:16] 114396 library precursors are potentially detectable
[251:16] Processing...
[251:17] RT window set to 1.70399
[251:17] Recommended MS1 mass accuracy setting: 4.79532 ppm
[251:19] Removing low confidence identifications
[251:19] Removing interfering precursors
[251:21] Training neural networks: 80130 targets, 40528 decoys
[251:24] Number of IDs at 0.01 FDR: 61411
[251:25] Calculating protein q-values
[251:25] Number of protein isoforms identified at 1% FDR: 6878 (precursor-level), 6649 (protein-level) (inference performed using proteotypic peptides only)
[251:25] Quantification

[251:25] File #73/92
[251:25] Loading run /storage/yufe/data/lymph_Klemens_Frohlich/mzml/dia/Lymph_Ecoli_1-6_074.mzML
[254:45] 114396 library precursors are potentially detectable
[254:45] Processing...
[254:46] RT window set to 1.68872
[254:46] Recommended MS1 mass accuracy setting: 5.3497 ppm
[254:48] Removing low confidence identifications
[254:48] Removing interfering precursors
[254:50] Training neural networks: 81661 targets, 40179 decoys
[254:53] Number of IDs at 0.01 FDR: 63877
[254:54] Calculating protein q-values
[254:54] Number of protein isoforms identified at 1% FDR: 6924 (precursor-level), 6650 (protein-level) (inference performed using proteotypic peptides only)
[254:54] Quantification

[254:54] File #74/92
[254:54] Loading run /storage/yufe/data/lymph_Klemens_Frohlich/mzml/dia/Lymph_056.mzML
[258:02] 114396 library precursors are potentially detectable
[258:02] Processing...
[258:04] RT window set to 1.73223
[258:04] Recommended MS1 mass accuracy setting: 5.50356 ppm
[258:05] Removing low confidence identifications
[258:05] Removing interfering precursors
[258:07] Training neural networks: 72145 targets, 38909 decoys
[258:10] Number of IDs at 0.01 FDR: 48008
[258:10] Calculating protein q-values
[258:10] Number of protein isoforms identified at 1% FDR: 5838 (precursor-level), 5574 (protein-level) (inference performed using proteotypic peptides only)
[258:10] Quantification

[258:11] File #75/92
[258:11] Loading run /storage/yufe/data/lymph_Klemens_Frohlich/mzml/dia/Lymph_Ecoli_1-25_102.mzML
[261:29] 114396 library precursors are potentially detectable
[261:29] Processing...
[261:31] RT window set to 1.696
[261:31] Recommended MS1 mass accuracy setting: 4.73144 ppm
[261:33] Removing low confidence identifications
[261:33] Removing interfering precursors
[261:35] Training neural networks: 73152 targets, 35704 decoys
[261:37] Number of IDs at 0.01 FDR: 51916
[261:38] Calculating protein q-values
[261:38] Number of protein isoforms identified at 1% FDR: 6448 (precursor-level), 6047 (protein-level) (inference performed using proteotypic peptides only)
[261:38] Quantification

[261:38] File #76/92
[261:38] Loading run /storage/yufe/data/lymph_Klemens_Frohlich/mzml/dia/Lymph_001.mzML
[264:50] 114396 library precursors are potentially detectable
[264:50] Processing...
[264:51] RT window set to 1.73924
[264:51] Recommended MS1 mass accuracy setting: 5.57409 ppm
[264:54] Removing low confidence identifications
[264:54] Removing interfering precursors
[264:55] Training neural networks: 62275 targets, 35426 decoys
[264:57] Number of IDs at 0.01 FDR: 35350
[264:58] Calculating protein q-values
[264:58] Number of protein isoforms identified at 1% FDR: 5133 (precursor-level), 4842 (protein-level) (inference performed using proteotypic peptides only)
[264:58] Quantification

[264:58] File #77/92
[264:58] Loading run /storage/yufe/data/lymph_Klemens_Frohlich/mzml/dia/Lymph_Ecoli_1-6_105.mzML
[268:08] 114396 library precursors are potentially detectable
[268:08] Processing...
[268:09] RT window set to 1.70689
[268:09] Recommended MS1 mass accuracy setting: 4.26014 ppm
[268:11] Removing low confidence identifications
[268:11] Removing interfering precursors
[268:13] Training neural networks: 71811 targets, 35015 decoys
[268:16] Number of IDs at 0.01 FDR: 52706
[268:16] Calculating protein q-values
[268:16] Number of protein isoforms identified at 1% FDR: 6600 (precursor-level), 6299 (protein-level) (inference performed using proteotypic peptides only)
[268:16] Quantification

[268:17] File #78/92
[268:17] Loading run /storage/yufe/data/lymph_Klemens_Frohlich/mzml/dia/Lymph_Ecoli_1-12_068.mzML
[271:32] 114396 library precursors are potentially detectable
[271:32] Processing...
[271:33] RT window set to 1.69957
[271:33] Recommended MS1 mass accuracy setting: 5.55434 ppm
[271:35] Removing low confidence identifications
[271:35] Removing interfering precursors
[271:37] Training neural networks: 67062 targets, 30238 decoys
[271:39] Number of IDs at 0.01 FDR: 47227
[271:40] Calculating protein q-values
[271:40] Number of protein isoforms identified at 1% FDR: 6025 (precursor-level), 5679 (protein-level) (inference performed using proteotypic peptides only)
[271:40] Quantification

[271:40] File #79/92
[271:40] Loading run /storage/yufe/data/lymph_Klemens_Frohlich/mzml/dia/Lymph_060.mzML
[274:52] 114396 library precursors are potentially detectable
[274:52] Processing...
[274:53] RT window set to 1.69734
[274:53] Recommended MS1 mass accuracy setting: 5.14001 ppm
[274:55] Removing low confidence identifications
[274:55] Removing interfering precursors
[274:57] Training neural networks: 71124 targets, 34238 decoys
[275:00] Number of IDs at 0.01 FDR: 50910
[275:00] Calculating protein q-values
[275:00] Number of protein isoforms identified at 1% FDR: 5941 (precursor-level), 5579 (protein-level) (inference performed using proteotypic peptides only)
[275:00] Quantification

[275:01] File #80/92
[275:01] Loading run /storage/yufe/data/lymph_Klemens_Frohlich/mzml/dia/Lymph_Ecoli_1-12_051.mzML
[278:13] 114396 library precursors are potentially detectable
[278:13] Processing...
[278:14] RT window set to 1.69236
[278:14] Recommended MS1 mass accuracy setting: 4.50096 ppm
[278:16] Removing low confidence identifications
[278:16] Removing interfering precursors
[278:18] Training neural networks: 67998 targets, 30909 decoys
[278:20] Number of IDs at 0.01 FDR: 49516
[278:21] Calculating protein q-values
[278:21] Number of protein isoforms identified at 1% FDR: 6303 (precursor-level), 6021 (protein-level) (inference performed using proteotypic peptides only)
[278:21] Quantification

[278:21] File #81/92
[278:21] Loading run /storage/yufe/data/lymph_Klemens_Frohlich/mzml/dia/Lymph_078.mzML
[281:42] 114396 library precursors are potentially detectable
[281:42] Processing...
[281:44] RT window set to 1.68762
[281:44] Recommended MS1 mass accuracy setting: 5.09357 ppm
[281:46] Removing low confidence identifications
[281:46] Removing interfering precursors
[281:47] Training neural networks: 66625 targets, 32371 decoys
[281:50] Number of IDs at 0.01 FDR: 44903
[281:50] Calculating protein q-values
[281:50] Number of protein isoforms identified at 1% FDR: 5628 (precursor-level), 5303 (protein-level) (inference performed using proteotypic peptides only)
[281:50] Quantification

[281:51] File #82/92
[281:51] Loading run /storage/yufe/data/lymph_Klemens_Frohlich/mzml/dia/Lymph_Ecoli_1-12_104.mzML
[285:05] 114396 library precursors are potentially detectable
[285:05] Processing...
[285:07] RT window set to 1.70729
[285:07] Recommended MS1 mass accuracy setting: 4.79542 ppm
[285:08] Removing low confidence identifications
[285:08] Removing interfering precursors
[285:10] Training neural networks: 71448 targets, 34097 decoys
[285:13] Number of IDs at 0.01 FDR: 52401
[285:13] Calculating protein q-values
[285:13] Number of protein isoforms identified at 1% FDR: 6633 (precursor-level), 6294 (protein-level) (inference performed using proteotypic peptides only)
[285:13] Quantification

[285:14] File #83/92
[285:14] Loading run /storage/yufe/data/lymph_Klemens_Frohlich/mzml/dia/Lymph_098.mzML
[288:32] 114396 library precursors are potentially detectable
[288:32] Processing...
[288:33] RT window set to 1.70952
[288:33] Recommended MS1 mass accuracy setting: 4.391 ppm
[288:35] Removing low confidence identifications
[288:35] Removing interfering precursors
[288:36] Training neural networks: 69578 targets, 33226 decoys
[288:39] Number of IDs at 0.01 FDR: 51368
[288:39] Calculating protein q-values
[288:39] Number of protein isoforms identified at 1% FDR: 6104 (precursor-level), 5801 (protein-level) (inference performed using proteotypic peptides only)
[288:39] Quantification

[288:40] File #84/92
[288:40] Loading run /storage/yufe/data/lymph_Klemens_Frohlich/mzml/dia/Lymph_076.mzML
[292:00] 114396 library precursors are potentially detectable
[292:00] Processing...
[292:01] RT window set to 1.70965
[292:01] Recommended MS1 mass accuracy setting: 4.89883 ppm
[292:03] Removing low confidence identifications
[292:03] Removing interfering precursors
[292:04] Training neural networks: 70009 targets, 34752 decoys
[292:07] Number of IDs at 0.01 FDR: 49120
[292:07] Calculating protein q-values
[292:07] Number of protein isoforms identified at 1% FDR: 5814 (precursor-level), 5449 (protein-level) (inference performed using proteotypic peptides only)
[292:07] Quantification

[292:08] File #85/92
[292:08] Loading run /storage/yufe/data/lymph_Klemens_Frohlich/mzml/dia/Lymph_Ecoli_1-25_064.mzML
[295:28] 114396 library precursors are potentially detectable
[295:28] Processing...
[295:29] RT window set to 1.69222
[295:29] Recommended MS1 mass accuracy setting: 5.03761 ppm
[295:31] Removing low confidence identifications
[295:31] Removing interfering precursors
[295:32] Training neural networks: 69913 targets, 32525 decoys
[295:35] Number of IDs at 0.01 FDR: 51979
[295:35] Calculating protein q-values
[295:35] Number of protein isoforms identified at 1% FDR: 6402 (precursor-level), 6146 (protein-level) (inference performed using proteotypic peptides only)
[295:35] Quantification

[295:36] File #86/92
[295:36] Loading run /storage/yufe/data/lymph_Klemens_Frohlich/mzml/dia/Lymph_Ecoli_1-25_006.mzML
[298:54] 114396 library precursors are potentially detectable
[298:54] Processing...
[298:56] RT window set to 1.72501
[298:56] Recommended MS1 mass accuracy setting: 5.83781 ppm
[298:57] Removing low confidence identifications
[298:57] Removing interfering precursors
[298:59] Training neural networks: 55352 targets, 26540 decoys
[299:01] Number of IDs at 0.01 FDR: 34659
[299:01] Calculating protein q-values
[299:01] Number of protein isoforms identified at 1% FDR: 5391 (precursor-level), 5104 (protein-level) (inference performed using proteotypic peptides only)
[299:01] Quantification

[299:01] File #87/92
[299:01] Loading run /storage/yufe/data/lymph_Klemens_Frohlich/mzml/dia/Lymph_Ecoli_1-12_069.mzML
[302:06] 114396 library precursors are potentially detectable
[302:06] Processing...
[302:07] RT window set to 1.70472
[302:07] Recommended MS1 mass accuracy setting: 4.45209 ppm
[302:09] Removing low confidence identifications
[302:09] Removing interfering precursors
[302:10] Training neural networks: 64102 targets, 27647 decoys
[302:13] Number of IDs at 0.01 FDR: 45663
[302:13] Calculating protein q-values
[302:13] Number of protein isoforms identified at 1% FDR: 5921 (precursor-level), 5618 (protein-level) (inference performed using proteotypic peptides only)
[302:13] Quantification

[302:13] File #88/92
[302:13] Loading run /storage/yufe/data/lymph_Klemens_Frohlich/mzml/dia/Lymph_Ecoli_1-12_103.mzML
[305:25] 114396 library precursors are potentially detectable
[305:25] Processing...
[305:26] RT window set to 1.70874
[305:26] Recommended MS1 mass accuracy setting: 4.38588 ppm
[305:28] Removing low confidence identifications
[305:28] Removing interfering precursors
[305:29] Training neural networks: 65577 targets, 29503 decoys
[305:31] Number of IDs at 0.01 FDR: 48214
[305:32] Calculating protein q-values
[305:32] Number of protein isoforms identified at 1% FDR: 6395 (precursor-level), 6135 (protein-level) (inference performed using proteotypic peptides only)
[305:32] Quantification

[305:32] File #89/92
[305:32] Loading run /storage/yufe/data/lymph_Klemens_Frohlich/mzml/dia/Lymph_058.mzML
[308:47] 114396 library precursors are potentially detectable
[308:47] Processing...
[308:48] RT window set to 1.7168
[308:48] Recommended MS1 mass accuracy setting: 4.6774 ppm
[308:49] Removing low confidence identifications
[308:49] Removing interfering precursors
[308:51] Training neural networks: 67435 targets, 29500 decoys
[308:53] Number of IDs at 0.01 FDR: 51448
[308:54] Calculating protein q-values
[308:54] Number of protein isoforms identified at 1% FDR: 5943 (precursor-level), 5523 (protein-level) (inference performed using proteotypic peptides only)
[308:54] Quantification

[308:54] File #90/92
[308:54] Loading run /storage/yufe/data/lymph_Klemens_Frohlich/mzml/dia/Lymph_0100.mzML
[312:07] 114396 library precursors are potentially detectable
[312:07] Processing...
[312:08] RT window set to 1.69152
[312:08] Recommended MS1 mass accuracy setting: 4.77634 ppm
[312:10] Removing low confidence identifications
[312:10] Removing interfering precursors
[312:11] Training neural networks: 59264 targets, 24862 decoys
[312:13] Number of IDs at 0.01 FDR: 43057
[312:14] Calculating protein q-values
[312:14] Number of protein isoforms identified at 1% FDR: 5642 (precursor-level), 5331 (protein-level) (inference performed using proteotypic peptides only)
[312:14] Quantification

[312:14] File #91/92
[312:14] Loading run /storage/yufe/data/lymph_Klemens_Frohlich/mzml/dia/Lymph_Ecoli_1-25_061.mzML
[315:24] 114396 library precursors are potentially detectable
[315:24] Processing...
[315:25] RT window set to 1.68603
[315:25] Recommended MS1 mass accuracy setting: 4.96017 ppm
[315:26] Removing low confidence identifications
[315:26] Removing interfering precursors
[315:28] Training neural networks: 61548 targets, 25272 decoys
[315:30] Number of IDs at 0.01 FDR: 46411
[315:30] Calculating protein q-values
[315:30] Number of protein isoforms identified at 1% FDR: 6087 (precursor-level), 5744 (protein-level) (inference performed using proteotypic peptides only)
[315:30] Quantification

[315:31] File #92/92
[315:31] Loading run /storage/yufe/data/lymph_Klemens_Frohlich/mzml/dia/Lymph_Ecoli_1-25_063.mzML
[318:43] 114396 library precursors are potentially detectable
[318:43] Processing...
[318:44] RT window set to 1.6911
[318:44] Recommended MS1 mass accuracy setting: 4.66542 ppm
[318:46] Removing low confidence identifications
[318:46] Removing interfering precursors
[318:47] Training neural networks: 50919 targets, 18006 decoys
[318:49] Number of IDs at 0.01 FDR: 38774
[318:49] Calculating protein q-values
[318:49] Number of protein isoforms identified at 1% FDR: 5555 (precursor-level), 5252 (protein-level) (inference performed using proteotypic peptides only)
[318:49] Quantification

[318:49] Cross-run analysis
[318:49] Reading quantification information: 92 files
[319:02] Quantifying peptides
[320:29] Quantifying proteins
[320:33] Calculating q-values for protein and gene groups
[320:37] Calculating global q-values for protein and gene groups
[320:37] Writing report
[323:43] Report saved to diann-output.tsv.
[323:43] Saving precursor levels matrix
[323:48] Precursor levels matrix (1% precursor and protein group FDR) saved to diann-output.pr_matrix.tsv.
[323:48] Saving protein group levels matrix
[323:48] Protein group levels matrix (1% precursor FDR and protein group FDR) saved to diann-output.pg_matrix.tsv.
[323:48] Saving gene group levels matrix
[323:49] Gene groups levels matrix (1% precursor FDR and protein group FDR) saved to diann-output.gg_matrix.tsv.
[323:49] Saving unique genes levels matrix
[323:50] Unique genes levels matrix (1% precursor FDR and protein group FDR) saved to diann-output.unique_genes_matrix.tsv.
[323:50] Stats report saved to diann-output.stats.tsv
[323:50] Log saved to diann-output.log.txt
Finished

Process 'DIA-NN' finished, exit code: 0

Please cite:
(Any searches) MSFragger: ultrafast and comprehensive peptide identification in mass spectrometry–based proteomics. Nat Methods 14:513 (2017)
(Any searches) Fast deisotoping algorithm and its implementation in the MSFragger search engine. J. Proteome Res. 20:498 (2021)
(Open search) Identification of modified peptides using localization-aware open search. Nat Commun. 11:4065 (2020)
(Open search) Crystal-C: A Computational Tool for Refinement of Open Search Results. J. Proteome Res. 19.6:2511 (2020)
(Open search) PTM-Shepherd: analysis and summarization of post-translational and chemical modifications from open search results. Mol Cell Proteomics 20:100018 (2020)
(Glyco/labile search) Fast and comprehensive N- and O-glycoproteomics analysis with MSFragger-Glyco. Nat Methods 17:1125 (2020)
(timsTOF PASEF) Fast quantitative analysis of timsTOF PASEF data with MSFragger and IonQuant. Mol Cell Proteomics 19:1575 (2020)
(PSM validation with Percolator) Semi-supervised learning for peptide identification from shotgun proteomics datasets. Nat Methods 4:923 (2007)
(Label-free quantification/SILAC) IonQuant Enables Accurate and Sensitive Label-Free Quantification With FDR-Controlled Match-Between-Runs. Mol Cell Proteomics 20:100077 (2021)
(PeptideProphet/ProteinProphet/PTMProphet/Filtering) Philosopher: a versatile toolkit for shotgun proteomics data analysis. Nat Methods 17:869 (2020)
(TMT-Integrator) Quantitative proteomic landscape of metaplastic breast carcinoma pathological subtypes and their relationship to triple-negative tumors. Nat Commun. 11:1723 (2020)
(DIA-Umpire) DIA-Umpire: comprehensive computational framework for data-independent acquisition proteomics. Nat Methods 12:258 (2015)
(DIA-NN) High sensitivity dia-PASEF proteomics with DIA-NN and FragPipe. bioRxiv doi:10.1101/2021.03.08.434385 (2021)

=============================================================ALL JOBS DONE IN 323.9 MINUTES=============================================================
```
