## Supplementary Data 1 for "One-stop analysis of DIA proteomics data using MSFragger-DIA and FragPipe computational platform": diann-output.log.txt

```
DIA-NN 1.8.1 (Data-Independent Acquisition by Neural Networks)
Compiled on Apr 15 2022 08:45:18
Current date and time: Sun Aug 14 15:40:22 2022
Logical CPU cores: 56
diann --dir /storage/yufe/data/ccrcc_dia/d3iwtkuvwz4jtf.cloudfront.net/mzml --lib --threads 56 --verbose 1 --out diann-output.tsv --qvalue 0.01 --matrices --matrix-spec-q 0.01 --out-lib diann-output-lib.tsv --gen-spec-lib --predictor --fasta 2021-03-23-reviewed-contam-UP000005640.fas --fasta-search --min-fr-mz 200 --max-fr-mz 1800 --met-excision --cut K*,R* --missed-cleavages 1 --min-pep-len 7 --max-pep-len 30 --min-pr-mz 300 --max-pr-mz 1800 --min-pr-charge 1 --max-pr-charge 4 --unimod4 --var-mods 1 --var-mod UniMod:35,15.994915,M --var-mod UniMod:1,42.010565,*n --reanalyse --relaxed-prot-inf --smart-profiling --peak-center --no-ifs-removal --no-quant-files 

Thread number set to 56
Output will be filtered at 0.01 FDR
Precursor/protein x samples expression level matrices will be saved along with the main report
Protein x sample matrices will be also filtered using run-specific protein q-value
A spectral library will be generated
Deep learning will be used to generate a new in silico spectral library from peptides provided
Library-free search enabled
Min fragment m/z set to 200
Max fragment m/z set to 1800
N-terminal methionine excision enabled
In silico digest will involve cuts at K*,R*
Maximum number of missed cleavages set to 1
Min peptide length set to 7
Max peptide length set to 30
Min precursor m/z set to 300
Max precursor m/z set to 1800
Min precursor charge set to 1
Max precursor charge set to 4
Cysteine carbamidomethylation enabled as a fixed modification
Maximum number of variable modifications set to 1
Modification UniMod:35 with mass delta 15.9949 at M will be considered as variable
Modification UniMod:1 with mass delta 42.0106 at *n will be considered as variable
A spectral library will be created from the DIA runs and used to reanalyse them; .quant files will only be saved to disk during the first step
Highly heuristic protein grouping will be used, to reduce the number of protein groups obtained; this mode is recommended for benchmarking protein ID numbers; use with caution for anything else
When generating a spectral library, in silico predicted spectra will be retained if deemed more reliable than experimental ones
Fixed-width center of each elution peak will be used for quantification
Interference removal from fragment elution curves disabled
.quant files will not be saved to the disk
DIA-NN will optimise the mass accuracy automatically using the first run in the experiment. This is useful primarily for quick initial analyses, when it is not yet known which mass accuracy setting works best for a particular acquisition scheme.
Exclusion of fragments shared between heavy and light peptides from quantification is not supported in FASTA digest mode - disabled; to enable, generate an in silico predicted spectral library and analyse with this library

187 files will be processed
[0:00] Loading FASTA 2021-03-23-reviewed-contam-UP000005640.fas
[0:03] Processing FASTA
[0:13] Assembling elution groups
[0:23] 5758260 precursors generated
[0:23] Protein names missing for some isoforms
[0:23] Gene names missing for some isoforms
[0:23] Library contains 20406 proteins, and 20164 genes
[0:26] [0:43] [9:12] [9:47] [9:57] [10:04] Saving the library to diann-output-lib.predicted.speclib
[10:16] Initialising library

[10:22] First pass: generating a spectral library from DIA data
[10:22] File #1/187
[10:22] Loading run /storage/yufe/data/ccrcc_dia/d3iwtkuvwz4jtf.cloudfront.net/mzml/CPTAC_CCRCC_W_JHU_20190112_LUMOS_C3N-00317_T.mzML
[11:21] 5220568 library precursors are potentially detectable
[11:21] Processing...
[12:44] RT window set to 9.42692
[12:44] Peak width: 4.296
[12:44] Scan window radius set to 9
[12:45] Recommended MS1 mass accuracy setting: 8.81877 ppm
[14:58] Optimised mass accuracy: 16.3758 ppm
[20:01] Removing low confidence identifications
[20:02] Removing interfering precursors
[20:08] Training neural networks: 127872 targets, 98260 decoys
[20:15] Number of IDs at 0.01 FDR: 64257
[20:16] Calculating protein q-values
[20:17] Number of genes identified at 1% FDR: 6893 (precursor-level), 6260 (protein-level) (inference performed using proteotypic peptides only)
[20:17] Quantification

[20:22] File #2/187
[20:22] Loading run /storage/yufe/data/ccrcc_dia/d3iwtkuvwz4jtf.cloudfront.net/mzml/CPTAC_CCRCC_W_JHU_20190112_LUMOS_C3L-00418_T.mzML
[21:37] 5220568 library precursors are potentially detectable
[21:38] Processing...
[23:21] RT window set to 9.19986
[23:22] Recommended MS1 mass accuracy setting: 8.75591 ppm
[29:31] Removing low confidence identifications
[29:31] Removing interfering precursors
[29:37] Training neural networks: 124811 targets, 93161 decoys
[29:44] Number of IDs at 0.01 FDR: 57626
[29:44] Calculating protein q-values
[29:46] Number of genes identified at 1% FDR: 6423 (precursor-level), 5663 (protein-level) (inference performed using proteotypic peptides only)
[29:46] Quantification

[29:51] File #3/187
[29:51] Loading run /storage/yufe/data/ccrcc_dia/d3iwtkuvwz4jtf.cloudfront.net/mzml/CPTAC_CCRCC_W_JHU_20190112_LUMOS_C3L-00917_T.mzML
[31:14] 5220568 library precursors are potentially detectable
[31:15] Processing...
[32:49] RT window set to 8.56457
[32:49] Recommended MS1 mass accuracy setting: 6.18572 ppm
[37:14] Removing low confidence identifications
[37:16] Removing interfering precursors
[37:22] Training neural networks: 80222 targets, 65370 decoys
[37:27] Number of IDs at 0.01 FDR: 40901
[37:28] Calculating protein q-values
[37:29] Number of genes identified at 1% FDR: 5486 (precursor-level), 4871 (protein-level) (inference performed using proteotypic peptides only)
[37:29] Quantification

[37:31] File #4/187
[37:31] Loading run /storage/yufe/data/ccrcc_dia/d3iwtkuvwz4jtf.cloudfront.net/mzml/CPTAC_CCRCC_W_JHU_20190112_LUMOS_C3L-01288_T.mzML
[38:46] 5220568 library precursors are potentially detectable
[38:46] Processing...
[40:20] RT window set to 8.69267
[40:21] Recommended MS1 mass accuracy setting: 8.07761 ppm
[46:02] Removing low confidence identifications
[46:02] Removing interfering precursors
[46:09] Training neural networks: 134902 targets, 101612 decoys
[46:16] Number of IDs at 0.01 FDR: 66504
[46:17] Calculating protein q-values
[46:18] Number of genes identified at 1% FDR: 6955 (precursor-level), 6251 (protein-level) (inference performed using proteotypic peptides only)
[46:18] Quantification

[46:24] File #5/187
[46:24] Loading run /storage/yufe/data/ccrcc_dia/d3iwtkuvwz4jtf.cloudfront.net/mzml/CPTAC_CCRCC_W_JHU_20190112_LUMOS_C3N-01179_T.mzML
[47:41] 5220568 library precursors are potentially detectable
[47:42] Processing...
[49:06] RT window set to 8.57104
[49:07] Recommended MS1 mass accuracy setting: 9.66713 ppm
[54:38] Removing low confidence identifications
[54:39] Removing interfering precursors
[54:45] Training neural networks: 123278 targets, 94206 decoys
[54:52] Number of IDs at 0.01 FDR: 60662
[54:52] Calculating protein q-values
[54:53] Number of genes identified at 1% FDR: 6784 (precursor-level), 6065 (protein-level) (inference performed using proteotypic peptides only)
[54:54] Quantification

[54:58] File #6/187
[54:58] Loading run /storage/yufe/data/ccrcc_dia/d3iwtkuvwz4jtf.cloudfront.net/mzml/CPTAC_CCRCC_W_JHU_20190112_LUMOS_C3L-01553_T.mzML
[56:19] 5220568 library precursors are potentially detectable
[56:20] Processing...
[58:37] RT window set to 9.46283
[58:38] Recommended MS1 mass accuracy setting: 9.92252 ppm
[64:39] Removing low confidence identifications
[64:40] Removing interfering precursors
[64:45] Training neural networks: 88807 targets, 65080 decoys
[64:50] Number of IDs at 0.01 FDR: 39968
[64:50] Calculating protein q-values
[64:51] Number of genes identified at 1% FDR: 5096 (precursor-level), 4505 (protein-level) (inference performed using proteotypic peptides only)
[64:51] Quantification

[64:55] File #7/187
[64:55] Loading run /storage/yufe/data/ccrcc_dia/d3iwtkuvwz4jtf.cloudfront.net/mzml/CPTAC_CCRCC_W_JHU_20190112_LUMOS_C3N-01524_T.mzML
[66:16] 5220568 library precursors are potentially detectable
[66:17] Processing...
[68:32] RT window set to 8.84183
[68:33] Recommended MS1 mass accuracy setting: 4.95969 ppm
[75:39] Removing low confidence identifications
[75:40] Removing interfering precursors
[75:44] Training neural networks: 82116 targets, 62109 decoys
[75:49] Number of IDs at 0.01 FDR: 37874
[75:49] Calculating protein q-values
[75:50] Number of genes identified at 1% FDR: 4981 (precursor-level), 4406 (protein-level) (inference performed using proteotypic peptides only)
[75:50] Quantification

[75:54] File #8/187
[75:54] Loading run /storage/yufe/data/ccrcc_dia/d3iwtkuvwz4jtf.cloudfront.net/mzml/CPTAC_CCRCC_W_JHU_20190112_LUMOS_C3L-00908_NAT.mzML
[77:09] 5220568 library precursors are potentially detectable
[77:10] Processing...
[78:29] RT window set to 8.86638
[78:30] Recommended MS1 mass accuracy setting: 4.0859 ppm
[85:35] Removing low confidence identifications
[85:36] Removing interfering precursors
[85:43] Training neural networks: 131695 targets, 102900 decoys
[85:51] Number of IDs at 0.01 FDR: 69149
[85:52] Calculating protein q-values
[85:53] Number of genes identified at 1% FDR: 7025 (precursor-level), 6265 (protein-level) (inference performed using proteotypic peptides only)
[85:53] Quantification

[85:58] File #9/187
[85:58] Loading run /storage/yufe/data/ccrcc_dia/d3iwtkuvwz4jtf.cloudfront.net/mzml/CPTAC_CCRCC_W_JHU_20190112_LUMOS_C3L-00088_T.mzML
[87:08] 5220568 library precursors are potentially detectable
[87:09] Processing...
[88:24] RT window set to 9.38391
[88:25] Recommended MS1 mass accuracy setting: 8.95052 ppm
[94:18] Removing low confidence identifications
[94:19] Removing interfering precursors
[94:26] Training neural networks: 134158 targets, 101705 decoys
[94:33] Number of IDs at 0.01 FDR: 68847
[94:34] Calculating protein q-values
[94:35] Number of genes identified at 1% FDR: 6997 (precursor-level), 6230 (protein-level) (inference performed using proteotypic peptides only)
[94:35] Quantification

[94:38] File #10/187
[94:38] Loading run /storage/yufe/data/ccrcc_dia/d3iwtkuvwz4jtf.cloudfront.net/mzml/CPTAC_CCRCC_W_JHU_20190112_LUMOS_C3L-00079_T.mzML
[95:46] 5220568 library precursors are potentially detectable
[95:47] Processing...
[96:55] RT window set to 9.07982
[96:56] Recommended MS1 mass accuracy setting: 8.09506 ppm
[102:37] Removing low confidence identifications
[102:38] Removing interfering precursors
[102:45] Training neural networks: 155823 targets, 124068 decoys
[102:54] Number of IDs at 0.01 FDR: 85722
[102:55] Calculating protein q-values
[102:56] Number of genes identified at 1% FDR: 7865 (precursor-level), 7099 (protein-level) (inference performed using proteotypic peptides only)
[102:56] Quantification

[103:00] File #11/187
[103:00] Loading run /storage/yufe/data/ccrcc_dia/d3iwtkuvwz4jtf.cloudfront.net/mzml/CPTAC_CCRCC_W_JHU_20190112_LUMOS_C3L-00561_NAT.mzML
[104:19] 5220568 library precursors are potentially detectable
[104:20] Processing...
[105:39] RT window set to 8.68297
[105:40] Recommended MS1 mass accuracy setting: 7.56853 ppm
[111:47] Removing low confidence identifications
[111:49] Removing interfering precursors
[111:56] Training neural networks: 153003 targets, 115516 decoys
[112:04] Number of IDs at 0.01 FDR: 77388
[112:05] Calculating protein q-values
[112:06] Number of genes identified at 1% FDR: 7572 (precursor-level), 6749 (protein-level) (inference performed using proteotypic peptides only)
[112:06] Quantification

[112:11] File #12/187
[112:11] Loading run /storage/yufe/data/ccrcc_dia/d3iwtkuvwz4jtf.cloudfront.net/mzml/CPTAC_CCRCC_W_JHU_20190112_LUMOS_C3N-00246_T.mzML
[113:19] 5220568 library precursors are potentially detectable
[113:20] Processing...
[115:00] RT window set to 9.03917
[115:01] Recommended MS1 mass accuracy setting: 9.89379 ppm
[120:31] Removing low confidence identifications
[120:32] Removing interfering precursors
[120:39] Training neural networks: 121246 targets, 92735 decoys
[120:45] Number of IDs at 0.01 FDR: 58232
[120:46] Calculating protein q-values
[120:47] Number of genes identified at 1% FDR: 6526 (precursor-level), 5904 (protein-level) (inference performed using proteotypic peptides only)
[120:47] Quantification

[120:50] File #13/187
[120:50] Loading run /storage/yufe/data/ccrcc_dia/d3iwtkuvwz4jtf.cloudfront.net/mzml/CPTAC_CCRCC_W_JHU_20190112_LUMOS_C3N-01214_NAT.mzML
[122:18] 5220568 library precursors are potentially detectable
[122:18] Processing...
[123:38] RT window set to 8.07645
[123:38] Recommended MS1 mass accuracy setting: 5.44194 ppm
[129:21] Removing low confidence identifications
[129:21] Removing interfering precursors
[129:28] Training neural networks: 137300 targets, 109218 decoys
[129:35] Number of IDs at 0.01 FDR: 73917
[129:36] Calculating protein q-values
[129:37] Number of genes identified at 1% FDR: 7289 (precursor-level), 6445 (protein-level) (inference performed using proteotypic peptides only)
[129:37] Quantification

[129:44] File #14/187
[129:44] Loading run /storage/yufe/data/ccrcc_dia/d3iwtkuvwz4jtf.cloudfront.net/mzml/CPTAC_CCRCC_W_JHU_20190112_LUMOS_C3N-00148_NAT.mzML
[130:56] 5220568 library precursors are potentially detectable
[130:57] Processing...
[132:30] RT window set to 8.42237
[132:31] Recommended MS1 mass accuracy setting: 9.61527 ppm
[138:06] Removing low confidence identifications
[138:07] Removing interfering precursors
[138:14] Training neural networks: 136689 targets, 104582 decoys
[138:21] Number of IDs at 0.01 FDR: 67157
[138:22] Calculating protein q-values
[138:23] Number of genes identified at 1% FDR: 6761 (precursor-level), 6014 (protein-level) (inference performed using proteotypic peptides only)
[138:23] Quantification

[138:27] File #15/187
[138:27] Loading run /storage/yufe/data/ccrcc_dia/d3iwtkuvwz4jtf.cloudfront.net/mzml/CPTAC_CCRCC_W_JHU_20190112_LUMOS_C3N-00494_T.mzML
[139:31] 5220568 library precursors are potentially detectable
[139:32] Processing...
[141:20] RT window set to 9.02089
[141:22] Recommended MS1 mass accuracy setting: 10.0196 ppm
[147:53] Removing low confidence identifications
[147:54] Removing interfering precursors
[148:01] Training neural networks: 132184 targets, 101280 decoys
[148:08] Number of IDs at 0.01 FDR: 61167
[148:09] Calculating protein q-values
[148:10] Number of genes identified at 1% FDR: 6394 (precursor-level), 5637 (protein-level) (inference performed using proteotypic peptides only)
[148:10] Quantification

[148:14] File #16/187
[148:14] Loading run /storage/yufe/data/ccrcc_dia/d3iwtkuvwz4jtf.cloudfront.net/mzml/CPTAC_CCRCC_W_JHU_20190112_LUMOS_C3L-00908_T.mzML
[149:35] 5220568 library precursors are potentially detectable
[149:35] Processing...
[151:17] RT window set to 8.60757
[151:18] Recommended MS1 mass accuracy setting: 4.8222 ppm
[158:27] Removing low confidence identifications
[158:28] Removing interfering precursors
[158:34] Training neural networks: 121460 targets, 96130 decoys
[158:41] Number of IDs at 0.01 FDR: 60444
[158:42] Calculating protein q-values
[158:43] Number of genes identified at 1% FDR: 6601 (precursor-level), 5895 (protein-level) (inference performed using proteotypic peptides only)
[158:43] Quantification

[158:47] File #17/187
[158:47] Loading run /storage/yufe/data/ccrcc_dia/d3iwtkuvwz4jtf.cloudfront.net/mzml/CPTAC_CCRCC_W_JHU_20190112_LUMOS_C3L-00026_NAT.mzML
[159:52] 5220568 library precursors are potentially detectable
[159:53] Processing...
[161:08] RT window set to 8.57562
[161:08] Recommended MS1 mass accuracy setting: 7.89452 ppm
[166:21] Removing low confidence identifications
[166:22] Removing interfering precursors
[166:29] Training neural networks: 152462 targets, 118914 decoys
[166:37] Number of IDs at 0.01 FDR: 80367
[166:38] Calculating protein q-values
[166:39] Number of genes identified at 1% FDR: 7593 (precursor-level), 6825 (protein-level) (inference performed using proteotypic peptides only)
[166:39] Quantification

[166:44] File #18/187
[166:44] Loading run /storage/yufe/data/ccrcc_dia/d3iwtkuvwz4jtf.cloudfront.net/mzml/CPTAC_CCRCC_W_JHU_20190112_LUMOS_C3N-00733_T.mzML
[167:55] 5220568 library precursors are potentially detectable
[167:56] Processing...
[169:15] RT window set to 9.23115
[169:16] Recommended MS1 mass accuracy setting: 8.22072 ppm
[175:13] Removing low confidence identifications
[175:14] Removing interfering precursors
[175:22] Training neural networks: 145932 targets, 110087 decoys
[175:29] Number of IDs at 0.01 FDR: 71509
[175:30] Calculating protein q-values
[175:31] Number of genes identified at 1% FDR: 7298 (precursor-level), 6592 (protein-level) (inference performed using proteotypic peptides only)
[175:31] Quantification

[175:35] File #19/187
[175:35] Loading run /storage/yufe/data/ccrcc_dia/d3iwtkuvwz4jtf.cloudfront.net/mzml/CPTAC_CCRCC_W_JHU_20190112_LUMOS_C3N-00149_T.mzML
[176:41] 5220568 library precursors are potentially detectable
[176:42] Processing...
[178:19] RT window set to 8.68127
[178:20] Recommended MS1 mass accuracy setting: 9.62384 ppm
[184:05] Removing low confidence identifications
[184:06] Removing interfering precursors
[184:12] Training neural networks: 122531 targets, 94599 decoys
[184:19] Number of IDs at 0.01 FDR: 62155
[184:19] Calculating protein q-values
[184:20] Number of genes identified at 1% FDR: 6526 (precursor-level), 5804 (protein-level) (inference performed using proteotypic peptides only)
[184:21] Quantification

[184:25] File #20/187
[184:25] Loading run /storage/yufe/data/ccrcc_dia/d3iwtkuvwz4jtf.cloudfront.net/mzml/CPTAC_CCRCC_W_JHU_20190112_LUMOS_C3N-00831_T.mzML
[185:33] 5220568 library precursors are potentially detectable
[185:34] Processing...
[187:15] RT window set to 9.04876
[187:16] Recommended MS1 mass accuracy setting: 8.18248 ppm
[192:44] Removing low confidence identifications
[192:45] Removing interfering precursors
[192:51] Training neural networks: 119968 targets, 89118 decoys
[192:57] Number of IDs at 0.01 FDR: 57228
[192:58] Calculating protein q-values
[192:59] Number of genes identified at 1% FDR: 6749 (precursor-level), 6094 (protein-level) (inference performed using proteotypic peptides only)
[192:59] Quantification

[193:02] File #21/187
[193:02] Loading run /storage/yufe/data/ccrcc_dia/d3iwtkuvwz4jtf.cloudfront.net/mzml/CPTAC_CCRCC_W_JHU_20190112_LUMOS_C3N-00834_NAT.mzML
[194:10] 5220568 library precursors are potentially detectable
[194:11] Processing...
[195:33] RT window set to 8.9751
[195:34] Recommended MS1 mass accuracy setting: 8.58341 ppm
[201:47] Removing low confidence identifications
[201:48] Removing interfering precursors
[201:55] Training neural networks: 149897 targets, 111934 decoys
[202:03] Number of IDs at 0.01 FDR: 72631
[202:03] Calculating protein q-values
[202:04] Number of genes identified at 1% FDR: 7260 (precursor-level), 6546 (protein-level) (inference performed using proteotypic peptides only)
[202:04] Quantification

[202:07] File #22/187
[202:07] Loading run /storage/yufe/data/ccrcc_dia/d3iwtkuvwz4jtf.cloudfront.net/mzml/CPTAC_CCRCC_W_JHU_20190112_LUMOS_C3N-00494_NAT.mzML
[203:10] 5220568 library precursors are potentially detectable
[203:11] Processing...
[204:32] RT window set to 8.33432
[204:33] Recommended MS1 mass accuracy setting: 8.23994 ppm
[210:43] Removing low confidence identifications
[210:44] Removing interfering precursors
[210:52] Training neural networks: 169402 targets, 129985 decoys
[211:01] Number of IDs at 0.01 FDR: 83551
[211:02] Calculating protein q-values
[211:03] Number of genes identified at 1% FDR: 7709 (precursor-level), 6828 (protein-level) (inference performed using proteotypic peptides only)
[211:03] Quantification

[211:07] File #23/187
[211:07] Loading run /storage/yufe/data/ccrcc_dia/d3iwtkuvwz4jtf.cloudfront.net/mzml/CPTAC_CCRCC_W_JHU_20190112_LUMOS_C3L-00183_NAT.mzML
[212:18] 5220568 library precursors are potentially detectable
[212:19] Processing...
[213:33] RT window set to 9.08095
[213:33] Recommended MS1 mass accuracy setting: 6.99783 ppm
[219:02] Removing low confidence identifications
[219:02] Removing interfering precursors
[219:09] Training neural networks: 140882 targets, 107710 decoys
[219:16] Number of IDs at 0.01 FDR: 73132
[219:17] Calculating protein q-values
[219:18] Number of genes identified at 1% FDR: 6955 (precursor-level), 6237 (protein-level) (inference performed using proteotypic peptides only)
[219:18] Quantification

[219:22] File #24/187
[219:22] Loading run /storage/yufe/data/ccrcc_dia/d3iwtkuvwz4jtf.cloudfront.net/mzml/CPTAC_CCRCC_W_JHU_20190112_LUMOS_C3L-00583_NAT.mzML
[220:29] 5220568 library precursors are potentially detectable
[220:30] Processing...
[222:01] RT window set to 8.5987
[222:02] Recommended MS1 mass accuracy setting: 7.87601 ppm
[228:15] Removing low confidence identifications
[228:15] Removing interfering precursors
[228:22] Training neural networks: 151247 targets, 112055 decoys
[228:30] Number of IDs at 0.01 FDR: 72685
[228:31] Calculating protein q-values
[228:32] Number of genes identified at 1% FDR: 7432 (precursor-level), 6580 (protein-level) (inference performed using proteotypic peptides only)
[228:32] Quantification

[228:39] File #25/187
[228:39] Loading run /storage/yufe/data/ccrcc_dia/d3iwtkuvwz4jtf.cloudfront.net/mzml/CPTAC_CCRCC_W_JHU_20190112_LUMOS_C3N-00390_NAT.mzML
[229:43] 5220568 library precursors are potentially detectable
[229:45] Processing...
[231:11] RT window set to 8.90979
[231:12] Recommended MS1 mass accuracy setting: 8.46939 ppm
[236:38] Removing low confidence identifications
[236:39] Removing interfering precursors
[236:45] Training neural networks: 147625 targets, 116728 decoys
[236:53] Number of IDs at 0.01 FDR: 75128
[236:54] Calculating protein q-values
[236:55] Number of genes identified at 1% FDR: 7152 (precursor-level), 6333 (protein-level) (inference performed using proteotypic peptides only)
[236:55] Quantification

[237:03] File #26/187
[237:03] Loading run /storage/yufe/data/ccrcc_dia/d3iwtkuvwz4jtf.cloudfront.net/mzml/CPTAC_CCRCC_W_JHU_20190112_LUMOS_C3N-01220_NAT.mzML
[238:25] 5220568 library precursors are potentially detectable
[238:26] Processing...
[239:42] RT window set to 7.84089
[239:43] Recommended MS1 mass accuracy setting: 3.67784 ppm
[244:36] Removing low confidence identifications
[244:36] Removing interfering precursors
[244:42] Training neural networks: 114198 targets, 93035 decoys
[244:48] Number of IDs at 0.01 FDR: 61007
[244:49] Calculating protein q-values
[244:50] Number of genes identified at 1% FDR: 6458 (precursor-level), 5744 (protein-level) (inference performed using proteotypic peptides only)
[244:50] Quantification

[244:54] File #27/187
[244:54] Loading run /storage/yufe/data/ccrcc_dia/d3iwtkuvwz4jtf.cloudfront.net/mzml/CPTAC_CCRCC_W_JHU_20190112_LUMOS_C3L-00096_NAT.mzML
[245:55] 5220568 library precursors are potentially detectable
[245:56] Processing...
[247:02] RT window set to 8.76898
[247:02] Recommended MS1 mass accuracy setting: 7.78275 ppm
[252:19] Removing low confidence identifications
[252:20] Removing interfering precursors
[252:28] Training neural networks: 157109 targets, 124841 decoys
[252:37] Number of IDs at 0.01 FDR: 86072
[252:38] Calculating protein q-values
[252:39] Number of genes identified at 1% FDR: 7871 (precursor-level), 7063 (protein-level) (inference performed using proteotypic peptides only)
[252:39] Quantification

[252:43] File #28/187
[252:43] Loading run /storage/yufe/data/ccrcc_dia/d3iwtkuvwz4jtf.cloudfront.net/mzml/CPTAC_CCRCC_W_JHU_20190112_LUMOS_C3L-00910_T.mzML
[253:52] 5220568 library precursors are potentially detectable
[253:53] Processing...
[256:06] RT window set to 10.1284
[256:07] Recommended MS1 mass accuracy setting: 11.1677 ppm
[262:34] Removing low confidence identifications
[262:37] Removing interfering precursors
[262:41] Training neural networks: 96515 targets, 71257 decoys
[262:46] Number of IDs at 0.01 FDR: 43313
[262:47] Calculating protein q-values
[262:48] Number of genes identified at 1% FDR: 5407 (precursor-level), 4743 (protein-level) (inference performed using proteotypic peptides only)
[262:48] Quantification

[262:53] File #29/187
[262:53] Loading run /storage/yufe/data/ccrcc_dia/d3iwtkuvwz4jtf.cloudfront.net/mzml/CPTAC_CCRCC_W_JHU_20190112_LUMOS_C3N-01808_T.mzML
[264:14] 5220568 library precursors are potentially detectable
[264:15] Processing...
[266:03] RT window set to 8.14548
[266:04] Recommended MS1 mass accuracy setting: 4.39496 ppm
[271:29] Removing low confidence identifications
[271:31] Removing interfering precursors
[271:37] Training neural networks: 87717 targets, 68303 decoys
[271:42] Number of IDs at 0.01 FDR: 42315
[271:43] Calculating protein q-values
[271:43] Number of genes identified at 1% FDR: 5457 (precursor-level), 4860 (protein-level) (inference performed using proteotypic peptides only)
[271:43] Quantification

[271:46] File #30/187
[271:46] Loading run /storage/yufe/data/ccrcc_dia/d3iwtkuvwz4jtf.cloudfront.net/mzml/CPTAC_CCRCC_W_JHU_20190112_LUMOS_C3L-00011_NAT.mzML
[272:52] 5220568 library precursors are potentially detectable
[272:52] Processing...
[274:03] RT window set to 9.19423
[274:04] Recommended MS1 mass accuracy setting: 8.15708 ppm
[279:48] Removing low confidence identifications
[279:49] Removing interfering precursors
[279:58] Training neural networks: 156013 targets, 122294 decoys
[280:06] Number of IDs at 0.01 FDR: 82372
[280:07] Calculating protein q-values
[280:08] Number of genes identified at 1% FDR: 7554 (precursor-level), 6731 (protein-level) (inference performed using proteotypic peptides only)
[280:08] Quantification

[280:13] File #31/187
[280:13] Loading run /storage/yufe/data/ccrcc_dia/d3iwtkuvwz4jtf.cloudfront.net/mzml/CPTAC_CCRCC_W_JHU_20190112_LUMOS_C3N-00242_NAT.mzML
[281:36] 5220568 library precursors are potentially detectable
[281:37] Processing...
[282:58] RT window set to 9.15058
[282:59] Recommended MS1 mass accuracy setting: 8.70095 ppm
[288:39] Removing low confidence identifications
[288:39] Removing interfering precursors
[288:46] Training neural networks: 137617 targets, 103869 decoys
[288:53] Number of IDs at 0.01 FDR: 68520
[288:54] Calculating protein q-values
[288:54] Number of genes identified at 1% FDR: 7064 (precursor-level), 6265 (protein-level) (inference performed using proteotypic peptides only)
[288:55] Quantification

[288:59] File #32/187
[288:59] Loading run /storage/yufe/data/ccrcc_dia/d3iwtkuvwz4jtf.cloudfront.net/mzml/CPTAC_CCRCC_W_JHU_20190112_LUMOS_C3N-01261_NAT.mzML
[290:12] 5220568 library precursors are potentially detectable
[290:13] Processing...
[291:33] RT window set to 7.96974
[291:34] Recommended MS1 mass accuracy setting: 3.92852 ppm
[295:53] Removing low confidence identifications
[295:53] Removing interfering precursors
[295:59] Training neural networks: 103971 targets, 86312 decoys
[296:04] Number of IDs at 0.01 FDR: 56739
[296:05] Calculating protein q-values
[296:06] Number of genes identified at 1% FDR: 6226 (precursor-level), 5615 (protein-level) (inference performed using proteotypic peptides only)
[296:06] Quantification

[296:10] File #33/187
[296:10] Loading run /storage/yufe/data/ccrcc_dia/d3iwtkuvwz4jtf.cloudfront.net/mzml/CPTAC_CCRCC_W_JHU_20190112_LUMOS_C3N-00310_NAT.mzML
[297:11] 5220568 library precursors are potentially detectable
[297:12] Processing...
[298:37] RT window set to 9.57022
[298:38] Recommended MS1 mass accuracy setting: 9.44816 ppm
[304:09] Removing low confidence identifications
[304:11] Removing interfering precursors
[304:17] Training neural networks: 127287 targets, 101492 decoys
[304:24] Number of IDs at 0.01 FDR: 64501
[304:24] Calculating protein q-values
[304:25] Number of genes identified at 1% FDR: 6525 (precursor-level), 5773 (protein-level) (inference performed using proteotypic peptides only)
[304:25] Quantification

[304:30] File #34/187
[304:30] Loading run /storage/yufe/data/ccrcc_dia/d3iwtkuvwz4jtf.cloudfront.net/mzml/CPTAC_CCRCC_W_JHU_20190112_LUMOS_C3N-00390_T.mzML
[305:39] 5220568 library precursors are potentially detectable
[305:40] Processing...
[306:59] RT window set to 8.72368
[307:00] Recommended MS1 mass accuracy setting: 9.751 ppm
[311:57] Removing low confidence identifications
[311:58] Removing interfering precursors
[312:04] Training neural networks: 125396 targets, 99676 decoys
[312:11] Number of IDs at 0.01 FDR: 63247
[312:11] Calculating protein q-values
[312:12] Number of genes identified at 1% FDR: 6503 (precursor-level), 5737 (protein-level) (inference performed using proteotypic peptides only)
[312:12] Quantification

[312:17] File #35/187
[312:17] Loading run /storage/yufe/data/ccrcc_dia/d3iwtkuvwz4jtf.cloudfront.net/mzml/CPTAC_CCRCC_W_JHU_20190112_LUMOS_C3L-00583_T.mzML
[313:28] 5220568 library precursors are potentially detectable
[313:29] Processing...
[315:00] RT window set to 9.18706
[315:00] Recommended MS1 mass accuracy setting: 9.63615 ppm
[321:21] Removing low confidence identifications
[321:21] Removing interfering precursors
[321:27] Training neural networks: 138540 targets, 104269 decoys
[321:34] Number of IDs at 0.01 FDR: 68301
[321:35] Calculating protein q-values
[321:36] Number of genes identified at 1% FDR: 7165 (precursor-level), 6429 (protein-level) (inference performed using proteotypic peptides only)
[321:36] Quantification

[321:41] File #36/187
[321:41] Loading run /storage/yufe/data/ccrcc_dia/d3iwtkuvwz4jtf.cloudfront.net/mzml/CPTAC_CCRCC_W_JHU_20190112_LUMOS_C3L-00183_T.mzML
[322:44] 5220568 library precursors are potentially detectable
[322:45] Processing...
[324:31] RT window set to 9.70689
[324:32] Recommended MS1 mass accuracy setting: 8.34667 ppm
[329:47] Removing low confidence identifications
[329:48] Removing interfering precursors
[329:55] Training neural networks: 100939 targets, 79570 decoys
[330:00] Number of IDs at 0.01 FDR: 50451
[330:01] Calculating protein q-values
[330:03] Number of genes identified at 1% FDR: 5970 (precursor-level), 5357 (protein-level) (inference performed using proteotypic peptides only)
[330:03] Quantification

[330:08] File #37/187
[330:08] Loading run /storage/yufe/data/ccrcc_dia/d3iwtkuvwz4jtf.cloudfront.net/mzml/CPTAC_CCRCC_W_JHU_20190112_LUMOS_C3N-00491_T.mzML
[331:14] 5220568 library precursors are potentially detectable
[331:15] Processing...
[332:36] RT window set to 8.66649
[332:37] Recommended MS1 mass accuracy setting: 9.57518 ppm
[339:14] Removing low confidence identifications
[339:16] Removing interfering precursors
[339:27] Training neural networks: 173260 targets, 136577 decoys
[339:36] Number of IDs at 0.01 FDR: 85758
[339:37] Calculating protein q-values
[339:38] Number of genes identified at 1% FDR: 7824 (precursor-level), 7090 (protein-level) (inference performed using proteotypic peptides only)
[339:38] Quantification

[339:43] File #38/187
[339:43] Loading run /storage/yufe/data/ccrcc_dia/d3iwtkuvwz4jtf.cloudfront.net/mzml/CPTAC_CCRCC_W_JHU_20190112_LUMOS_C3L-01836_NAT.mzML
[340:56] 5220568 library precursors are potentially detectable
[340:57] Processing...
[342:04] RT window set to 8.77469
[342:04] Recommended MS1 mass accuracy setting: 4.10752 ppm
[348:26] Removing low confidence identifications
[348:27] Removing interfering precursors
[348:34] Training neural networks: 154646 targets, 116702 decoys
[348:42] Number of IDs at 0.01 FDR: 82273
[348:43] Calculating protein q-values
[348:44] Number of genes identified at 1% FDR: 7655 (precursor-level), 6861 (protein-level) (inference performed using proteotypic peptides only)
[348:44] Quantification

[348:47] File #39/187
[348:47] Loading run /storage/yufe/data/ccrcc_dia/d3iwtkuvwz4jtf.cloudfront.net/mzml/CPTAC_CCRCC_W_JHU_20190112_LUMOS_C3N-01651_NAT.mzML
[350:03] 5220568 library precursors are potentially detectable
[350:04] Processing...
[351:27] RT window set to 8.40485
[351:28] Recommended MS1 mass accuracy setting: 4.44535 ppm
[358:42] Removing low confidence identifications
[358:43] Removing interfering precursors
[358:51] Training neural networks: 141387 targets, 110388 decoys
[358:58] Number of IDs at 0.01 FDR: 72435
[358:59] Calculating protein q-values
[359:00] Number of genes identified at 1% FDR: 7201 (precursor-level), 6436 (protein-level) (inference performed using proteotypic peptides only)
[359:00] Quantification

[359:04] File #40/187
[359:04] Loading run /storage/yufe/data/ccrcc_dia/d3iwtkuvwz4jtf.cloudfront.net/mzml/CPTAC_CCRCC_W_JHU_20190112_LUMOS_C3N-00150_T.mzML
[360:08] 5220568 library precursors are potentially detectable
[360:08] Processing...
[362:00] RT window set to 9.13139
[362:01] Recommended MS1 mass accuracy setting: 9.64288 ppm
[367:31] Removing low confidence identifications
[367:32] Removing interfering precursors
[367:37] Training neural networks: 96338 targets, 72187 decoys
[367:42] Number of IDs at 0.01 FDR: 45377
[367:43] Calculating protein q-values
[367:43] Number of genes identified at 1% FDR: 5339 (precursor-level), 4688 (protein-level) (inference performed using proteotypic peptides only)
[367:44] Quantification

[367:47] File #41/187
[367:47] Loading run /storage/yufe/data/ccrcc_dia/d3iwtkuvwz4jtf.cloudfront.net/mzml/CPTAC_CCRCC_W_JHU_20190112_LUMOS_C3L-00561_T.mzML
[368:54] 5220568 library precursors are potentially detectable
[368:55] Processing...
[370:16] RT window set to 9.29683
[370:17] Recommended MS1 mass accuracy setting: 10.6455 ppm
[377:14] Removing low confidence identifications
[377:15] Removing interfering precursors
[377:22] Training neural networks: 174099 targets, 130672 decoys
[377:31] Number of IDs at 0.01 FDR: 86182
[377:32] Calculating protein q-values
[377:33] Number of genes identified at 1% FDR: 7778 (precursor-level), 6958 (protein-level) (inference performed using proteotypic peptides only)
[377:33] Quantification

[377:38] File #42/187
[377:38] Loading run /storage/yufe/data/ccrcc_dia/d3iwtkuvwz4jtf.cloudfront.net/mzml/CPTAC_CCRCC_W_JHU_20190112_LUMOS_C3L-01882_NAT.mzML
[379:00] 5220568 library precursors are potentially detectable
[379:00] Processing...
[380:07] RT window set to 8.25433
[380:08] Recommended MS1 mass accuracy setting: 3.497 ppm
[385:56] Removing low confidence identifications
[385:58] Removing interfering precursors
[386:04] Training neural networks: 146818 targets, 110629 decoys
[386:12] Number of IDs at 0.01 FDR: 80420
[386:13] Calculating protein q-values
[386:14] Number of genes identified at 1% FDR: 7485 (precursor-level), 6768 (protein-level) (inference performed using proteotypic peptides only)
[386:14] Quantification

[386:19] File #43/187
[386:19] Loading run /storage/yufe/data/ccrcc_dia/d3iwtkuvwz4jtf.cloudfront.net/mzml/CPTAC_CCRCC_W_JHU_20190112_LUMOS_C3L-00814_NAT.mzML
[387:33] 5220568 library precursors are potentially detectable
[387:34] Processing...
[388:51] RT window set to 8.50206
[388:52] Recommended MS1 mass accuracy setting: 8.57151 ppm
[394:47] Removing low confidence identifications
[394:49] Removing interfering precursors
[394:56] Training neural networks: 163237 targets, 123146 decoys
[395:05] Number of IDs at 0.01 FDR: 81256
[395:06] Calculating protein q-values
[395:07] Number of genes identified at 1% FDR: 7645 (precursor-level), 6821 (protein-level) (inference performed using proteotypic peptides only)
[395:07] Quantification

[395:12] File #44/187
[395:12] Loading run /storage/yufe/data/ccrcc_dia/d3iwtkuvwz4jtf.cloudfront.net/mzml/CPTAC_CCRCC_W_JHU_20190112_LUMOS_C3N-00646_T.mzML
[396:14] 5220568 library precursors are potentially detectable
[396:15] Processing...
[397:55] RT window set to 8.96695
[397:56] Recommended MS1 mass accuracy setting: 9.19189 ppm
[404:08] Removing low confidence identifications
[404:10] Removing interfering precursors
[404:16] Training neural networks: 138390 targets, 103053 decoys
[404:23] Number of IDs at 0.01 FDR: 66477
[404:24] Calculating protein q-values
[404:25] Number of genes identified at 1% FDR: 6989 (precursor-level), 6289 (protein-level) (inference performed using proteotypic peptides only)
[404:25] Quantification

[404:28] File #45/187
[404:28] Loading run /storage/yufe/data/ccrcc_dia/d3iwtkuvwz4jtf.cloudfront.net/mzml/CPTAC_CCRCC_W_JHU_20190112_LUMOS_C3L-00103_NAT.mzML
[405:35] 5220568 library precursors are potentially detectable
[405:35] Processing...
[406:39] RT window set to 9.45709
[406:40] Recommended MS1 mass accuracy setting: 8.26173 ppm
[412:21] Removing low confidence identifications
[412:22] Removing interfering precursors
[412:31] Training neural networks: 163899 targets, 130371 decoys
[412:40] Number of IDs at 0.01 FDR: 90248
[412:41] Calculating protein q-values
[412:42] Number of genes identified at 1% FDR: 8048 (precursor-level), 7230 (protein-level) (inference performed using proteotypic peptides only)
[412:42] Quantification

[412:47] File #46/187
[412:47] Loading run /storage/yufe/data/ccrcc_dia/d3iwtkuvwz4jtf.cloudfront.net/mzml/CPTAC_CCRCC_W_JHU_20190112_LUMOS_C3N-00435_NAT.mzML
[413:48] 5220568 library precursors are potentially detectable
[413:49] Processing...
[415:08] RT window set to 8.7503
[415:09] Recommended MS1 mass accuracy setting: 8.14435 ppm
[421:22] Removing low confidence identifications
[421:23] Removing interfering precursors
[421:32] Training neural networks: 164311 targets, 124200 decoys
[421:40] Number of IDs at 0.01 FDR: 82161
[421:42] Calculating protein q-values
[421:42] Number of genes identified at 1% FDR: 7672 (precursor-level), 6808 (protein-level) (inference performed using proteotypic peptides only)
[421:43] Quantification

[421:50] File #47/187
[421:50] Loading run /storage/yufe/data/ccrcc_dia/d3iwtkuvwz4jtf.cloudfront.net/mzml/CPTAC_CCRCC_W_JHU_20190112_LUMOS_C3N-00573_T.mzML
[422:54] 5220568 library precursors are potentially detectable
[422:55] Processing...
[424:24] RT window set to 9.25919
[424:25] Recommended MS1 mass accuracy setting: 8.45988 ppm
[431:12] Removing low confidence identifications
[431:13] Removing interfering precursors
[431:21] Training neural networks: 152939 targets, 114512 decoys
[431:30] Number of IDs at 0.01 FDR: 73414
[431:30] Calculating protein q-values
[431:31] Number of genes identified at 1% FDR: 7462 (precursor-level), 6693 (protein-level) (inference performed using proteotypic peptides only)
[431:31] Quantification

[431:36] File #48/187
[431:36] Loading run /storage/yufe/data/ccrcc_dia/d3iwtkuvwz4jtf.cloudfront.net/mzml/CPTAC_CCRCC_W_JHU_20190112_LUMOS_C3L-01607_NAT.mzML
[432:58] 5220568 library precursors are potentially detectable
[432:59] Processing...
[434:08] RT window set to 8.56566
[434:09] Recommended MS1 mass accuracy setting: 5.24827 ppm
[439:48] Removing low confidence identifications
[439:52] Removing interfering precursors
[439:58] Training neural networks: 139027 targets, 112551 decoys
[440:05] Number of IDs at 0.01 FDR: 78259
[440:06] Calculating protein q-values
[440:07] Number of genes identified at 1% FDR: 7574 (precursor-level), 6853 (protein-level) (inference performed using proteotypic peptides only)
[440:08] Quantification

[440:12] File #49/187
[440:12] Loading run /storage/yufe/data/ccrcc_dia/d3iwtkuvwz4jtf.cloudfront.net/mzml/CPTAC_CCRCC_W_JHU_20190112_LUMOS_C3L-00097_T.mzML
[441:16] 5220568 library precursors are potentially detectable
[441:17] Processing...
[442:48] RT window set to 8.65106
[442:48] Recommended MS1 mass accuracy setting: 8.80327 ppm
[447:51] Removing low confidence identifications
[447:53] Removing interfering precursors
[448:00] Training neural networks: 123315 targets, 95458 decoys
[448:06] Number of IDs at 0.01 FDR: 62292
[448:07] Calculating protein q-values
[448:08] Number of genes identified at 1% FDR: 6465 (precursor-level), 5799 (protein-level) (inference performed using proteotypic peptides only)
[448:08] Quantification

[448:11] File #50/187
[448:11] Loading run /storage/yufe/data/ccrcc_dia/d3iwtkuvwz4jtf.cloudfront.net/mzml/CPTAC_CCRCC_W_JHU_20190112_LUMOS_C3N-00194_NAT.mzML
[449:21] 5220568 library precursors are potentially detectable
[449:21] Processing...
[450:54] RT window set to 8.18573
[450:55] Recommended MS1 mass accuracy setting: 8.87995 ppm
[455:55] Removing low confidence identifications
[455:58] Removing interfering precursors
[456:04] Training neural networks: 128065 targets, 96289 decoys
[456:11] Number of IDs at 0.01 FDR: 64939
[456:12] Calculating protein q-values
[456:12] Number of genes identified at 1% FDR: 6985 (precursor-level), 6320 (protein-level) (inference performed using proteotypic peptides only)
[456:12] Quantification

[456:17] File #51/187
[456:17] Loading run /storage/yufe/data/ccrcc_dia/d3iwtkuvwz4jtf.cloudfront.net/mzml/CPTAC_CCRCC_W_JHU_20190112_LUMOS_C3L-00004_NAT.mzML
[457:23] 5220568 library precursors are potentially detectable
[457:24] Processing...
[458:39] RT window set to 9.14724
[458:40] Recommended MS1 mass accuracy setting: 8.56988 ppm
[464:40] Removing low confidence identifications
[464:41] Removing interfering precursors
[464:50] Training neural networks: 145227 targets, 113404 decoys
[464:57] Number of IDs at 0.01 FDR: 75600
[464:58] Calculating protein q-values
[464:59] Number of genes identified at 1% FDR: 7221 (precursor-level), 6479 (protein-level) (inference performed using proteotypic peptides only)
[464:59] Quantification

[465:02] File #52/187
[465:02] Loading run /storage/yufe/data/ccrcc_dia/d3iwtkuvwz4jtf.cloudfront.net/mzml/CPTAC_CCRCC_W_JHU_20190112_LUMOS_C3L-01861_NAT.mzML
[466:36] 5220568 library precursors are potentially detectable
[466:37] Processing...
[467:54] RT window set to 9.07324
[467:54] Recommended MS1 mass accuracy setting: 4.15829 ppm
[473:46] Removing low confidence identifications
[473:46] Removing interfering precursors
[473:51] Training neural networks: 115543 targets, 92772 decoys
[473:58] Number of IDs at 0.01 FDR: 63853
[473:59] Calculating protein q-values
[473:59] Number of genes identified at 1% FDR: 6486 (precursor-level), 5844 (protein-level) (inference performed using proteotypic peptides only)
[474:00] Quantification

[474:04] File #53/187
[474:04] Loading run /storage/yufe/data/ccrcc_dia/d3iwtkuvwz4jtf.cloudfront.net/mzml/CPTAC_CCRCC_W_JHU_20190112_LUMOS_C3N-00314_T.mzML
[475:12] 5220568 library precursors are potentially detectable
[475:13] Processing...
[476:48] RT window set to 8.98423
[476:48] Recommended MS1 mass accuracy setting: 9.81048 ppm
[482:29] Removing low confidence identifications
[482:30] Removing interfering precursors
[482:37] Training neural networks: 130520 targets, 103751 decoys
[482:43] Number of IDs at 0.01 FDR: 65955
[482:44] Calculating protein q-values
[482:45] Number of genes identified at 1% FDR: 6870 (precursor-level), 6079 (protein-level) (inference performed using proteotypic peptides only)
[482:45] Quantification

[482:49] File #54/187
[482:49] Loading run /storage/yufe/data/ccrcc_dia/d3iwtkuvwz4jtf.cloudfront.net/mzml/CPTAC_CCRCC_W_JHU_20190112_LUMOS_C3N-01179_NAT.mzML
[484:26] 5220568 library precursors are potentially detectable
[484:27] Processing...
[485:47] RT window set to 8.47716
[485:48] Recommended MS1 mass accuracy setting: 6.4869 ppm
[493:02] Removing low confidence identifications
[493:04] Removing interfering precursors
[493:11] Training neural networks: 147892 targets, 112128 decoys
[493:19] Number of IDs at 0.01 FDR: 75383
[493:20] Calculating protein q-values
[493:21] Number of genes identified at 1% FDR: 7184 (precursor-level), 6327 (protein-level) (inference performed using proteotypic peptides only)
[493:21] Quantification

[493:27] File #55/187
[493:27] Loading run /storage/yufe/data/ccrcc_dia/d3iwtkuvwz4jtf.cloudfront.net/mzml/CPTAC_CCRCC_W_JHU_20190112_LUMOS_C3L-01352_T.mzML
[494:34] 5220568 library precursors are potentially detectable
[494:35] Processing...
[496:04] RT window set to 8.64229
[496:05] Recommended MS1 mass accuracy setting: 9.29243 ppm
[501:34] Removing low confidence identifications
[501:35] Removing interfering precursors
[501:41] Training neural networks: 127717 targets, 98250 decoys
[501:47] Number of IDs at 0.01 FDR: 64135
[501:48] Calculating protein q-values
[501:49] Number of genes identified at 1% FDR: 7058 (precursor-level), 6372 (protein-level) (inference performed using proteotypic peptides only)
[501:49] Quantification

[501:54] File #56/187
[501:54] Loading run /storage/yufe/data/ccrcc_dia/d3iwtkuvwz4jtf.cloudfront.net/mzml/CPTAC_CCRCC_W_JHU_20190112_LUMOS_C3N-00150_NAT.mzML
[503:04] 5220568 library precursors are potentially detectable
[503:05] Processing...
[504:33] RT window set to 8.97864
[504:33] Recommended MS1 mass accuracy setting: 9.34924 ppm
[510:19] Removing low confidence identifications
[510:20] Removing interfering precursors
[510:27] Training neural networks: 139293 targets, 105520 decoys
[510:34] Number of IDs at 0.01 FDR: 68146
[510:35] Calculating protein q-values
[510:36] Number of genes identified at 1% FDR: 6946 (precursor-level), 6142 (protein-level) (inference performed using proteotypic peptides only)
[510:36] Quantification

[510:43] File #57/187
[510:43] Loading run /storage/yufe/data/ccrcc_dia/d3iwtkuvwz4jtf.cloudfront.net/mzml/CPTAC_CCRCC_W_JHU_20190112_LUMOS_C3N-00573_NAT.mzML
[511:53] 5220568 library precursors are potentially detectable
[511:54] Processing...
[513:06] RT window set to 8.93887
[513:07] Recommended MS1 mass accuracy setting: 7.94485 ppm
[519:38] Removing low confidence identifications
[519:39] Removing interfering precursors
[519:47] Training neural networks: 160684 targets, 120729 decoys
[519:56] Number of IDs at 0.01 FDR: 77980
[519:57] Calculating protein q-values
[519:58] Number of genes identified at 1% FDR: 7534 (precursor-level), 6752 (protein-level) (inference performed using proteotypic peptides only)
[519:58] Quantification

[520:04] File #58/187
[520:04] Loading run /storage/yufe/data/ccrcc_dia/d3iwtkuvwz4jtf.cloudfront.net/mzml/CPTAC_CCRCC_W_JHU_20190112_LUMOS_C3N-01213_T.mzML
[521:12] 5220568 library precursors are potentially detectable
[521:13] Processing...
[522:33] RT window set to 8.01812
[522:34] Recommended MS1 mass accuracy setting: 9.85233 ppm
[528:16] Removing low confidence identifications
[528:16] Removing interfering precursors
[528:24] Training neural networks: 156534 targets, 120065 decoys
[528:32] Number of IDs at 0.01 FDR: 76750
[528:33] Calculating protein q-values
[528:34] Number of genes identified at 1% FDR: 7626 (precursor-level), 6846 (protein-level) (inference performed using proteotypic peptides only)
[528:34] Quantification

[528:38] File #59/187
[528:38] Loading run /storage/yufe/data/ccrcc_dia/d3iwtkuvwz4jtf.cloudfront.net/mzml/CPTAC_CCRCC_W_JHU_20190112_LUMOS_C3N-00149_NAT.mzML
[529:40] 5220568 library precursors are potentially detectable
[529:41] Processing...
[530:59] RT window set to 8.95208
[531:00] Recommended MS1 mass accuracy setting: 9.33735 ppm
[537:00] Removing low confidence identifications
[537:02] Removing interfering precursors
[537:09] Training neural networks: 142932 targets, 111110 decoys
[537:18] Number of IDs at 0.01 FDR: 73217
[537:18] Calculating protein q-values
[537:20] Number of genes identified at 1% FDR: 7397 (precursor-level), 6669 (protein-level) (inference performed using proteotypic peptides only)
[537:20] Quantification

[537:29] File #60/187
[537:29] Loading run /storage/yufe/data/ccrcc_dia/d3iwtkuvwz4jtf.cloudfront.net/mzml/CPTAC_CCRCC_W_JHU_20190112_LUMOS_C3N-00953_T.mzML
[538:35] 5220568 library precursors are potentially detectable
[538:36] Processing...
[539:56] RT window set to 9.24678
[539:57] Recommended MS1 mass accuracy setting: 8.76073 ppm
[546:05] Removing low confidence identifications
[546:06] Removing interfering precursors
[546:14] Training neural networks: 156505 targets, 117824 decoys
[546:22] Number of IDs at 0.01 FDR: 78458
[546:23] Calculating protein q-values
[546:24] Number of genes identified at 1% FDR: 7789 (precursor-level), 7002 (protein-level) (inference performed using proteotypic peptides only)
[546:24] Quantification

[546:28] File #61/187
[546:28] Loading run /storage/yufe/data/ccrcc_dia/d3iwtkuvwz4jtf.cloudfront.net/mzml/CPTAC_CCRCC_W_JHU_20190112_LUMOS_C3L-00010_NAT.mzML
[547:31] 5220568 library precursors are potentially detectable
[547:32] Processing...
[548:45] RT window set to 9.91022
[548:46] Recommended MS1 mass accuracy setting: 8.50366 ppm
[554:54] Removing low confidence identifications
[554:55] Removing interfering precursors
[555:03] Training neural networks: 154289 targets, 123405 decoys
[555:11] Number of IDs at 0.01 FDR: 81790
[555:12] Calculating protein q-values
[555:14] Number of genes identified at 1% FDR: 7454 (precursor-level), 6705 (protein-level) (inference performed using proteotypic peptides only)
[555:14] Quantification

[555:20] File #62/187
[555:20] Loading run /storage/yufe/data/ccrcc_dia/d3iwtkuvwz4jtf.cloudfront.net/mzml/CPTAC_CCRCC_W_JHU_20190112_LUMOS_C3N-01808_NAT.mzML
[556:34] 5220568 library precursors are potentially detectable
[556:35] Processing...
[557:44] RT window set to 8.83681
[557:45] Recommended MS1 mass accuracy setting: 3.90112 ppm
[563:19] Removing low confidence identifications
[563:20] Removing interfering precursors
[563:26] Training neural networks: 129823 targets, 100825 decoys
[563:33] Number of IDs at 0.01 FDR: 69804
[563:33] Calculating protein q-values
[563:34] Number of genes identified at 1% FDR: 6893 (precursor-level), 6218 (protein-level) (inference performed using proteotypic peptides only)
[563:34] Quantification

[563:38] File #63/187
[563:38] Loading run /storage/yufe/data/ccrcc_dia/d3iwtkuvwz4jtf.cloudfront.net/mzml/CPTAC_CCRCC_W_JHU_20190112_LUMOS_C3N-00154_T.mzML
[564:40] 5220568 library precursors are potentially detectable
[564:41] Processing...
[566:34] RT window set to 9.61015
[566:35] Recommended MS1 mass accuracy setting: 9.29119 ppm
[572:23] Removing low confidence identifications
[572:27] Removing interfering precursors
[572:32] Training neural networks: 98198 targets, 73648 decoys
[572:37] Number of IDs at 0.01 FDR: 45761
[572:38] Calculating protein q-values
[572:39] Number of genes identified at 1% FDR: 5536 (precursor-level), 4877 (protein-level) (inference performed using proteotypic peptides only)
[572:39] Quantification

[572:42] File #64/187
[572:42] Loading run /storage/yufe/data/ccrcc_dia/d3iwtkuvwz4jtf.cloudfront.net/mzml/CPTAC_CCRCC_W_JHU_20190112_LUMOS_C3N-01646_T.mzML
[574:00] 5220568 library precursors are potentially detectable
[574:01] Processing...
[575:34] RT window set to 8.92939
[575:35] Recommended MS1 mass accuracy setting: 4.34773 ppm
[583:28] Removing low confidence identifications
[583:28] Removing interfering precursors
[583:35] Training neural networks: 149314 targets, 117886 decoys
[583:43] Number of IDs at 0.01 FDR: 77345
[583:44] Calculating protein q-values
[583:45] Number of genes identified at 1% FDR: 7322 (precursor-level), 6573 (protein-level) (inference performed using proteotypic peptides only)
[583:45] Quantification

[583:49] File #65/187
[583:49] Loading run /storage/yufe/data/ccrcc_dia/d3iwtkuvwz4jtf.cloudfront.net/mzml/CPTAC_CCRCC_W_JHU_20190112_LUMOS_C3L-00910_NAT.mzML
[585:00] 5220568 library precursors are potentially detectable
[585:00] Processing...
[586:13] RT window set to 8.37516
[586:13] Recommended MS1 mass accuracy setting: 5.1611 ppm
[591:27] Removing low confidence identifications
[591:28] Removing interfering precursors
[591:35] Training neural networks: 133811 targets, 107183 decoys
[591:44] Number of IDs at 0.01 FDR: 74461
[591:45] Calculating protein q-values
[591:46] Number of genes identified at 1% FDR: 7247 (precursor-level), 6528 (protein-level) (inference performed using proteotypic peptides only)
[591:46] Quantification

[591:52] File #66/187
[591:52] Loading run /storage/yufe/data/ccrcc_dia/d3iwtkuvwz4jtf.cloudfront.net/mzml/CPTAC_CCRCC_W_JHU_20190112_LUMOS_C3N-01261_T.mzML
[593:05] 5220568 library precursors are potentially detectable
[593:06] Processing...
[594:34] RT window set to 7.76582
[594:35] Recommended MS1 mass accuracy setting: 4.49873 ppm
[598:59] Removing low confidence identifications
[599:00] Removing interfering precursors
[599:05] Training neural networks: 100428 targets, 81331 decoys
[599:11] Number of IDs at 0.01 FDR: 54125
[599:12] Calculating protein q-values
[599:13] Number of genes identified at 1% FDR: 6150 (precursor-level), 5521 (protein-level) (inference performed using proteotypic peptides only)
[599:13] Quantification

[599:16] File #67/187
[599:16] Loading run /storage/yufe/data/ccrcc_dia/d3iwtkuvwz4jtf.cloudfront.net/mzml/CPTAC_CCRCC_W_JHU_20190112_LUMOS_C3N-01176_NAT.mzML
[600:53] 5220568 library precursors are potentially detectable
[600:54] Processing...
[601:58] RT window set to 8.71569
[601:59] Recommended MS1 mass accuracy setting: 4.38261 ppm
[607:51] Removing low confidence identifications
[607:52] Removing interfering precursors
[607:58] Training neural networks: 145131 targets, 116563 decoys
[608:06] Number of IDs at 0.01 FDR: 78468
[608:07] Calculating protein q-values
[608:08] Number of genes identified at 1% FDR: 7354 (precursor-level), 6576 (protein-level) (inference performed using proteotypic peptides only)
[608:08] Quantification

[608:12] File #68/187
[608:12] Loading run /storage/yufe/data/ccrcc_dia/d3iwtkuvwz4jtf.cloudfront.net/mzml/CPTAC_CCRCC_W_JHU_20190112_LUMOS_C3L-00606_NAT.mzML
[609:12] 5220568 library precursors are potentially detectable
[609:13] Processing...
[610:38] RT window set to 8.8517
[610:39] Recommended MS1 mass accuracy setting: 8.32897 ppm
[616:48] Removing low confidence identifications
[616:49] Removing interfering precursors
[616:56] Training neural networks: 157550 targets, 119433 decoys
[617:04] Number of IDs at 0.01 FDR: 78475
[617:05] Calculating protein q-values
[617:06] Number of genes identified at 1% FDR: 7768 (precursor-level), 6948 (protein-level) (inference performed using proteotypic peptides only)
[617:06] Quantification

[617:12] File #69/187
[617:12] Loading run /storage/yufe/data/ccrcc_dia/d3iwtkuvwz4jtf.cloudfront.net/mzml/CPTAC_CCRCC_W_JHU_20190112_LUMOS_C3L-01302_T.mzML
[618:20] 5220568 library precursors are potentially detectable
[618:21] Processing...
[620:01] RT window set to 8.30257
[620:02] Recommended MS1 mass accuracy setting: 7.83072 ppm
[625:00] Removing low confidence identifications
[625:01] Removing interfering precursors
[625:08] Training neural networks: 108413 targets, 78572 decoys
[625:13] Number of IDs at 0.01 FDR: 51205
[625:14] Calculating protein q-values
[625:15] Number of genes identified at 1% FDR: 6007 (precursor-level), 5388 (protein-level) (inference performed using proteotypic peptides only)
[625:16] Quantification

[625:22] File #70/187
[625:22] Loading run /storage/yufe/data/ccrcc_dia/d3iwtkuvwz4jtf.cloudfront.net/mzml/CPTAC_CCRCC_W_JHU_20190112_LUMOS_C3N-01220_T.mzML
[626:41] 5220568 library precursors are potentially detectable
[626:42] Processing...
[628:24] RT window set to 7.91335
[628:24] Recommended MS1 mass accuracy setting: 4.54605 ppm
[633:10] Removing low confidence identifications
[633:10] Removing interfering precursors
[633:15] Training neural networks: 89187 targets, 68527 decoys
[633:20] Number of IDs at 0.01 FDR: 46048
[633:20] Calculating protein q-values
[633:21] Number of genes identified at 1% FDR: 5383 (precursor-level), 4765 (protein-level) (inference performed using proteotypic peptides only)
[633:21] Quantification

[633:26] File #71/187
[633:26] Loading run /storage/yufe/data/ccrcc_dia/d3iwtkuvwz4jtf.cloudfront.net/mzml/CPTAC_CCRCC_W_JHU_20190112_LUMOS_C3L-00796_T.mzML
[634:39] 5220568 library precursors are potentially detectable
[634:40] Processing...
[636:40] RT window set to 10.5935
[636:41] Recommended MS1 mass accuracy setting: 9.71907 ppm
[643:03] Removing low confidence identifications
[643:04] Removing interfering precursors
[643:09] Training neural networks: 102202 targets, 76021 decoys
[643:15] Number of IDs at 0.01 FDR: 46049
[643:15] Calculating protein q-values
[643:16] Number of genes identified at 1% FDR: 5888 (precursor-level), 5197 (protein-level) (inference performed using proteotypic peptides only)
[643:16] Quantification

[643:20] File #72/187
[643:20] Loading run /storage/yufe/data/ccrcc_dia/d3iwtkuvwz4jtf.cloudfront.net/mzml/CPTAC_CCRCC_W_JHU_20190112_LUMOS_C3N-01649_T.mzML
[644:34] 5220568 library precursors are potentially detectable
[644:35] Processing...
[645:46] RT window set to 8.64554
[645:46] Recommended MS1 mass accuracy setting: 5.10073 ppm
[652:05] Removing low confidence identifications
[652:06] Removing interfering precursors
[652:16] Training neural networks: 149561 targets, 121296 decoys
[652:24] Number of IDs at 0.01 FDR: 82080
[652:25] Calculating protein q-values
[652:26] Number of genes identified at 1% FDR: 7589 (precursor-level), 6822 (protein-level) (inference performed using proteotypic peptides only)
[652:26] Quantification

[652:31] File #73/187
[652:31] Loading run /storage/yufe/data/ccrcc_dia/d3iwtkuvwz4jtf.cloudfront.net/mzml/CPTAC_CCRCC_W_JHU_20190112_LUMOS_C3N-00320_NAT.mzML
[653:38] 5220568 library precursors are potentially detectable
[653:39] Processing...
[655:05] RT window set to 8.80948
[655:06] Recommended MS1 mass accuracy setting: 8.82634 ppm
[660:42] Removing low confidence identifications
[660:43] Removing interfering precursors
[660:49] Training neural networks: 131185 targets, 99506 decoys
[660:57] Number of IDs at 0.01 FDR: 64407
[660:58] Calculating protein q-values
[660:58] Number of genes identified at 1% FDR: 6717 (precursor-level), 5911 (protein-level) (inference performed using proteotypic peptides only)
[660:58] Quantification

[661:03] File #74/187
[661:03] Loading run /storage/yufe/data/ccrcc_dia/d3iwtkuvwz4jtf.cloudfront.net/mzml/CPTAC_CCRCC_W_JHU_20190112_LUMOS_C3N-01214_T.mzML
[662:26] 5220568 library precursors are potentially detectable
[662:27] Processing...
[664:09] RT window set to 7.98169
[664:10] Recommended MS1 mass accuracy setting: 5.69772 ppm
[669:35] Removing low confidence identifications
[669:36] Removing interfering precursors
[669:42] Training neural networks: 89382 targets, 69002 decoys
[669:47] Number of IDs at 0.01 FDR: 44153
[669:47] Calculating protein q-values
[669:48] Number of genes identified at 1% FDR: 5396 (precursor-level), 4770 (protein-level) (inference performed using proteotypic peptides only)
[669:48] Quantification

[669:52] File #75/187
[669:52] Loading run /storage/yufe/data/ccrcc_dia/d3iwtkuvwz4jtf.cloudfront.net/mzml/CPTAC_CCRCC_W_JHU_20190112_LUMOS_C3N-01178_NAT.mzML
[671:07] 5220568 library precursors are potentially detectable
[671:07] Processing...
[672:18] RT window set to 8.44177
[672:19] Recommended MS1 mass accuracy setting: 4.08925 ppm
[677:50] Removing low confidence identifications
[677:53] Removing interfering precursors
[677:59] Training neural networks: 133765 targets, 106242 decoys
[678:06] Number of IDs at 0.01 FDR: 73945
[678:07] Calculating protein q-values
[678:08] Number of genes identified at 1% FDR: 7126 (precursor-level), 6390 (protein-level) (inference performed using proteotypic peptides only)
[678:08] Quantification

[678:12] File #76/187
[678:12] Loading run /storage/yufe/data/ccrcc_dia/d3iwtkuvwz4jtf.cloudfront.net/mzml/CPTAC_CCRCC_W_JHU_20190112_LUMOS_C3N-00646_NAT.mzML
[679:26] 5220568 library precursors are potentially detectable
[679:27] Processing...
[680:43] RT window set to 8.77602
[680:44] Recommended MS1 mass accuracy setting: 7.18577 ppm
[686:59] Removing low confidence identifications
[687:01] Removing interfering precursors
[687:08] Training neural networks: 157406 targets, 117614 decoys
[687:16] Number of IDs at 0.01 FDR: 77778
[687:17] Calculating protein q-values
[687:18] Number of genes identified at 1% FDR: 7681 (precursor-level), 6873 (protein-level) (inference performed using proteotypic peptides only)
[687:18] Quantification

[687:23] File #77/187
[687:23] Loading run /storage/yufe/data/ccrcc_dia/d3iwtkuvwz4jtf.cloudfront.net/mzml/CPTAC_CCRCC_W_JHU_20190112_LUMOS_C3N-00194_T.mzML
[688:25] 5220568 library precursors are potentially detectable
[688:26] Processing...
[690:33] RT window set to 9.51236
[690:34] Recommended MS1 mass accuracy setting: 10.3219 ppm
[696:06] Removing low confidence identifications
[696:07] Removing interfering precursors
[696:12] Training neural networks: 86925 targets, 64916 decoys
[696:17] Number of IDs at 0.01 FDR: 40763
[696:18] Calculating protein q-values
[696:19] Number of genes identified at 1% FDR: 5509 (precursor-level), 4897 (protein-level) (inference performed using proteotypic peptides only)
[696:19] Quantification

[696:23] File #78/187
[696:23] Loading run /storage/yufe/data/ccrcc_dia/d3iwtkuvwz4jtf.cloudfront.net/mzml/CPTAC_CCRCC_W_JHU_20190112_LUMOS_C3N-00577_T.mzML
[697:21] 5220568 library precursors are potentially detectable
[697:22] Processing...
[699:08] RT window set to 8.53157
[699:08] Recommended MS1 mass accuracy setting: 8.86568 ppm
[705:06] Removing low confidence identifications
[705:07] Removing interfering precursors
[705:12] Training neural networks: 131424 targets, 96982 decoys
[705:19] Number of IDs at 0.01 FDR: 62247
[705:20] Calculating protein q-values
[705:21] Number of genes identified at 1% FDR: 6817 (precursor-level), 6112 (protein-level) (inference performed using proteotypic peptides only)
[705:21] Quantification

[705:28] File #79/187
[705:28] Loading run /storage/yufe/data/ccrcc_dia/d3iwtkuvwz4jtf.cloudfront.net/mzml/CPTAC_CCRCC_W_JHU_20190112_LUMOS_C3N-01649_NAT.mzML
[706:47] 5220568 library precursors are potentially detectable
[706:48] Processing...
[708:06] RT window set to 8.53865
[708:07] Recommended MS1 mass accuracy setting: 3.77891 ppm
[713:13] Removing low confidence identifications
[713:14] Removing interfering precursors
[713:19] Training neural networks: 110348 targets, 86977 decoys
[713:25] Number of IDs at 0.01 FDR: 61524
[713:26] Calculating protein q-values
[713:27] Number of genes identified at 1% FDR: 6506 (precursor-level), 5781 (protein-level) (inference performed using proteotypic peptides only)
[713:27] Quantification

[713:32] File #80/187
[713:32] Loading run /storage/yufe/data/ccrcc_dia/d3iwtkuvwz4jtf.cloudfront.net/mzml/CPTAC_CCRCC_W_JHU_20190112_LUMOS_C3L-00581_NAT.mzML
[714:36] 5220568 library precursors are potentially detectable
[714:37] Processing...
[716:04] RT window set to 8.14193
[716:05] Recommended MS1 mass accuracy setting: 7.24551 ppm
[721:43] Removing low confidence identifications
[721:44] Removing interfering precursors
[721:50] Training neural networks: 144311 targets, 107064 decoys
[721:58] Number of IDs at 0.01 FDR: 71294
[721:59] Calculating protein q-values
[721:59] Number of genes identified at 1% FDR: 7177 (precursor-level), 6485 (protein-level) (inference performed using proteotypic peptides only)
[721:59] Quantification

[722:04] File #81/187
[722:04] Loading run /storage/yufe/data/ccrcc_dia/d3iwtkuvwz4jtf.cloudfront.net/mzml/CPTAC_CCRCC_W_JHU_20190112_LUMOS_C3L-00799_T.mzML
[723:08] 5220568 library precursors are potentially detectable
[723:09] Processing...
[724:38] RT window set to 8.73968
[724:39] Recommended MS1 mass accuracy setting: 9.44311 ppm
[730:55] Removing low confidence identifications
[730:56] Removing interfering precursors
[731:02] Training neural networks: 143437 targets, 109655 decoys
[731:10] Number of IDs at 0.01 FDR: 72052
[731:11] Calculating protein q-values
[731:12] Number of genes identified at 1% FDR: 7367 (precursor-level), 6568 (protein-level) (inference performed using proteotypic peptides only)
[731:12] Quantification

[731:17] File #82/187
[731:17] Loading run /storage/yufe/data/ccrcc_dia/d3iwtkuvwz4jtf.cloudfront.net/mzml/CPTAC_CCRCC_W_JHU_20190112_LUMOS_C3L-00010_T.mzML
[732:25] 5220568 library precursors are potentially detectable
[732:26] Processing...
[733:52] RT window set to 9.7471
[733:52] Recommended MS1 mass accuracy setting: 9.81868 ppm
[740:04] Removing low confidence identifications
[740:05] Removing interfering precursors
[740:11] Training neural networks: 136025 targets, 107380 decoys
[740:19] Number of IDs at 0.01 FDR: 69662
[740:20] Calculating protein q-values
[740:21] Number of genes identified at 1% FDR: 6906 (precursor-level), 6178 (protein-level) (inference performed using proteotypic peptides only)
[740:21] Quantification

[740:26] File #83/187
[740:26] Loading run /storage/yufe/data/ccrcc_dia/d3iwtkuvwz4jtf.cloudfront.net/mzml/CPTAC_CCRCC_W_JHU_20190112_LUMOS_C3N-00437_NAT.mzML
[741:30] 5220568 library precursors are potentially detectable
[741:31] Processing...
[742:50] RT window set to 8.31852
[742:51] Recommended MS1 mass accuracy setting: 8.9992 ppm
[748:55] Removing low confidence identifications
[748:56] Removing interfering precursors
[749:03] Training neural networks: 163073 targets, 121925 decoys
[749:12] Number of IDs at 0.01 FDR: 80616
[749:13] Calculating protein q-values
[749:14] Number of genes identified at 1% FDR: 7503 (precursor-level), 6683 (protein-level) (inference performed using proteotypic peptides only)
[749:14] Quantification

[749:22] File #84/187
[749:22] Loading run /storage/yufe/data/ccrcc_dia/d3iwtkuvwz4jtf.cloudfront.net/mzml/CPTAC_CCRCC_W_JHU_20190112_LUMOS_C3N-00577_NAT.mzML
[750:29] 5220568 library precursors are potentially detectable
[750:30] Processing...
[751:48] RT window set to 8.31154
[751:49] Recommended MS1 mass accuracy setting: 7.693 ppm
[758:03] Removing low confidence identifications
[758:05] Removing interfering precursors
[758:13] Training neural networks: 165432 targets, 123610 decoys
[758:22] Number of IDs at 0.01 FDR: 81774
[758:23] Calculating protein q-values
[758:24] Number of genes identified at 1% FDR: 7929 (precursor-level), 7151 (protein-level) (inference performed using proteotypic peptides only)
[758:24] Quantification

[758:29] File #85/187
[758:29] Loading run /storage/yufe/data/ccrcc_dia/d3iwtkuvwz4jtf.cloudfront.net/mzml/CPTAC_CCRCC_W_JHU_20190112_LUMOS_C3N-00177_T.mzML
[759:26] 5220568 library precursors are potentially detectable
[759:27] Processing...
[761:18] RT window set to 10.4054
[761:19] Recommended MS1 mass accuracy setting: 9.46316 ppm
[767:02] Removing low confidence identifications
[767:04] Removing interfering precursors
[767:09] Training neural networks: 89642 targets, 69303 decoys
[767:14] Number of IDs at 0.01 FDR: 43690
[767:14] Calculating protein q-values
[767:15] Number of genes identified at 1% FDR: 5624 (precursor-level), 4977 (protein-level) (inference performed using proteotypic peptides only)
[767:15] Quantification

[767:18] File #86/187
[767:18] Loading run /storage/yufe/data/ccrcc_dia/d3iwtkuvwz4jtf.cloudfront.net/mzml/CPTAC_CCRCC_W_JHU_20190112_LUMOS_C3L-00800_T.mzML
[768:30] 5220568 library precursors are potentially detectable
[768:31] Processing...
[770:40] RT window set to 10.8246
[770:41] Recommended MS1 mass accuracy setting: 11.0992 ppm
[777:19] Removing low confidence identifications
[777:21] Removing interfering precursors
[777:26] Training neural networks: 99323 targets, 74790 decoys
[777:32] Number of IDs at 0.01 FDR: 44315
[777:32] Calculating protein q-values
[777:33] Number of genes identified at 1% FDR: 5862 (precursor-level), 5203 (protein-level) (inference performed using proteotypic peptides only)
[777:33] Quantification

[777:37] File #87/187
[777:37] Loading run /storage/yufe/data/ccrcc_dia/d3iwtkuvwz4jtf.cloudfront.net/mzml/CPTAC_CCRCC_W_JHU_20190112_LUMOS_C3L-01882_T.mzML
[779:01] 5220568 library precursors are potentially detectable
[779:02] Processing...
[780:34] RT window set to 8.38404
[780:35] Recommended MS1 mass accuracy setting: 4.2567 ppm
[786:29] Removing low confidence identifications
[786:29] Removing interfering precursors
[786:35] Training neural networks: 114639 targets, 86881 decoys
[786:41] Number of IDs at 0.01 FDR: 59709
[786:42] Calculating protein q-values
[786:43] Number of genes identified at 1% FDR: 6626 (precursor-level), 5981 (protein-level) (inference performed using proteotypic peptides only)
[786:43] Quantification

[786:48] File #88/187
[786:48] Loading run /storage/yufe/data/ccrcc_dia/d3iwtkuvwz4jtf.cloudfront.net/mzml/CPTAC_CCRCC_W_JHU_20190112_LUMOS_C3L-00907_T.mzML
[787:50] 5220568 library precursors are potentially detectable
[787:51] Processing...
[790:05] RT window set to 9.51067
[790:06] Recommended MS1 mass accuracy setting: 9.14657 ppm
[796:06] Removing low confidence identifications
[796:07] Removing interfering precursors
[796:12] Training neural networks: 94899 targets, 70423 decoys
[796:18] Number of IDs at 0.01 FDR: 44173
[796:19] Calculating protein q-values
[796:20] Number of genes identified at 1% FDR: 5553 (precursor-level), 4934 (protein-level) (inference performed using proteotypic peptides only)
[796:20] Quantification

[796:24] File #89/187
[796:24] Loading run /storage/yufe/data/ccrcc_dia/d3iwtkuvwz4jtf.cloudfront.net/mzml/CPTAC_CCRCC_W_JHU_20190112_LUMOS_C3N-01522_T.mzML
[797:41] 5220568 library precursors are potentially detectable
[797:42] Processing...
[799:10] RT window set to 8.73822
[799:11] Recommended MS1 mass accuracy setting: 4.67435 ppm
[807:13] Removing low confidence identifications
[807:14] Removing interfering precursors
[807:23] Training neural networks: 157888 targets, 123880 decoys
[807:31] Number of IDs at 0.01 FDR: 81431
[807:32] Calculating protein q-values
[807:33] Number of genes identified at 1% FDR: 7591 (precursor-level), 6810 (protein-level) (inference performed using proteotypic peptides only)
[807:33] Quantification

[807:38] File #90/187
[807:38] Loading run /storage/yufe/data/ccrcc_dia/d3iwtkuvwz4jtf.cloudfront.net/mzml/CPTAC_CCRCC_W_JHU_20190112_LUMOS_C3N-01361_T.mzML
[808:55] 5220568 library precursors are potentially detectable
[808:56] Processing...
[810:40] RT window set to 8.41782
[810:41] Recommended MS1 mass accuracy setting: 6.23539 ppm
[817:07] Removing low confidence identifications
[817:07] Removing interfering precursors
[817:13] Training neural networks: 119858 targets, 95812 decoys
[817:20] Number of IDs at 0.01 FDR: 60065
[817:20] Calculating protein q-values
[817:21] Number of genes identified at 1% FDR: 6634 (precursor-level), 5948 (protein-level) (inference performed using proteotypic peptides only)
[817:21] Quantification

[817:25] File #91/187
[817:25] Loading run /storage/yufe/data/ccrcc_dia/d3iwtkuvwz4jtf.cloudfront.net/mzml/CPTAC_CCRCC_W_JHU_20190112_LUMOS_C3L-01603_T.mzML
[818:44] 5220568 library precursors are potentially detectable
[818:45] Processing...
[820:17] RT window set to 8.8849
[820:18] Recommended MS1 mass accuracy setting: 4.47091 ppm
[826:11] Removing low confidence identifications
[826:11] Removing interfering precursors
[826:16] Training neural networks: 105908 targets, 83585 decoys
[826:22] Number of IDs at 0.01 FDR: 55063
[826:23] Calculating protein q-values
[826:23] Number of genes identified at 1% FDR: 6467 (precursor-level), 5812 (protein-level) (inference performed using proteotypic peptides only)
[826:24] Quantification

[826:27] File #92/187
[826:27] Loading run /storage/yufe/data/ccrcc_dia/d3iwtkuvwz4jtf.cloudfront.net/mzml/CPTAC_CCRCC_W_JHU_20190112_LUMOS_C3L-00814_T.mzML
[827:33] 5220568 library precursors are potentially detectable
[827:34] Processing...
[829:01] RT window set to 9.43193
[829:02] Recommended MS1 mass accuracy setting: 9.37335 ppm
[835:23] Removing low confidence identifications
[835:23] Removing interfering precursors
[835:30] Training neural networks: 138605 targets, 104230 decoys
[835:38] Number of IDs at 0.01 FDR: 67257
[835:39] Calculating protein q-values
[835:39] Number of genes identified at 1% FDR: 6889 (precursor-level), 6174 (protein-level) (inference performed using proteotypic peptides only)
[835:39] Quantification

[835:43] File #93/187
[835:43] Loading run /storage/yufe/data/ccrcc_dia/d3iwtkuvwz4jtf.cloudfront.net/mzml/CPTAC_CCRCC_W_JHU_20190112_LUMOS_C3L-00581_T.mzML
[837:07] 5220568 library precursors are potentially detectable
[837:08] Processing...
[838:19] RT window set to 8.72908
[838:20] Recommended MS1 mass accuracy setting: 3.88351 ppm
[844:03] Removing low confidence identifications
[844:05] Removing interfering precursors
[844:11] Training neural networks: 121776 targets, 99488 decoys
[844:17] Number of IDs at 0.01 FDR: 67503
[844:18] Calculating protein q-values
[844:19] Number of genes identified at 1% FDR: 6787 (precursor-level), 6105 (protein-level) (inference performed using proteotypic peptides only)
[844:19] Quantification

[844:22] File #94/187
[844:22] Loading run /storage/yufe/data/ccrcc_dia/d3iwtkuvwz4jtf.cloudfront.net/mzml/CPTAC_CCRCC_W_JHU_20190112_LUMOS_C3N-00380_T.mzML
[845:27] 5220568 library precursors are potentially detectable
[845:28] Processing...
[847:19] RT window set to 10.2306
[847:20] Recommended MS1 mass accuracy setting: 9.67175 ppm
[853:04] Removing low confidence identifications
[853:05] Removing interfering precursors
[853:10] Training neural networks: 99304 targets, 75890 decoys
[853:15] Number of IDs at 0.01 FDR: 46662
[853:16] Calculating protein q-values
[853:17] Number of genes identified at 1% FDR: 5645 (precursor-level), 4977 (protein-level) (inference performed using proteotypic peptides only)
[853:17] Quantification

[853:23] File #95/187
[853:23] Loading run /storage/yufe/data/ccrcc_dia/d3iwtkuvwz4jtf.cloudfront.net/mzml/CPTAC_CCRCC_W_JHU_20190112_LUMOS_C3N-00492_NAT.mzML
[854:22] 5220568 library precursors are potentially detectable
[854:22] Processing...
[855:41] RT window set to 8.26804
[855:42] Recommended MS1 mass accuracy setting: 8.16183 ppm
[861:54] Removing low confidence identifications
[861:54] Removing interfering precursors
[862:02] Training neural networks: 157402 targets, 118504 decoys
[862:10] Number of IDs at 0.01 FDR: 78959
[862:11] Calculating protein q-values
[862:12] Number of genes identified at 1% FDR: 7427 (precursor-level), 6625 (protein-level) (inference performed using proteotypic peptides only)
[862:12] Quantification

[862:17] File #96/187
[862:17] Loading run /storage/yufe/data/ccrcc_dia/d3iwtkuvwz4jtf.cloudfront.net/mzml/CPTAC_CCRCC_W_JHU_20190112_LUMOS_C3N-01646_NAT.mzML
[863:47] 5220568 library precursors are potentially detectable
[863:48] Processing...
[865:10] RT window set to 8.99977
[865:11] Recommended MS1 mass accuracy setting: 4.10738 ppm
[873:11] Removing low confidence identifications
[873:11] Removing interfering precursors
[873:18] Training neural networks: 145194 targets, 110082 decoys
[873:26] Number of IDs at 0.01 FDR: 72054
[873:26] Calculating protein q-values
[873:27] Number of genes identified at 1% FDR: 7048 (precursor-level), 6279 (protein-level) (inference performed using proteotypic peptides only)
[873:27] Quantification

[873:31] File #97/187
[873:31] Loading run /storage/yufe/data/ccrcc_dia/d3iwtkuvwz4jtf.cloudfront.net/mzml/CPTAC_CCRCC_W_JHU_20190112_LUMOS_C3N-00244_NAT.mzML
[874:31] 5220568 library precursors are potentially detectable
[874:32] Processing...
[876:07] RT window set to 8.61135
[876:07] Recommended MS1 mass accuracy setting: 8.78541 ppm
[881:45] Removing low confidence identifications
[881:47] Removing interfering precursors
[881:54] Training neural networks: 133795 targets, 100487 decoys
[882:02] Number of IDs at 0.01 FDR: 65220
[882:02] Calculating protein q-values
[882:03] Number of genes identified at 1% FDR: 6744 (precursor-level), 6037 (protein-level) (inference performed using proteotypic peptides only)
[882:04] Quantification

[882:10] File #98/187
[882:10] Loading run /storage/yufe/data/ccrcc_dia/d3iwtkuvwz4jtf.cloudfront.net/mzml/CPTAC_CCRCC_W_JHU_20190112_LUMOS_C3L-00766_T.mzML
[883:14] 5220568 library precursors are potentially detectable
[883:15] Processing...
[884:53] RT window set to 9.07545
[884:54] Recommended MS1 mass accuracy setting: 9.74762 ppm
[890:46] Removing low confidence identifications
[890:47] Removing interfering precursors
[890:53] Training neural networks: 112318 targets, 85270 decoys
[890:59] Number of IDs at 0.01 FDR: 53145
[891:00] Calculating protein q-values
[891:00] Number of genes identified at 1% FDR: 6505 (precursor-level), 5734 (protein-level) (inference performed using proteotypic peptides only)
[891:00] Quantification

[891:04] File #99/187
[891:04] Loading run /storage/yufe/data/ccrcc_dia/d3iwtkuvwz4jtf.cloudfront.net/mzml/CPTAC_CCRCC_W_JHU_20190112_LUMOS_C3N-00495_NAT.mzML
[892:02] 5220568 library precursors are potentially detectable
[892:02] Processing...
[893:32] RT window set to 8.87592
[893:33] Recommended MS1 mass accuracy setting: 8.01279 ppm
[899:55] Removing low confidence identifications
[899:57] Removing interfering precursors
[900:04] Training neural networks: 150525 targets, 109559 decoys
[900:12] Number of IDs at 0.01 FDR: 72172
[900:13] Calculating protein q-values
[900:14] Number of genes identified at 1% FDR: 7383 (precursor-level), 6621 (protein-level) (inference performed using proteotypic peptides only)
[900:14] Quantification

[900:17] File #100/187
[900:17] Loading run /storage/yufe/data/ccrcc_dia/d3iwtkuvwz4jtf.cloudfront.net/mzml/CPTAC_CCRCC_W_JHU_20190112_LUMOS_C3L-00917_NAT.mzML
[901:22] 5220568 library precursors are potentially detectable
[901:22] Processing...
[902:37] RT window set to 8.83569
[902:38] Recommended MS1 mass accuracy setting: 4.16684 ppm
[906:55] Removing low confidence identifications
[906:56] Removing interfering precursors
[907:01] Training neural networks: 113133 targets, 91158 decoys
[907:08] Number of IDs at 0.01 FDR: 63058
[907:08] Calculating protein q-values
[907:09] Number of genes identified at 1% FDR: 6554 (precursor-level), 5871 (protein-level) (inference performed using proteotypic peptides only)
[907:09] Quantification

[907:14] File #101/187
[907:14] Loading run /storage/yufe/data/ccrcc_dia/d3iwtkuvwz4jtf.cloudfront.net/mzml/CPTAC_CCRCC_W_JHU_20190112_LUMOS_C3L-00011_T.mzML
[908:11] 5220568 library precursors are potentially detectable
[908:12] Processing...
[909:17] RT window set to 8.79985
[909:18] Recommended MS1 mass accuracy setting: 7.97128 ppm
[914:42] Removing low confidence identifications
[914:43] Removing interfering precursors
[914:51] Training neural networks: 158571 targets, 127091 decoys
[914:59] Number of IDs at 0.01 FDR: 87425
[915:00] Calculating protein q-values
[915:01] Number of genes identified at 1% FDR: 7774 (precursor-level), 6903 (protein-level) (inference performed using proteotypic peptides only)
[915:02] Quantification

[915:07] File #102/187
[915:07] Loading run /storage/yufe/data/ccrcc_dia/d3iwtkuvwz4jtf.cloudfront.net/mzml/CPTAC_CCRCC_W_JHU_20190112_LUMOS_C3N-00953_NAT.mzML
[916:17] 5220568 library precursors are potentially detectable
[916:18] Processing...
[917:47] RT window set to 8.40216
[917:48] Recommended MS1 mass accuracy setting: 8.12795 ppm
[923:50] Removing low confidence identifications
[923:50] Removing interfering precursors
[923:59] Training neural networks: 145365 targets, 106637 decoys
[924:07] Number of IDs at 0.01 FDR: 69952
[924:08] Calculating protein q-values
[924:09] Number of genes identified at 1% FDR: 7185 (precursor-level), 6408 (protein-level) (inference performed using proteotypic peptides only)
[924:09] Quantification

[924:13] File #103/187
[924:13] Loading run /storage/yufe/data/ccrcc_dia/d3iwtkuvwz4jtf.cloudfront.net/mzml/CPTAC_CCRCC_W_JHU_20190112_LUMOS_C3L-00079_NAT.mzML
[925:16] 5220568 library precursors are potentially detectable
[925:17] Processing...
[926:22] RT window set to 8.89269
[926:23] Recommended MS1 mass accuracy setting: 8.06088 ppm
[931:56] Removing low confidence identifications
[931:57] Removing interfering precursors
[932:05] Training neural networks: 159866 targets, 127352 decoys
[932:13] Number of IDs at 0.01 FDR: 88573
[932:14] Calculating protein q-values
[932:15] Number of genes identified at 1% FDR: 8069 (precursor-level), 7309 (protein-level) (inference performed using proteotypic peptides only)
[932:15] Quantification

[932:20] File #104/187
[932:20] Loading run /storage/yufe/data/ccrcc_dia/d3iwtkuvwz4jtf.cloudfront.net/mzml/CPTAC_CCRCC_W_JHU_20190112_LUMOS_C3L-00817_T.mzML
[933:24] 5220568 library precursors are potentially detectable
[933:25] Processing...
[934:54] RT window set to 8.76741
[934:55] Recommended MS1 mass accuracy setting: 10.8821 ppm
[941:08] Removing low confidence identifications
[941:09] Removing interfering precursors
[941:17] Training neural networks: 156227 targets, 119837 decoys
[941:26] Number of IDs at 0.01 FDR: 77219
[941:27] Calculating protein q-values
[941:28] Number of genes identified at 1% FDR: 7393 (precursor-level), 6699 (protein-level) (inference performed using proteotypic peptides only)
[941:28] Quantification

[941:35] File #105/187
[941:35] Loading run /storage/yufe/data/ccrcc_dia/d3iwtkuvwz4jtf.cloudfront.net/mzml/CPTAC_CCRCC_W_JHU_20190112_LUMOS_C3N-00320_T.mzML
[942:37] 5220568 library precursors are potentially detectable
[942:37] Processing...
[943:59] RT window set to 8.96542
[944:00] Recommended MS1 mass accuracy setting: 10.1047 ppm
[949:18] Removing low confidence identifications
[949:19] Removing interfering precursors
[949:25] Training neural networks: 136623 targets, 105496 decoys
[949:33] Number of IDs at 0.01 FDR: 68688
[949:34] Calculating protein q-values
[949:35] Number of genes identified at 1% FDR: 7000 (precursor-level), 6326 (protein-level) (inference performed using proteotypic peptides only)
[949:35] Quantification

[949:39] File #106/187
[949:39] Loading run /storage/yufe/data/ccrcc_dia/d3iwtkuvwz4jtf.cloudfront.net/mzml/CPTAC_CCRCC_W_JHU_20190112_LUMOS_C3N-00437_T.mzML
[950:44] 5220568 library precursors are potentially detectable
[950:45] Processing...
[952:29] RT window set to 8.44033
[952:30] Recommended MS1 mass accuracy setting: 8.9579 ppm
[958:30] Removing low confidence identifications
[958:31] Removing interfering precursors
[958:37] Training neural networks: 134484 targets, 103250 decoys
[958:44] Number of IDs at 0.01 FDR: 65333
[958:45] Calculating protein q-values
[958:46] Number of genes identified at 1% FDR: 6801 (precursor-level), 6016 (protein-level) (inference performed using proteotypic peptides only)
[958:46] Quantification

[958:51] File #107/187
[958:51] Loading run /storage/yufe/data/ccrcc_dia/d3iwtkuvwz4jtf.cloudfront.net/mzml/CPTAC_CCRCC_W_JHU_20190112_LUMOS_C3L-01313_NAT.mzML
[960:20] 5220568 library precursors are potentially detectable
[960:21] Processing...
[961:27] RT window set to 8.76454
[961:28] Recommended MS1 mass accuracy setting: 5.17645 ppm
[967:43] Removing low confidence identifications
[967:44] Removing interfering precursors
[967:52] Training neural networks: 152523 targets, 121386 decoys
[968:01] Number of IDs at 0.01 FDR: 84081
[968:02] Calculating protein q-values
[968:03] Number of genes identified at 1% FDR: 7854 (precursor-level), 7130 (protein-level) (inference performed using proteotypic peptides only)
[968:03] Quantification

[968:07] File #108/187
[968:07] Loading run /storage/yufe/data/ccrcc_dia/d3iwtkuvwz4jtf.cloudfront.net/mzml/CPTAC_CCRCC_W_JHU_20190112_LUMOS_C3L-00360_NAT.mzML
[969:25] 5220568 library precursors are potentially detectable
[969:26] Processing...
[970:47] RT window set to 8.93518
[970:48] Recommended MS1 mass accuracy setting: 7.99879 ppm
[976:18] Removing low confidence identifications
[976:19] Removing interfering precursors
[976:27] Training neural networks: 139817 targets, 109403 decoys
[976:42] Number of IDs at 0.01 FDR: 75129
[976:43] Calculating protein q-values
[976:43] Number of genes identified at 1% FDR: 7196 (precursor-level), 6494 (protein-level) (inference performed using proteotypic peptides only)
[976:43] Quantification

[976:49] File #109/187
[976:49] Loading run /storage/yufe/data/ccrcc_dia/d3iwtkuvwz4jtf.cloudfront.net/mzml/CPTAC_CCRCC_W_JHU_20190112_LUMOS_C3N-00246_NAT.mzML
[977:49] 5220568 library precursors are potentially detectable
[977:50] Processing...
[979:45] RT window set to 8.78371
[979:46] Recommended MS1 mass accuracy setting: 8.82386 ppm
[985:57] Removing low confidence identifications
[985:58] Removing interfering precursors
[986:04] Training neural networks: 134118 targets, 103217 decoys
[986:11] Number of IDs at 0.01 FDR: 68065
[986:12] Calculating protein q-values
[986:13] Number of genes identified at 1% FDR: 6765 (precursor-level), 6032 (protein-level) (inference performed using proteotypic peptides only)
[986:13] Quantification

[986:17] File #110/187
[986:17] Loading run /storage/yufe/data/ccrcc_dia/d3iwtkuvwz4jtf.cloudfront.net/mzml/CPTAC_CCRCC_W_JHU_20190112_LUMOS_C3L-00606_T.mzML
[987:19] 5220568 library precursors are potentially detectable
[987:20] Processing...
[988:53] RT window set to 8.52366
[988:54] Recommended MS1 mass accuracy setting: 8.83454 ppm
[996:46] Removing low confidence identifications
[996:47] Removing interfering precursors
[996:54] Training neural networks: 159191 targets, 119612 decoys
[997:03] Number of IDs at 0.01 FDR: 78840
[997:03] Calculating protein q-values
[997:04] Number of genes identified at 1% FDR: 7745 (precursor-level), 6990 (protein-level) (inference performed using proteotypic peptides only)
[997:04] Quantification

[997:08] File #111/187
[997:08] Loading run /storage/yufe/data/ccrcc_dia/d3iwtkuvwz4jtf.cloudfront.net/mzml/CPTAC_CCRCC_W_JHU_20190112_LUMOS_C3L-01302_NAT.mzML
[998:09] 5220568 library precursors are potentially detectable
[998:10] Processing...
[999:34] RT window set to 9.26641
[999:35] Recommended MS1 mass accuracy setting: 7.8757 ppm
[1007:56] Removing low confidence identifications
[1007:57] Removing interfering precursors
[1008:08] Training neural networks: 153376 targets, 117170 decoys
[1008:16] Number of IDs at 0.01 FDR: 76568
[1008:17] Calculating protein q-values
[1008:18] Number of genes identified at 1% FDR: 7221 (precursor-level), 6460 (protein-level) (inference performed using proteotypic peptides only)
[1008:18] Quantification

[1008:24] File #112/187
[1008:24] Loading run /storage/yufe/data/ccrcc_dia/d3iwtkuvwz4jtf.cloudfront.net/mzml/CPTAC_CCRCC_W_JHU_20190112_LUMOS_C3N-00242_T.mzML
[1009:41] 5220568 library precursors are potentially detectable
[1009:42] Processing...
[1011:21] RT window set to 9.14597
[1011:22] Recommended MS1 mass accuracy setting: 8.92258 ppm
[1018:32] Removing low confidence identifications
[1018:32] Removing interfering precursors
[1018:40] Training neural networks: 139191 targets, 106785 decoys
[1018:47] Number of IDs at 0.01 FDR: 69456
[1018:49] Calculating protein q-values
[1018:52] Number of genes identified at 1% FDR: 7114 (precursor-level), 6439 (protein-level) (inference performed using proteotypic peptides only)
[1018:52] Quantification

[1018:57] File #113/187
[1018:57] Loading run /storage/yufe/data/ccrcc_dia/d3iwtkuvwz4jtf.cloudfront.net/mzml/CPTAC_CCRCC_W_JHU_20190112_LUMOS_C3L-01287_T.mzML
[1020:10] 5220568 library precursors are potentially detectable
[1020:11] Processing...
[1021:43] RT window set to 8.47916
[1021:44] Recommended MS1 mass accuracy setting: 7.94066 ppm
[1029:10] Removing low confidence identifications
[1029:11] Removing interfering precursors
[1029:18] Training neural networks: 145022 targets, 109364 decoys
[1029:27] Number of IDs at 0.01 FDR: 71718
[1029:28] Calculating protein q-values
[1029:29] Number of genes identified at 1% FDR: 7235 (precursor-level), 6465 (protein-level) (inference performed using proteotypic peptides only)
[1029:29] Quantification

[1029:32] File #114/187
[1029:32] Loading run /storage/yufe/data/ccrcc_dia/d3iwtkuvwz4jtf.cloudfront.net/mzml/CPTAC_CCRCC_W_JHU_20190112_LUMOS_C3L-00097_NAT.mzML
[1030:40] 5220568 library precursors are potentially detectable
[1030:41] Processing...
[1032:27] RT window set to 9.75625
[1032:28] Recommended MS1 mass accuracy setting: 8.0735 ppm
[1039:33] Removing low confidence identifications
[1039:34] Removing interfering precursors
[1039:47] Training neural networks: 144777 targets, 113546 decoys
[1039:57] Number of IDs at 0.01 FDR: 75803
[1039:58] Calculating protein q-values
[1039:59] Number of genes identified at 1% FDR: 7114 (precursor-level), 6341 (protein-level) (inference performed using proteotypic peptides only)
[1039:59] Quantification

[1040:03] File #115/187
[1040:03] Loading run /storage/yufe/data/ccrcc_dia/d3iwtkuvwz4jtf.cloudfront.net/mzml/CPTAC_CCRCC_W_JHU_20190112_LUMOS_C3L-00902_NAT.mzML
[1041:19] 5220568 library precursors are potentially detectable
[1041:20] Processing...
[1043:13] RT window set to 8.48553
[1043:14] Recommended MS1 mass accuracy setting: 7.70183 ppm
[1050:24] Removing low confidence identifications
[1050:26] Removing interfering precursors
[1050:42] Training neural networks: 159568 targets, 118599 decoys
[1050:56] Number of IDs at 0.01 FDR: 78738
[1050:57] Calculating protein q-values
[1050:58] Number of genes identified at 1% FDR: 7452 (precursor-level), 6648 (protein-level) (inference performed using proteotypic peptides only)
[1050:58] Quantification

[1051:06] File #116/187
[1051:06] Loading run /storage/yufe/data/ccrcc_dia/d3iwtkuvwz4jtf.cloudfront.net/mzml/CPTAC_CCRCC_W_JHU_20190112_LUMOS_C3N-00244_T.mzML
[1052:14] 5220568 library precursors are potentially detectable
[1052:15] Processing...
[1054:08] RT window set to 9.50532
[1054:09] Recommended MS1 mass accuracy setting: 8.86055 ppm
[1061:19] Removing low confidence identifications
[1061:21] Removing interfering precursors
[1061:27] Training neural networks: 128662 targets, 98901 decoys
[1061:35] Number of IDs at 0.01 FDR: 64732
[1061:36] Calculating protein q-values
[1061:36] Number of genes identified at 1% FDR: 6934 (precursor-level), 6204 (protein-level) (inference performed using proteotypic peptides only)
[1061:36] Quantification

[1061:41] File #117/187
[1061:41] Loading run /storage/yufe/data/ccrcc_dia/d3iwtkuvwz4jtf.cloudfront.net/mzml/CPTAC_CCRCC_W_JHU_20190112_LUMOS_C3L-01836_T.mzML
[1063:00] 5220568 library precursors are potentially detectable
[1063:01] Processing...
[1064:20] RT window set to 8.60225
[1064:21] Recommended MS1 mass accuracy setting: 3.74277 ppm
[1071:23] Removing low confidence identifications
[1071:24] Removing interfering precursors
[1071:30] Training neural networks: 132102 targets, 105190 decoys
[1071:38] Number of IDs at 0.01 FDR: 73675
[1071:39] Calculating protein q-values
[1071:40] Number of genes identified at 1% FDR: 7140 (precursor-level), 6433 (protein-level) (inference performed using proteotypic peptides only)
[1071:40] Quantification

[1071:48] File #118/187
[1071:48] Loading run /storage/yufe/data/ccrcc_dia/d3iwtkuvwz4jtf.cloudfront.net/mzml/CPTAC_CCRCC_W_JHU_20190112_LUMOS_C3N-01176_T.mzML
[1072:58] 5220568 library precursors are potentially detectable
[1072:59] Processing...
[1074:48] RT window set to 9.66704
[1074:50] Recommended MS1 mass accuracy setting: 9.26225 ppm
[1082:32] Removing low confidence identifications
[1082:33] Removing interfering precursors
[1082:38] Training neural networks: 103497 targets, 75913 decoys
[1082:44] Number of IDs at 0.01 FDR: 47794
[1082:45] Calculating protein q-values
[1082:46] Number of genes identified at 1% FDR: 6098 (precursor-level), 5507 (protein-level) (inference performed using proteotypic peptides only)
[1082:46] Quantification

[1082:50] File #119/187
[1082:50] Loading run /storage/yufe/data/ccrcc_dia/d3iwtkuvwz4jtf.cloudfront.net/mzml/CPTAC_CCRCC_W_JHU_20190112_LUMOS_C3L-00610_T.mzML
[1083:50] 5220568 library precursors are potentially detectable
[1083:51] Processing...
[1086:05] RT window set to 9.35462
[1086:06] Recommended MS1 mass accuracy setting: 8.93665 ppm
[1094:14] Removing low confidence identifications
[1094:15] Removing interfering precursors
[1094:22] Training neural networks: 145545 targets, 108487 decoys
[1094:30] Number of IDs at 0.01 FDR: 69409
[1094:31] Calculating protein q-values
[1094:31] Number of genes identified at 1% FDR: 7131 (precursor-level), 6376 (protein-level) (inference performed using proteotypic peptides only)
[1094:32] Quantification

[1094:39] File #120/187
[1094:39] Loading run /storage/yufe/data/ccrcc_dia/d3iwtkuvwz4jtf.cloudfront.net/mzml/CPTAC_CCRCC_W_JHU_20190112_LUMOS_C3L-01603_NAT.mzML
[1096:07] 5220568 library precursors are potentially detectable
[1096:08] Processing...
[1097:25] RT window set to 8.42743
[1097:26] Recommended MS1 mass accuracy setting: 3.89796 ppm
[1104:11] Removing low confidence identifications
[1104:12] Removing interfering precursors
[1104:19] Training neural networks: 131473 targets, 105401 decoys
[1104:27] Number of IDs at 0.01 FDR: 69919
[1104:28] Calculating protein q-values
[1104:31] Number of genes identified at 1% FDR: 6969 (precursor-level), 6284 (protein-level) (inference performed using proteotypic peptides only)
[1104:31] Quantification

[1104:35] File #121/187
[1104:35] Loading run /storage/yufe/data/ccrcc_dia/d3iwtkuvwz4jtf.cloudfront.net/mzml/CPTAC_CCRCC_W_JHU_20190112_LUMOS_C3N-01175_NAT.mzML
[1105:43] 5220568 library precursors are potentially detectable
[1105:43] Processing...
[1107:22] RT window set to 8.38594
[1107:23] Recommended MS1 mass accuracy setting: 7.78094 ppm
[1114:10] Removing low confidence identifications
[1114:11] Removing interfering precursors
[1114:17] Training neural networks: 144156 targets, 103980 decoys
[1114:24] Number of IDs at 0.01 FDR: 69683
[1114:25] Calculating protein q-values
[1114:26] Number of genes identified at 1% FDR: 7302 (precursor-level), 6552 (protein-level) (inference performed using proteotypic peptides only)
[1114:26] Quantification

[1114:31] File #122/187
[1114:31] Loading run /storage/yufe/data/ccrcc_dia/d3iwtkuvwz4jtf.cloudfront.net/mzml/CPTAC_CCRCC_W_JHU_20190112_LUMOS_C3N-00314_NAT.mzML
[1115:36] 5220568 library precursors are potentially detectable
[1115:38] Processing...
[1117:28] RT window set to 8.4731
[1117:29] Recommended MS1 mass accuracy setting: 8.98099 ppm
[1123:39] Removing low confidence identifications
[1123:39] Removing interfering precursors
[1123:45] Training neural networks: 135355 targets, 105972 decoys
[1123:52] Number of IDs at 0.01 FDR: 67600
[1123:53] Calculating protein q-values
[1123:54] Number of genes identified at 1% FDR: 6820 (precursor-level), 6105 (protein-level) (inference performed using proteotypic peptides only)
[1123:54] Quantification

[1123:58] File #123/187
[1123:58] Loading run /storage/yufe/data/ccrcc_dia/d3iwtkuvwz4jtf.cloudfront.net/mzml/CPTAC_CCRCC_W_JHU_20190112_LUMOS_C3N-01522_NAT.mzML
[1125:30] 5220568 library precursors are potentially detectable
[1125:31] Processing...
[1127:12] RT window set to 9.06445
[1127:12] Recommended MS1 mass accuracy setting: 5.06186 ppm
[1137:03] Removing low confidence identifications
[1137:04] Removing interfering precursors
[1137:11] Training neural networks: 142432 targets, 110675 decoys
[1137:21] Number of IDs at 0.01 FDR: 71717
[1137:22] Calculating protein q-values
[1137:23] Number of genes identified at 1% FDR: 7047 (precursor-level), 6293 (protein-level) (inference performed using proteotypic peptides only)
[1137:23] Quantification

[1137:28] File #124/187
[1137:28] Loading run /storage/yufe/data/ccrcc_dia/d3iwtkuvwz4jtf.cloudfront.net/mzml/CPTAC_CCRCC_W_JHU_20190112_LUMOS_C3L-00360_T.mzML
[1138:43] 5220568 library precursors are potentially detectable
[1138:44] Processing...
[1140:11] RT window set to 8.98951
[1140:12] Recommended MS1 mass accuracy setting: 7.60691 ppm
[1147:10] Removing low confidence identifications
[1147:11] Removing interfering precursors
[1147:19] Training neural networks: 149299 targets, 116078 decoys
[1147:27] Number of IDs at 0.01 FDR: 78961
[1147:28] Calculating protein q-values
[1147:29] Number of genes identified at 1% FDR: 7384 (precursor-level), 6527 (protein-level) (inference performed using proteotypic peptides only)
[1147:29] Quantification

[1147:32] File #125/187
[1147:32] Loading run /storage/yufe/data/ccrcc_dia/d3iwtkuvwz4jtf.cloudfront.net/mzml/CPTAC_CCRCC_W_JHU_20190112_LUMOS_C3L-00791_T.mzML
[1148:47] 5220568 library precursors are potentially detectable
[1148:48] Processing...
[1150:14] RT window set to 8.91363
[1150:15] Recommended MS1 mass accuracy setting: 8.37355 ppm
[1157:57] Removing low confidence identifications
[1157:58] Removing interfering precursors
[1158:06] Training neural networks: 165609 targets, 126273 decoys
[1158:15] Number of IDs at 0.01 FDR: 83585
[1158:16] Calculating protein q-values
[1158:17] Number of genes identified at 1% FDR: 7947 (precursor-level), 7214 (protein-level) (inference performed using proteotypic peptides only)
[1158:17] Quantification

[1158:22] File #126/187
[1158:22] Loading run /storage/yufe/data/ccrcc_dia/d3iwtkuvwz4jtf.cloudfront.net/mzml/CPTAC_CCRCC_W_JHU_20190112_LUMOS_C3L-00369_T.mzML
[1159:27] 5220568 library precursors are potentially detectable
[1159:28] Processing...
[1160:53] RT window set to 8.96787
[1160:54] Recommended MS1 mass accuracy setting: 8.13325 ppm
[1167:41] Removing low confidence identifications
[1167:41] Removing interfering precursors
[1167:48] Training neural networks: 143611 targets, 111184 decoys
[1167:59] Number of IDs at 0.01 FDR: 75781
[1168:01] Calculating protein q-values
[1168:04] Number of genes identified at 1% FDR: 7257 (precursor-level), 6576 (protein-level) (inference performed using proteotypic peptides only)
[1168:04] Quantification

[1168:13] File #127/187
[1168:13] Loading run /storage/yufe/data/ccrcc_dia/d3iwtkuvwz4jtf.cloudfront.net/mzml/CPTAC_CCRCC_W_JHU_20190112_LUMOS_C3L-01281_NAT.mzML
[1169:16] 5220568 library precursors are potentially detectable
[1169:17] Processing...
[1170:46] RT window set to 8.83964
[1170:46] Recommended MS1 mass accuracy setting: 4.5407 ppm
[1176:16] Removing low confidence identifications
[1176:17] Removing interfering precursors
[1176:27] Training neural networks: 110524 targets, 89571 decoys
[1176:36] Number of IDs at 0.01 FDR: 61315
[1176:37] Calculating protein q-values
[1176:38] Number of genes identified at 1% FDR: 6538 (precursor-level), 5834 (protein-level) (inference performed using proteotypic peptides only)
[1176:38] Quantification

[1176:41] File #128/187
[1176:41] Loading run /storage/yufe/data/ccrcc_dia/d3iwtkuvwz4jtf.cloudfront.net/mzml/CPTAC_CCRCC_W_JHU_20190112_LUMOS_C3N-00831_NAT.mzML
[1177:45] 5220568 library precursors are potentially detectable
[1177:46] Processing...
[1179:35] RT window set to 8.44999
[1179:36] Recommended MS1 mass accuracy setting: 7.49581 ppm
[1187:02] Removing low confidence identifications
[1187:03] Removing interfering precursors
[1187:17] Training neural networks: 158282 targets, 118664 decoys
[1187:26] Number of IDs at 0.01 FDR: 77900
[1187:27] Calculating protein q-values
[1187:28] Number of genes identified at 1% FDR: 7617 (precursor-level), 6792 (protein-level) (inference performed using proteotypic peptides only)
[1187:28] Quantification

[1187:32] File #129/187
[1187:32] Loading run /storage/yufe/data/ccrcc_dia/d3iwtkuvwz4jtf.cloudfront.net/mzml/CPTAC_CCRCC_W_JHU_20190112_LUMOS_C3L-01281_T.mzML
[1188:42] 5220568 library precursors are potentially detectable
[1188:44] Processing...
[1190:33] RT window set to 8.6568
[1190:34] Recommended MS1 mass accuracy setting: 4.24833 ppm
[1196:30] Removing low confidence identifications
[1196:31] Removing interfering precursors
[1196:38] Training neural networks: 117901 targets, 95175 decoys
[1196:46] Number of IDs at 0.01 FDR: 65253
[1196:47] Calculating protein q-values
[1196:48] Number of genes identified at 1% FDR: 6867 (precursor-level), 6170 (protein-level) (inference performed using proteotypic peptides only)
[1196:48] Quantification

[1196:52] File #130/187
[1196:52] Loading run /storage/yufe/data/ccrcc_dia/d3iwtkuvwz4jtf.cloudfront.net/mzml/CPTAC_CCRCC_W_JHU_20190112_LUMOS_C3N-00312_T.mzML
[1198:16] 5220568 library precursors are potentially detectable
[1198:17] Processing...
[1200:06] RT window set to 9.0517
[1200:07] Recommended MS1 mass accuracy setting: 8.87413 ppm
[1206:34] Removing low confidence identifications
[1206:36] Removing interfering precursors
[1206:44] Training neural networks: 135010 targets, 103064 decoys
[1206:52] Number of IDs at 0.01 FDR: 67859
[1206:53] Calculating protein q-values
[1206:54] Number of genes identified at 1% FDR: 6810 (precursor-level), 6009 (protein-level) (inference performed using proteotypic peptides only)
[1206:54] Quantification

[1206:59] File #131/187
[1206:59] Loading run /storage/yufe/data/ccrcc_dia/d3iwtkuvwz4jtf.cloudfront.net/mzml/CPTAC_CCRCC_W_JHU_20190112_LUMOS_C3N-00733_NAT.mzML
[1207:58] 5220568 library precursors are potentially detectable
[1207:59] Processing...
[1209:24] RT window set to 7.96208
[1209:24] Recommended MS1 mass accuracy setting: 7.85279 ppm
[1216:22] Removing low confidence identifications
[1216:23] Removing interfering precursors
[1216:30] Training neural networks: 146965 targets, 108675 decoys
[1216:41] Number of IDs at 0.01 FDR: 72102
[1216:42] Calculating protein q-values
[1216:43] Number of genes identified at 1% FDR: 7439 (precursor-level), 6684 (protein-level) (inference performed using proteotypic peptides only)
[1216:43] Quantification

[1216:49] File #132/187
[1216:49] Loading run /storage/yufe/data/ccrcc_dia/d3iwtkuvwz4jtf.cloudfront.net/mzml/CPTAC_CCRCC_W_JHU_20190112_LUMOS_C3L-00448_NAT.mzML
[1217:54] 5220568 library precursors are potentially detectable
[1217:56] Processing...
[1219:15] RT window set to 8.56979
[1219:16] Recommended MS1 mass accuracy setting: 9.99709 ppm
[1227:04] Removing low confidence identifications
[1227:06] Removing interfering precursors
[1227:20] Training neural networks: 152615 targets, 116392 decoys
[1227:28] Number of IDs at 0.01 FDR: 75045
[1227:29] Calculating protein q-values
[1227:30] Number of genes identified at 1% FDR: 7285 (precursor-level), 6436 (protein-level) (inference performed using proteotypic peptides only)
[1227:30] Quantification

[1227:34] File #133/187
[1227:34] Loading run /storage/yufe/data/ccrcc_dia/d3iwtkuvwz4jtf.cloudfront.net/mzml/CPTAC_CCRCC_W_JHU_20190112_LUMOS_C3N-00168_NAT.mzML
[1228:47] 5220568 library precursors are potentially detectable
[1228:48] Processing...
[1231:07] RT window set to 9.26917
[1231:08] Recommended MS1 mass accuracy setting: 8.63552 ppm
[1237:49] Removing low confidence identifications
[1237:50] Removing interfering precursors
[1237:57] Training neural networks: 130923 targets, 101268 decoys
[1238:04] Number of IDs at 0.01 FDR: 66750
[1238:05] Calculating protein q-values
[1238:06] Number of genes identified at 1% FDR: 6814 (precursor-level), 6037 (protein-level) (inference performed using proteotypic peptides only)
[1238:06] Quantification

[1238:12] File #134/187
[1238:12] Loading run /storage/yufe/data/ccrcc_dia/d3iwtkuvwz4jtf.cloudfront.net/mzml/CPTAC_CCRCC_W_JHU_20190112_LUMOS_C3L-01286_T.mzML
[1239:44] 5220568 library precursors are potentially detectable
[1239:45] Processing...
[1241:56] RT window set to 8.9643
[1241:57] Recommended MS1 mass accuracy setting: 5.13959 ppm
[1251:14] Removing low confidence identifications
[1251:14] Removing interfering precursors
[1251:21] Training neural networks: 129344 targets, 104327 decoys
[1251:28] Number of IDs at 0.01 FDR: 68672
[1251:29] Calculating protein q-values
[1251:30] Number of genes identified at 1% FDR: 7125 (precursor-level), 6438 (protein-level) (inference performed using proteotypic peptides only)
[1251:30] Quantification

[1251:34] File #135/187
[1251:34] Loading run /storage/yufe/data/ccrcc_dia/d3iwtkuvwz4jtf.cloudfront.net/mzml/CPTAC_CCRCC_W_JHU_20190112_LUMOS_C3N-00495_T.mzML
[1252:46] 5220568 library precursors are potentially detectable
[1252:46] Processing...
[1255:44] RT window set to 11.0377
[1255:45] Recommended MS1 mass accuracy setting: 9.4629 ppm
[1264:28] Removing low confidence identifications
[1264:29] Removing interfering precursors
[1264:34] Training neural networks: 83410 targets, 61254 decoys
[1264:40] Number of IDs at 0.01 FDR: 36346
[1264:40] Calculating protein q-values
[1264:42] Number of genes identified at 1% FDR: 5200 (precursor-level), 4671 (protein-level) (inference performed using proteotypic peptides only)
[1264:42] Quantification

[1264:49] File #136/187
[1264:49] Loading run /storage/yufe/data/ccrcc_dia/d3iwtkuvwz4jtf.cloudfront.net/mzml/CPTAC_CCRCC_W_JHU_20190112_LUMOS_C3N-01200_NAT.mzML
[1266:09] 5220568 library precursors are potentially detectable
[1266:10] Processing...
[1267:25] RT window set to 8.49166
[1267:26] Recommended MS1 mass accuracy setting: 6.03237 ppm
[1275:44] Removing low confidence identifications
[1275:45] Removing interfering precursors
[1275:52] Training neural networks: 144376 targets, 113737 decoys
[1276:00] Number of IDs at 0.01 FDR: 78412
[1276:01] Calculating protein q-values
[1276:02] Number of genes identified at 1% FDR: 7513 (precursor-level), 6706 (protein-level) (inference performed using proteotypic peptides only)
[1276:02] Quantification

[1276:08] File #137/187
[1276:08] Loading run /storage/yufe/data/ccrcc_dia/d3iwtkuvwz4jtf.cloudfront.net/mzml/CPTAC_CCRCC_W_JHU_20190112_LUMOS_C3N-01361_NAT.mzML
[1277:32] 5220568 library precursors are potentially detectable
[1277:33] Processing...
[1279:42] RT window set to 7.83298
[1279:43] Recommended MS1 mass accuracy setting: 5.34324 ppm
[1286:20] Removing low confidence identifications
[1286:21] Removing interfering precursors
[1286:29] Training neural networks: 120590 targets, 95999 decoys
[1286:36] Number of IDs at 0.01 FDR: 62609
[1286:36] Calculating protein q-values
[1286:38] Number of genes identified at 1% FDR: 6637 (precursor-level), 5891 (protein-level) (inference performed using proteotypic peptides only)
[1286:38] Quantification

[1286:42] File #138/187
[1286:42] Loading run /storage/yufe/data/ccrcc_dia/d3iwtkuvwz4jtf.cloudfront.net/mzml/CPTAC_CCRCC_W_JHU_20190112_LUMOS_C3L-00902_T.mzML
[1287:40] 5220568 library precursors are potentially detectable
[1287:41] Processing...
[1290:09] RT window set to 9.18846
[1290:10] Recommended MS1 mass accuracy setting: 9.06319 ppm
[1297:35] Removing low confidence identifications
[1297:36] Removing interfering precursors
[1297:41] Training neural networks: 103504 targets, 75042 decoys
[1297:47] Number of IDs at 0.01 FDR: 47849
[1297:49] Calculating protein q-values
[1297:51] Number of genes identified at 1% FDR: 5670 (precursor-level), 4935 (protein-level) (inference performed using proteotypic peptides only)
[1297:51] Quantification

[1297:58] File #139/187
[1297:58] Loading run /storage/yufe/data/ccrcc_dia/d3iwtkuvwz4jtf.cloudfront.net/mzml/CPTAC_CCRCC_W_JHU_20190112_LUMOS_C3N-00491_NAT.mzML
[1299:06] 5220568 library precursors are potentially detectable
[1299:06] Processing...
[1300:58] RT window set to 8.54302
[1300:58] Recommended MS1 mass accuracy setting: 8.78163 ppm
[1308:08] Removing low confidence identifications
[1308:10] Removing interfering precursors
[1308:28] Training neural networks: 177277 targets, 137524 decoys
[1308:44] Number of IDs at 0.01 FDR: 89640
[1308:47] Calculating protein q-values
[1308:49] Number of genes identified at 1% FDR: 7923 (precursor-level), 7081 (protein-level) (inference performed using proteotypic peptides only)
[1308:49] Quantification

[1308:55] File #140/187
[1308:55] Loading run /storage/yufe/data/ccrcc_dia/d3iwtkuvwz4jtf.cloudfront.net/mzml/CPTAC_CCRCC_W_JHU_20190112_LUMOS_C3N-00177_NAT.mzML
[1309:53] 5220568 library precursors are potentially detectable
[1309:54] Processing...
[1311:54] RT window set to 8.74537
[1311:55] Recommended MS1 mass accuracy setting: 8.85516 ppm
[1318:40] Removing low confidence identifications
[1318:42] Removing interfering precursors
[1318:51] Training neural networks: 135675 targets, 103959 decoys
[1318:58] Number of IDs at 0.01 FDR: 67400
[1318:59] Calculating protein q-values
[1319:00] Number of genes identified at 1% FDR: 6952 (precursor-level), 6270 (protein-level) (inference performed using proteotypic peptides only)
[1319:00] Quantification

[1319:05] File #141/187
[1319:05] Loading run /storage/yufe/data/ccrcc_dia/d3iwtkuvwz4jtf.cloudfront.net/mzml/CPTAC_CCRCC_W_JHU_20190112_LUMOS_C3L-01560_T.mzML
[1320:05] 5220568 library precursors are potentially detectable
[1320:06] Processing...
[1322:58] RT window set to 10.0679
[1322:59] Recommended MS1 mass accuracy setting: 10.2341 ppm
[1330:46] Removing low confidence identifications
[1330:47] Removing interfering precursors
[1330:51] Training neural networks: 88128 targets, 68051 decoys
[1330:56] Number of IDs at 0.01 FDR: 41974
[1330:57] Calculating protein q-values
[1330:58] Number of genes identified at 1% FDR: 5365 (precursor-level), 4793 (protein-level) (inference performed using proteotypic peptides only)
[1330:58] Quantification

[1331:00] File #142/187
[1331:00] Loading run /storage/yufe/data/ccrcc_dia/d3iwtkuvwz4jtf.cloudfront.net/mzml/CPTAC_CCRCC_W_JHU_20190112_LUMOS_C3L-00812_T.mzML
[1332:25] 5220568 library precursors are potentially detectable
[1332:25] Processing...
[1334:00] RT window set to 9.3834
[1334:00] Recommended MS1 mass accuracy setting: 8.93167 ppm
[1343:16] Removing low confidence identifications
[1343:18] Removing interfering precursors
[1343:35] Training neural networks: 160997 targets, 120918 decoys
[1343:50] Number of IDs at 0.01 FDR: 79001
[1343:51] Calculating protein q-values
[1343:52] Number of genes identified at 1% FDR: 7552 (precursor-level), 6806 (protein-level) (inference performed using proteotypic peptides only)
[1343:52] Quantification

[1343:58] File #143/187
[1343:58] Loading run /storage/yufe/data/ccrcc_dia/d3iwtkuvwz4jtf.cloudfront.net/mzml/CPTAC_CCRCC_W_JHU_20190112_LUMOS_C3N-00315_T.mzML
[1345:18] 5220568 library precursors are potentially detectable
[1345:19] Processing...
[1346:49] RT window set to 9.11758
[1346:50] Recommended MS1 mass accuracy setting: 8.82644 ppm
[1353:27] Removing low confidence identifications
[1353:30] Removing interfering precursors
[1353:43] Training neural networks: 142357 targets, 110763 decoys
[1353:51] Number of IDs at 0.01 FDR: 71822
[1353:52] Calculating protein q-values
[1353:53] Number of genes identified at 1% FDR: 7401 (precursor-level), 6702 (protein-level) (inference performed using proteotypic peptides only)
[1353:53] Quantification

[1353:58] File #144/187
[1353:58] Loading run /storage/yufe/data/ccrcc_dia/d3iwtkuvwz4jtf.cloudfront.net/mzml/CPTAC_CCRCC_W_JHU_20190112_LUMOS_C3N-00312_NAT.mzML
[1355:08] 5220568 library precursors are potentially detectable
[1355:09] Processing...
[1357:09] RT window set to 8.91453
[1357:10] Recommended MS1 mass accuracy setting: 9.36035 ppm
[1363:43] Removing low confidence identifications
[1363:44] Removing interfering precursors
[1363:50] Training neural networks: 128281 targets, 103440 decoys
[1364:01] Number of IDs at 0.01 FDR: 65818
[1364:03] Calculating protein q-values
[1364:07] Number of genes identified at 1% FDR: 6493 (precursor-level), 5699 (protein-level) (inference performed using proteotypic peptides only)
[1364:07] Quantification

[1364:12] File #145/187
[1364:12] Loading run /storage/yufe/data/ccrcc_dia/d3iwtkuvwz4jtf.cloudfront.net/mzml/CPTAC_CCRCC_W_JHU_20190112_LUMOS_C3L-00416_NAT.mzML
[1365:28] 5220568 library precursors are potentially detectable
[1365:29] Processing...
[1367:25] RT window set to 8.30392
[1367:26] Recommended MS1 mass accuracy setting: 7.52234 ppm
[1375:05] Removing low confidence identifications
[1375:06] Removing interfering precursors
[1375:14] Training neural networks: 154478 targets, 113815 decoys
[1375:29] Number of IDs at 0.01 FDR: 77767
[1375:31] Calculating protein q-values
[1375:33] Number of genes identified at 1% FDR: 7556 (precursor-level), 6810 (protein-level) (inference performed using proteotypic peptides only)
[1375:33] Quantification

[1375:38] File #146/187
[1375:38] Loading run /storage/yufe/data/ccrcc_dia/d3iwtkuvwz4jtf.cloudfront.net/mzml/CPTAC_CCRCC_W_JHU_20190112_LUMOS_C3N-00310_T.mzML
[1376:44] 5220568 library precursors are potentially detectable
[1376:46] Processing...
[1379:20] RT window set to 9.08043
[1379:21] Recommended MS1 mass accuracy setting: 9.36325 ppm
[1386:50] Removing low confidence identifications
[1386:54] Removing interfering precursors
[1387:08] Training neural networks: 119327 targets, 91515 decoys
[1387:22] Number of IDs at 0.01 FDR: 59046
[1387:23] Calculating protein q-values
[1387:26] Number of genes identified at 1% FDR: 6343 (precursor-level), 5621 (protein-level) (inference performed using proteotypic peptides only)
[1387:26] Quantification

[1387:38] File #147/187
[1387:38] Loading run /storage/yufe/data/ccrcc_dia/d3iwtkuvwz4jtf.cloudfront.net/mzml/CPTAC_CCRCC_W_JHU_20190112_LUMOS_C3L-00026_T.mzML
[1388:45] 5220568 library precursors are potentially detectable
[1388:47] Processing...
[1391:00] RT window set to 9.71494
[1391:01] Recommended MS1 mass accuracy setting: 8.72216 ppm
[1398:11] Removing low confidence identifications
[1398:14] Removing interfering precursors
[1398:21] Training neural networks: 121310 targets, 94847 decoys
[1398:30] Number of IDs at 0.01 FDR: 61237
[1398:31] Calculating protein q-values
[1398:32] Number of genes identified at 1% FDR: 6630 (precursor-level), 5845 (protein-level) (inference performed using proteotypic peptides only)
[1398:32] Quantification

[1398:39] File #148/187
[1398:39] Loading run /storage/yufe/data/ccrcc_dia/d3iwtkuvwz4jtf.cloudfront.net/mzml/CPTAC_CCRCC_W_JHU_20190112_LUMOS_C3N-00317_NAT.mzML
[1399:51] 5220568 library precursors are potentially detectable
[1399:52] Processing...
[1401:39] RT window set to 8.87004
[1401:40] Recommended MS1 mass accuracy setting: 8.57761 ppm
[1409:04] Removing low confidence identifications
[1409:05] Removing interfering precursors
[1409:13] Training neural networks: 142848 targets, 110078 decoys
[1409:22] Number of IDs at 0.01 FDR: 71134
[1409:23] Calculating protein q-values
[1409:24] Number of genes identified at 1% FDR: 7187 (precursor-level), 6450 (protein-level) (inference performed using proteotypic peptides only)
[1409:25] Quantification

[1409:32] File #149/187
[1409:32] Loading run /storage/yufe/data/ccrcc_dia/d3iwtkuvwz4jtf.cloudfront.net/mzml/CPTAC_CCRCC_W_JHU_20190112_LUMOS_C3L-00790_T.mzML
[1410:40] 5220568 library precursors are potentially detectable
[1410:41] Processing...
[1413:08] RT window set to 9.12557
[1413:09] Recommended MS1 mass accuracy setting: 9.32286 ppm
[1420:37] Removing low confidence identifications
[1420:38] Removing interfering precursors
[1420:44] Training neural networks: 105738 targets, 79509 decoys
[1420:53] Number of IDs at 0.01 FDR: 49835
[1420:54] Calculating protein q-values
[1420:57] Number of genes identified at 1% FDR: 6268 (precursor-level), 5564 (protein-level) (inference performed using proteotypic peptides only)
[1420:57] Quantification

[1421:04] File #150/187
[1421:04] Loading run /storage/yufe/data/ccrcc_dia/d3iwtkuvwz4jtf.cloudfront.net/mzml/CPTAC_CCRCC_W_JHU_20190112_LUMOS_C3L-00103_T.mzML
[1422:15] 5220568 library precursors are potentially detectable
[1422:16] Processing...
[1424:04] RT window set to 8.94792
[1424:05] Recommended MS1 mass accuracy setting: 9.02908 ppm
[1430:25] Removing low confidence identifications
[1430:27] Removing interfering precursors
[1430:36] Training neural networks: 129857 targets, 100434 decoys
[1430:50] Number of IDs at 0.01 FDR: 67523
[1430:52] Calculating protein q-values
[1430:55] Number of genes identified at 1% FDR: 6973 (precursor-level), 6274 (protein-level) (inference performed using proteotypic peptides only)
[1430:55] Quantification

[1431:06] File #151/187
[1431:06] Loading run /storage/yufe/data/ccrcc_dia/d3iwtkuvwz4jtf.cloudfront.net/mzml/CPTAC_CCRCC_W_JHU_20190112_LUMOS_C3N-00305_T.mzML
[1432:31] 5220568 library precursors are potentially detectable
[1432:32] Processing...
[1435:15] RT window set to 9.4643
[1435:16] Recommended MS1 mass accuracy setting: 9.96941 ppm
[1442:31] Removing low confidence identifications
[1442:32] Removing interfering precursors
[1442:40] Training neural networks: 119722 targets, 95733 decoys
[1442:50] Number of IDs at 0.01 FDR: 59332
[1442:50] Calculating protein q-values
[1442:52] Number of genes identified at 1% FDR: 6140 (precursor-level), 5452 (protein-level) (inference performed using proteotypic peptides only)
[1442:52] Quantification

[1442:58] File #152/187
[1442:58] Loading run /storage/yufe/data/ccrcc_dia/d3iwtkuvwz4jtf.cloudfront.net/mzml/CPTAC_CCRCC_W_JHU_20190112_LUMOS_C3L-00607_NAT.mzML
[1444:15] 5220568 library precursors are potentially detectable
[1444:16] Processing...
[1446:03] RT window set to 8.76568
[1446:04] Recommended MS1 mass accuracy setting: 7.64451 ppm
[1454:09] Removing low confidence identifications
[1454:10] Removing interfering precursors
[1454:22] Training neural networks: 156264 targets, 115620 decoys
[1454:37] Number of IDs at 0.01 FDR: 76232
[1454:39] Calculating protein q-values
[1454:41] Number of genes identified at 1% FDR: 7403 (precursor-level), 6646 (protein-level) (inference performed using proteotypic peptides only)
[1454:41] Quantification

[1454:51] File #153/187
[1454:51] Loading run /storage/yufe/data/ccrcc_dia/d3iwtkuvwz4jtf.cloudfront.net/mzml/CPTAC_CCRCC_W_JHU_20190112_LUMOS_C3L-01885_NAT.mzML
[1456:17] 5220568 library precursors are potentially detectable
[1456:18] Processing...
[1457:55] RT window set to 8.71418
[1457:56] Recommended MS1 mass accuracy setting: 4.48868 ppm
[1466:43] Removing low confidence identifications
[1466:44] Removing interfering precursors
[1466:51] Training neural networks: 153616 targets, 118480 decoys
[1466:59] Number of IDs at 0.01 FDR: 81775
[1467:01] Calculating protein q-values
[1467:02] Number of genes identified at 1% FDR: 7553 (precursor-level), 6729 (protein-level) (inference performed using proteotypic peptides only)
[1467:02] Quantification

[1467:08] File #154/187
[1467:08] Loading run /storage/yufe/data/ccrcc_dia/d3iwtkuvwz4jtf.cloudfront.net/mzml/CPTAC_CCRCC_W_JHU_20190112_LUMOS_C3L-00447_NAT.mzML
[1468:18] 5220568 library precursors are potentially detectable
[1468:19] Processing...
[1470:01] RT window set to 8.61768
[1470:01] Recommended MS1 mass accuracy setting: 8.74223 ppm
[1479:02] Removing low confidence identifications
[1479:03] Removing interfering precursors
[1479:16] Training neural networks: 160835 targets, 118456 decoys
[1479:28] Number of IDs at 0.01 FDR: 77309
[1479:29] Calculating protein q-values
[1479:30] Number of genes identified at 1% FDR: 7278 (precursor-level), 6477 (protein-level) (inference performed using proteotypic peptides only)
[1479:30] Quantification

[1479:38] File #155/187
[1479:38] Loading run /storage/yufe/data/ccrcc_dia/d3iwtkuvwz4jtf.cloudfront.net/mzml/CPTAC_CCRCC_W_JHU_20190112_LUMOS_C3L-00088_NAT.mzML
[1480:36] 5220568 library precursors are potentially detectable
[1480:36] Processing...
[1482:00] RT window set to 8.66917
[1482:00] Recommended MS1 mass accuracy setting: 7.6615 ppm
[1489:06] Removing low confidence identifications
[1489:06] Removing interfering precursors
[1489:16] Training neural networks: 155453 targets, 121040 decoys
[1489:30] Number of IDs at 0.01 FDR: 82760
[1489:32] Calculating protein q-values
[1489:34] Number of genes identified at 1% FDR: 7683 (precursor-level), 6836 (protein-level) (inference performed using proteotypic peptides only)
[1489:34] Quantification

[1489:42] File #156/187
[1489:42] Loading run /storage/yufe/data/ccrcc_dia/d3iwtkuvwz4jtf.cloudfront.net/mzml/CPTAC_CCRCC_W_JHU_20190112_LUMOS_C3L-01286_NAT.mzML
[1491:05] 5220568 library precursors are potentially detectable
[1491:06] Processing...
[1493:01] RT window set to 8.20869
[1493:02] Recommended MS1 mass accuracy setting: 4.27803 ppm
[1502:08] Removing low confidence identifications
[1502:08] Removing interfering precursors
[1502:18] Training neural networks: 135637 targets, 104836 decoys
[1502:28] Number of IDs at 0.01 FDR: 68474
[1502:29] Calculating protein q-values
[1502:30] Number of genes identified at 1% FDR: 6787 (precursor-level), 6035 (protein-level) (inference performed using proteotypic peptides only)
[1502:30] Quantification

[1502:36] File #157/187
[1502:36] Loading run /storage/yufe/data/ccrcc_dia/d3iwtkuvwz4jtf.cloudfront.net/mzml/CPTAC_CCRCC_W_JHU_20190112_LUMOS_C3N-01648_NAT.mzML
[1504:06] 5220568 library precursors are potentially detectable
[1504:07] Processing...
[1505:40] RT window set to 9.13086
[1505:41] Recommended MS1 mass accuracy setting: 4.47649 ppm
[1516:45] Removing low confidence identifications
[1516:46] Removing interfering precursors
[1516:52] Training neural networks: 143996 targets, 112718 decoys
[1517:00] Number of IDs at 0.01 FDR: 76869
[1517:01] Calculating protein q-values
[1517:02] Number of genes identified at 1% FDR: 7298 (precursor-level), 6521 (protein-level) (inference performed using proteotypic peptides only)
[1517:02] Quantification

[1517:07] File #158/187
[1517:07] Loading run /storage/yufe/data/ccrcc_dia/d3iwtkuvwz4jtf.cloudfront.net/mzml/CPTAC_CCRCC_W_JHU_20190112_LUMOS_C3L-01861_T.mzML
[1518:22] 5220568 library precursors are potentially detectable
[1518:23] Processing...
[1520:26] RT window set to 8.7659
[1520:27] Recommended MS1 mass accuracy setting: 4.29506 ppm
[1526:29] Removing low confidence identifications
[1526:31] Removing interfering precursors
[1526:34] Training neural networks: 74086 targets, 58877 decoys
[1526:41] Number of IDs at 0.01 FDR: 36410
[1526:42] Calculating protein q-values
[1526:44] Number of genes identified at 1% FDR: 5178 (precursor-level), 4651 (protein-level) (inference performed using proteotypic peptides only)
[1526:44] Quantification

[1526:48] File #159/187
[1526:48] Loading run /storage/yufe/data/ccrcc_dia/d3iwtkuvwz4jtf.cloudfront.net/mzml/CPTAC_CCRCC_W_JHU_20190112_LUMOS_C3N-01648_T.mzML
[1528:30] 5220568 library precursors are potentially detectable
[1528:31] Processing...
[1530:21] RT window set to 9.09688
[1530:21] Recommended MS1 mass accuracy setting: 4.08157 ppm
[1539:34] Removing low confidence identifications
[1539:35] Removing interfering precursors
[1539:44] Training neural networks: 152985 targets, 119406 decoys
[1539:52] Number of IDs at 0.01 FDR: 78736
[1539:53] Calculating protein q-values
[1539:54] Number of genes identified at 1% FDR: 7236 (precursor-level), 6552 (protein-level) (inference performed using proteotypic peptides only)
[1539:54] Quantification

[1540:01] File #160/187
[1540:01] Loading run /storage/yufe/data/ccrcc_dia/d3iwtkuvwz4jtf.cloudfront.net/mzml/CPTAC_CCRCC_W_JHU_20190112_LUMOS_C3L-00448_T.mzML
[1541:19] 5220568 library precursors are potentially detectable
[1541:20] Processing...
[1543:16] RT window set to 8.53314
[1543:17] Recommended MS1 mass accuracy setting: 8.30008 ppm
[1550:08] Removing low confidence identifications
[1550:09] Removing interfering precursors
[1550:17] Training neural networks: 146212 targets, 109327 decoys
[1550:31] Number of IDs at 0.01 FDR: 69441
[1550:32] Calculating protein q-values
[1550:34] Number of genes identified at 1% FDR: 7080 (precursor-level), 6309 (protein-level) (inference performed using proteotypic peptides only)
[1550:34] Quantification

[1550:40] File #161/187
[1550:40] Loading run /storage/yufe/data/ccrcc_dia/d3iwtkuvwz4jtf.cloudfront.net/mzml/CPTAC_CCRCC_W_JHU_20190112_LUMOS_C3L-00416_T.mzML
[1551:40] 5220568 library precursors are potentially detectable
[1551:41] Processing...
[1553:25] RT window set to 8.68888
[1553:26] Recommended MS1 mass accuracy setting: 7.89127 ppm
[1561:07] Removing low confidence identifications
[1561:08] Removing interfering precursors
[1561:22] Training neural networks: 166624 targets, 125841 decoys
[1561:31] Number of IDs at 0.01 FDR: 86830
[1561:32] Calculating protein q-values
[1561:33] Number of genes identified at 1% FDR: 7980 (precursor-level), 7267 (protein-level) (inference performed using proteotypic peptides only)
[1561:33] Quantification

[1561:38] File #162/187
[1561:38] Loading run /storage/yufe/data/ccrcc_dia/d3iwtkuvwz4jtf.cloudfront.net/mzml/CPTAC_CCRCC_W_JHU_20190112_LUMOS_C3L-01313_T.mzML
[1562:57] 5220568 library precursors are potentially detectable
[1562:58] Processing...
[1564:40] RT window set to 8.84572
[1564:41] Recommended MS1 mass accuracy setting: 4.80509 ppm
[1573:40] Removing low confidence identifications
[1573:41] Removing interfering precursors
[1573:48] Training neural networks: 141424 targets, 112652 decoys
[1573:56] Number of IDs at 0.01 FDR: 73737
[1573:56] Calculating protein q-values
[1573:58] Number of genes identified at 1% FDR: 7369 (precursor-level), 6610 (protein-level) (inference performed using proteotypic peptides only)
[1573:58] Quantification

[1574:03] File #163/187
[1574:03] Loading run /storage/yufe/data/ccrcc_dia/d3iwtkuvwz4jtf.cloudfront.net/mzml/CPTAC_CCRCC_W_JHU_20190112_LUMOS_C3N-00852_T.mzML
[1575:19] 5220568 library precursors are potentially detectable
[1575:20] Processing...
[1577:16] RT window set to 8.59538
[1577:16] Recommended MS1 mass accuracy setting: 9.8043 ppm
[1584:15] Removing low confidence identifications
[1584:16] Removing interfering precursors
[1584:27] Training neural networks: 144460 targets, 111593 decoys
[1584:36] Number of IDs at 0.01 FDR: 73620
[1584:37] Calculating protein q-values
[1584:37] Number of genes identified at 1% FDR: 7441 (precursor-level), 6693 (protein-level) (inference performed using proteotypic peptides only)
[1584:38] Quantification

[1584:43] File #164/187
[1584:43] Loading run /storage/yufe/data/ccrcc_dia/d3iwtkuvwz4jtf.cloudfront.net/mzml/CPTAC_CCRCC_W_JHU_20190112_LUMOS_C3N-01651_T.mzML
[1585:48] 5220568 library precursors are potentially detectable
[1585:49] Processing...
[1587:43] RT window set to 9.49064
[1587:44] Recommended MS1 mass accuracy setting: 5.46449 ppm
[1597:34] Removing low confidence identifications
[1597:36] Removing interfering precursors
[1597:43] Training neural networks: 141975 targets, 113908 decoys
[1597:53] Number of IDs at 0.01 FDR: 72201
[1597:54] Calculating protein q-values
[1597:55] Number of genes identified at 1% FDR: 7076 (precursor-level), 6355 (protein-level) (inference performed using proteotypic peptides only)
[1597:55] Quantification

[1598:00] File #165/187
[1598:00] Loading run /storage/yufe/data/ccrcc_dia/d3iwtkuvwz4jtf.cloudfront.net/mzml/CPTAC_CCRCC_W_JHU_20190112_LUMOS_C3L-00369_NAT.mzML
[1599:17] 5220568 library precursors are potentially detectable
[1599:18] Processing...
[1600:24] RT window set to 8.78208
[1600:25] Recommended MS1 mass accuracy setting: 7.19703 ppm
[1607:30] Removing low confidence identifications
[1607:30] Removing interfering precursors
[1607:39] Training neural networks: 159483 targets, 123879 decoys
[1607:48] Number of IDs at 0.01 FDR: 85333
[1607:49] Calculating protein q-values
[1607:50] Number of genes identified at 1% FDR: 7773 (precursor-level), 7008 (protein-level) (inference performed using proteotypic peptides only)
[1607:50] Quantification

[1607:54] File #166/187
[1607:54] Loading run /storage/yufe/data/ccrcc_dia/d3iwtkuvwz4jtf.cloudfront.net/mzml/CPTAC_CCRCC_W_JHU_20190112_LUMOS_C3L-00765_T.mzML
[1609:21] 5220568 library precursors are potentially detectable
[1609:23] Processing...
[1611:28] RT window set to 9.53048
[1611:29] Recommended MS1 mass accuracy setting: 10.4533 ppm
[1619:26] Removing low confidence identifications
[1619:27] Removing interfering precursors
[1619:36] Training neural networks: 109028 targets, 79281 decoys
[1619:44] Number of IDs at 0.01 FDR: 49338
[1619:45] Calculating protein q-values
[1619:46] Number of genes identified at 1% FDR: 6049 (precursor-level), 5346 (protein-level) (inference performed using proteotypic peptides only)
[1619:46] Quantification

[1619:51] File #167/187
[1619:51] Loading run /storage/yufe/data/ccrcc_dia/d3iwtkuvwz4jtf.cloudfront.net/mzml/CPTAC_CCRCC_W_JHU_20190112_LUMOS_C3N-01178_T.mzML
[1621:02] 5220568 library precursors are potentially detectable
[1621:03] Processing...
[1622:22] RT window set to 8.84654
[1622:23] Recommended MS1 mass accuracy setting: 10.1266 ppm
[1629:41] Removing low confidence identifications
[1629:42] Removing interfering precursors
[1629:57] Training neural networks: 161122 targets, 126489 decoys
[1630:07] Number of IDs at 0.01 FDR: 83450
[1630:08] Calculating protein q-values
[1630:09] Number of genes identified at 1% FDR: 7858 (precursor-level), 7153 (protein-level) (inference performed using proteotypic peptides only)
[1630:09] Quantification

[1630:14] File #168/187
[1630:14] Loading run /storage/yufe/data/ccrcc_dia/d3iwtkuvwz4jtf.cloudfront.net/mzml/CPTAC_CCRCC_W_JHU_20190112_LUMOS_C3L-01287_NAT.mzML
[1631:16] 5220568 library precursors are potentially detectable
[1631:17] Processing...
[1632:44] RT window set to 8.18231
[1632:45] Recommended MS1 mass accuracy setting: 7.14292 ppm
[1639:43] Removing low confidence identifications
[1639:44] Removing interfering precursors
[1639:53] Training neural networks: 149257 targets, 112292 decoys
[1640:06] Number of IDs at 0.01 FDR: 75106
[1640:08] Calculating protein q-values
[1640:10] Number of genes identified at 1% FDR: 7199 (precursor-level), 6348 (protein-level) (inference performed using proteotypic peptides only)
[1640:10] Quantification

[1640:16] File #169/187
[1640:16] Loading run /storage/yufe/data/ccrcc_dia/d3iwtkuvwz4jtf.cloudfront.net/mzml/CPTAC_CCRCC_W_JHU_20190112_LUMOS_C3L-00004_T.mzML
[1641:12] 5220568 library precursors are potentially detectable
[1641:13] Processing...
[1642:43] RT window set to 9.19609
[1642:44] Recommended MS1 mass accuracy setting: 9.27399 ppm
[1650:17] Removing low confidence identifications
[1650:19] Removing interfering precursors
[1650:28] Training neural networks: 165581 targets, 128483 decoys
[1650:37] Number of IDs at 0.01 FDR: 88460
[1650:38] Calculating protein q-values
[1650:39] Number of genes identified at 1% FDR: 7800 (precursor-level), 6993 (protein-level) (inference performed using proteotypic peptides only)
[1650:39] Quantification

[1650:43] File #170/187
[1650:43] Loading run /storage/yufe/data/ccrcc_dia/d3iwtkuvwz4jtf.cloudfront.net/mzml/CPTAC_CCRCC_W_JHU_20190112_LUMOS_C3N-00834_T.mzML
[1652:02] 5220568 library precursors are potentially detectable
[1652:03] Processing...
[1653:51] RT window set to 8.75225
[1653:52] Recommended MS1 mass accuracy setting: 8.59764 ppm
[1660:56] Removing low confidence identifications
[1660:58] Removing interfering precursors
[1661:07] Training neural networks: 148435 targets, 112463 decoys
[1661:15] Number of IDs at 0.01 FDR: 74087
[1661:16] Calculating protein q-values
[1661:17] Number of genes identified at 1% FDR: 7551 (precursor-level), 6910 (protein-level) (inference performed using proteotypic peptides only)
[1661:17] Quantification

[1661:22] File #171/187
[1661:22] Loading run /storage/yufe/data/ccrcc_dia/d3iwtkuvwz4jtf.cloudfront.net/mzml/CPTAC_CCRCC_W_JHU_20190112_LUMOS_C3L-00607_T.mzML
[1662:38] 5220568 library precursors are potentially detectable
[1662:39] Processing...
[1664:31] RT window set to 9.19347
[1664:31] Recommended MS1 mass accuracy setting: 8.36759 ppm
[1672:20] Removing low confidence identifications
[1672:21] Removing interfering precursors
[1672:27] Training neural networks: 143147 targets, 109381 decoys
[1672:35] Number of IDs at 0.01 FDR: 71825
[1672:36] Calculating protein q-values
[1672:37] Number of genes identified at 1% FDR: 7337 (precursor-level), 6676 (protein-level) (inference performed using proteotypic peptides only)
[1672:37] Quantification

[1672:42] File #172/187
[1672:42] Loading run /storage/yufe/data/ccrcc_dia/d3iwtkuvwz4jtf.cloudfront.net/mzml/CPTAC_CCRCC_W_JHU_20190112_LUMOS_C3L-00813_T.mzML
[1673:55] 5220568 library precursors are potentially detectable
[1673:56] Processing...
[1675:43] RT window set to 8.47207
[1675:44] Recommended MS1 mass accuracy setting: 9.82617 ppm
[1682:42] Removing low confidence identifications
[1682:43] Removing interfering precursors
[1682:52] Training neural networks: 141813 targets, 107647 decoys
[1683:02] Number of IDs at 0.01 FDR: 71256
[1683:03] Calculating protein q-values
[1683:04] Number of genes identified at 1% FDR: 7070 (precursor-level), 6286 (protein-level) (inference performed using proteotypic peptides only)
[1683:04] Quantification

[1683:09] File #173/187
[1683:09] Loading run /storage/yufe/data/ccrcc_dia/d3iwtkuvwz4jtf.cloudfront.net/mzml/CPTAC_CCRCC_W_JHU_20190112_LUMOS_C3L-01557_T.mzML
[1684:27] 5220568 library precursors are potentially detectable
[1684:28] Processing...
[1686:09] RT window set to 9.13906
[1686:10] Recommended MS1 mass accuracy setting: 9.1942 ppm
[1693:14] Removing low confidence identifications
[1693:14] Removing interfering precursors
[1693:21] Training neural networks: 138442 targets, 106644 decoys
[1693:29] Number of IDs at 0.01 FDR: 68041
[1693:29] Calculating protein q-values
[1693:30] Number of genes identified at 1% FDR: 6961 (precursor-level), 6249 (protein-level) (inference performed using proteotypic peptides only)
[1693:30] Quantification

[1693:38] File #174/187
[1693:38] Loading run /storage/yufe/data/ccrcc_dia/d3iwtkuvwz4jtf.cloudfront.net/mzml/CPTAC_CCRCC_W_JHU_20190112_LUMOS_C3L-00418_NAT.mzML
[1695:00] 5220568 library precursors are potentially detectable
[1695:01] Processing...
[1696:57] RT window set to 8.60924
[1696:58] Recommended MS1 mass accuracy setting: 7.5174 ppm
[1704:11] Removing low confidence identifications
[1704:13] Removing interfering precursors
[1704:20] Training neural networks: 156686 targets, 115209 decoys
[1704:28] Number of IDs at 0.01 FDR: 76295
[1704:29] Calculating protein q-values
[1704:30] Number of genes identified at 1% FDR: 7282 (precursor-level), 6475 (protein-level) (inference performed using proteotypic peptides only)
[1704:30] Quantification

[1704:34] File #175/187
[1704:34] Loading run /storage/yufe/data/ccrcc_dia/d3iwtkuvwz4jtf.cloudfront.net/mzml/CPTAC_CCRCC_W_JHU_20190112_LUMOS_C3L-01283_T.mzML
[1705:40] 5220568 library precursors are potentially detectable
[1705:40] Processing...
[1707:26] RT window set to 8.63261
[1707:27] Recommended MS1 mass accuracy setting: 4.59692 ppm
[1713:25] Removing low confidence identifications
[1713:27] Removing interfering precursors
[1713:32] Training neural networks: 91902 targets, 74628 decoys
[1713:37] Number of IDs at 0.01 FDR: 50804
[1713:38] Calculating protein q-values
[1713:40] Number of genes identified at 1% FDR: 6208 (precursor-level), 5529 (protein-level) (inference performed using proteotypic peptides only)
[1713:40] Quantification

[1713:44] File #176/187
[1713:44] Loading run /storage/yufe/data/ccrcc_dia/d3iwtkuvwz4jtf.cloudfront.net/mzml/CPTAC_CCRCC_W_JHU_20190112_LUMOS_C3L-00792_T.mzML
[1714:58] 5220568 library precursors are potentially detectable
[1714:59] Processing...
[1717:34] RT window set to 10.0174
[1717:35] Recommended MS1 mass accuracy setting: 10.0768 ppm
[1724:33] Removing low confidence identifications
[1724:34] Removing interfering precursors
[1724:40] Training neural networks: 118097 targets, 89736 decoys
[1724:49] Number of IDs at 0.01 FDR: 56434
[1724:50] Calculating protein q-values
[1724:52] Number of genes identified at 1% FDR: 6691 (precursor-level), 6020 (protein-level) (inference performed using proteotypic peptides only)
[1724:53] Quantification

[1725:01] File #177/187
[1725:01] Loading run /storage/yufe/data/ccrcc_dia/d3iwtkuvwz4jtf.cloudfront.net/mzml/CPTAC_CCRCC_W_JHU_20190112_LUMOS_C3L-00096_T.mzML
[1725:58] 5220568 library precursors are potentially detectable
[1726:00] Processing...
[1727:23] RT window set to 9.24161
[1727:24] Recommended MS1 mass accuracy setting: 8.18618 ppm
[1734:22] Removing low confidence identifications
[1734:23] Removing interfering precursors
[1734:31] Training neural networks: 162063 targets, 127731 decoys
[1734:39] Number of IDs at 0.01 FDR: 87036
[1734:40] Calculating protein q-values
[1734:41] Number of genes identified at 1% FDR: 7926 (precursor-level), 7192 (protein-level) (inference performed using proteotypic peptides only)
[1734:41] Quantification

[1734:46] File #178/187
[1734:46] Loading run /storage/yufe/data/ccrcc_dia/d3iwtkuvwz4jtf.cloudfront.net/mzml/CPTAC_CCRCC_W_JHU_20190112_LUMOS_C3N-00168_T.mzML
[1735:54] 5220568 library precursors are potentially detectable
[1735:55] Processing...
[1738:03] RT window set to 9.62249
[1738:04] Recommended MS1 mass accuracy setting: 9.61234 ppm
[1744:57] Removing low confidence identifications
[1744:58] Removing interfering precursors
[1745:02] Training neural networks: 94803 targets, 71172 decoys
[1745:09] Number of IDs at 0.01 FDR: 45835
[1745:10] Calculating protein q-values
[1745:11] Number of genes identified at 1% FDR: 5498 (precursor-level), 4931 (protein-level) (inference performed using proteotypic peptides only)
[1745:11] Quantification

[1745:17] File #179/187
[1745:17] Loading run /storage/yufe/data/ccrcc_dia/d3iwtkuvwz4jtf.cloudfront.net/mzml/CPTAC_CCRCC_W_JHU_20190112_LUMOS_C3N-01200_T.mzML
[1746:29] 5220568 library precursors are potentially detectable
[1746:30] Processing...
[1748:00] RT window set to 8.77825
[1748:01] Recommended MS1 mass accuracy setting: 9.15164 ppm
[1755:05] Removing low confidence identifications
[1755:06] Removing interfering precursors
[1755:13] Training neural networks: 165820 targets, 128333 decoys
[1755:22] Number of IDs at 0.01 FDR: 84484
[1755:23] Calculating protein q-values
[1755:24] Number of genes identified at 1% FDR: 8055 (precursor-level), 7323 (protein-level) (inference performed using proteotypic peptides only)
[1755:24] Quantification

[1755:27] File #180/187
[1755:27] Loading run /storage/yufe/data/ccrcc_dia/d3iwtkuvwz4jtf.cloudfront.net/mzml/CPTAC_CCRCC_W_JHU_20190112_LUMOS_C3N-00148_T.mzML
[1756:24] 5220568 library precursors are potentially detectable
[1756:25] Processing...
[1758:03] RT window set to 9.5483
[1758:04] Recommended MS1 mass accuracy setting: 9.62954 ppm
[1765:17] Removing low confidence identifications
[1765:18] Removing interfering precursors
[1765:24] Training neural networks: 137861 targets, 108781 decoys
[1765:33] Number of IDs at 0.01 FDR: 70769
[1765:34] Calculating protein q-values
[1765:35] Number of genes identified at 1% FDR: 7221 (precursor-level), 6464 (protein-level) (inference performed using proteotypic peptides only)
[1765:35] Quantification

[1765:38] File #181/187
[1765:38] Loading run /storage/yufe/data/ccrcc_dia/d3iwtkuvwz4jtf.cloudfront.net/mzml/CPTAC_CCRCC_W_JHU_20190112_LUMOS_C3L-00447_T.mzML
[1766:41] 5220568 library precursors are potentially detectable
[1766:42] Processing...
[1769:16] RT window set to 9.29794
[1769:16] Recommended MS1 mass accuracy setting: 8.63396 ppm
[1777:11] Removing low confidence identifications
[1777:13] Removing interfering precursors
[1777:21] Training neural networks: 124708 targets, 91815 decoys
[1777:28] Number of IDs at 0.01 FDR: 57118
[1777:29] Calculating protein q-values
[1777:30] Number of genes identified at 1% FDR: 6426 (precursor-level), 5684 (protein-level) (inference performed using proteotypic peptides only)
[1777:30] Quantification

[1777:33] File #182/187
[1777:33] Loading run /storage/yufe/data/ccrcc_dia/d3iwtkuvwz4jtf.cloudfront.net/mzml/CPTAC_CCRCC_W_JHU_20190112_LUMOS_C3L-00907_NAT.mzML
[1778:44] 5220568 library precursors are potentially detectable
[1778:46] Processing...
[1780:20] RT window set to 8.61262
[1780:21] Recommended MS1 mass accuracy setting: 7.85463 ppm
[1787:36] Removing low confidence identifications
[1787:37] Removing interfering precursors
[1787:44] Training neural networks: 155429 targets, 116892 decoys
[1787:53] Number of IDs at 0.01 FDR: 76192
[1787:54] Calculating protein q-values
[1787:55] Number of genes identified at 1% FDR: 7342 (precursor-level), 6448 (protein-level) (inference performed using proteotypic peptides only)
[1787:55] Quantification

[1788:00] File #183/187
[1788:00] Loading run /storage/yufe/data/ccrcc_dia/d3iwtkuvwz4jtf.cloudfront.net/mzml/CPTAC_CCRCC_W_JHU_20190112_LUMOS_C3L-01885_T.mzML
[1789:06] 5220568 library precursors are potentially detectable
[1789:07] Processing...
[1791:06] RT window set to 9.34263
[1791:07] Recommended MS1 mass accuracy setting: 4.09477 ppm
[1797:43] Removing low confidence identifications
[1797:44] Removing interfering precursors
[1797:48] Training neural networks: 80346 targets, 63341 decoys
[1797:53] Number of IDs at 0.01 FDR: 40267
[1797:53] Calculating protein q-values
[1797:54] Number of genes identified at 1% FDR: 5366 (precursor-level), 4821 (protein-level) (inference performed using proteotypic peptides only)
[1797:54] Quantification

[1797:59] File #184/187
[1797:59] Loading run /storage/yufe/data/ccrcc_dia/d3iwtkuvwz4jtf.cloudfront.net/mzml/CPTAC_CCRCC_W_JHU_20190112_LUMOS_C3N-01524_NAT.mzML
[1799:04] 5220568 library precursors are potentially detectable
[1799:04] Processing...
[1800:52] RT window set to 8.88096
[1800:54] Recommended MS1 mass accuracy setting: 4.13371 ppm
[1810:10] Removing low confidence identifications
[1810:11] Removing interfering precursors
[1810:20] Training neural networks: 150657 targets, 116352 decoys
[1810:28] Number of IDs at 0.01 FDR: 77749
[1810:29] Calculating protein q-values
[1810:30] Number of genes identified at 1% FDR: 7550 (precursor-level), 6801 (protein-level) (inference performed using proteotypic peptides only)
[1810:31] Quantification

[1810:37] File #185/187
[1810:37] Loading run /storage/yufe/data/ccrcc_dia/d3iwtkuvwz4jtf.cloudfront.net/mzml/CPTAC_CCRCC_W_JHU_20190112_LUMOS_C3L-00791_NAT.mzML
[1811:32] 5220568 library precursors are potentially detectable
[1811:32] Processing...
[1813:39] RT window set to 8.27643
[1813:40] Recommended MS1 mass accuracy setting: 7.20831 ppm
[1819:57] Removing low confidence identifications
[1819:59] Removing interfering precursors
[1820:06] Training neural networks: 138381 targets, 105606 decoys
[1820:15] Number of IDs at 0.01 FDR: 69204
[1820:16] Calculating protein q-values
[1820:16] Number of genes identified at 1% FDR: 7278 (precursor-level), 6504 (protein-level) (inference performed using proteotypic peptides only)
[1820:17] Quantification

[1820:22] File #186/187
[1820:22] Loading run /storage/yufe/data/ccrcc_dia/d3iwtkuvwz4jtf.cloudfront.net/mzml/CPTAC_CCRCC_W_JHU_20190112_LUMOS_C3L-01607_T.mzML
[1821:50] 5220568 library precursors are potentially detectable
[1821:51] Processing...
[1823:35] RT window set to 8.55526
[1823:36] Recommended MS1 mass accuracy setting: 4.64338 ppm
[1830:08] Removing low confidence identifications
[1830:09] Removing interfering precursors
[1830:16] Training neural networks: 125820 targets, 98534 decoys
[1830:27] Number of IDs at 0.01 FDR: 66617
[1830:27] Calculating protein q-values
[1830:28] Number of genes identified at 1% FDR: 7178 (precursor-level), 6481 (protein-level) (inference performed using proteotypic peptides only)
[1830:28] Quantification

[1830:34] File #187/187
[1830:34] Loading run /storage/yufe/data/ccrcc_dia/d3iwtkuvwz4jtf.cloudfront.net/mzml/CPTAC_CCRCC_W_JHU_20190112_LUMOS_C3N-00852_NAT.mzML
[1831:44] 5220568 library precursors are potentially detectable
[1831:45] Processing...
[1833:34] RT window set to 8.71648
[1833:35] Recommended MS1 mass accuracy setting: 8.57843 ppm
[1841:43] Removing low confidence identifications
[1841:44] Removing interfering precursors
[1841:52] Training neural networks: 139213 targets, 103081 decoys
[1842:00] Number of IDs at 0.01 FDR: 65986
[1842:01] Calculating protein q-values
[1842:02] Number of genes identified at 1% FDR: 6971 (precursor-level), 6335 (protein-level) (inference performed using proteotypic peptides only)
[1842:02] Quantification

[1842:05] Cross-run analysis
[1842:05] Reading quantification information: 187 files
[1842:57] Quantifying peptides
[1845:54] Assembling protein groups
[1846:07] Quantifying proteins
[1846:23] Calculating q-values for protein and gene groups
[1846:51] Calculating global q-values for protein and gene groups
[1846:52] Writing report
[1855:59] Report saved to diann-output-first-pass.tsv.
[1855:59] Saving precursor levels matrix
[1856:14] Precursor levels matrix (1% precursor and protein group FDR) saved to diann-output-first-pass.pr_matrix.tsv.
[1856:14] Saving protein group levels matrix
[1856:16] Protein group levels matrix (1% precursor FDR and protein group FDR) saved to diann-output-first-pass.pg_matrix.tsv.
[1856:16] Saving gene group levels matrix
[1856:17] Gene groups levels matrix (1% precursor FDR and protein group FDR) saved to diann-output-first-pass.gg_matrix.tsv.
[1856:17] Saving unique genes levels matrix
[1856:19] Unique genes levels matrix (1% precursor FDR and protein group FDR) saved to diann-output-first-pass.unique_genes_matrix.tsv.
[1856:19] Stats report saved to diann-output-first-pass.stats.tsv
[1856:19] Generating spectral library:
[1856:19] 180002 precursors passing the FDR threshold are to be extracted
[1856:19] Loading run /storage/yufe/data/ccrcc_dia/d3iwtkuvwz4jtf.cloudfront.net/mzml/CPTAC_CCRCC_W_JHU_20190112_LUMOS_C3N-00317_T.mzML
[1857:27] 5220568 library precursors are potentially detectable
[1857:28] 281 spectra added to the library
[1857:28] Loading run /storage/yufe/data/ccrcc_dia/d3iwtkuvwz4jtf.cloudfront.net/mzml/CPTAC_CCRCC_W_JHU_20190112_LUMOS_C3L-00418_T.mzML
[1858:32] 5220568 library precursors are potentially detectable
[1858:33] 63 spectra added to the library
[1858:34] Loading run /storage/yufe/data/ccrcc_dia/d3iwtkuvwz4jtf.cloudfront.net/mzml/CPTAC_CCRCC_W_JHU_20190112_LUMOS_C3L-00917_T.mzML
[1859:39] 5220568 library precursors are potentially detectable
[1859:41] 307 spectra added to the library
[1859:41] Loading run /storage/yufe/data/ccrcc_dia/d3iwtkuvwz4jtf.cloudfront.net/mzml/CPTAC_CCRCC_W_JHU_20190112_LUMOS_C3L-01288_T.mzML
[1860:45] 5220568 library precursors are potentially detectable
[1860:46] 78 spectra added to the library
[1860:46] Loading run /storage/yufe/data/ccrcc_dia/d3iwtkuvwz4jtf.cloudfront.net/mzml/CPTAC_CCRCC_W_JHU_20190112_LUMOS_C3N-01179_T.mzML
[1861:43] 5220568 library precursors are potentially detectable
[1861:44] 215 spectra added to the library
[1861:45] Loading run /storage/yufe/data/ccrcc_dia/d3iwtkuvwz4jtf.cloudfront.net/mzml/CPTAC_CCRCC_W_JHU_20190112_LUMOS_C3L-01553_T.mzML
[1862:49] 5220568 library precursors are potentially detectable
[1862:50] 8 spectra added to the library
[1862:50] Loading run /storage/yufe/data/ccrcc_dia/d3iwtkuvwz4jtf.cloudfront.net/mzml/CPTAC_CCRCC_W_JHU_20190112_LUMOS_C3N-01524_T.mzML
[1864:00] 5220568 library precursors are potentially detectable
[1864:01] 61 spectra added to the library
[1864:01] Loading run /storage/yufe/data/ccrcc_dia/d3iwtkuvwz4jtf.cloudfront.net/mzml/CPTAC_CCRCC_W_JHU_20190112_LUMOS_C3L-00908_NAT.mzML
[1865:25] 5220568 library precursors are potentially detectable
[1865:26] 196 spectra added to the library
[1865:26] Loading run /storage/yufe/data/ccrcc_dia/d3iwtkuvwz4jtf.cloudfront.net/mzml/CPTAC_CCRCC_W_JHU_20190112_LUMOS_C3L-00088_T.mzML
[1866:23] 5220568 library precursors are potentially detectable
[1866:25] 554 spectra added to the library
[1866:25] Loading run /storage/yufe/data/ccrcc_dia/d3iwtkuvwz4jtf.cloudfront.net/mzml/CPTAC_CCRCC_W_JHU_20190112_LUMOS_C3L-00079_T.mzML
[1867:26] 5220568 library precursors are potentially detectable
[1867:27] 1972 spectra added to the library
[1867:28] Loading run /storage/yufe/data/ccrcc_dia/d3iwtkuvwz4jtf.cloudfront.net/mzml/CPTAC_CCRCC_W_JHU_20190112_LUMOS_C3L-00561_NAT.mzML
[1868:39] 5220568 library precursors are potentially detectable
[1868:41] 1227 spectra added to the library
[1868:41] Loading run /storage/yufe/data/ccrcc_dia/d3iwtkuvwz4jtf.cloudfront.net/mzml/CPTAC_CCRCC_W_JHU_20190112_LUMOS_C3N-00246_T.mzML
[1869:48] 5220568 library precursors are potentially detectable
[1869:49] 130 spectra added to the library
[1869:49] Loading run /storage/yufe/data/ccrcc_dia/d3iwtkuvwz4jtf.cloudfront.net/mzml/CPTAC_CCRCC_W_JHU_20190112_LUMOS_C3N-01214_NAT.mzML
[1871:11] 5220568 library precursors are potentially detectable
[1871:12] 460 spectra added to the library
[1871:12] Loading run /storage/yufe/data/ccrcc_dia/d3iwtkuvwz4jtf.cloudfront.net/mzml/CPTAC_CCRCC_W_JHU_20190112_LUMOS_C3N-00148_NAT.mzML
[1872:19] 5220568 library precursors are potentially detectable
[1872:20] 86 spectra added to the library
[1872:20] Loading run /storage/yufe/data/ccrcc_dia/d3iwtkuvwz4jtf.cloudfront.net/mzml/CPTAC_CCRCC_W_JHU_20190112_LUMOS_C3N-00494_T.mzML
[1873:26] 5220568 library precursors are potentially detectable
[1873:27] 138 spectra added to the library
[1873:28] Loading run /storage/yufe/data/ccrcc_dia/d3iwtkuvwz4jtf.cloudfront.net/mzml/CPTAC_CCRCC_W_JHU_20190112_LUMOS_C3L-00908_T.mzML
[1874:54] 5220568 library precursors are potentially detectable
[1874:55] 571 spectra added to the library
[1874:55] Loading run /storage/yufe/data/ccrcc_dia/d3iwtkuvwz4jtf.cloudfront.net/mzml/CPTAC_CCRCC_W_JHU_20190112_LUMOS_C3L-00026_NAT.mzML
[1875:56] 5220568 library precursors are potentially detectable
[1875:58] 899 spectra added to the library
[1875:58] Loading run /storage/yufe/data/ccrcc_dia/d3iwtkuvwz4jtf.cloudfront.net/mzml/CPTAC_CCRCC_W_JHU_20190112_LUMOS_C3N-00733_T.mzML
[1876:58] 5220568 library precursors are potentially detectable
[1876:59] 1216 spectra added to the library
[1876:59] Loading run /storage/yufe/data/ccrcc_dia/d3iwtkuvwz4jtf.cloudfront.net/mzml/CPTAC_CCRCC_W_JHU_20190112_LUMOS_C3N-00149_T.mzML
[1878:03] 5220568 library precursors are potentially detectable
[1878:05] 3630 spectra added to the library
[1878:05] Loading run /storage/yufe/data/ccrcc_dia/d3iwtkuvwz4jtf.cloudfront.net/mzml/CPTAC_CCRCC_W_JHU_20190112_LUMOS_C3N-00831_T.mzML
[1879:20] 5220568 library precursors are potentially detectable
[1879:21] 274 spectra added to the library
[1879:21] Loading run /storage/yufe/data/ccrcc_dia/d3iwtkuvwz4jtf.cloudfront.net/mzml/CPTAC_CCRCC_W_JHU_20190112_LUMOS_C3N-00834_NAT.mzML
[1880:26] 5220568 library precursors are potentially detectable
[1880:27] 461 spectra added to the library
[1880:27] Loading run /storage/yufe/data/ccrcc_dia/d3iwtkuvwz4jtf.cloudfront.net/mzml/CPTAC_CCRCC_W_JHU_20190112_LUMOS_C3N-00494_NAT.mzML
[1881:40] 5220568 library precursors are potentially detectable
[1881:42] 393 spectra added to the library
[1881:42] Loading run /storage/yufe/data/ccrcc_dia/d3iwtkuvwz4jtf.cloudfront.net/mzml/CPTAC_CCRCC_W_JHU_20190112_LUMOS_C3L-00183_NAT.mzML
[1882:39] 5220568 library precursors are potentially detectable
[1882:40] 858 spectra added to the library
[1882:40] Loading run /storage/yufe/data/ccrcc_dia/d3iwtkuvwz4jtf.cloudfront.net/mzml/CPTAC_CCRCC_W_JHU_20190112_LUMOS_C3L-00583_NAT.mzML
[1883:46] 5220568 library precursors are potentially detectable
[1883:48] 756 spectra added to the library
[1883:48] Loading run /storage/yufe/data/ccrcc_dia/d3iwtkuvwz4jtf.cloudfront.net/mzml/CPTAC_CCRCC_W_JHU_20190112_LUMOS_C3N-00390_NAT.mzML
[1884:44] 5220568 library precursors are potentially detectable
[1884:45] 1460 spectra added to the library
[1884:45] Loading run /storage/yufe/data/ccrcc_dia/d3iwtkuvwz4jtf.cloudfront.net/mzml/CPTAC_CCRCC_W_JHU_20190112_LUMOS_C3N-01220_NAT.mzML
[1886:01] 5220568 library precursors are potentially detectable
[1886:02] 788 spectra added to the library
[1886:02] Loading run /storage/yufe/data/ccrcc_dia/d3iwtkuvwz4jtf.cloudfront.net/mzml/CPTAC_CCRCC_W_JHU_20190112_LUMOS_C3L-00096_NAT.mzML
[1887:13] 5220568 library precursors are potentially detectable
[1887:14] 1286 spectra added to the library
[1887:14] Loading run /storage/yufe/data/ccrcc_dia/d3iwtkuvwz4jtf.cloudfront.net/mzml/CPTAC_CCRCC_W_JHU_20190112_LUMOS_C3L-00910_T.mzML
[1888:26] 5220568 library precursors are potentially detectable
[1888:27] 61 spectra added to the library
[1888:27] Loading run /storage/yufe/data/ccrcc_dia/d3iwtkuvwz4jtf.cloudfront.net/mzml/CPTAC_CCRCC_W_JHU_20190112_LUMOS_C3N-01808_T.mzML
[1889:55] 5220568 library precursors are potentially detectable
[1889:56] 92 spectra added to the library
[1889:56] Loading run /storage/yufe/data/ccrcc_dia/d3iwtkuvwz4jtf.cloudfront.net/mzml/CPTAC_CCRCC_W_JHU_20190112_LUMOS_C3L-00011_NAT.mzML
[1891:02] 5220568 library precursors are potentially detectable
[1891:03] 629 spectra added to the library
[1891:03] Loading run /storage/yufe/data/ccrcc_dia/d3iwtkuvwz4jtf.cloudfront.net/mzml/CPTAC_CCRCC_W_JHU_20190112_LUMOS_C3N-00242_NAT.mzML
[1892:07] 5220568 library precursors are potentially detectable
[1892:08] 157 spectra added to the library
[1892:08] Loading run /storage/yufe/data/ccrcc_dia/d3iwtkuvwz4jtf.cloudfront.net/mzml/CPTAC_CCRCC_W_JHU_20190112_LUMOS_C3N-01261_NAT.mzML
[1893:24] 5220568 library precursors are potentially detectable
[1893:25] 259 spectra added to the library
[1893:25] Loading run /storage/yufe/data/ccrcc_dia/d3iwtkuvwz4jtf.cloudfront.net/mzml/CPTAC_CCRCC_W_JHU_20190112_LUMOS_C3N-00310_NAT.mzML
[1894:32] 5220568 library precursors are potentially detectable
[1894:33] 75 spectra added to the library
[1894:33] Loading run /storage/yufe/data/ccrcc_dia/d3iwtkuvwz4jtf.cloudfront.net/mzml/CPTAC_CCRCC_W_JHU_20190112_LUMOS_C3N-00390_T.mzML
[1895:46] 5220568 library precursors are potentially detectable
[1895:47] 440 spectra added to the library
[1895:47] Loading run /storage/yufe/data/ccrcc_dia/d3iwtkuvwz4jtf.cloudfront.net/mzml/CPTAC_CCRCC_W_JHU_20190112_LUMOS_C3L-00583_T.mzML
[1896:52] 5220568 library precursors are potentially detectable
[1896:53] 853 spectra added to the library
[1896:53] Loading run /storage/yufe/data/ccrcc_dia/d3iwtkuvwz4jtf.cloudfront.net/mzml/CPTAC_CCRCC_W_JHU_20190112_LUMOS_C3L-00183_T.mzML
[1898:03] 5220568 library precursors are potentially detectable
[1898:05] 212 spectra added to the library
[1898:05] Loading run /storage/yufe/data/ccrcc_dia/d3iwtkuvwz4jtf.cloudfront.net/mzml/CPTAC_CCRCC_W_JHU_20190112_LUMOS_C3N-00491_T.mzML
[1899:02] 5220568 library precursors are potentially detectable
[1899:03] 1807 spectra added to the library
[1899:03] Loading run /storage/yufe/data/ccrcc_dia/d3iwtkuvwz4jtf.cloudfront.net/mzml/CPTAC_CCRCC_W_JHU_20190112_LUMOS_C3L-01836_NAT.mzML
[1900:30] 5220568 library precursors are potentially detectable
[1900:32] 3576 spectra added to the library
[1900:32] Loading run /storage/yufe/data/ccrcc_dia/d3iwtkuvwz4jtf.cloudfront.net/mzml/CPTAC_CCRCC_W_JHU_20190112_LUMOS_C3N-01651_NAT.mzML
[1901:44] 5220568 library precursors are potentially detectable
[1901:45] 164 spectra added to the library
[1901:45] Loading run /storage/yufe/data/ccrcc_dia/d3iwtkuvwz4jtf.cloudfront.net/mzml/CPTAC_CCRCC_W_JHU_20190112_LUMOS_C3N-00150_T.mzML
[1902:52] 5220568 library precursors are potentially detectable
[1902:53] 67 spectra added to the library
[1902:53] Loading run /storage/yufe/data/ccrcc_dia/d3iwtkuvwz4jtf.cloudfront.net/mzml/CPTAC_CCRCC_W_JHU_20190112_LUMOS_C3L-00561_T.mzML
[1904:00] 5220568 library precursors are potentially detectable
[1904:02] 1256 spectra added to the library
[1904:02] Loading run /storage/yufe/data/ccrcc_dia/d3iwtkuvwz4jtf.cloudfront.net/mzml/CPTAC_CCRCC_W_JHU_20190112_LUMOS_C3L-01882_NAT.mzML
[1905:12] 5220568 library precursors are potentially detectable
[1905:14] 1140 spectra added to the library
[1905:14] Loading run /storage/yufe/data/ccrcc_dia/d3iwtkuvwz4jtf.cloudfront.net/mzml/CPTAC_CCRCC_W_JHU_20190112_LUMOS_C3L-00814_NAT.mzML
[1906:28] 5220568 library precursors are potentially detectable
[1906:29] 385 spectra added to the library
[1906:29] Loading run /storage/yufe/data/ccrcc_dia/d3iwtkuvwz4jtf.cloudfront.net/mzml/CPTAC_CCRCC_W_JHU_20190112_LUMOS_C3N-00646_T.mzML
[1907:32] 5220568 library precursors are potentially detectable
[1907:33] 603 spectra added to the library
[1907:33] Loading run /storage/yufe/data/ccrcc_dia/d3iwtkuvwz4jtf.cloudfront.net/mzml/CPTAC_CCRCC_W_JHU_20190112_LUMOS_C3L-00103_NAT.mzML
[1908:43] 5220568 library precursors are potentially detectable
[1908:45] 3235 spectra added to the library
[1908:45] Loading run /storage/yufe/data/ccrcc_dia/d3iwtkuvwz4jtf.cloudfront.net/mzml/CPTAC_CCRCC_W_JHU_20190112_LUMOS_C3N-00435_NAT.mzML
[1909:45] 5220568 library precursors are potentially detectable
[1909:46] 594 spectra added to the library
[1909:46] Loading run /storage/yufe/data/ccrcc_dia/d3iwtkuvwz4jtf.cloudfront.net/mzml/CPTAC_CCRCC_W_JHU_20190112_LUMOS_C3N-00573_T.mzML
[1910:50] 5220568 library precursors are potentially detectable
[1910:51] 465 spectra added to the library
[1910:51] Loading run /storage/yufe/data/ccrcc_dia/d3iwtkuvwz4jtf.cloudfront.net/mzml/CPTAC_CCRCC_W_JHU_20190112_LUMOS_C3L-01607_NAT.mzML
[1912:17] 5220568 library precursors are potentially detectable
[1912:18] 2159 spectra added to the library
[1912:19] Loading run /storage/yufe/data/ccrcc_dia/d3iwtkuvwz4jtf.cloudfront.net/mzml/CPTAC_CCRCC_W_JHU_20190112_LUMOS_C3L-00097_T.mzML
[1913:21] 5220568 library precursors are potentially detectable
[1913:22] 172 spectra added to the library
[1913:22] Loading run /storage/yufe/data/ccrcc_dia/d3iwtkuvwz4jtf.cloudfront.net/mzml/CPTAC_CCRCC_W_JHU_20190112_LUMOS_C3N-00194_NAT.mzML
[1914:24] 5220568 library precursors are potentially detectable
[1914:26] 238 spectra added to the library
[1914:26] Loading run /storage/yufe/data/ccrcc_dia/d3iwtkuvwz4jtf.cloudfront.net/mzml/CPTAC_CCRCC_W_JHU_20190112_LUMOS_C3L-00004_NAT.mzML
[1915:28] 5220568 library precursors are potentially detectable
[1915:30] 1191 spectra added to the library
[1915:30] Loading run /storage/yufe/data/ccrcc_dia/d3iwtkuvwz4jtf.cloudfront.net/mzml/CPTAC_CCRCC_W_JHU_20190112_LUMOS_C3L-01861_NAT.mzML
[1916:38] 5220568 library precursors are potentially detectable
[1916:39] 242 spectra added to the library
[1916:39] Loading run /storage/yufe/data/ccrcc_dia/d3iwtkuvwz4jtf.cloudfront.net/mzml/CPTAC_CCRCC_W_JHU_20190112_LUMOS_C3N-00314_T.mzML
[1917:48] 5220568 library precursors are potentially detectable
[1917:49] 612 spectra added to the library
[1917:49] Loading run /storage/yufe/data/ccrcc_dia/d3iwtkuvwz4jtf.cloudfront.net/mzml/CPTAC_CCRCC_W_JHU_20190112_LUMOS_C3N-01179_NAT.mzML
[1919:06] 5220568 library precursors are potentially detectable
[1919:07] 797 spectra added to the library
[1919:07] Loading run /storage/yufe/data/ccrcc_dia/d3iwtkuvwz4jtf.cloudfront.net/mzml/CPTAC_CCRCC_W_JHU_20190112_LUMOS_C3L-01352_T.mzML
[1920:13] 5220568 library precursors are potentially detectable
[1920:14] 434 spectra added to the library
[1920:15] Loading run /storage/yufe/data/ccrcc_dia/d3iwtkuvwz4jtf.cloudfront.net/mzml/CPTAC_CCRCC_W_JHU_20190112_LUMOS_C3N-00150_NAT.mzML
[1921:20] 5220568 library precursors are potentially detectable
[1921:22] 1767 spectra added to the library
[1921:22] Loading run /storage/yufe/data/ccrcc_dia/d3iwtkuvwz4jtf.cloudfront.net/mzml/CPTAC_CCRCC_W_JHU_20190112_LUMOS_C3N-00573_NAT.mzML
[1922:24] 5220568 library precursors are potentially detectable
[1922:25] 353 spectra added to the library
[1922:25] Loading run /storage/yufe/data/ccrcc_dia/d3iwtkuvwz4jtf.cloudfront.net/mzml/CPTAC_CCRCC_W_JHU_20190112_LUMOS_C3N-01213_T.mzML
[1923:30] 5220568 library precursors are potentially detectable
[1923:31] 666 spectra added to the library
[1923:32] Loading run /storage/yufe/data/ccrcc_dia/d3iwtkuvwz4jtf.cloudfront.net/mzml/CPTAC_CCRCC_W_JHU_20190112_LUMOS_C3N-00149_NAT.mzML
[1924:33] 5220568 library precursors are potentially detectable
[1924:34] 576 spectra added to the library
[1924:34] Loading run /storage/yufe/data/ccrcc_dia/d3iwtkuvwz4jtf.cloudfront.net/mzml/CPTAC_CCRCC_W_JHU_20190112_LUMOS_C3N-00953_T.mzML
[1925:39] 5220568 library precursors are potentially detectable
[1925:41] 1259 spectra added to the library
[1925:41] Loading run /storage/yufe/data/ccrcc_dia/d3iwtkuvwz4jtf.cloudfront.net/mzml/CPTAC_CCRCC_W_JHU_20190112_LUMOS_C3L-00010_NAT.mzML
[1926:35] 5220568 library precursors are potentially detectable
[1926:36] 1305 spectra added to the library
[1926:36] Loading run /storage/yufe/data/ccrcc_dia/d3iwtkuvwz4jtf.cloudfront.net/mzml/CPTAC_CCRCC_W_JHU_20190112_LUMOS_C3N-01808_NAT.mzML
[1927:47] 5220568 library precursors are potentially detectable
[1927:48] 697 spectra added to the library
[1927:48] Loading run /storage/yufe/data/ccrcc_dia/d3iwtkuvwz4jtf.cloudfront.net/mzml/CPTAC_CCRCC_W_JHU_20190112_LUMOS_C3N-00154_T.mzML
[1928:39] 5220568 library precursors are potentially detectable
[1928:40] 243 spectra added to the library
[1928:40] Loading run /storage/yufe/data/ccrcc_dia/d3iwtkuvwz4jtf.cloudfront.net/mzml/CPTAC_CCRCC_W_JHU_20190112_LUMOS_C3N-01646_T.mzML
[1929:58] 5220568 library precursors are potentially detectable
[1929:59] 1670 spectra added to the library
[1929:59] Loading run /storage/yufe/data/ccrcc_dia/d3iwtkuvwz4jtf.cloudfront.net/mzml/CPTAC_CCRCC_W_JHU_20190112_LUMOS_C3L-00910_NAT.mzML
[1931:10] 5220568 library precursors are potentially detectable
[1931:11] 1627 spectra added to the library
[1931:11] Loading run /storage/yufe/data/ccrcc_dia/d3iwtkuvwz4jtf.cloudfront.net/mzml/CPTAC_CCRCC_W_JHU_20190112_LUMOS_C3N-01261_T.mzML
[1932:26] 5220568 library precursors are potentially detectable
[1932:26] 132 spectra added to the library
[1932:27] Loading run /storage/yufe/data/ccrcc_dia/d3iwtkuvwz4jtf.cloudfront.net/mzml/CPTAC_CCRCC_W_JHU_20190112_LUMOS_C3N-01176_NAT.mzML
[1933:47] 5220568 library precursors are potentially detectable
[1933:48] 1608 spectra added to the library
[1933:48] Loading run /storage/yufe/data/ccrcc_dia/d3iwtkuvwz4jtf.cloudfront.net/mzml/CPTAC_CCRCC_W_JHU_20190112_LUMOS_C3L-00606_NAT.mzML
[1935:02] 5220568 library precursors are potentially detectable
[1935:03] 626 spectra added to the library
[1935:04] Loading run /storage/yufe/data/ccrcc_dia/d3iwtkuvwz4jtf.cloudfront.net/mzml/CPTAC_CCRCC_W_JHU_20190112_LUMOS_C3L-01302_T.mzML
[1936:09] 5220568 library precursors are potentially detectable
[1936:10] 155 spectra added to the library
[1936:10] Loading run /storage/yufe/data/ccrcc_dia/d3iwtkuvwz4jtf.cloudfront.net/mzml/CPTAC_CCRCC_W_JHU_20190112_LUMOS_C3N-01220_T.mzML
[1937:27] 5220568 library precursors are potentially detectable
[1937:28] 529 spectra added to the library
[1937:28] Loading run /storage/yufe/data/ccrcc_dia/d3iwtkuvwz4jtf.cloudfront.net/mzml/CPTAC_CCRCC_W_JHU_20190112_LUMOS_C3L-00796_T.mzML
[1938:34] 5220568 library precursors are potentially detectable
[1938:35] 74 spectra added to the library
[1938:36] Loading run /storage/yufe/data/ccrcc_dia/d3iwtkuvwz4jtf.cloudfront.net/mzml/CPTAC_CCRCC_W_JHU_20190112_LUMOS_C3N-01649_T.mzML
[1939:46] 5220568 library precursors are potentially detectable
[1939:48] 2996 spectra added to the library
[1939:48] Loading run /storage/yufe/data/ccrcc_dia/d3iwtkuvwz4jtf.cloudfront.net/mzml/CPTAC_CCRCC_W_JHU_20190112_LUMOS_C3N-00320_NAT.mzML
[1940:45] 5220568 library precursors are potentially detectable
[1940:46] 36 spectra added to the library
[1940:46] Loading run /storage/yufe/data/ccrcc_dia/d3iwtkuvwz4jtf.cloudfront.net/mzml/CPTAC_CCRCC_W_JHU_20190112_LUMOS_C3N-01214_T.mzML
[1942:07] 5220568 library precursors are potentially detectable
[1942:09] 104 spectra added to the library
[1942:09] Loading run /storage/yufe/data/ccrcc_dia/d3iwtkuvwz4jtf.cloudfront.net/mzml/CPTAC_CCRCC_W_JHU_20190112_LUMOS_C3N-01178_NAT.mzML
[1943:19] 5220568 library precursors are potentially detectable
[1943:20] 896 spectra added to the library
[1943:20] Loading run /storage/yufe/data/ccrcc_dia/d3iwtkuvwz4jtf.cloudfront.net/mzml/CPTAC_CCRCC_W_JHU_20190112_LUMOS_C3N-00646_NAT.mzML
[1944:27] 5220568 library precursors are potentially detectable
[1944:28] 246 spectra added to the library
[1944:28] Loading run /storage/yufe/data/ccrcc_dia/d3iwtkuvwz4jtf.cloudfront.net/mzml/CPTAC_CCRCC_W_JHU_20190112_LUMOS_C3N-00577_T.mzML
[1945:30] 5220568 library precursors are potentially detectable
[1945:31] 151 spectra added to the library
[1945:32] Loading run /storage/yufe/data/ccrcc_dia/d3iwtkuvwz4jtf.cloudfront.net/mzml/CPTAC_CCRCC_W_JHU_20190112_LUMOS_C3N-01649_NAT.mzML
[1946:39] 5220568 library precursors are potentially detectable
[1946:40] 210 spectra added to the library
[1946:40] Loading run /storage/yufe/data/ccrcc_dia/d3iwtkuvwz4jtf.cloudfront.net/mzml/CPTAC_CCRCC_W_JHU_20190112_LUMOS_C3L-00581_NAT.mzML
[1947:48] 5220568 library precursors are potentially detectable
[1947:49] 125 spectra added to the library
[1947:49] Loading run /storage/yufe/data/ccrcc_dia/d3iwtkuvwz4jtf.cloudfront.net/mzml/CPTAC_CCRCC_W_JHU_20190112_LUMOS_C3L-00799_T.mzML
[1948:46] 5220568 library precursors are potentially detectable
[1948:47] 214 spectra added to the library
[1948:47] Loading run /storage/yufe/data/ccrcc_dia/d3iwtkuvwz4jtf.cloudfront.net/mzml/CPTAC_CCRCC_W_JHU_20190112_LUMOS_C3L-00010_T.mzML
[1949:53] 5220568 library precursors are potentially detectable
[1949:54] 743 spectra added to the library
[1949:54] Loading run /storage/yufe/data/ccrcc_dia/d3iwtkuvwz4jtf.cloudfront.net/mzml/CPTAC_CCRCC_W_JHU_20190112_LUMOS_C3N-00437_NAT.mzML
[1951:10] 5220568 library precursors are potentially detectable
[1951:11] 488 spectra added to the library
[1951:11] Loading run /storage/yufe/data/ccrcc_dia/d3iwtkuvwz4jtf.cloudfront.net/mzml/CPTAC_CCRCC_W_JHU_20190112_LUMOS_C3N-00577_NAT.mzML
[1952:19] 5220568 library precursors are potentially detectable
[1952:20] 392 spectra added to the library
[1952:20] Loading run /storage/yufe/data/ccrcc_dia/d3iwtkuvwz4jtf.cloudfront.net/mzml/CPTAC_CCRCC_W_JHU_20190112_LUMOS_C3N-00177_T.mzML
[1953:24] 5220568 library precursors are potentially detectable
[1953:25] 134 spectra added to the library
[1953:26] Loading run /storage/yufe/data/ccrcc_dia/d3iwtkuvwz4jtf.cloudfront.net/mzml/CPTAC_CCRCC_W_JHU_20190112_LUMOS_C3L-00800_T.mzML
[1954:24] 5220568 library precursors are potentially detectable
[1954:25] 158 spectra added to the library
[1954:25] Loading run /storage/yufe/data/ccrcc_dia/d3iwtkuvwz4jtf.cloudfront.net/mzml/CPTAC_CCRCC_W_JHU_20190112_LUMOS_C3L-01882_T.mzML
[1955:49] 5220568 library precursors are potentially detectable
[1955:50] 541 spectra added to the library
[1955:50] Loading run /storage/yufe/data/ccrcc_dia/d3iwtkuvwz4jtf.cloudfront.net/mzml/CPTAC_CCRCC_W_JHU_20190112_LUMOS_C3L-00907_T.mzML
[1957:01] 5220568 library precursors are potentially detectable
[1957:02] 133 spectra added to the library
[1957:03] Loading run /storage/yufe/data/ccrcc_dia/d3iwtkuvwz4jtf.cloudfront.net/mzml/CPTAC_CCRCC_W_JHU_20190112_LUMOS_C3N-01522_T.mzML
[1958:19] 5220568 library precursors are potentially detectable
[1958:20] 921 spectra added to the library
[1958:20] Loading run /storage/yufe/data/ccrcc_dia/d3iwtkuvwz4jtf.cloudfront.net/mzml/CPTAC_CCRCC_W_JHU_20190112_LUMOS_C3N-01361_T.mzML
[1959:48] 5220568 library precursors are potentially detectable
[1959:49] 81 spectra added to the library
[1959:49] Loading run /storage/yufe/data/ccrcc_dia/d3iwtkuvwz4jtf.cloudfront.net/mzml/CPTAC_CCRCC_W_JHU_20190112_LUMOS_C3L-01603_T.mzML
[1961:03] 5220568 library precursors are potentially detectable
[1961:05] 364 spectra added to the library
[1961:05] Loading run /storage/yufe/data/ccrcc_dia/d3iwtkuvwz4jtf.cloudfront.net/mzml/CPTAC_CCRCC_W_JHU_20190112_LUMOS_C3L-00814_T.mzML
[1962:15] 5220568 library precursors are potentially detectable
[1962:16] 329 spectra added to the library
[1962:17] Loading run /storage/yufe/data/ccrcc_dia/d3iwtkuvwz4jtf.cloudfront.net/mzml/CPTAC_CCRCC_W_JHU_20190112_LUMOS_C3L-00581_T.mzML
[1963:19] 5220568 library precursors are potentially detectable
[1963:20] 772 spectra added to the library
[1963:20] Loading run /storage/yufe/data/ccrcc_dia/d3iwtkuvwz4jtf.cloudfront.net/mzml/CPTAC_CCRCC_W_JHU_20190112_LUMOS_C3N-00380_T.mzML
[1964:26] 5220568 library precursors are potentially detectable
[1964:27] 92 spectra added to the library
[1964:27] Loading run /storage/yufe/data/ccrcc_dia/d3iwtkuvwz4jtf.cloudfront.net/mzml/CPTAC_CCRCC_W_JHU_20190112_LUMOS_C3N-00492_NAT.mzML
[1965:36] 5220568 library precursors are potentially detectable
[1965:37] 195 spectra added to the library
[1965:37] Loading run /storage/yufe/data/ccrcc_dia/d3iwtkuvwz4jtf.cloudfront.net/mzml/CPTAC_CCRCC_W_JHU_20190112_LUMOS_C3N-01646_NAT.mzML
[1967:05] 5220568 library precursors are potentially detectable
[1967:07] 351 spectra added to the library
[1967:07] Loading run /storage/yufe/data/ccrcc_dia/d3iwtkuvwz4jtf.cloudfront.net/mzml/CPTAC_CCRCC_W_JHU_20190112_LUMOS_C3N-00244_NAT.mzML
[1968:17] 5220568 library precursors are potentially detectable
[1968:18] 73 spectra added to the library
[1968:19] Loading run /storage/yufe/data/ccrcc_dia/d3iwtkuvwz4jtf.cloudfront.net/mzml/CPTAC_CCRCC_W_JHU_20190112_LUMOS_C3L-00766_T.mzML
[1969:22] 5220568 library precursors are potentially detectable
[1969:23] 34 spectra added to the library
[1969:23] Loading run /storage/yufe/data/ccrcc_dia/d3iwtkuvwz4jtf.cloudfront.net/mzml/CPTAC_CCRCC_W_JHU_20190112_LUMOS_C3N-00495_NAT.mzML
[1970:24] 5220568 library precursors are potentially detectable
[1970:25] 491 spectra added to the library
[1970:25] Loading run /storage/yufe/data/ccrcc_dia/d3iwtkuvwz4jtf.cloudfront.net/mzml/CPTAC_CCRCC_W_JHU_20190112_LUMOS_C3L-00917_NAT.mzML
[1971:35] 5220568 library precursors are potentially detectable
[1971:36] 498 spectra added to the library
[1971:36] Loading run /storage/yufe/data/ccrcc_dia/d3iwtkuvwz4jtf.cloudfront.net/mzml/CPTAC_CCRCC_W_JHU_20190112_LUMOS_C3L-00011_T.mzML
[1972:39] 5220568 library precursors are potentially detectable
[1972:42] 5114 spectra added to the library
[1972:42] Loading run /storage/yufe/data/ccrcc_dia/d3iwtkuvwz4jtf.cloudfront.net/mzml/CPTAC_CCRCC_W_JHU_20190112_LUMOS_C3N-00953_NAT.mzML
[1973:37] 5220568 library precursors are potentially detectable
[1973:38] 471 spectra added to the library
[1973:38] Loading run /storage/yufe/data/ccrcc_dia/d3iwtkuvwz4jtf.cloudfront.net/mzml/CPTAC_CCRCC_W_JHU_20190112_LUMOS_C3L-00079_NAT.mzML
[1974:44] 5220568 library precursors are potentially detectable
[1974:46] 2035 spectra added to the library
[1974:46] Loading run /storage/yufe/data/ccrcc_dia/d3iwtkuvwz4jtf.cloudfront.net/mzml/CPTAC_CCRCC_W_JHU_20190112_LUMOS_C3L-00817_T.mzML
[1976:00] 5220568 library precursors are potentially detectable
[1976:01] 1132 spectra added to the library
[1976:01] Loading run /storage/yufe/data/ccrcc_dia/d3iwtkuvwz4jtf.cloudfront.net/mzml/CPTAC_CCRCC_W_JHU_20190112_LUMOS_C3N-00320_T.mzML
[1977:08] 5220568 library precursors are potentially detectable
[1977:09] 89 spectra added to the library
[1977:10] Loading run /storage/yufe/data/ccrcc_dia/d3iwtkuvwz4jtf.cloudfront.net/mzml/CPTAC_CCRCC_W_JHU_20190112_LUMOS_C3N-00437_T.mzML
[1978:15] 5220568 library precursors are potentially detectable
[1978:16] 632 spectra added to the library
[1978:16] Loading run /storage/yufe/data/ccrcc_dia/d3iwtkuvwz4jtf.cloudfront.net/mzml/CPTAC_CCRCC_W_JHU_20190112_LUMOS_C3L-01313_NAT.mzML
[1979:21] 5220568 library precursors are potentially detectable
[1979:22] 1368 spectra added to the library
[1979:22] Loading run /storage/yufe/data/ccrcc_dia/d3iwtkuvwz4jtf.cloudfront.net/mzml/CPTAC_CCRCC_W_JHU_20190112_LUMOS_C3L-00360_NAT.mzML
[1980:31] 5220568 library precursors are potentially detectable
[1980:32] 437 spectra added to the library
[1980:32] Loading run /storage/yufe/data/ccrcc_dia/d3iwtkuvwz4jtf.cloudfront.net/mzml/CPTAC_CCRCC_W_JHU_20190112_LUMOS_C3N-00246_NAT.mzML
[1981:38] 5220568 library precursors are potentially detectable
[1981:39] 140 spectra added to the library
[1981:39] Loading run /storage/yufe/data/ccrcc_dia/d3iwtkuvwz4jtf.cloudfront.net/mzml/CPTAC_CCRCC_W_JHU_20190112_LUMOS_C3L-00606_T.mzML
[1982:52] 5220568 library precursors are potentially detectable
[1982:53] 707 spectra added to the library
[1982:53] Loading run /storage/yufe/data/ccrcc_dia/d3iwtkuvwz4jtf.cloudfront.net/mzml/CPTAC_CCRCC_W_JHU_20190112_LUMOS_C3L-01302_NAT.mzML
[1984:02] 5220568 library precursors are potentially detectable
[1984:04] 345 spectra added to the library
[1984:04] Loading run /storage/yufe/data/ccrcc_dia/d3iwtkuvwz4jtf.cloudfront.net/mzml/CPTAC_CCRCC_W_JHU_20190112_LUMOS_C3N-00242_T.mzML
[1985:14] 5220568 library precursors are potentially detectable
[1985:15] 363 spectra added to the library
[1985:15] Loading run /storage/yufe/data/ccrcc_dia/d3iwtkuvwz4jtf.cloudfront.net/mzml/CPTAC_CCRCC_W_JHU_20190112_LUMOS_C3L-01287_T.mzML
[1986:17] 5220568 library precursors are potentially detectable
[1986:18] 265 spectra added to the library
[1986:19] Loading run /storage/yufe/data/ccrcc_dia/d3iwtkuvwz4jtf.cloudfront.net/mzml/CPTAC_CCRCC_W_JHU_20190112_LUMOS_C3L-00097_NAT.mzML
[1987:29] 5220568 library precursors are potentially detectable
[1987:30] 1777 spectra added to the library
[1987:30] Loading run /storage/yufe/data/ccrcc_dia/d3iwtkuvwz4jtf.cloudfront.net/mzml/CPTAC_CCRCC_W_JHU_20190112_LUMOS_C3L-00902_NAT.mzML
[1988:35] 5220568 library precursors are potentially detectable
[1988:36] 716 spectra added to the library
[1988:36] Loading run /storage/yufe/data/ccrcc_dia/d3iwtkuvwz4jtf.cloudfront.net/mzml/CPTAC_CCRCC_W_JHU_20190112_LUMOS_C3N-00244_T.mzML
[1989:44] 5220568 library precursors are potentially detectable
[1989:45] 122 spectra added to the library
[1989:45] Loading run /storage/yufe/data/ccrcc_dia/d3iwtkuvwz4jtf.cloudfront.net/mzml/CPTAC_CCRCC_W_JHU_20190112_LUMOS_C3L-01836_T.mzML
[1991:06] 5220568 library precursors are potentially detectable
[1991:07] 779 spectra added to the library
[1991:07] Loading run /storage/yufe/data/ccrcc_dia/d3iwtkuvwz4jtf.cloudfront.net/mzml/CPTAC_CCRCC_W_JHU_20190112_LUMOS_C3N-01176_T.mzML
[1992:06] 5220568 library precursors are potentially detectable
[1992:06] 146 spectra added to the library
[1992:07] Loading run /storage/yufe/data/ccrcc_dia/d3iwtkuvwz4jtf.cloudfront.net/mzml/CPTAC_CCRCC_W_JHU_20190112_LUMOS_C3L-00610_T.mzML
[1993:14] 5220568 library precursors are potentially detectable
[1993:15] 235 spectra added to the library
[1993:15] Loading run /storage/yufe/data/ccrcc_dia/d3iwtkuvwz4jtf.cloudfront.net/mzml/CPTAC_CCRCC_W_JHU_20190112_LUMOS_C3L-01603_NAT.mzML
[1994:23] 5220568 library precursors are potentially detectable
[1994:24] 801 spectra added to the library
[1994:24] Loading run /storage/yufe/data/ccrcc_dia/d3iwtkuvwz4jtf.cloudfront.net/mzml/CPTAC_CCRCC_W_JHU_20190112_LUMOS_C3N-01175_NAT.mzML
[1995:30] 5220568 library precursors are potentially detectable
[1995:31] 273 spectra added to the library
[1995:31] Loading run /storage/yufe/data/ccrcc_dia/d3iwtkuvwz4jtf.cloudfront.net/mzml/CPTAC_CCRCC_W_JHU_20190112_LUMOS_C3N-00314_NAT.mzML
[1996:23] 5220568 library precursors are potentially detectable
[1996:23] 96 spectra added to the library
[1996:24] Loading run /storage/yufe/data/ccrcc_dia/d3iwtkuvwz4jtf.cloudfront.net/mzml/CPTAC_CCRCC_W_JHU_20190112_LUMOS_C3N-01522_NAT.mzML
[1997:46] 5220568 library precursors are potentially detectable
[1997:47] 154 spectra added to the library
[1997:47] Loading run /storage/yufe/data/ccrcc_dia/d3iwtkuvwz4jtf.cloudfront.net/mzml/CPTAC_CCRCC_W_JHU_20190112_LUMOS_C3L-00360_T.mzML
[1998:49] 5220568 library precursors are potentially detectable
[1998:51] 587 spectra added to the library
[1998:51] Loading run /storage/yufe/data/ccrcc_dia/d3iwtkuvwz4jtf.cloudfront.net/mzml/CPTAC_CCRCC_W_JHU_20190112_LUMOS_C3L-00791_T.mzML
[1999:47] 5220568 library precursors are potentially detectable
[1999:49] 2276 spectra added to the library
[1999:49] Loading run /storage/yufe/data/ccrcc_dia/d3iwtkuvwz4jtf.cloudfront.net/mzml/CPTAC_CCRCC_W_JHU_20190112_LUMOS_C3L-00369_T.mzML
[2000:55] 5220568 library precursors are potentially detectable
[2000:56] 449 spectra added to the library
[2000:56] Loading run /storage/yufe/data/ccrcc_dia/d3iwtkuvwz4jtf.cloudfront.net/mzml/CPTAC_CCRCC_W_JHU_20190112_LUMOS_C3L-01281_NAT.mzML
[2002:17] 5220568 library precursors are potentially detectable
[2002:18] 491 spectra added to the library
[2002:18] Loading run /storage/yufe/data/ccrcc_dia/d3iwtkuvwz4jtf.cloudfront.net/mzml/CPTAC_CCRCC_W_JHU_20190112_LUMOS_C3N-00831_NAT.mzML
[2003:36] 5220568 library precursors are potentially detectable
[2003:37] 32 spectra added to the library
[2003:37] Loading run /storage/yufe/data/ccrcc_dia/d3iwtkuvwz4jtf.cloudfront.net/mzml/CPTAC_CCRCC_W_JHU_20190112_LUMOS_C3L-01281_T.mzML
[2004:48] 5220568 library precursors are potentially detectable
[2004:49] 233 spectra added to the library
[2004:49] Loading run /storage/yufe/data/ccrcc_dia/d3iwtkuvwz4jtf.cloudfront.net/mzml/CPTAC_CCRCC_W_JHU_20190112_LUMOS_C3N-00312_T.mzML
[2005:52] 5220568 library precursors are potentially detectable
[2005:53] 504 spectra added to the library
[2005:53] Loading run /storage/yufe/data/ccrcc_dia/d3iwtkuvwz4jtf.cloudfront.net/mzml/CPTAC_CCRCC_W_JHU_20190112_LUMOS_C3N-00733_NAT.mzML
[2007:02] 5220568 library precursors are potentially detectable
[2007:04] 50 spectra added to the library
[2007:04] Loading run /storage/yufe/data/ccrcc_dia/d3iwtkuvwz4jtf.cloudfront.net/mzml/CPTAC_CCRCC_W_JHU_20190112_LUMOS_C3L-00448_NAT.mzML
[2007:58] 5220568 library precursors are potentially detectable
[2007:59] 156 spectra added to the library
[2007:59] Loading run /storage/yufe/data/ccrcc_dia/d3iwtkuvwz4jtf.cloudfront.net/mzml/CPTAC_CCRCC_W_JHU_20190112_LUMOS_C3N-00168_NAT.mzML
[2009:10] 5220568 library precursors are potentially detectable
[2009:11] 121 spectra added to the library
[2009:11] Loading run /storage/yufe/data/ccrcc_dia/d3iwtkuvwz4jtf.cloudfront.net/mzml/CPTAC_CCRCC_W_JHU_20190112_LUMOS_C3L-01286_T.mzML
[2010:33] 5220568 library precursors are potentially detectable
[2010:34] 1655 spectra added to the library
[2010:35] Loading run /storage/yufe/data/ccrcc_dia/d3iwtkuvwz4jtf.cloudfront.net/mzml/CPTAC_CCRCC_W_JHU_20190112_LUMOS_C3N-00495_T.mzML
[2011:32] 5220568 library precursors are potentially detectable
[2011:33] 139 spectra added to the library
[2011:34] Loading run /storage/yufe/data/ccrcc_dia/d3iwtkuvwz4jtf.cloudfront.net/mzml/CPTAC_CCRCC_W_JHU_20190112_LUMOS_C3N-01200_NAT.mzML
[2012:41] 5220568 library precursors are potentially detectable
[2012:43] 1398 spectra added to the library
[2012:43] Loading run /storage/yufe/data/ccrcc_dia/d3iwtkuvwz4jtf.cloudfront.net/mzml/CPTAC_CCRCC_W_JHU_20190112_LUMOS_C3N-01361_NAT.mzML
[2014:03] 5220568 library precursors are potentially detectable
[2014:04] 124 spectra added to the library
[2014:04] Loading run /storage/yufe/data/ccrcc_dia/d3iwtkuvwz4jtf.cloudfront.net/mzml/CPTAC_CCRCC_W_JHU_20190112_LUMOS_C3L-00902_T.mzML
[2015:10] 5220568 library precursors are potentially detectable
[2015:11] 45 spectra added to the library
[2015:11] Loading run /storage/yufe/data/ccrcc_dia/d3iwtkuvwz4jtf.cloudfront.net/mzml/CPTAC_CCRCC_W_JHU_20190112_LUMOS_C3N-00491_NAT.mzML
[2016:14] 5220568 library precursors are potentially detectable
[2016:15] 1008 spectra added to the library
[2016:15] Loading run /storage/yufe/data/ccrcc_dia/d3iwtkuvwz4jtf.cloudfront.net/mzml/CPTAC_CCRCC_W_JHU_20190112_LUMOS_C3N-00177_NAT.mzML
[2017:20] 5220568 library precursors are potentially detectable
[2017:21] 174 spectra added to the library
[2017:21] Loading run /storage/yufe/data/ccrcc_dia/d3iwtkuvwz4jtf.cloudfront.net/mzml/CPTAC_CCRCC_W_JHU_20190112_LUMOS_C3L-01560_T.mzML
[2018:28] 5220568 library precursors are potentially detectable
[2018:30] 115 spectra added to the library
[2018:30] Loading run /storage/yufe/data/ccrcc_dia/d3iwtkuvwz4jtf.cloudfront.net/mzml/CPTAC_CCRCC_W_JHU_20190112_LUMOS_C3L-00812_T.mzML
[2019:28] 5220568 library precursors are potentially detectable
[2019:29] 561 spectra added to the library
[2019:29] Loading run /storage/yufe/data/ccrcc_dia/d3iwtkuvwz4jtf.cloudfront.net/mzml/CPTAC_CCRCC_W_JHU_20190112_LUMOS_C3N-00315_T.mzML
[2020:38] 5220568 library precursors are potentially detectable
[2020:39] 815 spectra added to the library
[2020:39] Loading run /storage/yufe/data/ccrcc_dia/d3iwtkuvwz4jtf.cloudfront.net/mzml/CPTAC_CCRCC_W_JHU_20190112_LUMOS_C3N-00312_NAT.mzML
[2021:56] 5220568 library precursors are potentially detectable
[2021:57] 417 spectra added to the library
[2021:57] Loading run /storage/yufe/data/ccrcc_dia/d3iwtkuvwz4jtf.cloudfront.net/mzml/CPTAC_CCRCC_W_JHU_20190112_LUMOS_C3L-00416_NAT.mzML
[2023:12] 5220568 library precursors are potentially detectable
[2023:13] 207 spectra added to the library
[2023:13] Loading run /storage/yufe/data/ccrcc_dia/d3iwtkuvwz4jtf.cloudfront.net/mzml/CPTAC_CCRCC_W_JHU_20190112_LUMOS_C3N-00310_T.mzML
[2024:15] 5220568 library precursors are potentially detectable
[2024:16] 201 spectra added to the library
[2024:16] Loading run /storage/yufe/data/ccrcc_dia/d3iwtkuvwz4jtf.cloudfront.net/mzml/CPTAC_CCRCC_W_JHU_20190112_LUMOS_C3L-00026_T.mzML
[2025:19] 5220568 library precursors are potentially detectable
[2025:20] 263 spectra added to the library
[2025:20] Loading run /storage/yufe/data/ccrcc_dia/d3iwtkuvwz4jtf.cloudfront.net/mzml/CPTAC_CCRCC_W_JHU_20190112_LUMOS_C3N-00317_NAT.mzML
[2026:18] 5220568 library precursors are potentially detectable
[2026:19] 283 spectra added to the library
[2026:19] Loading run /storage/yufe/data/ccrcc_dia/d3iwtkuvwz4jtf.cloudfront.net/mzml/CPTAC_CCRCC_W_JHU_20190112_LUMOS_C3L-00790_T.mzML
[2027:29] 5220568 library precursors are potentially detectable
[2027:29] 167 spectra added to the library
[2027:30] Loading run /storage/yufe/data/ccrcc_dia/d3iwtkuvwz4jtf.cloudfront.net/mzml/CPTAC_CCRCC_W_JHU_20190112_LUMOS_C3L-00103_T.mzML
[2028:27] 5220568 library precursors are potentially detectable
[2028:28] 918 spectra added to the library
[2028:28] Loading run /storage/yufe/data/ccrcc_dia/d3iwtkuvwz4jtf.cloudfront.net/mzml/CPTAC_CCRCC_W_JHU_20190112_LUMOS_C3N-00305_T.mzML
[2029:29] 5220568 library precursors are potentially detectable
[2029:30] 391 spectra added to the library
[2029:30] Loading run /storage/yufe/data/ccrcc_dia/d3iwtkuvwz4jtf.cloudfront.net/mzml/CPTAC_CCRCC_W_JHU_20190112_LUMOS_C3L-00607_NAT.mzML
[2030:34] 5220568 library precursors are potentially detectable
[2030:35] 364 spectra added to the library
[2030:35] Loading run /storage/yufe/data/ccrcc_dia/d3iwtkuvwz4jtf.cloudfront.net/mzml/CPTAC_CCRCC_W_JHU_20190112_LUMOS_C3L-01885_NAT.mzML
[2031:55] 5220568 library precursors are potentially detectable
[2031:57] 1645 spectra added to the library
[2031:58] Loading run /storage/yufe/data/ccrcc_dia/d3iwtkuvwz4jtf.cloudfront.net/mzml/CPTAC_CCRCC_W_JHU_20190112_LUMOS_C3L-00447_NAT.mzML
[2033:03] 5220568 library precursors are potentially detectable
[2033:04] 665 spectra added to the library
[2033:05] Loading run /storage/yufe/data/ccrcc_dia/d3iwtkuvwz4jtf.cloudfront.net/mzml/CPTAC_CCRCC_W_JHU_20190112_LUMOS_C3L-00088_NAT.mzML
[2034:09] 5220568 library precursors are potentially detectable
[2034:10] 2072 spectra added to the library
[2034:10] Loading run /storage/yufe/data/ccrcc_dia/d3iwtkuvwz4jtf.cloudfront.net/mzml/CPTAC_CCRCC_W_JHU_20190112_LUMOS_C3L-01286_NAT.mzML
[2035:32] 5220568 library precursors are potentially detectable
[2035:33] 98 spectra added to the library
[2035:34] Loading run /storage/yufe/data/ccrcc_dia/d3iwtkuvwz4jtf.cloudfront.net/mzml/CPTAC_CCRCC_W_JHU_20190112_LUMOS_C3N-01648_NAT.mzML
[2036:53] 5220568 library precursors are potentially detectable
[2036:55] 661 spectra added to the library
[2036:55] Loading run /storage/yufe/data/ccrcc_dia/d3iwtkuvwz4jtf.cloudfront.net/mzml/CPTAC_CCRCC_W_JHU_20190112_LUMOS_C3L-01861_T.mzML
[2038:13] 5220568 library precursors are potentially detectable
[2038:14] 71 spectra added to the library
[2038:14] Loading run /storage/yufe/data/ccrcc_dia/d3iwtkuvwz4jtf.cloudfront.net/mzml/CPTAC_CCRCC_W_JHU_20190112_LUMOS_C3N-01648_T.mzML
[2039:40] 5220568 library precursors are potentially detectable
[2039:43] 7551 spectra added to the library
[2039:43] Loading run /storage/yufe/data/ccrcc_dia/d3iwtkuvwz4jtf.cloudfront.net/mzml/CPTAC_CCRCC_W_JHU_20190112_LUMOS_C3L-00448_T.mzML
[2040:52] 5220568 library precursors are potentially detectable
[2040:53] 168 spectra added to the library
[2040:53] Loading run /storage/yufe/data/ccrcc_dia/d3iwtkuvwz4jtf.cloudfront.net/mzml/CPTAC_CCRCC_W_JHU_20190112_LUMOS_C3L-00416_T.mzML
[2042:12] 5220568 library precursors are potentially detectable
[2042:13] 1097 spectra added to the library
[2042:13] Loading run /storage/yufe/data/ccrcc_dia/d3iwtkuvwz4jtf.cloudfront.net/mzml/CPTAC_CCRCC_W_JHU_20190112_LUMOS_C3L-01313_T.mzML
[2043:27] 5220568 library precursors are potentially detectable
[2043:28] 639 spectra added to the library
[2043:28] Loading run /storage/yufe/data/ccrcc_dia/d3iwtkuvwz4jtf.cloudfront.net/mzml/CPTAC_CCRCC_W_JHU_20190112_LUMOS_C3N-00852_T.mzML
[2044:37] 5220568 library precursors are potentially detectable
[2044:38] 914 spectra added to the library
[2044:38] Loading run /storage/yufe/data/ccrcc_dia/d3iwtkuvwz4jtf.cloudfront.net/mzml/CPTAC_CCRCC_W_JHU_20190112_LUMOS_C3N-01651_T.mzML
[2045:57] 5220568 library precursors are potentially detectable
[2045:58] 710 spectra added to the library
[2045:58] Loading run /storage/yufe/data/ccrcc_dia/d3iwtkuvwz4jtf.cloudfront.net/mzml/CPTAC_CCRCC_W_JHU_20190112_LUMOS_C3L-00369_NAT.mzML
[2047:07] 5220568 library precursors are potentially detectable
[2047:08] 995 spectra added to the library
[2047:08] Loading run /storage/yufe/data/ccrcc_dia/d3iwtkuvwz4jtf.cloudfront.net/mzml/CPTAC_CCRCC_W_JHU_20190112_LUMOS_C3L-00765_T.mzML
[2048:04] 5220568 library precursors are potentially detectable
[2048:05] 245 spectra added to the library
[2048:06] Loading run /storage/yufe/data/ccrcc_dia/d3iwtkuvwz4jtf.cloudfront.net/mzml/CPTAC_CCRCC_W_JHU_20190112_LUMOS_C3N-01178_T.mzML
[2049:08] 5220568 library precursors are potentially detectable
[2049:10] 3530 spectra added to the library
[2049:10] Loading run /storage/yufe/data/ccrcc_dia/d3iwtkuvwz4jtf.cloudfront.net/mzml/CPTAC_CCRCC_W_JHU_20190112_LUMOS_C3L-01287_NAT.mzML
[2050:10] 5220568 library precursors are potentially detectable
[2050:11] 325 spectra added to the library
[2050:11] Loading run /storage/yufe/data/ccrcc_dia/d3iwtkuvwz4jtf.cloudfront.net/mzml/CPTAC_CCRCC_W_JHU_20190112_LUMOS_C3L-00004_T.mzML
[2051:13] 5220568 library precursors are potentially detectable
[2051:15] 536 spectra added to the library
[2051:15] Loading run /storage/yufe/data/ccrcc_dia/d3iwtkuvwz4jtf.cloudfront.net/mzml/CPTAC_CCRCC_W_JHU_20190112_LUMOS_C3N-00834_T.mzML
[2052:11] 5220568 library precursors are potentially detectable
[2052:13] 543 spectra added to the library
[2052:13] Loading run /storage/yufe/data/ccrcc_dia/d3iwtkuvwz4jtf.cloudfront.net/mzml/CPTAC_CCRCC_W_JHU_20190112_LUMOS_C3L-00607_T.mzML
[2053:21] 5220568 library precursors are potentially detectable
[2053:22] 367 spectra added to the library
[2053:22] Loading run /storage/yufe/data/ccrcc_dia/d3iwtkuvwz4jtf.cloudfront.net/mzml/CPTAC_CCRCC_W_JHU_20190112_LUMOS_C3L-00813_T.mzML
[2054:33] 5220568 library precursors are potentially detectable
[2054:34] 1104 spectra added to the library
[2054:34] Loading run /storage/yufe/data/ccrcc_dia/d3iwtkuvwz4jtf.cloudfront.net/mzml/CPTAC_CCRCC_W_JHU_20190112_LUMOS_C3L-01557_T.mzML
[2055:53] 5220568 library precursors are potentially detectable
[2055:55] 320 spectra added to the library
[2055:55] Loading run /storage/yufe/data/ccrcc_dia/d3iwtkuvwz4jtf.cloudfront.net/mzml/CPTAC_CCRCC_W_JHU_20190112_LUMOS_C3L-00418_NAT.mzML
[2056:58] 5220568 library precursors are potentially detectable
[2056:59] 374 spectra added to the library
[2056:59] Loading run /storage/yufe/data/ccrcc_dia/d3iwtkuvwz4jtf.cloudfront.net/mzml/CPTAC_CCRCC_W_JHU_20190112_LUMOS_C3L-01283_T.mzML
[2058:25] 5220568 library precursors are potentially detectable
[2058:26] 178 spectra added to the library
[2058:26] Loading run /storage/yufe/data/ccrcc_dia/d3iwtkuvwz4jtf.cloudfront.net/mzml/CPTAC_CCRCC_W_JHU_20190112_LUMOS_C3L-00792_T.mzML
[2059:35] 5220568 library precursors are potentially detectable
[2059:37] 515 spectra added to the library
[2059:38] Loading run /storage/yufe/data/ccrcc_dia/d3iwtkuvwz4jtf.cloudfront.net/mzml/CPTAC_CCRCC_W_JHU_20190112_LUMOS_C3L-00096_T.mzML
[2060:39] 5220568 library precursors are potentially detectable
[2060:41] 2730 spectra added to the library
[2060:42] Loading run /storage/yufe/data/ccrcc_dia/d3iwtkuvwz4jtf.cloudfront.net/mzml/CPTAC_CCRCC_W_JHU_20190112_LUMOS_C3N-00168_T.mzML
[2061:40] 5220568 library precursors are potentially detectable
[2061:41] 44 spectra added to the library
[2061:42] Loading run /storage/yufe/data/ccrcc_dia/d3iwtkuvwz4jtf.cloudfront.net/mzml/CPTAC_CCRCC_W_JHU_20190112_LUMOS_C3N-01200_T.mzML
[2062:47] 5220568 library precursors are potentially detectable
[2062:48] 2333 spectra added to the library
[2062:48] Loading run /storage/yufe/data/ccrcc_dia/d3iwtkuvwz4jtf.cloudfront.net/mzml/CPTAC_CCRCC_W_JHU_20190112_LUMOS_C3N-00148_T.mzML
[2063:52] 5220568 library precursors are potentially detectable
[2063:53] 591 spectra added to the library
[2063:54] Loading run /storage/yufe/data/ccrcc_dia/d3iwtkuvwz4jtf.cloudfront.net/mzml/CPTAC_CCRCC_W_JHU_20190112_LUMOS_C3L-00447_T.mzML
[2064:51] 5220568 library precursors are potentially detectable
[2064:52] 22 spectra added to the library
[2064:53] Loading run /storage/yufe/data/ccrcc_dia/d3iwtkuvwz4jtf.cloudfront.net/mzml/CPTAC_CCRCC_W_JHU_20190112_LUMOS_C3L-00907_NAT.mzML
[2066:01] 5220568 library precursors are potentially detectable
[2066:02] 417 spectra added to the library
[2066:02] Loading run /storage/yufe/data/ccrcc_dia/d3iwtkuvwz4jtf.cloudfront.net/mzml/CPTAC_CCRCC_W_JHU_20190112_LUMOS_C3L-01885_T.mzML
[2067:19] 5220568 library precursors are potentially detectable
[2067:19] 37 spectra added to the library
[2067:20] Loading run /storage/yufe/data/ccrcc_dia/d3iwtkuvwz4jtf.cloudfront.net/mzml/CPTAC_CCRCC_W_JHU_20190112_LUMOS_C3N-01524_NAT.mzML
[2068:47] 5220568 library precursors are potentially detectable
[2068:48] 846 spectra added to the library
[2068:48] Loading run /storage/yufe/data/ccrcc_dia/d3iwtkuvwz4jtf.cloudfront.net/mzml/CPTAC_CCRCC_W_JHU_20190112_LUMOS_C3L-00791_NAT.mzML
[2069:58] 5220568 library precursors are potentially detectable
[2069:59] 1620 spectra added to the library
[2070:00] Loading run /storage/yufe/data/ccrcc_dia/d3iwtkuvwz4jtf.cloudfront.net/mzml/CPTAC_CCRCC_W_JHU_20190112_LUMOS_C3L-01607_T.mzML
[2071:20] 5220568 library precursors are potentially detectable
[2071:21] 1561 spectra added to the library
[2071:21] Loading run /storage/yufe/data/ccrcc_dia/d3iwtkuvwz4jtf.cloudfront.net/mzml/CPTAC_CCRCC_W_JHU_20190112_LUMOS_C3N-00852_NAT.mzML
[2072:28] 5220568 library precursors are potentially detectable
[2072:28] 445 spectra added to the library
[2072:29] Saving spectral library to diann-output-lib.tsv
[2072:42] 180002 precursors saved
[2072:42] Loading the generated library and saving it in the .speclib format
[2072:42] Loading spectral library diann-output-lib.tsv
[2072:47] Spectral library loaded: 12187 protein isoforms, 13219 protein groups and 180002 precursors in 131127 elution groups.
[2072:47] Loading protein annotations from FASTA 2021-03-23-reviewed-contam-UP000005640.fas
[2072:47] Protein names missing for some isoforms
[2072:47] Gene names missing for some isoforms
[2072:47] Library contains 12186 proteins, and 12139 genes
[2072:47] Saving the library to diann-output-lib.tsv.speclib

[2072:57] Second pass: using the newly created spectral library to reanalyse the data
[2072:57] File #1/187
[2072:57] Loading run /storage/yufe/data/ccrcc_dia/d3iwtkuvwz4jtf.cloudfront.net/mzml/CPTAC_CCRCC_W_JHU_20190112_LUMOS_C3N-00317_T.mzML
[2073:58] 180002 library precursors are potentially detectable
[2073:58] Processing...
[2074:03] RT window set to 2.91124
[2074:03] Recommended MS1 mass accuracy setting: 9.35932 ppm
[2074:14] Removing low confidence identifications
[2074:14] Removing interfering precursors
[2074:22] Training neural networks: 141572 targets, 153694 decoys
[2074:35] Number of IDs at 0.01 FDR: 85329
[2074:37] Calculating protein q-values
[2074:37] Number of genes identified at 1% FDR: 7737 (precursor-level), 7026 (protein-level) (inference performed using proteotypic peptides only)
[2074:37] Quantification

[2074:39] File #2/187
[2074:39] Loading run /storage/yufe/data/ccrcc_dia/d3iwtkuvwz4jtf.cloudfront.net/mzml/CPTAC_CCRCC_W_JHU_20190112_LUMOS_C3L-00418_T.mzML
[2075:38] 180002 library precursors are potentially detectable
[2075:38] Processing...
[2075:40] RT window set to 2.76735
[2075:40] Recommended MS1 mass accuracy setting: 8.58662 ppm
[2075:48] Removing low confidence identifications
[2075:48] Removing interfering precursors
[2075:52] Training neural networks: 144865 targets, 157445 decoys
[2075:59] Number of IDs at 0.01 FDR: 75943
[2076:00] Calculating protein q-values
[2076:00] Number of genes identified at 1% FDR: 7287 (precursor-level), 6545 (protein-level) (inference performed using proteotypic peptides only)
[2076:00] Quantification

[2076:01] File #3/187
[2076:01] Loading run /storage/yufe/data/ccrcc_dia/d3iwtkuvwz4jtf.cloudfront.net/mzml/CPTAC_CCRCC_W_JHU_20190112_LUMOS_C3L-00917_T.mzML
[2077:23] 180002 library precursors are potentially detectable
[2077:23] Processing...
[2077:28] RT window set to 2.89851
[2077:28] Recommended MS1 mass accuracy setting: 6.80455 ppm
[2077:38] Removing low confidence identifications
[2077:38] Removing interfering precursors
[2077:41] Training neural networks: 113271 targets, 121868 decoys
[2077:47] Number of IDs at 0.01 FDR: 53557
[2077:48] Calculating protein q-values
[2077:48] Number of genes identified at 1% FDR: 6205 (precursor-level), 5459 (protein-level) (inference performed using proteotypic peptides only)
[2077:48] Quantification

[2077:48] File #4/187
[2077:48] Loading run /storage/yufe/data/ccrcc_dia/d3iwtkuvwz4jtf.cloudfront.net/mzml/CPTAC_CCRCC_W_JHU_20190112_LUMOS_C3L-01288_T.mzML
[2078:54] 180002 library precursors are potentially detectable
[2078:54] Processing...
[2078:56] RT window set to 2.88329
[2078:57] Recommended MS1 mass accuracy setting: 7.52591 ppm
[2079:04] Removing low confidence identifications
[2079:04] Removing interfering precursors
[2079:09] Training neural networks: 147552 targets, 157836 decoys
[2079:17] Number of IDs at 0.01 FDR: 89716
[2079:18] Calculating protein q-values
[2079:18] Number of genes identified at 1% FDR: 7902 (precursor-level), 7201 (protein-level) (inference performed using proteotypic peptides only)
[2079:18] Quantification

[2079:19] File #5/187
[2079:19] Loading run /storage/yufe/data/ccrcc_dia/d3iwtkuvwz4jtf.cloudfront.net/mzml/CPTAC_CCRCC_W_JHU_20190112_LUMOS_C3N-01179_T.mzML
[2080:19] 180002 library precursors are potentially detectable
[2080:19] Processing...
[2080:22] RT window set to 2.72358
[2080:22] Recommended MS1 mass accuracy setting: 9.2697 ppm
[2080:30] Removing low confidence identifications
[2080:30] Removing interfering precursors
[2080:36] Training neural networks: 143422 targets, 152695 decoys
[2080:44] Number of IDs at 0.01 FDR: 82822
[2080:46] Calculating protein q-values
[2080:46] Number of genes identified at 1% FDR: 7732 (precursor-level), 7021 (protein-level) (inference performed using proteotypic peptides only)
[2080:46] Quantification

[2080:47] File #6/187
[2080:47] Loading run /storage/yufe/data/ccrcc_dia/d3iwtkuvwz4jtf.cloudfront.net/mzml/CPTAC_CCRCC_W_JHU_20190112_LUMOS_C3L-01553_T.mzML
[2081:44] 180002 library precursors are potentially detectable
[2081:44] Processing...
[2081:49] RT window set to 2.87407
[2081:49] Recommended MS1 mass accuracy setting: 10.2676 ppm
[2082:02] Removing low confidence identifications
[2082:02] Removing interfering precursors
[2082:09] Training neural networks: 135785 targets, 154418 decoys
[2082:18] Number of IDs at 0.01 FDR: 56342
[2082:19] Calculating protein q-values
[2082:19] Number of genes identified at 1% FDR: 6119 (precursor-level), 5419 (protein-level) (inference performed using proteotypic peptides only)
[2082:19] Quantification

[2082:20] File #7/187
[2082:20] Loading run /storage/yufe/data/ccrcc_dia/d3iwtkuvwz4jtf.cloudfront.net/mzml/CPTAC_CCRCC_W_JHU_20190112_LUMOS_C3N-01524_T.mzML
[2083:37] 180002 library precursors are potentially detectable
[2083:37] Processing...
[2083:41] RT window set to 2.93989
[2083:41] Recommended MS1 mass accuracy setting: 5.17415 ppm
[2083:50] Removing low confidence identifications
[2083:50] Removing interfering precursors
[2083:54] Training neural networks: 137312 targets, 148607 decoys
[2084:01] Number of IDs at 0.01 FDR: 52372
[2084:02] Calculating protein q-values
[2084:02] Number of genes identified at 1% FDR: 6062 (precursor-level), 5338 (protein-level) (inference performed using proteotypic peptides only)
[2084:02] Quantification

[2084:03] File #8/187
[2084:03] Loading run /storage/yufe/data/ccrcc_dia/d3iwtkuvwz4jtf.cloudfront.net/mzml/CPTAC_CCRCC_W_JHU_20190112_LUMOS_C3L-00908_NAT.mzML
[2085:08] 180002 library precursors are potentially detectable
[2085:08] Processing...
[2085:11] RT window set to 2.96374
[2085:11] Recommended MS1 mass accuracy setting: 4.08962 ppm
[2085:22] Removing low confidence identifications
[2085:22] Removing interfering precursors
[2085:30] Training neural networks: 149604 targets, 156068 decoys
[2085:38] Number of IDs at 0.01 FDR: 90891
[2085:39] Calculating protein q-values
[2085:39] Number of genes identified at 1% FDR: 7966 (precursor-level), 7244 (protein-level) (inference performed using proteotypic peptides only)
[2085:39] Quantification

[2085:40] File #9/187
[2085:40] Loading run /storage/yufe/data/ccrcc_dia/d3iwtkuvwz4jtf.cloudfront.net/mzml/CPTAC_CCRCC_W_JHU_20190112_LUMOS_C3L-00088_T.mzML
[2086:39] 180002 library precursors are potentially detectable
[2086:39] Processing...
[2086:41] RT window set to 2.87666
[2086:41] Recommended MS1 mass accuracy setting: 9.07964 ppm
[2086:47] Removing low confidence identifications
[2086:47] Removing interfering precursors
[2086:52] Training neural networks: 146680 targets, 155719 decoys
[2087:00] Number of IDs at 0.01 FDR: 87564
[2087:01] Calculating protein q-values
[2087:01] Number of genes identified at 1% FDR: 7770 (precursor-level), 7083 (protein-level) (inference performed using proteotypic peptides only)
[2087:01] Quantification

[2087:02] File #10/187
[2087:02] Loading run /storage/yufe/data/ccrcc_dia/d3iwtkuvwz4jtf.cloudfront.net/mzml/CPTAC_CCRCC_W_JHU_20190112_LUMOS_C3L-00079_T.mzML
[2088:11] 180002 library precursors are potentially detectable
[2088:12] Processing...
[2088:16] RT window set to 2.84179
[2088:16] Recommended MS1 mass accuracy setting: 7.73469 ppm
[2088:23] Removing low confidence identifications
[2088:23] Removing interfering precursors
[2088:28] Training neural networks: 152171 targets, 157972 decoys
[2088:35] Number of IDs at 0.01 FDR: 106628
[2088:36] Calculating protein q-values
[2088:36] Number of genes identified at 1% FDR: 8483 (precursor-level), 7836 (protein-level) (inference performed using proteotypic peptides only)
[2088:36] Quantification

[2088:37] File #11/187
[2088:37] Loading run /storage/yufe/data/ccrcc_dia/d3iwtkuvwz4jtf.cloudfront.net/mzml/CPTAC_CCRCC_W_JHU_20190112_LUMOS_C3L-00561_NAT.mzML
[2089:43] 180002 library precursors are potentially detectable
[2089:43] Processing...
[2089:46] RT window set to 2.84091
[2089:46] Recommended MS1 mass accuracy setting: 7.69327 ppm
[2089:53] Removing low confidence identifications
[2089:54] Removing interfering precursors
[2089:58] Training neural networks: 152522 targets, 162453 decoys
[2090:06] Number of IDs at 0.01 FDR: 100391
[2090:07] Calculating protein q-values
[2090:07] Number of genes identified at 1% FDR: 8315 (precursor-level), 7666 (protein-level) (inference performed using proteotypic peptides only)
[2090:07] Quantification

[2090:08] File #12/187
[2090:08] Loading run /storage/yufe/data/ccrcc_dia/d3iwtkuvwz4jtf.cloudfront.net/mzml/CPTAC_CCRCC_W_JHU_20190112_LUMOS_C3N-00246_T.mzML
[2091:17] 180002 library precursors are potentially detectable
[2091:17] Processing...
[2091:22] RT window set to 2.88398
[2091:22] Recommended MS1 mass accuracy setting: 10.2659 ppm
[2091:32] Removing low confidence identifications
[2091:32] Removing interfering precursors
[2091:38] Training neural networks: 141862 targets, 153573 decoys
[2091:51] Number of IDs at 0.01 FDR: 79624
[2091:52] Calculating protein q-values
[2091:52] Number of genes identified at 1% FDR: 7399 (precursor-level), 6671 (protein-level) (inference performed using proteotypic peptides only)
[2091:53] Quantification

[2091:54] File #13/187
[2091:54] Loading run /storage/yufe/data/ccrcc_dia/d3iwtkuvwz4jtf.cloudfront.net/mzml/CPTAC_CCRCC_W_JHU_20190112_LUMOS_C3N-01214_NAT.mzML
[2093:06] 180002 library precursors are potentially detectable
[2093:06] Processing...
[2093:09] RT window set to 2.87882
[2093:09] Recommended MS1 mass accuracy setting: 5.53389 ppm
[2093:19] Removing low confidence identifications
[2093:19] Removing interfering precursors
[2093:24] Training neural networks: 144424 targets, 146962 decoys
[2093:31] Number of IDs at 0.01 FDR: 93532
[2093:32] Calculating protein q-values
[2093:32] Number of genes identified at 1% FDR: 8025 (precursor-level), 7258 (protein-level) (inference performed using proteotypic peptides only)
[2093:32] Quantification

[2093:34] File #14/187
[2093:34] Loading run /storage/yufe/data/ccrcc_dia/d3iwtkuvwz4jtf.cloudfront.net/mzml/CPTAC_CCRCC_W_JHU_20190112_LUMOS_C3N-00148_NAT.mzML
[2094:49] 180002 library precursors are potentially detectable
[2094:49] Processing...
[2094:52] RT window set to 2.93626
[2094:52] Recommended MS1 mass accuracy setting: 9.90679 ppm
[2095:00] Removing low confidence identifications
[2095:00] Removing interfering precursors
[2095:08] Training neural networks: 148850 targets, 162205 decoys
[2095:18] Number of IDs at 0.01 FDR: 91285
[2095:19] Calculating protein q-values
[2095:19] Number of genes identified at 1% FDR: 7850 (precursor-level), 7113 (protein-level) (inference performed using proteotypic peptides only)
[2095:19] Quantification

[2095:20] File #15/187
[2095:20] Loading run /storage/yufe/data/ccrcc_dia/d3iwtkuvwz4jtf.cloudfront.net/mzml/CPTAC_CCRCC_W_JHU_20190112_LUMOS_C3N-00494_T.mzML
[2096:19] 180002 library precursors are potentially detectable
[2096:19] Processing...
[2096:22] RT window set to 2.7436
[2096:22] Recommended MS1 mass accuracy setting: 10.3264 ppm
[2096:29] Removing low confidence identifications
[2096:29] Removing interfering precursors
[2096:34] Training neural networks: 148074 targets, 160772 decoys
[2096:42] Number of IDs at 0.01 FDR: 82279
[2096:43] Calculating protein q-values
[2096:43] Number of genes identified at 1% FDR: 7383 (precursor-level), 6636 (protein-level) (inference performed using proteotypic peptides only)
[2096:43] Quantification

[2096:44] File #16/187
[2096:44] Loading run /storage/yufe/data/ccrcc_dia/d3iwtkuvwz4jtf.cloudfront.net/mzml/CPTAC_CCRCC_W_JHU_20190112_LUMOS_C3L-00908_T.mzML
[2098:13] 180002 library precursors are potentially detectable
[2098:13] Processing...
[2098:18] RT window set to 2.9811
[2098:18] Recommended MS1 mass accuracy setting: 5.64107 ppm
[2098:31] Removing low confidence identifications
[2098:31] Removing interfering precursors
[2098:38] Training neural networks: 142204 targets, 152093 decoys
[2098:49] Number of IDs at 0.01 FDR: 78570
[2098:50] Calculating protein q-values
[2098:50] Number of genes identified at 1% FDR: 7419 (precursor-level), 6700 (protein-level) (inference performed using proteotypic peptides only)
[2098:50] Quantification

[2098:51] File #17/187
[2098:51] Loading run /storage/yufe/data/ccrcc_dia/d3iwtkuvwz4jtf.cloudfront.net/mzml/CPTAC_CCRCC_W_JHU_20190112_LUMOS_C3L-00026_NAT.mzML
[2099:48] 180002 library precursors are potentially detectable
[2099:48] Processing...
[2099:50] RT window set to 2.89325
[2099:50] Recommended MS1 mass accuracy setting: 8.58527 ppm
[2099:56] Removing low confidence identifications
[2099:56] Removing interfering precursors
[2100:00] Training neural networks: 151133 targets, 158325 decoys
[2100:08] Number of IDs at 0.01 FDR: 102119
[2100:09] Calculating protein q-values
[2100:09] Number of genes identified at 1% FDR: 8400 (precursor-level), 7628 (protein-level) (inference performed using proteotypic peptides only)
[2100:09] Quantification

[2100:10] File #18/187
[2100:10] Loading run /storage/yufe/data/ccrcc_dia/d3iwtkuvwz4jtf.cloudfront.net/mzml/CPTAC_CCRCC_W_JHU_20190112_LUMOS_C3N-00733_T.mzML
[2101:05] 180002 library precursors are potentially detectable
[2101:05] Processing...
[2101:08] RT window set to 2.73029
[2101:08] Recommended MS1 mass accuracy setting: 8.53705 ppm
[2101:14] Removing low confidence identifications
[2101:14] Removing interfering precursors
[2101:18] Training neural networks: 146786 targets, 154428 decoys
[2101:27] Number of IDs at 0.01 FDR: 92582
[2101:28] Calculating protein q-values
[2101:29] Number of genes identified at 1% FDR: 8087 (precursor-level), 7464 (protein-level) (inference performed using proteotypic peptides only)
[2101:29] Quantification

[2101:30] File #19/187
[2101:30] Loading run /storage/yufe/data/ccrcc_dia/d3iwtkuvwz4jtf.cloudfront.net/mzml/CPTAC_CCRCC_W_JHU_20190112_LUMOS_C3N-00149_T.mzML
[2102:37] 180002 library precursors are potentially detectable
[2102:37] Processing...
[2102:39] RT window set to 2.91525
[2102:39] Recommended MS1 mass accuracy setting: 8.76167 ppm
[2102:46] Removing low confidence identifications
[2102:46] Removing interfering precursors
[2102:50] Training neural networks: 145502 targets, 160484 decoys
[2102:57] Number of IDs at 0.01 FDR: 82236
[2102:58] Calculating protein q-values
[2102:58] Number of genes identified at 1% FDR: 7360 (precursor-level), 6619 (protein-level) (inference performed using proteotypic peptides only)
[2102:58] Quantification

[2103:00] File #20/187
[2103:00] Loading run /storage/yufe/data/ccrcc_dia/d3iwtkuvwz4jtf.cloudfront.net/mzml/CPTAC_CCRCC_W_JHU_20190112_LUMOS_C3N-00831_T.mzML
[2104:00] 180002 library precursors are potentially detectable
[2104:00] Processing...
[2104:03] RT window set to 2.81342
[2104:03] Recommended MS1 mass accuracy setting: 8.56847 ppm
[2104:09] Removing low confidence identifications
[2104:09] Removing interfering precursors
[2104:13] Training neural networks: 141190 targets, 151986 decoys
[2104:23] Number of IDs at 0.01 FDR: 76704
[2104:25] Calculating protein q-values
[2104:25] Number of genes identified at 1% FDR: 7614 (precursor-level), 6920 (protein-level) (inference performed using proteotypic peptides only)
[2104:25] Quantification

[2104:27] File #21/187
[2104:27] Loading run /storage/yufe/data/ccrcc_dia/d3iwtkuvwz4jtf.cloudfront.net/mzml/CPTAC_CCRCC_W_JHU_20190112_LUMOS_C3N-00834_NAT.mzML
[2105:25] 180002 library precursors are potentially detectable
[2105:25] Processing...
[2105:28] RT window set to 2.86791
[2105:28] Recommended MS1 mass accuracy setting: 8.94899 ppm
[2105:35] Removing low confidence identifications
[2105:35] Removing interfering precursors
[2105:40] Training neural networks: 151355 targets, 161826 decoys
[2105:48] Number of IDs at 0.01 FDR: 94414
[2105:49] Calculating protein q-values
[2105:49] Number of genes identified at 1% FDR: 8232 (precursor-level), 7462 (protein-level) (inference performed using proteotypic peptides only)
[2105:49] Quantification

[2105:50] File #22/187
[2105:50] Loading run /storage/yufe/data/ccrcc_dia/d3iwtkuvwz4jtf.cloudfront.net/mzml/CPTAC_CCRCC_W_JHU_20190112_LUMOS_C3N-00494_NAT.mzML
[2106:56] 180002 library precursors are potentially detectable
[2106:56] Processing...
[2107:02] RT window set to 2.85205
[2107:02] Recommended MS1 mass accuracy setting: 8.5858 ppm
[2107:15] Removing low confidence identifications
[2107:15] Removing interfering precursors
[2107:23] Training neural networks: 156506 targets, 165813 decoys
[2107:36] Number of IDs at 0.01 FDR: 107481
[2107:39] Calculating protein q-values
[2107:39] Number of genes identified at 1% FDR: 8575 (precursor-level), 7803 (protein-level) (inference performed using proteotypic peptides only)
[2107:39] Quantification

[2107:40] File #23/187
[2107:40] Loading run /storage/yufe/data/ccrcc_dia/d3iwtkuvwz4jtf.cloudfront.net/mzml/CPTAC_CCRCC_W_JHU_20190112_LUMOS_C3L-00183_NAT.mzML
[2108:49] 180002 library precursors are potentially detectable
[2108:49] Processing...
[2108:52] RT window set to 2.90148
[2108:52] Recommended MS1 mass accuracy setting: 7.81754 ppm
[2108:59] Removing low confidence identifications
[2108:59] Removing interfering precursors
[2109:03] Training neural networks: 147514 targets, 156270 decoys
[2109:11] Number of IDs at 0.01 FDR: 93139
[2109:12] Calculating protein q-values
[2109:12] Number of genes identified at 1% FDR: 7830 (precursor-level), 7077 (protein-level) (inference performed using proteotypic peptides only)
[2109:12] Quantification

[2109:13] File #24/187
[2109:13] Loading run /storage/yufe/data/ccrcc_dia/d3iwtkuvwz4jtf.cloudfront.net/mzml/CPTAC_CCRCC_W_JHU_20190112_LUMOS_C3L-00583_NAT.mzML
[2110:24] 180002 library precursors are potentially detectable
[2110:24] Processing...
[2110:27] RT window set to 2.89833
[2110:27] Recommended MS1 mass accuracy setting: 8.3087 ppm
[2110:35] Removing low confidence identifications
[2110:35] Removing interfering precursors
[2110:40] Training neural networks: 152720 targets, 163878 decoys
[2110:48] Number of IDs at 0.01 FDR: 97380
[2110:49] Calculating protein q-values
[2110:49] Number of genes identified at 1% FDR: 8334 (precursor-level), 7546 (protein-level) (inference performed using proteotypic peptides only)
[2110:49] Quantification

[2110:50] File #25/187
[2110:50] Loading run /storage/yufe/data/ccrcc_dia/d3iwtkuvwz4jtf.cloudfront.net/mzml/CPTAC_CCRCC_W_JHU_20190112_LUMOS_C3N-00390_NAT.mzML
[2111:56] 180002 library precursors are potentially detectable
[2111:56] Processing...
[2111:59] RT window set to 2.87916
[2111:59] Recommended MS1 mass accuracy setting: 9.34601 ppm
[2112:07] Removing low confidence identifications
[2112:07] Removing interfering precursors
[2112:17] Training neural networks: 149704 targets, 159444 decoys
[2112:31] Number of IDs at 0.01 FDR: 100030
[2112:33] Calculating protein q-values
[2112:33] Number of genes identified at 1% FDR: 8094 (precursor-level), 7399 (protein-level) (inference performed using proteotypic peptides only)
[2112:33] Quantification

[2112:35] File #26/187
[2112:35] Loading run /storage/yufe/data/ccrcc_dia/d3iwtkuvwz4jtf.cloudfront.net/mzml/CPTAC_CCRCC_W_JHU_20190112_LUMOS_C3N-01220_NAT.mzML
[2113:43] 180002 library precursors are potentially detectable
[2113:43] Processing...
[2113:46] RT window set to 2.92757
[2113:46] Recommended MS1 mass accuracy setting: 4.07329 ppm
[2113:53] Removing low confidence identifications
[2113:53] Removing interfering precursors
[2113:57] Training neural networks: 132045 targets, 133483 decoys
[2114:03] Number of IDs at 0.01 FDR: 78884
[2114:04] Calculating protein q-values
[2114:04] Number of genes identified at 1% FDR: 7385 (precursor-level), 6574 (protein-level) (inference performed using proteotypic peptides only)
[2114:04] Quantification

[2114:05] File #27/187
[2114:05] Loading run /storage/yufe/data/ccrcc_dia/d3iwtkuvwz4jtf.cloudfront.net/mzml/CPTAC_CCRCC_W_JHU_20190112_LUMOS_C3L-00096_NAT.mzML
[2114:59] 180002 library precursors are potentially detectable
[2114:59] Processing...
[2115:02] RT window set to 2.90463
[2115:02] Recommended MS1 mass accuracy setting: 7.78622 ppm
[2115:09] Removing low confidence identifications
[2115:09] Removing interfering precursors
[2115:14] Training neural networks: 152640 targets, 159206 decoys
[2115:25] Number of IDs at 0.01 FDR: 108278
[2115:26] Calculating protein q-values
[2115:26] Number of genes identified at 1% FDR: 8600 (precursor-level), 7865 (protein-level) (inference performed using proteotypic peptides only)
[2115:26] Quantification

[2115:27] File #28/187
[2115:27] Loading run /storage/yufe/data/ccrcc_dia/d3iwtkuvwz4jtf.cloudfront.net/mzml/CPTAC_CCRCC_W_JHU_20190112_LUMOS_C3L-00910_T.mzML
[2116:37] 180002 library precursors are potentially detectable
[2116:37] Processing...
[2116:40] RT window set to 2.86242
[2116:40] Recommended MS1 mass accuracy setting: 11.3891 ppm
[2116:47] Removing low confidence identifications
[2116:47] Removing interfering precursors
[2116:51] Training neural networks: 135657 targets, 151792 decoys
[2116:58] Number of IDs at 0.01 FDR: 58021
[2116:59] Calculating protein q-values
[2116:59] Number of genes identified at 1% FDR: 6233 (precursor-level), 5462 (protein-level) (inference performed using proteotypic peptides only)
[2116:59] Quantification

[2117:00] File #29/187
[2117:00] Loading run /storage/yufe/data/ccrcc_dia/d3iwtkuvwz4jtf.cloudfront.net/mzml/CPTAC_CCRCC_W_JHU_20190112_LUMOS_C3N-01808_T.mzML
[2118:18] 180002 library precursors are potentially detectable
[2118:18] Processing...
[2118:22] RT window set to 2.84889
[2118:22] Recommended MS1 mass accuracy setting: 4.55207 ppm
[2118:29] Removing low confidence identifications
[2118:29] Removing interfering precursors
[2118:32] Training neural networks: 120628 targets, 125533 decoys
[2118:43] Number of IDs at 0.01 FDR: 54902
[2118:44] Calculating protein q-values
[2118:44] Number of genes identified at 1% FDR: 6244 (precursor-level), 5427 (protein-level) (inference performed using proteotypic peptides only)
[2118:44] Quantification

[2118:46] File #30/187
[2118:46] Loading run /storage/yufe/data/ccrcc_dia/d3iwtkuvwz4jtf.cloudfront.net/mzml/CPTAC_CCRCC_W_JHU_20190112_LUMOS_C3L-00011_NAT.mzML
[2119:47] 180002 library precursors are potentially detectable
[2119:47] Processing...
[2119:50] RT window set to 2.87561
[2119:50] Recommended MS1 mass accuracy setting: 8.65289 ppm
[2119:57] Removing low confidence identifications
[2119:57] Removing interfering precursors
[2120:02] Training neural networks: 152138 targets, 159987 decoys
[2120:09] Number of IDs at 0.01 FDR: 103363
[2120:10] Calculating protein q-values
[2120:10] Number of genes identified at 1% FDR: 8349 (precursor-level), 7559 (protein-level) (inference performed using proteotypic peptides only)
[2120:10] Quantification

[2120:11] File #31/187
[2120:11] Loading run /storage/yufe/data/ccrcc_dia/d3iwtkuvwz4jtf.cloudfront.net/mzml/CPTAC_CCRCC_W_JHU_20190112_LUMOS_C3N-00242_NAT.mzML
[2121:14] 180002 library precursors are potentially detectable
[2121:14] Processing...
[2121:18] RT window set to 2.9414
[2121:18] Recommended MS1 mass accuracy setting: 8.96793 ppm
[2121:29] Removing low confidence identifications
[2121:29] Removing interfering precursors
[2121:37] Training neural networks: 147481 targets, 159573 decoys
[2121:52] Number of IDs at 0.01 FDR: 91724
[2121:53] Calculating protein q-values
[2121:54] Number of genes identified at 1% FDR: 7991 (precursor-level), 7262 (protein-level) (inference performed using proteotypic peptides only)
[2121:54] Quantification

[2121:55] File #32/187
[2121:55] Loading run /storage/yufe/data/ccrcc_dia/d3iwtkuvwz4jtf.cloudfront.net/mzml/CPTAC_CCRCC_W_JHU_20190112_LUMOS_C3N-01261_NAT.mzML
[2123:03] 180002 library precursors are potentially detectable
[2123:03] Processing...
[2123:05] RT window set to 2.90143
[2123:05] Recommended MS1 mass accuracy setting: 4.36076 ppm
[2123:11] Removing low confidence identifications
[2123:11] Removing interfering precursors
[2123:15] Training neural networks: 123637 targets, 123053 decoys
[2123:21] Number of IDs at 0.01 FDR: 73414
[2123:22] Calculating protein q-values
[2123:22] Number of genes identified at 1% FDR: 7062 (precursor-level), 6322 (protein-level) (inference performed using proteotypic peptides only)
[2123:22] Quantification

[2123:23] File #33/187
[2123:23] Loading run /storage/yufe/data/ccrcc_dia/d3iwtkuvwz4jtf.cloudfront.net/mzml/CPTAC_CCRCC_W_JHU_20190112_LUMOS_C3N-00310_NAT.mzML
[2124:20] 180002 library precursors are potentially detectable
[2124:20] Processing...
[2124:22] RT window set to 2.92329
[2124:22] Recommended MS1 mass accuracy setting: 9.29019 ppm
[2124:28] Removing low confidence identifications
[2124:28] Removing interfering precursors
[2124:33] Training neural networks: 143655 targets, 155089 decoys
[2124:40] Number of IDs at 0.01 FDR: 86874
[2124:41] Calculating protein q-values
[2124:41] Number of genes identified at 1% FDR: 7479 (precursor-level), 6773 (protein-level) (inference performed using proteotypic peptides only)
[2124:41] Quantification

[2124:42] File #34/187
[2124:42] Loading run /storage/yufe/data/ccrcc_dia/d3iwtkuvwz4jtf.cloudfront.net/mzml/CPTAC_CCRCC_W_JHU_20190112_LUMOS_C3N-00390_T.mzML
[2125:43] 180002 library precursors are potentially detectable
[2125:43] Processing...
[2125:48] RT window set to 2.87698
[2125:48] Recommended MS1 mass accuracy setting: 9.7957 ppm
[2125:58] Removing low confidence identifications
[2125:58] Removing interfering precursors
[2126:06] Training neural networks: 142065 targets, 153781 decoys
[2126:19] Number of IDs at 0.01 FDR: 83804
[2126:21] Calculating protein q-values
[2126:21] Number of genes identified at 1% FDR: 7271 (precursor-level), 6473 (protein-level) (inference performed using proteotypic peptides only)
[2126:21] Quantification

[2126:23] File #35/187
[2126:23] Loading run /storage/yufe/data/ccrcc_dia/d3iwtkuvwz4jtf.cloudfront.net/mzml/CPTAC_CCRCC_W_JHU_20190112_LUMOS_C3L-00583_T.mzML
[2127:29] 180002 library precursors are potentially detectable
[2127:29] Processing...
[2127:32] RT window set to 2.88812
[2127:32] Recommended MS1 mass accuracy setting: 8.15299 ppm
[2127:39] Removing low confidence identifications
[2127:39] Removing interfering precursors
[2127:44] Training neural networks: 151371 targets, 163403 decoys
[2127:52] Number of IDs at 0.01 FDR: 93402
[2127:53] Calculating protein q-values
[2127:53] Number of genes identified at 1% FDR: 8130 (precursor-level), 7333 (protein-level) (inference performed using proteotypic peptides only)
[2127:53] Quantification

[2127:54] File #36/187
[2127:54] Loading run /storage/yufe/data/ccrcc_dia/d3iwtkuvwz4jtf.cloudfront.net/mzml/CPTAC_CCRCC_W_JHU_20190112_LUMOS_C3L-00183_T.mzML
[2128:57] 180002 library precursors are potentially detectable
[2128:57] Processing...
[2129:00] RT window set to 2.80266
[2129:00] Recommended MS1 mass accuracy setting: 8.8605 ppm
[2129:06] Removing low confidence identifications
[2129:06] Removing interfering precursors
[2129:10] Training neural networks: 131810 targets, 144024 decoys
[2129:17] Number of IDs at 0.01 FDR: 64235
[2129:18] Calculating protein q-values
[2129:18] Number of genes identified at 1% FDR: 6697 (precursor-level), 5973 (protein-level) (inference performed using proteotypic peptides only)
[2129:18] Quantification

[2129:18] File #37/187
[2129:18] Loading run /storage/yufe/data/ccrcc_dia/d3iwtkuvwz4jtf.cloudfront.net/mzml/CPTAC_CCRCC_W_JHU_20190112_LUMOS_C3N-00491_T.mzML
[2130:17] 180002 library precursors are potentially detectable
[2130:17] Processing...
[2130:20] RT window set to 2.85118
[2130:20] Recommended MS1 mass accuracy setting: 9.10329 ppm
[2130:27] Removing low confidence identifications
[2130:27] Removing interfering precursors
[2130:32] Training neural networks: 155883 targets, 165837 decoys
[2130:40] Number of IDs at 0.01 FDR: 107417
[2130:41] Calculating protein q-values
[2130:41] Number of genes identified at 1% FDR: 8479 (precursor-level), 7735 (protein-level) (inference performed using proteotypic peptides only)
[2130:41] Quantification

[2130:42] File #38/187
[2130:42] Loading run /storage/yufe/data/ccrcc_dia/d3iwtkuvwz4jtf.cloudfront.net/mzml/CPTAC_CCRCC_W_JHU_20190112_LUMOS_C3L-01836_NAT.mzML
[2132:01] 180002 library precursors are potentially detectable
[2132:01] Processing...
[2132:04] RT window set to 2.93229
[2132:04] Recommended MS1 mass accuracy setting: 4.0932 ppm
[2132:12] Removing low confidence identifications
[2132:12] Removing interfering precursors
[2132:16] Training neural networks: 149105 targets, 152275 decoys
[2132:24] Number of IDs at 0.01 FDR: 98751
[2132:25] Calculating protein q-values
[2132:25] Number of genes identified at 1% FDR: 8221 (precursor-level), 7426 (protein-level) (inference performed using proteotypic peptides only)
[2132:25] Quantification

[2132:26] File #39/187
[2132:26] Loading run /storage/yufe/data/ccrcc_dia/d3iwtkuvwz4jtf.cloudfront.net/mzml/CPTAC_CCRCC_W_JHU_20190112_LUMOS_C3N-01651_NAT.mzML
[2133:39] 180002 library precursors are potentially detectable
[2133:39] Processing...
[2133:42] RT window set to 2.9804
[2133:42] Recommended MS1 mass accuracy setting: 4.56779 ppm
[2133:53] Removing low confidence identifications
[2133:53] Removing interfering precursors
[2133:58] Training neural networks: 151549 targets, 158396 decoys
[2134:05] Number of IDs at 0.01 FDR: 93567
[2134:06] Calculating protein q-values
[2134:06] Number of genes identified at 1% FDR: 8075 (precursor-level), 7311 (protein-level) (inference performed using proteotypic peptides only)
[2134:06] Quantification

[2134:07] File #40/187
[2134:07] Loading run /storage/yufe/data/ccrcc_dia/d3iwtkuvwz4jtf.cloudfront.net/mzml/CPTAC_CCRCC_W_JHU_20190112_LUMOS_C3N-00150_T.mzML
[2135:08] 180002 library precursors are potentially detectable
[2135:08] Processing...
[2135:11] RT window set to 2.8552
[2135:11] Recommended MS1 mass accuracy setting: 9.75964 ppm
[2135:19] Removing low confidence identifications
[2135:19] Removing interfering precursors
[2135:23] Training neural networks: 138261 targets, 154168 decoys
[2135:30] Number of IDs at 0.01 FDR: 63747
[2135:31] Calculating protein q-values
[2135:31] Number of genes identified at 1% FDR: 6428 (precursor-level), 5689 (protein-level) (inference performed using proteotypic peptides only)
[2135:31] Quantification

[2135:32] File #41/187
[2135:32] Loading run /storage/yufe/data/ccrcc_dia/d3iwtkuvwz4jtf.cloudfront.net/mzml/CPTAC_CCRCC_W_JHU_20190112_LUMOS_C3L-00561_T.mzML
[2136:30] 180002 library precursors are potentially detectable
[2136:30] Processing...
[2136:35] RT window set to 2.83997
[2136:35] Recommended MS1 mass accuracy setting: 10.5921 ppm
[2136:48] Removing low confidence identifications
[2136:48] Removing interfering precursors
[2136:53] Training neural networks: 156421 targets, 166801 decoys
[2137:05] Number of IDs at 0.01 FDR: 107831
[2137:07] Calculating protein q-values
[2137:07] Number of genes identified at 1% FDR: 8444 (precursor-level), 7730 (protein-level) (inference performed using proteotypic peptides only)
[2137:07] Quantification

[2137:08] File #42/187
[2137:08] Loading run /storage/yufe/data/ccrcc_dia/d3iwtkuvwz4jtf.cloudfront.net/mzml/CPTAC_CCRCC_W_JHU_20190112_LUMOS_C3L-01882_NAT.mzML
[2138:28] 180002 library precursors are potentially detectable
[2138:28] Processing...
[2138:31] RT window set to 2.92419
[2138:31] Recommended MS1 mass accuracy setting: 3.58248 ppm
[2138:42] Removing low confidence identifications
[2138:42] Removing interfering precursors
[2138:51] Training neural networks: 145819 targets, 146628 decoys
[2139:00] Number of IDs at 0.01 FDR: 97043
[2139:01] Calculating protein q-values
[2139:01] Number of genes identified at 1% FDR: 8073 (precursor-level), 7219 (protein-level) (inference performed using proteotypic peptides only)
[2139:01] Quantification

[2139:02] File #43/187
[2139:02] Loading run /storage/yufe/data/ccrcc_dia/d3iwtkuvwz4jtf.cloudfront.net/mzml/CPTAC_CCRCC_W_JHU_20190112_LUMOS_C3L-00814_NAT.mzML
[2140:03] 180002 library precursors are potentially detectable
[2140:03] Processing...
[2140:06] RT window set to 2.84955
[2140:06] Recommended MS1 mass accuracy setting: 8.50853 ppm
[2140:13] Removing low confidence identifications
[2140:13] Removing interfering precursors
[2140:18] Training neural networks: 153159 targets, 161831 decoys
[2140:26] Number of IDs at 0.01 FDR: 103504
[2140:27] Calculating protein q-values
[2140:28] Number of genes identified at 1% FDR: 8348 (precursor-level), 7667 (protein-level) (inference performed using proteotypic peptides only)
[2140:28] Quantification

[2140:29] File #44/187
[2140:29] Loading run /storage/yufe/data/ccrcc_dia/d3iwtkuvwz4jtf.cloudfront.net/mzml/CPTAC_CCRCC_W_JHU_20190112_LUMOS_C3N-00646_T.mzML
[2141:36] 180002 library precursors are potentially detectable
[2141:36] Processing...
[2141:41] RT window set to 2.71909
[2141:41] Recommended MS1 mass accuracy setting: 8.79798 ppm
[2141:54] Removing low confidence identifications
[2141:55] Removing interfering precursors
[2142:03] Training neural networks: 150209 targets, 160831 decoys
[2142:12] Number of IDs at 0.01 FDR: 88768
[2142:13] Calculating protein q-values
[2142:14] Number of genes identified at 1% FDR: 7907 (precursor-level), 7202 (protein-level) (inference performed using proteotypic peptides only)
[2142:14] Quantification

[2142:15] File #45/187
[2142:15] Loading run /storage/yufe/data/ccrcc_dia/d3iwtkuvwz4jtf.cloudfront.net/mzml/CPTAC_CCRCC_W_JHU_20190112_LUMOS_C3L-00103_NAT.mzML
[2143:07] 180002 library precursors are potentially detectable
[2143:07] Processing...
[2143:09] RT window set to 2.87692
[2143:09] Recommended MS1 mass accuracy setting: 7.36887 ppm
[2143:15] Removing low confidence identifications
[2143:15] Removing interfering precursors
[2143:20] Training neural networks: 152693 targets, 158038 decoys
[2143:28] Number of IDs at 0.01 FDR: 110292
[2143:30] Calculating protein q-values
[2143:30] Number of genes identified at 1% FDR: 8631 (precursor-level), 7884 (protein-level) (inference performed using proteotypic peptides only)
[2143:30] Quantification

[2143:32] File #46/187
[2143:32] Loading run /storage/yufe/data/ccrcc_dia/d3iwtkuvwz4jtf.cloudfront.net/mzml/CPTAC_CCRCC_W_JHU_20190112_LUMOS_C3N-00435_NAT.mzML
[2144:22] 180002 library precursors are potentially detectable
[2144:22] Processing...
[2144:25] RT window set to 2.78299
[2144:25] Recommended MS1 mass accuracy setting: 7.88069 ppm
[2144:32] Removing low confidence identifications
[2144:32] Removing interfering precursors
[2144:42] Training neural networks: 153793 targets, 162967 decoys
[2144:50] Number of IDs at 0.01 FDR: 104323
[2144:51] Calculating protein q-values
[2144:51] Number of genes identified at 1% FDR: 8445 (precursor-level), 7678 (protein-level) (inference performed using proteotypic peptides only)
[2144:51] Quantification

[2144:52] File #47/187
[2144:52] Loading run /storage/yufe/data/ccrcc_dia/d3iwtkuvwz4jtf.cloudfront.net/mzml/CPTAC_CCRCC_W_JHU_20190112_LUMOS_C3N-00573_T.mzML
[2145:55] 180002 library precursors are potentially detectable
[2145:55] Processing...
[2145:58] RT window set to 2.82633
[2145:58] Recommended MS1 mass accuracy setting: 9.13078 ppm
[2146:06] Removing low confidence identifications
[2146:06] Removing interfering precursors
[2146:10] Training neural networks: 152510 targets, 163087 decoys
[2146:18] Number of IDs at 0.01 FDR: 96039
[2146:19] Calculating protein q-values
[2146:20] Number of genes identified at 1% FDR: 8321 (precursor-level), 7611 (protein-level) (inference performed using proteotypic peptides only)
[2146:20] Quantification

[2146:21] File #48/187
[2146:21] Loading run /storage/yufe/data/ccrcc_dia/d3iwtkuvwz4jtf.cloudfront.net/mzml/CPTAC_CCRCC_W_JHU_20190112_LUMOS_C3L-01607_NAT.mzML
[2147:37] 180002 library precursors are potentially detectable
[2147:37] Processing...
[2147:40] RT window set to 2.83596
[2147:40] Recommended MS1 mass accuracy setting: 4.53205 ppm
[2147:48] Removing low confidence identifications
[2147:48] Removing interfering precursors
[2147:52] Training neural networks: 140952 targets, 137224 decoys
[2147:59] Number of IDs at 0.01 FDR: 94719
[2148:00] Calculating protein q-values
[2148:00] Number of genes identified at 1% FDR: 8084 (precursor-level), 7347 (protein-level) (inference performed using proteotypic peptides only)
[2148:00] Quantification

[2148:01] File #49/187
[2148:01] Loading run /storage/yufe/data/ccrcc_dia/d3iwtkuvwz4jtf.cloudfront.net/mzml/CPTAC_CCRCC_W_JHU_20190112_LUMOS_C3L-00097_T.mzML
[2148:53] 180002 library precursors are potentially detectable
[2148:53] Processing...
[2148:55] RT window set to 2.893
[2148:55] Recommended MS1 mass accuracy setting: 9.00308 ppm
[2149:01] Removing low confidence identifications
[2149:01] Removing interfering precursors
[2149:05] Training neural networks: 142435 targets, 152274 decoys
[2149:12] Number of IDs at 0.01 FDR: 82201
[2149:13] Calculating protein q-values
[2149:14] Number of genes identified at 1% FDR: 7370 (precursor-level), 6626 (protein-level) (inference performed using proteotypic peptides only)
[2149:14] Quantification

[2149:15] File #50/187
[2149:15] Loading run /storage/yufe/data/ccrcc_dia/d3iwtkuvwz4jtf.cloudfront.net/mzml/CPTAC_CCRCC_W_JHU_20190112_LUMOS_C3N-00194_NAT.mzML
[2150:25] 180002 library precursors are potentially detectable
[2150:25] Processing...
[2150:27] RT window set to 2.90506
[2150:27] Recommended MS1 mass accuracy setting: 9.07094 ppm
[2150:35] Removing low confidence identifications
[2150:35] Removing interfering precursors
[2150:40] Training neural networks: 142624 targets, 153192 decoys
[2150:48] Number of IDs at 0.01 FDR: 88012
[2150:50] Calculating protein q-values
[2150:50] Number of genes identified at 1% FDR: 7935 (precursor-level), 7240 (protein-level) (inference performed using proteotypic peptides only)
[2150:50] Quantification

[2150:51] File #51/187
[2150:51] Loading run /storage/yufe/data/ccrcc_dia/d3iwtkuvwz4jtf.cloudfront.net/mzml/CPTAC_CCRCC_W_JHU_20190112_LUMOS_C3L-00004_NAT.mzML
[2151:52] 180002 library precursors are potentially detectable
[2151:52] Processing...
[2151:54] RT window set to 2.8823
[2151:54] Recommended MS1 mass accuracy setting: 9.41025 ppm
[2152:05] Removing low confidence identifications
[2152:05] Removing interfering precursors
[2152:12] Training neural networks: 151544 targets, 160827 decoys
[2152:26] Number of IDs at 0.01 FDR: 96560
[2152:29] Calculating protein q-values
[2152:29] Number of genes identified at 1% FDR: 8030 (precursor-level), 7248 (protein-level) (inference performed using proteotypic peptides only)
[2152:29] Quantification

[2152:31] File #52/187
[2152:31] Loading run /storage/yufe/data/ccrcc_dia/d3iwtkuvwz4jtf.cloudfront.net/mzml/CPTAC_CCRCC_W_JHU_20190112_LUMOS_C3L-01861_NAT.mzML
[2153:40] 180002 library precursors are potentially detectable
[2153:40] Processing...
[2153:43] RT window set to 2.90241
[2153:43] Recommended MS1 mass accuracy setting: 4.29099 ppm
[2153:50] Removing low confidence identifications
[2153:50] Removing interfering precursors
[2153:54] Training neural networks: 133366 targets, 132571 decoys
[2154:00] Number of IDs at 0.01 FDR: 82912
[2154:01] Calculating protein q-values
[2154:02] Number of genes identified at 1% FDR: 7468 (precursor-level), 6744 (protein-level) (inference performed using proteotypic peptides only)
[2154:02] Quantification

[2154:03] File #53/187
[2154:03] Loading run /storage/yufe/data/ccrcc_dia/d3iwtkuvwz4jtf.cloudfront.net/mzml/CPTAC_CCRCC_W_JHU_20190112_LUMOS_C3N-00314_T.mzML
[2154:56] 180002 library precursors are potentially detectable
[2154:56] Processing...
[2154:58] RT window set to 2.90169
[2154:58] Recommended MS1 mass accuracy setting: 9.56314 ppm
[2155:05] Removing low confidence identifications
[2155:05] Removing interfering precursors
[2155:10] Training neural networks: 143983 targets, 155919 decoys
[2155:18] Number of IDs at 0.01 FDR: 88515
[2155:19] Calculating protein q-values
[2155:19] Number of genes identified at 1% FDR: 7729 (precursor-level), 6932 (protein-level) (inference performed using proteotypic peptides only)
[2155:19] Quantification

[2155:20] File #54/187
[2155:20] Loading run /storage/yufe/data/ccrcc_dia/d3iwtkuvwz4jtf.cloudfront.net/mzml/CPTAC_CCRCC_W_JHU_20190112_LUMOS_C3N-01179_NAT.mzML
[2156:39] 180002 library precursors are potentially detectable
[2156:39] Processing...
[2156:42] RT window set to 2.93093
[2156:42] Recommended MS1 mass accuracy setting: 6.52352 ppm
[2156:55] Removing low confidence identifications
[2156:55] Removing interfering precursors
[2157:00] Training neural networks: 153118 targets, 161551 decoys
[2157:09] Number of IDs at 0.01 FDR: 95868
[2157:11] Calculating protein q-values
[2157:11] Number of genes identified at 1% FDR: 7996 (precursor-level), 7168 (protein-level) (inference performed using proteotypic peptides only)
[2157:11] Quantification

[2157:13] File #55/187
[2157:13] Loading run /storage/yufe/data/ccrcc_dia/d3iwtkuvwz4jtf.cloudfront.net/mzml/CPTAC_CCRCC_W_JHU_20190112_LUMOS_C3L-01352_T.mzML
[2158:06] 180002 library precursors are potentially detectable
[2158:06] Processing...
[2158:12] RT window set to 2.86415
[2158:12] Recommended MS1 mass accuracy setting: 9.54325 ppm
[2158:22] Removing low confidence identifications
[2158:22] Removing interfering precursors
[2158:28] Training neural networks: 142745 targets, 159142 decoys
[2158:36] Number of IDs at 0.01 FDR: 86614
[2158:37] Calculating protein q-values
[2158:38] Number of genes identified at 1% FDR: 7889 (precursor-level), 7074 (protein-level) (inference performed using proteotypic peptides only)
[2158:38] Quantification

[2158:39] File #56/187
[2158:39] Loading run /storage/yufe/data/ccrcc_dia/d3iwtkuvwz4jtf.cloudfront.net/mzml/CPTAC_CCRCC_W_JHU_20190112_LUMOS_C3N-00150_NAT.mzML
[2159:47] 180002 library precursors are potentially detectable
[2159:47] Processing...
[2159:50] RT window set to 2.90995
[2159:50] Recommended MS1 mass accuracy setting: 9.73162 ppm
[2159:57] Removing low confidence identifications
[2159:57] Removing interfering precursors
[2160:01] Training neural networks: 149128 targets, 162161 decoys
[2160:12] Number of IDs at 0.01 FDR: 93047
[2160:13] Calculating protein q-values
[2160:14] Number of genes identified at 1% FDR: 7990 (precursor-level), 7196 (protein-level) (inference performed using proteotypic peptides only)
[2160:14] Quantification

[2160:15] File #57/187
[2160:15] Loading run /storage/yufe/data/ccrcc_dia/d3iwtkuvwz4jtf.cloudfront.net/mzml/CPTAC_CCRCC_W_JHU_20190112_LUMOS_C3N-00573_NAT.mzML
[2161:14] 180002 library precursors are potentially detectable
[2161:14] Processing...
[2161:17] RT window set to 2.84428
[2161:17] Recommended MS1 mass accuracy setting: 7.87915 ppm
[2161:29] Removing low confidence identifications
[2161:29] Removing interfering precursors
[2161:33] Training neural networks: 155661 targets, 164705 decoys
[2161:41] Number of IDs at 0.01 FDR: 102518
[2161:42] Calculating protein q-values
[2161:42] Number of genes identified at 1% FDR: 8509 (precursor-level), 7726 (protein-level) (inference performed using proteotypic peptides only)
[2161:42] Quantification

[2161:44] File #58/187
[2161:44] Loading run /storage/yufe/data/ccrcc_dia/d3iwtkuvwz4jtf.cloudfront.net/mzml/CPTAC_CCRCC_W_JHU_20190112_LUMOS_C3N-01213_T.mzML
[2162:54] 180002 library precursors are potentially detectable
[2162:55] Processing...
[2162:57] RT window set to 2.79557
[2162:57] Recommended MS1 mass accuracy setting: 9.17929 ppm
[2163:04] Removing low confidence identifications
[2163:04] Removing interfering precursors
[2163:09] Training neural networks: 151720 targets, 159078 decoys
[2163:16] Number of IDs at 0.01 FDR: 101613
[2163:17] Calculating protein q-values
[2163:18] Number of genes identified at 1% FDR: 8492 (precursor-level), 7851 (protein-level) (inference performed using proteotypic peptides only)
[2163:18] Quantification

[2163:19] File #59/187
[2163:19] Loading run /storage/yufe/data/ccrcc_dia/d3iwtkuvwz4jtf.cloudfront.net/mzml/CPTAC_CCRCC_W_JHU_20190112_LUMOS_C3N-00149_NAT.mzML
[2164:17] 180002 library precursors are potentially detectable
[2164:17] Processing...
[2164:19] RT window set to 2.93313
[2164:19] Recommended MS1 mass accuracy setting: 9.43789 ppm
[2164:26] Removing low confidence identifications
[2164:26] Removing interfering precursors
[2164:31] Training neural networks: 150656 targets, 162007 decoys
[2164:46] Number of IDs at 0.01 FDR: 98639
[2164:48] Calculating protein q-values
[2164:48] Number of genes identified at 1% FDR: 8281 (precursor-level), 7611 (protein-level) (inference performed using proteotypic peptides only)
[2164:48] Quantification

[2164:50] File #60/187
[2164:50] Loading run /storage/yufe/data/ccrcc_dia/d3iwtkuvwz4jtf.cloudfront.net/mzml/CPTAC_CCRCC_W_JHU_20190112_LUMOS_C3N-00953_T.mzML
[2165:51] 180002 library precursors are potentially detectable
[2165:51] Processing...
[2165:54] RT window set to 2.88149
[2165:54] Recommended MS1 mass accuracy setting: 8.82946 ppm
[2166:01] Removing low confidence identifications
[2166:01] Removing interfering precursors
[2166:06] Training neural networks: 151353 targets, 160698 decoys
[2166:14] Number of IDs at 0.01 FDR: 99328
[2166:15] Calculating protein q-values
[2166:15] Number of genes identified at 1% FDR: 8421 (precursor-level), 7759 (protein-level) (inference performed using proteotypic peptides only)
[2166:15] Quantification

[2166:16] File #61/187
[2166:16] Loading run /storage/yufe/data/ccrcc_dia/d3iwtkuvwz4jtf.cloudfront.net/mzml/CPTAC_CCRCC_W_JHU_20190112_LUMOS_C3L-00010_NAT.mzML
[2167:24] 180002 library precursors are potentially detectable
[2167:24] Processing...
[2167:28] RT window set to 2.85668
[2167:28] Recommended MS1 mass accuracy setting: 8.75232 ppm
[2167:36] Removing low confidence identifications
[2167:36] Removing interfering precursors
[2167:41] Training neural networks: 151954 targets, 160573 decoys
[2167:53] Number of IDs at 0.01 FDR: 101759
[2167:55] Calculating protein q-values
[2167:55] Number of genes identified at 1% FDR: 8150 (precursor-level), 7445 (protein-level) (inference performed using proteotypic peptides only)
[2167:55] Quantification

[2167:57] File #62/187
[2167:57] Loading run /storage/yufe/data/ccrcc_dia/d3iwtkuvwz4jtf.cloudfront.net/mzml/CPTAC_CCRCC_W_JHU_20190112_LUMOS_C3N-01808_NAT.mzML
[2168:57] 180002 library precursors are potentially detectable
[2168:57] Processing...
[2169:00] RT window set to 2.92154
[2169:00] Recommended MS1 mass accuracy setting: 4.18677 ppm
[2169:10] Removing low confidence identifications
[2169:10] Removing interfering precursors
[2169:16] Training neural networks: 139249 targets, 139454 decoys
[2169:23] Number of IDs at 0.01 FDR: 86790
[2169:24] Calculating protein q-values
[2169:24] Number of genes identified at 1% FDR: 7684 (precursor-level), 6901 (protein-level) (inference performed using proteotypic peptides only)
[2169:24] Quantification

[2169:25] File #63/187
[2169:25] Loading run /storage/yufe/data/ccrcc_dia/d3iwtkuvwz4jtf.cloudfront.net/mzml/CPTAC_CCRCC_W_JHU_20190112_LUMOS_C3N-00154_T.mzML
[2170:39] 180002 library precursors are potentially detectable
[2170:39] Processing...
[2170:45] RT window set to 2.91455
[2170:45] Recommended MS1 mass accuracy setting: 10.343 ppm
[2170:57] Removing low confidence identifications
[2170:57] Removing interfering precursors
[2171:01] Training neural networks: 134587 targets, 154602 decoys
[2171:08] Number of IDs at 0.01 FDR: 61873
[2171:09] Calculating protein q-values
[2171:09] Number of genes identified at 1% FDR: 6337 (precursor-level), 5590 (protein-level) (inference performed using proteotypic peptides only)
[2171:09] Quantification

[2171:10] File #64/187
[2171:10] Loading run /storage/yufe/data/ccrcc_dia/d3iwtkuvwz4jtf.cloudfront.net/mzml/CPTAC_CCRCC_W_JHU_20190112_LUMOS_C3N-01646_T.mzML
[2172:36] 180002 library precursors are potentially detectable
[2172:36] Processing...
[2172:40] RT window set to 2.96082
[2172:40] Recommended MS1 mass accuracy setting: 4.36147 ppm
[2172:52] Removing low confidence identifications
[2172:52] Removing interfering precursors
[2172:56] Training neural networks: 149914 targets, 158663 decoys
[2173:05] Number of IDs at 0.01 FDR: 95502
[2173:06] Calculating protein q-values
[2173:06] Number of genes identified at 1% FDR: 7929 (precursor-level), 7184 (protein-level) (inference performed using proteotypic peptides only)
[2173:06] Quantification

[2173:07] File #65/187
[2173:07] Loading run /storage/yufe/data/ccrcc_dia/d3iwtkuvwz4jtf.cloudfront.net/mzml/CPTAC_CCRCC_W_JHU_20190112_LUMOS_C3L-00910_NAT.mzML
[2174:30] 180002 library precursors are potentially detectable
[2174:30] Processing...
[2174:35] RT window set to 2.89959
[2174:35] Recommended MS1 mass accuracy setting: 4.9571 ppm
[2174:48] Removing low confidence identifications
[2174:48] Removing interfering precursors
[2174:55] Training neural networks: 138384 targets, 139349 decoys
[2175:04] Number of IDs at 0.01 FDR: 90265
[2175:05] Calculating protein q-values
[2175:05] Number of genes identified at 1% FDR: 7786 (precursor-level), 7090 (protein-level) (inference performed using proteotypic peptides only)
[2175:05] Quantification

[2175:06] File #66/187
[2175:06] Loading run /storage/yufe/data/ccrcc_dia/d3iwtkuvwz4jtf.cloudfront.net/mzml/CPTAC_CCRCC_W_JHU_20190112_LUMOS_C3N-01261_T.mzML
[2176:11] 180002 library precursors are potentially detectable
[2176:11] Processing...
[2176:13] RT window set to 2.78278
[2176:13] Recommended MS1 mass accuracy setting: 5.1063 ppm
[2176:20] Removing low confidence identifications
[2176:20] Removing interfering precursors
[2176:23] Training neural networks: 124781 targets, 125166 decoys
[2176:29] Number of IDs at 0.01 FDR: 70500
[2176:30] Calculating protein q-values
[2176:30] Number of genes identified at 1% FDR: 6951 (precursor-level), 6226 (protein-level) (inference performed using proteotypic peptides only)
[2176:30] Quantification

[2176:32] File #67/187
[2176:32] Loading run /storage/yufe/data/ccrcc_dia/d3iwtkuvwz4jtf.cloudfront.net/mzml/CPTAC_CCRCC_W_JHU_20190112_LUMOS_C3N-01176_NAT.mzML
[2177:32] 180002 library precursors are potentially detectable
[2177:32] Processing...
[2177:35] RT window set to 2.90997
[2177:35] Recommended MS1 mass accuracy setting: 4.34081 ppm
[2177:47] Removing low confidence identifications
[2177:47] Removing interfering precursors
[2177:51] Training neural networks: 144940 targets, 144689 decoys
[2177:58] Number of IDs at 0.01 FDR: 96544
[2177:59] Calculating protein q-values
[2177:59] Number of genes identified at 1% FDR: 8163 (precursor-level), 7277 (protein-level) (inference performed using proteotypic peptides only)
[2177:59] Quantification

[2178:00] File #68/187
[2178:00] Loading run /storage/yufe/data/ccrcc_dia/d3iwtkuvwz4jtf.cloudfront.net/mzml/CPTAC_CCRCC_W_JHU_20190112_LUMOS_C3L-00606_NAT.mzML
[2179:06] 180002 library precursors are potentially detectable
[2179:06] Processing...
[2179:08] RT window set to 2.86428
[2179:08] Recommended MS1 mass accuracy setting: 8.50399 ppm
[2179:16] Removing low confidence identifications
[2179:16] Removing interfering precursors
[2179:21] Training neural networks: 150311 targets, 163830 decoys
[2179:28] Number of IDs at 0.01 FDR: 100795
[2179:30] Calculating protein q-values
[2179:30] Number of genes identified at 1% FDR: 8492 (precursor-level), 7726 (protein-level) (inference performed using proteotypic peptides only)
[2179:30] Quantification

[2179:31] File #69/187
[2179:31] Loading run /storage/yufe/data/ccrcc_dia/d3iwtkuvwz4jtf.cloudfront.net/mzml/CPTAC_CCRCC_W_JHU_20190112_LUMOS_C3L-01302_T.mzML
[2180:40] 180002 library precursors are potentially detectable
[2180:40] Processing...
[2180:44] RT window set to 2.91318
[2180:44] Recommended MS1 mass accuracy setting: 7.80581 ppm
[2180:52] Removing low confidence identifications
[2180:52] Removing interfering precursors
[2180:56] Training neural networks: 136932 targets, 147586 decoys
[2181:03] Number of IDs at 0.01 FDR: 69966
[2181:04] Calculating protein q-values
[2181:04] Number of genes identified at 1% FDR: 7023 (precursor-level), 6330 (protein-level) (inference performed using proteotypic peptides only)
[2181:04] Quantification

[2181:05] File #70/187
[2181:05] Loading run /storage/yufe/data/ccrcc_dia/d3iwtkuvwz4jtf.cloudfront.net/mzml/CPTAC_CCRCC_W_JHU_20190112_LUMOS_C3N-01220_T.mzML
[2182:21] 180002 library precursors are potentially detectable
[2182:21] Processing...
[2182:24] RT window set to 2.85154
[2182:24] Recommended MS1 mass accuracy setting: 4.71905 ppm
[2182:31] Removing low confidence identifications
[2182:31] Removing interfering precursors
[2182:35] Training neural networks: 125421 targets, 131304 decoys
[2182:41] Number of IDs at 0.01 FDR: 59980
[2182:42] Calculating protein q-values
[2182:42] Number of genes identified at 1% FDR: 6187 (precursor-level), 5465 (protein-level) (inference performed using proteotypic peptides only)
[2182:42] Quantification

[2182:43] File #71/187
[2182:43] Loading run /storage/yufe/data/ccrcc_dia/d3iwtkuvwz4jtf.cloudfront.net/mzml/CPTAC_CCRCC_W_JHU_20190112_LUMOS_C3L-00796_T.mzML
[2183:41] 180002 library precursors are potentially detectable
[2183:41] Processing...
[2183:47] RT window set to 2.87603
[2183:47] Recommended MS1 mass accuracy setting: 9.89313 ppm
[2183:59] Removing low confidence identifications
[2183:59] Removing interfering precursors
[2184:04] Training neural networks: 138768 targets, 154541 decoys
[2184:14] Number of IDs at 0.01 FDR: 62183
[2184:15] Calculating protein q-values
[2184:16] Number of genes identified at 1% FDR: 6787 (precursor-level), 6020 (protein-level) (inference performed using proteotypic peptides only)
[2184:16] Quantification

[2184:17] File #72/187
[2184:17] Loading run /storage/yufe/data/ccrcc_dia/d3iwtkuvwz4jtf.cloudfront.net/mzml/CPTAC_CCRCC_W_JHU_20190112_LUMOS_C3N-01649_T.mzML
[2185:36] 180002 library precursors are potentially detectable
[2185:36] Processing...
[2185:40] RT window set to 2.85044
[2185:41] Recommended MS1 mass accuracy setting: 5.14429 ppm
[2185:55] Removing low confidence identifications
[2185:55] Removing interfering precursors
[2186:00] Training neural networks: 143253 targets, 143667 decoys
[2186:07] Number of IDs at 0.01 FDR: 97564
[2186:08] Calculating protein q-values
[2186:09] Number of genes identified at 1% FDR: 8097 (precursor-level), 7268 (protein-level) (inference performed using proteotypic peptides only)
[2186:09] Quantification

[2186:10] File #73/187
[2186:10] Loading run /storage/yufe/data/ccrcc_dia/d3iwtkuvwz4jtf.cloudfront.net/mzml/CPTAC_CCRCC_W_JHU_20190112_LUMOS_C3N-00320_NAT.mzML
[2187:10] 180002 library precursors are potentially detectable
[2187:10] Processing...
[2187:12] RT window set to 2.85565
[2187:12] Recommended MS1 mass accuracy setting: 9.92356 ppm
[2187:18] Removing low confidence identifications
[2187:18] Removing interfering precursors
[2187:22] Training neural networks: 144532 targets, 156143 decoys
[2187:35] Number of IDs at 0.01 FDR: 87508
[2187:36] Calculating protein q-values
[2187:37] Number of genes identified at 1% FDR: 7693 (precursor-level), 6922 (protein-level) (inference performed using proteotypic peptides only)
[2187:37] Quantification

[2187:38] File #74/187
[2187:38] Loading run /storage/yufe/data/ccrcc_dia/d3iwtkuvwz4jtf.cloudfront.net/mzml/CPTAC_CCRCC_W_JHU_20190112_LUMOS_C3N-01214_T.mzML
[2188:37] 180002 library precursors are potentially detectable
[2188:37] Processing...
[2188:41] RT window set to 2.85884
[2188:41] Recommended MS1 mass accuracy setting: 5.89599 ppm
[2188:49] Removing low confidence identifications
[2188:49] Removing interfering precursors
[2188:52] Training neural networks: 129971 targets, 138344 decoys
[2188:59] Number of IDs at 0.01 FDR: 60028
[2188:59] Calculating protein q-values
[2188:59] Number of genes identified at 1% FDR: 6359 (precursor-level), 5628 (protein-level) (inference performed using proteotypic peptides only)
[2189:00] Quantification

[2189:00] File #75/187
[2189:00] Loading run /storage/yufe/data/ccrcc_dia/d3iwtkuvwz4jtf.cloudfront.net/mzml/CPTAC_CCRCC_W_JHU_20190112_LUMOS_C3N-01178_NAT.mzML
[2190:20] 180002 library precursors are potentially detectable
[2190:20] Processing...
[2190:23] RT window set to 2.89823
[2190:23] Recommended MS1 mass accuracy setting: 4.29269 ppm
[2190:31] Removing low confidence identifications
[2190:31] Removing interfering precursors
[2190:35] Training neural networks: 141176 targets, 140453 decoys
[2190:44] Number of IDs at 0.01 FDR: 92636
[2190:45] Calculating protein q-values
[2190:45] Number of genes identified at 1% FDR: 7954 (precursor-level), 7157 (protein-level) (inference performed using proteotypic peptides only)
[2190:45] Quantification

[2190:46] File #76/187
[2190:46] Loading run /storage/yufe/data/ccrcc_dia/d3iwtkuvwz4jtf.cloudfront.net/mzml/CPTAC_CCRCC_W_JHU_20190112_LUMOS_C3N-00646_NAT.mzML
[2191:56] 180002 library precursors are potentially detectable
[2191:57] Processing...
[2191:59] RT window set to 2.84384
[2191:59] Recommended MS1 mass accuracy setting: 8.12893 ppm
[2192:07] Removing low confidence identifications
[2192:07] Removing interfering precursors
[2192:11] Training neural networks: 150659 targets, 163021 decoys
[2192:19] Number of IDs at 0.01 FDR: 99468
[2192:20] Calculating protein q-values
[2192:20] Number of genes identified at 1% FDR: 8475 (precursor-level), 7669 (protein-level) (inference performed using proteotypic peptides only)
[2192:20] Quantification

[2192:21] File #77/187
[2192:21] Loading run /storage/yufe/data/ccrcc_dia/d3iwtkuvwz4jtf.cloudfront.net/mzml/CPTAC_CCRCC_W_JHU_20190112_LUMOS_C3N-00194_T.mzML
[2193:25] 180002 library precursors are potentially detectable
[2193:25] Processing...
[2193:30] RT window set to 2.87054
[2193:30] Recommended MS1 mass accuracy setting: 10.7969 ppm
[2193:41] Removing low confidence identifications
[2193:41] Removing interfering precursors
[2193:47] Training neural networks: 132356 targets, 149182 decoys
[2193:54] Number of IDs at 0.01 FDR: 57835
[2193:54] Calculating protein q-values
[2193:55] Number of genes identified at 1% FDR: 6513 (precursor-level), 5787 (protein-level) (inference performed using proteotypic peptides only)
[2193:55] Quantification

[2193:55] File #78/187
[2193:55] Loading run /storage/yufe/data/ccrcc_dia/d3iwtkuvwz4jtf.cloudfront.net/mzml/CPTAC_CCRCC_W_JHU_20190112_LUMOS_C3N-00577_T.mzML
[2195:03] 180002 library precursors are potentially detectable
[2195:03] Processing...
[2195:06] RT window set to 2.82026
[2195:06] Recommended MS1 mass accuracy setting: 8.39404 ppm
[2195:13] Removing low confidence identifications
[2195:13] Removing interfering precursors
[2195:18] Training neural networks: 149409 targets, 159844 decoys
[2195:26] Number of IDs at 0.01 FDR: 82754
[2195:27] Calculating protein q-values
[2195:27] Number of genes identified at 1% FDR: 7652 (precursor-level), 6887 (protein-level) (inference performed using proteotypic peptides only)
[2195:27] Quantification

[2195:28] File #79/187
[2195:28] Loading run /storage/yufe/data/ccrcc_dia/d3iwtkuvwz4jtf.cloudfront.net/mzml/CPTAC_CCRCC_W_JHU_20190112_LUMOS_C3N-01649_NAT.mzML
[2196:32] 180002 library precursors are potentially detectable
[2196:32] Processing...
[2196:37] RT window set to 2.88674
[2196:37] Recommended MS1 mass accuracy setting: 4.08323 ppm
[2196:46] Removing low confidence identifications
[2196:46] Removing interfering precursors
[2196:50] Training neural networks: 131262 targets, 128797 decoys
[2197:00] Number of IDs at 0.01 FDR: 80612
[2197:01] Calculating protein q-values
[2197:01] Number of genes identified at 1% FDR: 7447 (precursor-level), 6703 (protein-level) (inference performed using proteotypic peptides only)
[2197:01] Quantification

[2197:02] File #80/187
[2197:02] Loading run /storage/yufe/data/ccrcc_dia/d3iwtkuvwz4jtf.cloudfront.net/mzml/CPTAC_CCRCC_W_JHU_20190112_LUMOS_C3L-00581_NAT.mzML
[2198:11] 180002 library precursors are potentially detectable
[2198:11] Processing...
[2198:13] RT window set to 2.82334
[2198:13] Recommended MS1 mass accuracy setting: 7.40124 ppm
[2198:22] Removing low confidence identifications
[2198:22] Removing interfering precursors
[2198:30] Training neural networks: 150920 targets, 161399 decoys
[2198:38] Number of IDs at 0.01 FDR: 95656
[2198:39] Calculating protein q-values
[2198:39] Number of genes identified at 1% FDR: 8165 (precursor-level), 7414 (protein-level) (inference performed using proteotypic peptides only)
[2198:39] Quantification

[2198:40] File #81/187
[2198:40] Loading run /storage/yufe/data/ccrcc_dia/d3iwtkuvwz4jtf.cloudfront.net/mzml/CPTAC_CCRCC_W_JHU_20190112_LUMOS_C3L-00799_T.mzML
[2199:50] 180002 library precursors are potentially detectable
[2199:50] Processing...
[2199:53] RT window set to 2.85622
[2199:53] Recommended MS1 mass accuracy setting: 9.18272 ppm
[2200:00] Removing low confidence identifications
[2200:00] Removing interfering precursors
[2200:05] Training neural networks: 149247 targets, 163076 decoys
[2200:17] Number of IDs at 0.01 FDR: 96086
[2200:19] Calculating protein q-values
[2200:19] Number of genes identified at 1% FDR: 8178 (precursor-level), 7409 (protein-level) (inference performed using proteotypic peptides only)
[2200:19] Quantification

[2200:21] File #82/187
[2200:21] Loading run /storage/yufe/data/ccrcc_dia/d3iwtkuvwz4jtf.cloudfront.net/mzml/CPTAC_CCRCC_W_JHU_20190112_LUMOS_C3L-00010_T.mzML
[2201:12] 180002 library precursors are potentially detectable
[2201:12] Processing...
[2201:15] RT window set to 2.90478
[2201:15] Recommended MS1 mass accuracy setting: 9.75769 ppm
[2201:22] Removing low confidence identifications
[2201:22] Removing interfering precursors
[2201:27] Training neural networks: 148551 targets, 159332 decoys
[2201:35] Number of IDs at 0.01 FDR: 88833
[2201:36] Calculating protein q-values
[2201:37] Number of genes identified at 1% FDR: 7687 (precursor-level), 6989 (protein-level) (inference performed using proteotypic peptides only)
[2201:37] Quantification

[2201:38] File #83/187
[2201:38] Loading run /storage/yufe/data/ccrcc_dia/d3iwtkuvwz4jtf.cloudfront.net/mzml/CPTAC_CCRCC_W_JHU_20190112_LUMOS_C3N-00437_NAT.mzML
[2202:53] 180002 library precursors are potentially detectable
[2202:53] Processing...
[2202:56] RT window set to 2.83513
[2202:56] Recommended MS1 mass accuracy setting: 8.8834 ppm
[2203:05] Removing low confidence identifications
[2203:05] Removing interfering precursors
[2203:12] Training neural networks: 154536 targets, 163472 decoys
[2203:24] Number of IDs at 0.01 FDR: 103671
[2203:25] Calculating protein q-values
[2203:25] Number of genes identified at 1% FDR: 8359 (precursor-level), 7580 (protein-level) (inference performed using proteotypic peptides only)
[2203:25] Quantification

[2203:26] File #84/187
[2203:26] Loading run /storage/yufe/data/ccrcc_dia/d3iwtkuvwz4jtf.cloudfront.net/mzml/CPTAC_CCRCC_W_JHU_20190112_LUMOS_C3N-00577_NAT.mzML
[2204:36] 180002 library precursors are potentially detectable
[2204:36] Processing...
[2204:39] RT window set to 2.8209
[2204:39] Recommended MS1 mass accuracy setting: 7.90933 ppm
[2204:46] Removing low confidence identifications
[2204:46] Removing interfering precursors
[2204:50] Training neural networks: 156471 targets, 164924 decoys
[2204:58] Number of IDs at 0.01 FDR: 105724
[2204:59] Calculating protein q-values
[2204:59] Number of genes identified at 1% FDR: 8699 (precursor-level), 7975 (protein-level) (inference performed using proteotypic peptides only)
[2204:59] Quantification

[2205:00] File #85/187
[2205:00] Loading run /storage/yufe/data/ccrcc_dia/d3iwtkuvwz4jtf.cloudfront.net/mzml/CPTAC_CCRCC_W_JHU_20190112_LUMOS_C3N-00177_T.mzML
[2205:56] 180002 library precursors are potentially detectable
[2205:56] Processing...
[2205:59] RT window set to 2.88325
[2205:59] Recommended MS1 mass accuracy setting: 10.6044 ppm
[2206:05] Removing low confidence identifications
[2206:05] Removing interfering precursors
[2206:09] Training neural networks: 130750 targets, 148403 decoys
[2206:16] Number of IDs at 0.01 FDR: 59441
[2206:17] Calculating protein q-values
[2206:17] Number of genes identified at 1% FDR: 6548 (precursor-level), 5760 (protein-level) (inference performed using proteotypic peptides only)
[2206:17] Quantification

[2206:18] File #86/187
[2206:18] Loading run /storage/yufe/data/ccrcc_dia/d3iwtkuvwz4jtf.cloudfront.net/mzml/CPTAC_CCRCC_W_JHU_20190112_LUMOS_C3L-00800_T.mzML
[2207:24] 180002 library precursors are potentially detectable
[2207:24] Processing...
[2207:27] RT window set to 2.79551
[2207:27] Recommended MS1 mass accuracy setting: 10.0748 ppm
[2207:34] Removing low confidence identifications
[2207:34] Removing interfering precursors
[2207:38] Training neural networks: 134794 targets, 151292 decoys
[2207:45] Number of IDs at 0.01 FDR: 58922
[2207:46] Calculating protein q-values
[2207:46] Number of genes identified at 1% FDR: 6657 (precursor-level), 5817 (protein-level) (inference performed using proteotypic peptides only)
[2207:46] Quantification

[2207:47] File #87/187
[2207:47] Loading run /storage/yufe/data/ccrcc_dia/d3iwtkuvwz4jtf.cloudfront.net/mzml/CPTAC_CCRCC_W_JHU_20190112_LUMOS_C3L-01882_T.mzML
[2209:08] 180002 library precursors are potentially detectable
[2209:08] Processing...
[2209:10] RT window set to 2.87473
[2209:10] Recommended MS1 mass accuracy setting: 4.71468 ppm
[2209:19] Removing low confidence identifications
[2209:19] Removing interfering precursors
[2209:23] Training neural networks: 135298 targets, 139783 decoys
[2209:30] Number of IDs at 0.01 FDR: 76092
[2209:31] Calculating protein q-values
[2209:31] Number of genes identified at 1% FDR: 7404 (precursor-level), 6589 (protein-level) (inference performed using proteotypic peptides only)
[2209:31] Quantification

[2209:32] File #88/187
[2209:32] Loading run /storage/yufe/data/ccrcc_dia/d3iwtkuvwz4jtf.cloudfront.net/mzml/CPTAC_CCRCC_W_JHU_20190112_LUMOS_C3L-00907_T.mzML
[2210:27] 180002 library precursors are potentially detectable
[2210:27] Processing...
[2210:33] RT window set to 2.7919
[2210:33] Recommended MS1 mass accuracy setting: 8.79758 ppm
[2210:45] Removing low confidence identifications
[2210:45] Removing interfering precursors
[2210:53] Training neural networks: 136180 targets, 149163 decoys
[2211:05] Number of IDs at 0.01 FDR: 62862
[2211:07] Calculating protein q-values
[2211:07] Number of genes identified at 1% FDR: 6615 (precursor-level), 5903 (protein-level) (inference performed using proteotypic peptides only)
[2211:07] Quantification

[2211:08] File #89/187
[2211:08] Loading run /storage/yufe/data/ccrcc_dia/d3iwtkuvwz4jtf.cloudfront.net/mzml/CPTAC_CCRCC_W_JHU_20190112_LUMOS_C3N-01522_T.mzML
[2212:24] 180002 library precursors are potentially detectable
[2212:24] Processing...
[2212:28] RT window set to 2.97078
[2212:28] Recommended MS1 mass accuracy setting: 5.09693 ppm
[2212:39] Removing low confidence identifications
[2212:39] Removing interfering precursors
[2212:48] Training neural networks: 155569 targets, 162136 decoys
[2212:59] Number of IDs at 0.01 FDR: 100465
[2213:00] Calculating protein q-values
[2213:00] Number of genes identified at 1% FDR: 8230 (precursor-level), 7579 (protein-level) (inference performed using proteotypic peptides only)
[2213:00] Quantification

[2213:02] File #90/187
[2213:02] Loading run /storage/yufe/data/ccrcc_dia/d3iwtkuvwz4jtf.cloudfront.net/mzml/CPTAC_CCRCC_W_JHU_20190112_LUMOS_C3N-01361_T.mzML
[2214:24] 180002 library precursors are potentially detectable
[2214:24] Processing...
[2214:27] RT window set to 2.85785
[2214:27] Recommended MS1 mass accuracy setting: 6.24749 ppm
[2214:36] Removing low confidence identifications
[2214:36] Removing interfering precursors
[2214:40] Training neural networks: 138463 targets, 147205 decoys
[2214:48] Number of IDs at 0.01 FDR: 77523
[2214:49] Calculating protein q-values
[2214:49] Number of genes identified at 1% FDR: 7362 (precursor-level), 6547 (protein-level) (inference performed using proteotypic peptides only)
[2214:49] Quantification

[2214:50] File #91/187
[2214:50] Loading run /storage/yufe/data/ccrcc_dia/d3iwtkuvwz4jtf.cloudfront.net/mzml/CPTAC_CCRCC_W_JHU_20190112_LUMOS_C3L-01603_T.mzML
[2216:02] 180002 library precursors are potentially detectable
[2216:03] Processing...
[2216:07] RT window set to 2.7257
[2216:07] Recommended MS1 mass accuracy setting: 4.4338 ppm
[2216:20] Removing low confidence identifications
[2216:20] Removing interfering precursors
[2216:26] Training neural networks: 131546 targets, 132016 decoys
[2216:37] Number of IDs at 0.01 FDR: 70546
[2216:39] Calculating protein q-values
[2216:39] Number of genes identified at 1% FDR: 7241 (precursor-level), 6495 (protein-level) (inference performed using proteotypic peptides only)
[2216:39] Quantification

[2216:41] File #92/187
[2216:41] Loading run /storage/yufe/data/ccrcc_dia/d3iwtkuvwz4jtf.cloudfront.net/mzml/CPTAC_CCRCC_W_JHU_20190112_LUMOS_C3L-00814_T.mzML
[2217:43] 180002 library precursors are potentially detectable
[2217:43] Processing...
[2217:46] RT window set to 2.86982
[2217:46] Recommended MS1 mass accuracy setting: 9.53578 ppm
[2217:53] Removing low confidence identifications
[2217:53] Removing interfering precursors
[2217:57] Training neural networks: 144492 targets, 159611 decoys
[2218:05] Number of IDs at 0.01 FDR: 86469
[2218:06] Calculating protein q-values
[2218:06] Number of genes identified at 1% FDR: 7619 (precursor-level), 6863 (protein-level) (inference performed using proteotypic peptides only)
[2218:06] Quantification

[2218:07] File #93/187
[2218:07] Loading run /storage/yufe/data/ccrcc_dia/d3iwtkuvwz4jtf.cloudfront.net/mzml/CPTAC_CCRCC_W_JHU_20190112_LUMOS_C3L-00581_T.mzML
[2219:20] 180002 library precursors are potentially detectable
[2219:20] Processing...
[2219:23] RT window set to 2.9251
[2219:23] Recommended MS1 mass accuracy setting: 3.8195 ppm
[2219:31] Removing low confidence identifications
[2219:31] Removing interfering precursors
[2219:34] Training neural networks: 133927 targets, 134431 decoys
[2219:42] Number of IDs at 0.01 FDR: 85867
[2219:43] Calculating protein q-values
[2219:43] Number of genes identified at 1% FDR: 7544 (precursor-level), 6796 (protein-level) (inference performed using proteotypic peptides only)
[2219:43] Quantification

[2219:44] File #94/187
[2219:44] Loading run /storage/yufe/data/ccrcc_dia/d3iwtkuvwz4jtf.cloudfront.net/mzml/CPTAC_CCRCC_W_JHU_20190112_LUMOS_C3N-00380_T.mzML
[2220:44] 180002 library precursors are potentially detectable
[2220:44] Processing...
[2220:47] RT window set to 2.83845
[2220:47] Recommended MS1 mass accuracy setting: 10.9502 ppm
[2220:53] Removing low confidence identifications
[2220:53] Removing interfering precursors
[2220:56] Training neural networks: 133487 targets, 148889 decoys
[2221:04] Number of IDs at 0.01 FDR: 63239
[2221:04] Calculating protein q-values
[2221:04] Number of genes identified at 1% FDR: 6499 (precursor-level), 5759 (protein-level) (inference performed using proteotypic peptides only)
[2221:04] Quantification

[2221:05] File #95/187
[2221:05] Loading run /storage/yufe/data/ccrcc_dia/d3iwtkuvwz4jtf.cloudfront.net/mzml/CPTAC_CCRCC_W_JHU_20190112_LUMOS_C3N-00492_NAT.mzML
[2222:15] 180002 library precursors are potentially detectable
[2222:15] Processing...
[2222:18] RT window set to 2.85142
[2222:18] Recommended MS1 mass accuracy setting: 9.09103 ppm
[2222:25] Removing low confidence identifications
[2222:25] Removing interfering precursors
[2222:29] Training neural networks: 154268 targets, 164722 decoys
[2222:37] Number of IDs at 0.01 FDR: 102242
[2222:39] Calculating protein q-values
[2222:39] Number of genes identified at 1% FDR: 8314 (precursor-level), 7534 (protein-level) (inference performed using proteotypic peptides only)
[2222:39] Quantification

[2222:40] File #96/187
[2222:40] Loading run /storage/yufe/data/ccrcc_dia/d3iwtkuvwz4jtf.cloudfront.net/mzml/CPTAC_CCRCC_W_JHU_20190112_LUMOS_C3N-01646_NAT.mzML
[2224:00] 180002 library precursors are potentially detectable
[2224:01] Processing...
[2224:04] RT window set to 2.98234
[2224:04] Recommended MS1 mass accuracy setting: 4.85125 ppm
[2224:15] Removing low confidence identifications
[2224:16] Removing interfering precursors
[2224:20] Training neural networks: 152385 targets, 158320 decoys
[2224:27] Number of IDs at 0.01 FDR: 91776
[2224:28] Calculating protein q-values
[2224:28] Number of genes identified at 1% FDR: 7844 (precursor-level), 7086 (protein-level) (inference performed using proteotypic peptides only)
[2224:28] Quantification

[2224:29] File #97/187
[2224:29] Loading run /storage/yufe/data/ccrcc_dia/d3iwtkuvwz4jtf.cloudfront.net/mzml/CPTAC_CCRCC_W_JHU_20190112_LUMOS_C3N-00244_NAT.mzML
[2225:32] 180002 library precursors are potentially detectable
[2225:32] Processing...
[2225:35] RT window set to 2.94132
[2225:35] Recommended MS1 mass accuracy setting: 9.15107 ppm
[2225:43] Removing low confidence identifications
[2225:43] Removing interfering precursors
[2225:47] Training neural networks: 145769 targets, 159547 decoys
[2225:55] Number of IDs at 0.01 FDR: 87882
[2225:56] Calculating protein q-values
[2225:56] Number of genes identified at 1% FDR: 7695 (precursor-level), 7023 (protein-level) (inference performed using proteotypic peptides only)
[2225:56] Quantification

[2225:57] File #98/187
[2225:57] Loading run /storage/yufe/data/ccrcc_dia/d3iwtkuvwz4jtf.cloudfront.net/mzml/CPTAC_CCRCC_W_JHU_20190112_LUMOS_C3L-00766_T.mzML
[2226:54] 180002 library precursors are potentially detectable
[2226:54] Processing...
[2226:57] RT window set to 2.83549
[2226:57] Recommended MS1 mass accuracy setting: 10.1704 ppm
[2227:09] Removing low confidence identifications
[2227:09] Removing interfering precursors
[2227:17] Training neural networks: 141203 targets, 156277 decoys
[2227:30] Number of IDs at 0.01 FDR: 70700
[2227:32] Calculating protein q-values
[2227:32] Number of genes identified at 1% FDR: 7301 (precursor-level), 6600 (protein-level) (inference performed using proteotypic peptides only)
[2227:32] Quantification

[2227:33] File #99/187
[2227:33] Loading run /storage/yufe/data/ccrcc_dia/d3iwtkuvwz4jtf.cloudfront.net/mzml/CPTAC_CCRCC_W_JHU_20190112_LUMOS_C3N-00495_NAT.mzML
[2228:26] 180002 library precursors are potentially detectable
[2228:26] Processing...
[2228:29] RT window set to 2.82234
[2228:29] Recommended MS1 mass accuracy setting: 8.13128 ppm
[2228:38] Removing low confidence identifications
[2228:38] Removing interfering precursors
[2228:43] Training neural networks: 153082 targets, 161702 decoys
[2228:51] Number of IDs at 0.01 FDR: 94720
[2228:52] Calculating protein q-values
[2228:52] Number of genes identified at 1% FDR: 8301 (precursor-level), 7593 (protein-level) (inference performed using proteotypic peptides only)
[2228:52] Quantification

[2228:53] File #100/187
[2228:53] Loading run /storage/yufe/data/ccrcc_dia/d3iwtkuvwz4jtf.cloudfront.net/mzml/CPTAC_CCRCC_W_JHU_20190112_LUMOS_C3L-00917_NAT.mzML
[2230:09] 180002 library precursors are potentially detectable
[2230:09] Processing...
[2230:13] RT window set to 2.95391
[2230:13] Recommended MS1 mass accuracy setting: 4.73362 ppm
[2230:23] Removing low confidence identifications
[2230:23] Removing interfering precursors
[2230:27] Training neural networks: 128250 targets, 130367 decoys
[2230:34] Number of IDs at 0.01 FDR: 77427
[2230:34] Calculating protein q-values
[2230:35] Number of genes identified at 1% FDR: 7131 (precursor-level), 6398 (protein-level) (inference performed using proteotypic peptides only)
[2230:35] Quantification

[2230:36] File #101/187
[2230:36] Loading run /storage/yufe/data/ccrcc_dia/d3iwtkuvwz4jtf.cloudfront.net/mzml/CPTAC_CCRCC_W_JHU_20190112_LUMOS_C3L-00011_T.mzML
[2231:39] 180002 library precursors are potentially detectable
[2231:39] Processing...
[2231:42] RT window set to 2.88203
[2231:42] Recommended MS1 mass accuracy setting: 7.80493 ppm
[2231:49] Removing low confidence identifications
[2231:49] Removing interfering precursors
[2231:54] Training neural networks: 149890 targets, 157442 decoys
[2232:01] Number of IDs at 0.01 FDR: 102710
[2232:03] Calculating protein q-values
[2232:03] Number of genes identified at 1% FDR: 8213 (precursor-level), 7501 (protein-level) (inference performed using proteotypic peptides only)
[2232:03] Quantification

[2232:04] File #102/187
[2232:05] Loading run /storage/yufe/data/ccrcc_dia/d3iwtkuvwz4jtf.cloudfront.net/mzml/CPTAC_CCRCC_W_JHU_20190112_LUMOS_C3N-00953_NAT.mzML
[2233:11] 180002 library precursors are potentially detectable
[2233:11] Processing...
[2233:14] RT window set to 2.86332
[2233:14] Recommended MS1 mass accuracy setting: 8.78291 ppm
[2233:22] Removing low confidence identifications
[2233:22] Removing interfering precursors
[2233:30] Training neural networks: 150711 targets, 160782 decoys
[2233:45] Number of IDs at 0.01 FDR: 91177
[2233:48] Calculating protein q-values
[2233:48] Number of genes identified at 1% FDR: 8062 (precursor-level), 7322 (protein-level) (inference performed using proteotypic peptides only)
[2233:48] Quantification

[2233:50] File #103/187
[2233:50] Loading run /storage/yufe/data/ccrcc_dia/d3iwtkuvwz4jtf.cloudfront.net/mzml/CPTAC_CCRCC_W_JHU_20190112_LUMOS_C3L-00079_NAT.mzML
[2234:37] 180002 library precursors are potentially detectable
[2234:37] Processing...
[2234:39] RT window set to 2.83167
[2234:39] Recommended MS1 mass accuracy setting: 7.36234 ppm
[2234:47] Removing low confidence identifications
[2234:47] Removing interfering precursors
[2234:52] Training neural networks: 153088 targets, 158734 decoys
[2235:00] Number of IDs at 0.01 FDR: 110311
[2235:01] Calculating protein q-values
[2235:01] Number of genes identified at 1% FDR: 8690 (precursor-level), 7925 (protein-level) (inference performed using proteotypic peptides only)
[2235:01] Quantification

[2235:02] File #104/187
[2235:02] Loading run /storage/yufe/data/ccrcc_dia/d3iwtkuvwz4jtf.cloudfront.net/mzml/CPTAC_CCRCC_W_JHU_20190112_LUMOS_C3L-00817_T.mzML
[2236:14] 180002 library precursors are potentially detectable
[2236:14] Processing...
[2236:17] RT window set to 2.81829
[2236:17] Recommended MS1 mass accuracy setting: 10.5149 ppm
[2236:27] Removing low confidence identifications
[2236:27] Removing interfering precursors
[2236:34] Training neural networks: 152161 targets, 161729 decoys
[2236:45] Number of IDs at 0.01 FDR: 100573
[2236:46] Calculating protein q-values
[2236:46] Number of genes identified at 1% FDR: 8209 (precursor-level), 7461 (protein-level) (inference performed using proteotypic peptides only)
[2236:46] Quantification

[2236:47] File #105/187
[2236:47] Loading run /storage/yufe/data/ccrcc_dia/d3iwtkuvwz4jtf.cloudfront.net/mzml/CPTAC_CCRCC_W_JHU_20190112_LUMOS_C3N-00320_T.mzML
[2237:48] 180002 library precursors are potentially detectable
[2237:49] Processing...
[2237:53] RT window set to 2.85059
[2237:53] Recommended MS1 mass accuracy setting: 9.25767 ppm
[2237:59] Removing low confidence identifications
[2237:59] Removing interfering precursors
[2238:04] Training neural networks: 145006 targets, 155164 decoys
[2238:11] Number of IDs at 0.01 FDR: 91970
[2238:12] Calculating protein q-values
[2238:13] Number of genes identified at 1% FDR: 7942 (precursor-level), 7235 (protein-level) (inference performed using proteotypic peptides only)
[2238:13] Quantification

[2238:14] File #106/187
[2238:14] Loading run /storage/yufe/data/ccrcc_dia/d3iwtkuvwz4jtf.cloudfront.net/mzml/CPTAC_CCRCC_W_JHU_20190112_LUMOS_C3N-00437_T.mzML
[2239:15] 180002 library precursors are potentially detectable
[2239:15] Processing...
[2239:18] RT window set to 2.84563
[2239:18] Recommended MS1 mass accuracy setting: 8.72821 ppm
[2239:25] Removing low confidence identifications
[2239:25] Removing interfering precursors
[2239:30] Training neural networks: 148900 targets, 160802 decoys
[2239:37] Number of IDs at 0.01 FDR: 86076
[2239:38] Calculating protein q-values
[2239:38] Number of genes identified at 1% FDR: 7687 (precursor-level), 6957 (protein-level) (inference performed using proteotypic peptides only)
[2239:38] Quantification

[2239:39] File #107/187
[2239:39] Loading run /storage/yufe/data/ccrcc_dia/d3iwtkuvwz4jtf.cloudfront.net/mzml/CPTAC_CCRCC_W_JHU_20190112_LUMOS_C3L-01313_NAT.mzML
[2241:07] 180002 library precursors are potentially detectable
[2241:07] Processing...
[2241:11] RT window set to 2.83126
[2241:11] Recommended MS1 mass accuracy setting: 4.95802 ppm
[2241:19] Removing low confidence identifications
[2241:19] Removing interfering precursors
[2241:23] Training neural networks: 145520 targets, 144403 decoys
[2241:31] Number of IDs at 0.01 FDR: 100103
[2241:32] Calculating protein q-values
[2241:32] Number of genes identified at 1% FDR: 8373 (precursor-level), 7650 (protein-level) (inference performed using proteotypic peptides only)
[2241:32] Quantification

[2241:33] File #108/187
[2241:33] Loading run /storage/yufe/data/ccrcc_dia/d3iwtkuvwz4jtf.cloudfront.net/mzml/CPTAC_CCRCC_W_JHU_20190112_LUMOS_C3L-00360_NAT.mzML
[2242:36] 180002 library precursors are potentially detectable
[2242:36] Processing...
[2242:39] RT window set to 2.82374
[2242:39] Recommended MS1 mass accuracy setting: 7.5781 ppm
[2242:45] Removing low confidence identifications
[2242:45] Removing interfering precursors
[2242:50] Training neural networks: 148200 targets, 155482 decoys
[2242:57] Number of IDs at 0.01 FDR: 96304
[2242:58] Calculating protein q-values
[2242:58] Number of genes identified at 1% FDR: 7967 (precursor-level), 7270 (protein-level) (inference performed using proteotypic peptides only)
[2242:58] Quantification

[2243:00] File #109/187
[2243:00] Loading run /storage/yufe/data/ccrcc_dia/d3iwtkuvwz4jtf.cloudfront.net/mzml/CPTAC_CCRCC_W_JHU_20190112_LUMOS_C3N-00246_NAT.mzML
[2243:59] 180002 library precursors are potentially detectable
[2243:59] Processing...
[2244:03] RT window set to 2.91052
[2244:03] Recommended MS1 mass accuracy setting: 9.5505 ppm
[2244:10] Removing low confidence identifications
[2244:10] Removing interfering precursors
[2244:14] Training neural networks: 144226 targets, 154284 decoys
[2244:22] Number of IDs at 0.01 FDR: 91256
[2244:24] Calculating protein q-values
[2244:24] Number of genes identified at 1% FDR: 7763 (precursor-level), 7015 (protein-level) (inference performed using proteotypic peptides only)
[2244:24] Quantification

[2244:26] File #110/187
[2244:26] Loading run /storage/yufe/data/ccrcc_dia/d3iwtkuvwz4jtf.cloudfront.net/mzml/CPTAC_CCRCC_W_JHU_20190112_LUMOS_C3L-00606_T.mzML
[2245:26] 180002 library precursors are potentially detectable
[2245:26] Processing...
[2245:32] RT window set to 2.75152
[2245:32] Recommended MS1 mass accuracy setting: 7.92219 ppm
[2245:44] Removing low confidence identifications
[2245:44] Removing interfering precursors
[2245:50] Training neural networks: 153387 targets, 163503 decoys
[2246:00] Number of IDs at 0.01 FDR: 101084
[2246:02] Calculating protein q-values
[2246:02] Number of genes identified at 1% FDR: 8382 (precursor-level), 7673 (protein-level) (inference performed using proteotypic peptides only)
[2246:02] Quantification

[2246:04] File #111/187
[2246:04] Loading run /storage/yufe/data/ccrcc_dia/d3iwtkuvwz4jtf.cloudfront.net/mzml/CPTAC_CCRCC_W_JHU_20190112_LUMOS_C3L-01302_NAT.mzML
[2247:18] 180002 library precursors are potentially detectable
[2247:18] Processing...
[2247:21] RT window set to 2.88118
[2247:21] Recommended MS1 mass accuracy setting: 7.4474 ppm
[2247:29] Removing low confidence identifications
[2247:29] Removing interfering precursors
[2247:34] Training neural networks: 152751 targets, 162359 decoys
[2247:48] Number of IDs at 0.01 FDR: 100385
[2247:51] Calculating protein q-values
[2247:51] Number of genes identified at 1% FDR: 8182 (precursor-level), 7451 (protein-level) (inference performed using proteotypic peptides only)
[2247:52] Quantification

[2247:53] File #112/187
[2247:53] Loading run /storage/yufe/data/ccrcc_dia/d3iwtkuvwz4jtf.cloudfront.net/mzml/CPTAC_CCRCC_W_JHU_20190112_LUMOS_C3N-00242_T.mzML
[2249:05] 180002 library precursors are potentially detectable
[2249:06] Processing...
[2249:08] RT window set to 2.86722
[2249:08] Recommended MS1 mass accuracy setting: 10.14 ppm
[2249:15] Removing low confidence identifications
[2249:15] Removing interfering precursors
[2249:19] Training neural networks: 147103 targets, 158586 decoys
[2249:27] Number of IDs at 0.01 FDR: 90806
[2249:27] Calculating protein q-values
[2249:28] Number of genes identified at 1% FDR: 7892 (precursor-level), 7209 (protein-level) (inference performed using proteotypic peptides only)
[2249:28] Quantification

[2249:29] File #113/187
[2249:29] Loading run /storage/yufe/data/ccrcc_dia/d3iwtkuvwz4jtf.cloudfront.net/mzml/CPTAC_CCRCC_W_JHU_20190112_LUMOS_C3L-01287_T.mzML
[2250:34] 180002 library precursors are potentially detectable
[2250:34] Processing...
[2250:37] RT window set to 2.79495
[2250:37] Recommended MS1 mass accuracy setting: 8.03577 ppm
[2250:46] Removing low confidence identifications
[2250:46] Removing interfering precursors
[2250:50] Training neural networks: 149422 targets, 158671 decoys
[2251:01] Number of IDs at 0.01 FDR: 95333
[2251:03] Calculating protein q-values
[2251:03] Number of genes identified at 1% FDR: 8094 (precursor-level), 7427 (protein-level) (inference performed using proteotypic peptides only)
[2251:03] Quantification

[2251:05] File #114/187
[2251:05] Loading run /storage/yufe/data/ccrcc_dia/d3iwtkuvwz4jtf.cloudfront.net/mzml/CPTAC_CCRCC_W_JHU_20190112_LUMOS_C3L-00097_NAT.mzML
[2252:02] 180002 library precursors are potentially detectable
[2252:03] Processing...
[2252:09] RT window set to 2.91238
[2252:09] Recommended MS1 mass accuracy setting: 8.71733 ppm
[2252:19] Removing low confidence identifications
[2252:19] Removing interfering precursors
[2252:24] Training neural networks: 148752 targets, 158211 decoys
[2252:33] Number of IDs at 0.01 FDR: 96586
[2252:34] Calculating protein q-values
[2252:34] Number of genes identified at 1% FDR: 8086 (precursor-level), 7330 (protein-level) (inference performed using proteotypic peptides only)
[2252:34] Quantification

[2252:36] File #115/187
[2252:36] Loading run /storage/yufe/data/ccrcc_dia/d3iwtkuvwz4jtf.cloudfront.net/mzml/CPTAC_CCRCC_W_JHU_20190112_LUMOS_C3L-00902_NAT.mzML
[2253:50] 180002 library precursors are potentially detectable
[2253:50] Processing...
[2253:53] RT window set to 2.82727
[2253:53] Recommended MS1 mass accuracy setting: 7.91206 ppm
[2254:00] Removing low confidence identifications
[2254:00] Removing interfering precursors
[2254:05] Training neural networks: 152188 targets, 161788 decoys
[2254:14] Number of IDs at 0.01 FDR: 100718
[2254:16] Calculating protein q-values
[2254:16] Number of genes identified at 1% FDR: 8260 (precursor-level), 7572 (protein-level) (inference performed using proteotypic peptides only)
[2254:16] Quantification

[2254:18] File #116/187
[2254:18] Loading run /storage/yufe/data/ccrcc_dia/d3iwtkuvwz4jtf.cloudfront.net/mzml/CPTAC_CCRCC_W_JHU_20190112_LUMOS_C3N-00244_T.mzML
[2255:15] 180002 library precursors are potentially detectable
[2255:15] Processing...
[2255:18] RT window set to 2.87518
[2255:18] Recommended MS1 mass accuracy setting: 9.03489 ppm
[2255:27] Removing low confidence identifications
[2255:27] Removing interfering precursors
[2255:31] Training neural networks: 145561 targets, 156977 decoys
[2255:38] Number of IDs at 0.01 FDR: 87319
[2255:39] Calculating protein q-values
[2255:39] Number of genes identified at 1% FDR: 7812 (precursor-level), 7072 (protein-level) (inference performed using proteotypic peptides only)
[2255:39] Quantification

[2255:40] File #117/187
[2255:40] Loading run /storage/yufe/data/ccrcc_dia/d3iwtkuvwz4jtf.cloudfront.net/mzml/CPTAC_CCRCC_W_JHU_20190112_LUMOS_C3L-01836_T.mzML
[2257:05] 180002 library precursors are potentially detectable
[2257:05] Processing...
[2257:08] RT window set to 2.91377
[2257:08] Recommended MS1 mass accuracy setting: 3.81992 ppm
[2257:15] Removing low confidence identifications
[2257:15] Removing interfering precursors
[2257:19] Training neural networks: 139191 targets, 135098 decoys
[2257:25] Number of IDs at 0.01 FDR: 93318
[2257:26] Calculating protein q-values
[2257:26] Number of genes identified at 1% FDR: 7907 (precursor-level), 7158 (protein-level) (inference performed using proteotypic peptides only)
[2257:26] Quantification

[2257:27] File #118/187
[2257:27] Loading run /storage/yufe/data/ccrcc_dia/d3iwtkuvwz4jtf.cloudfront.net/mzml/CPTAC_CCRCC_W_JHU_20190112_LUMOS_C3N-01176_T.mzML
[2258:34] 180002 library precursors are potentially detectable
[2258:34] Processing...
[2258:38] RT window set to 2.75847
[2258:38] Recommended MS1 mass accuracy setting: 9.09476 ppm
[2258:44] Removing low confidence identifications
[2258:44] Removing interfering precursors
[2258:48] Training neural networks: 139724 targets, 152763 decoys
[2258:55] Number of IDs at 0.01 FDR: 65673
[2258:56] Calculating protein q-values
[2258:56] Number of genes identified at 1% FDR: 7093 (precursor-level), 6406 (protein-level) (inference performed using proteotypic peptides only)
[2258:56] Quantification

[2258:57] File #119/187
[2258:57] Loading run /storage/yufe/data/ccrcc_dia/d3iwtkuvwz4jtf.cloudfront.net/mzml/CPTAC_CCRCC_W_JHU_20190112_LUMOS_C3L-00610_T.mzML
[2260:02] 180002 library precursors are potentially detectable
[2260:02] Processing...
[2260:04] RT window set to 2.89364
[2260:04] Recommended MS1 mass accuracy setting: 8.70898 ppm
[2260:12] Removing low confidence identifications
[2260:12] Removing interfering precursors
[2260:17] Training neural networks: 151098 targets, 162600 decoys
[2260:25] Number of IDs at 0.01 FDR: 92357
[2260:26] Calculating protein q-values
[2260:26] Number of genes identified at 1% FDR: 7984 (precursor-level), 7247 (protein-level) (inference performed using proteotypic peptides only)
[2260:26] Quantification

[2260:28] File #120/187
[2260:28] Loading run /storage/yufe/data/ccrcc_dia/d3iwtkuvwz4jtf.cloudfront.net/mzml/CPTAC_CCRCC_W_JHU_20190112_LUMOS_C3L-01603_NAT.mzML
[2261:42] 180002 library precursors are potentially detectable
[2261:42] Processing...
[2261:46] RT window set to 2.90958
[2261:46] Recommended MS1 mass accuracy setting: 3.80077 ppm
[2262:00] Removing low confidence identifications
[2262:00] Removing interfering precursors
[2262:07] Training neural networks: 139399 targets, 140198 decoys
[2262:19] Number of IDs at 0.01 FDR: 86554
[2262:21] Calculating protein q-values
[2262:21] Number of genes identified at 1% FDR: 7681 (precursor-level), 6888 (protein-level) (inference performed using proteotypic peptides only)
[2262:21] Quantification

[2262:22] File #121/187
[2262:22] Loading run /storage/yufe/data/ccrcc_dia/d3iwtkuvwz4jtf.cloudfront.net/mzml/CPTAC_CCRCC_W_JHU_20190112_LUMOS_C3N-01175_NAT.mzML
[2263:21] 180002 library precursors are potentially detectable
[2263:21] Processing...
[2263:23] RT window set to 2.82806
[2263:23] Recommended MS1 mass accuracy setting: 8.48374 ppm
[2263:30] Removing low confidence identifications
[2263:30] Removing interfering precursors
[2263:35] Training neural networks: 147830 targets, 157872 decoys
[2263:42] Number of IDs at 0.01 FDR: 90542
[2263:43] Calculating protein q-values
[2263:43] Number of genes identified at 1% FDR: 8099 (precursor-level), 7427 (protein-level) (inference performed using proteotypic peptides only)
[2263:43] Quantification

[2263:44] File #122/187
[2263:44] Loading run /storage/yufe/data/ccrcc_dia/d3iwtkuvwz4jtf.cloudfront.net/mzml/CPTAC_CCRCC_W_JHU_20190112_LUMOS_C3N-00314_NAT.mzML
[2264:46] 180002 library precursors are potentially detectable
[2264:46] Processing...
[2264:49] RT window set to 2.88573
[2264:49] Recommended MS1 mass accuracy setting: 9.20828 ppm
[2264:55] Removing low confidence identifications
[2264:55] Removing interfering precursors
[2265:00] Training neural networks: 146146 targets, 157858 decoys
[2265:07] Number of IDs at 0.01 FDR: 91007
[2265:08] Calculating protein q-values
[2265:08] Number of genes identified at 1% FDR: 7882 (precursor-level), 7084 (protein-level) (inference performed using proteotypic peptides only)
[2265:09] Quantification

[2265:10] File #123/187
[2265:10] Loading run /storage/yufe/data/ccrcc_dia/d3iwtkuvwz4jtf.cloudfront.net/mzml/CPTAC_CCRCC_W_JHU_20190112_LUMOS_C3N-01522_NAT.mzML
[2266:35] 180002 library precursors are potentially detectable
[2266:35] Processing...
[2266:38] RT window set to 2.98234
[2266:38] Recommended MS1 mass accuracy setting: 4.7802 ppm
[2266:50] Removing low confidence identifications
[2266:50] Removing interfering precursors
[2266:57] Training neural networks: 152684 targets, 160570 decoys
[2267:10] Number of IDs at 0.01 FDR: 91530
[2267:12] Calculating protein q-values
[2267:13] Number of genes identified at 1% FDR: 7939 (precursor-level), 7236 (protein-level) (inference performed using proteotypic peptides only)
[2267:13] Quantification

[2267:14] File #124/187
[2267:14] Loading run /storage/yufe/data/ccrcc_dia/d3iwtkuvwz4jtf.cloudfront.net/mzml/CPTAC_CCRCC_W_JHU_20190112_LUMOS_C3L-00360_T.mzML
[2268:04] 180002 library precursors are potentially detectable
[2268:04] Processing...
[2268:07] RT window set to 2.86101
[2268:07] Recommended MS1 mass accuracy setting: 8.14314 ppm
[2268:13] Removing low confidence identifications
[2268:13] Removing interfering precursors
[2268:17] Training neural networks: 149766 targets, 156154 decoys
[2268:25] Number of IDs at 0.01 FDR: 100310
[2268:26] Calculating protein q-values
[2268:26] Number of genes identified at 1% FDR: 8254 (precursor-level), 7485 (protein-level) (inference performed using proteotypic peptides only)
[2268:26] Quantification

[2268:27] File #125/187
[2268:27] Loading run /storage/yufe/data/ccrcc_dia/d3iwtkuvwz4jtf.cloudfront.net/mzml/CPTAC_CCRCC_W_JHU_20190112_LUMOS_C3L-00791_T.mzML
[2269:40] 180002 library precursors are potentially detectable
[2269:40] Processing...
[2269:44] RT window set to 2.85708
[2269:44] Recommended MS1 mass accuracy setting: 8.46184 ppm
[2269:55] Removing low confidence identifications
[2269:55] Removing interfering precursors
[2270:00] Training neural networks: 153937 targets, 163718 decoys
[2270:09] Number of IDs at 0.01 FDR: 105413
[2270:10] Calculating protein q-values
[2270:10] Number of genes identified at 1% FDR: 8516 (precursor-level), 7791 (protein-level) (inference performed using proteotypic peptides only)
[2270:10] Quantification

[2270:11] File #126/187
[2270:11] Loading run /storage/yufe/data/ccrcc_dia/d3iwtkuvwz4jtf.cloudfront.net/mzml/CPTAC_CCRCC_W_JHU_20190112_LUMOS_C3L-00369_T.mzML
[2271:10] 180002 library precursors are potentially detectable
[2271:10] Processing...
[2271:13] RT window set to 2.84415
[2271:13] Recommended MS1 mass accuracy setting: 7.93854 ppm
[2271:19] Removing low confidence identifications
[2271:19] Removing interfering precursors
[2271:24] Training neural networks: 147255 targets, 154605 decoys
[2271:31] Number of IDs at 0.01 FDR: 95723
[2271:32] Calculating protein q-values
[2271:32] Number of genes identified at 1% FDR: 7936 (precursor-level), 7139 (protein-level) (inference performed using proteotypic peptides only)
[2271:32] Quantification

[2271:33] File #127/187
[2271:33] Loading run /storage/yufe/data/ccrcc_dia/d3iwtkuvwz4jtf.cloudfront.net/mzml/CPTAC_CCRCC_W_JHU_20190112_LUMOS_C3L-01281_NAT.mzML
[2272:44] 180002 library precursors are potentially detectable
[2272:44] Processing...
[2272:47] RT window set to 2.78488
[2272:47] Recommended MS1 mass accuracy setting: 5.17091 ppm
[2272:52] Removing low confidence identifications
[2272:52] Removing interfering precursors
[2272:55] Training neural networks: 124905 targets, 123206 decoys
[2273:01] Number of IDs at 0.01 FDR: 76321
[2273:02] Calculating protein q-values
[2273:02] Number of genes identified at 1% FDR: 7232 (precursor-level), 6456 (protein-level) (inference performed using proteotypic peptides only)
[2273:02] Quantification

[2273:03] File #128/187
[2273:03] Loading run /storage/yufe/data/ccrcc_dia/d3iwtkuvwz4jtf.cloudfront.net/mzml/CPTAC_CCRCC_W_JHU_20190112_LUMOS_C3N-00831_NAT.mzML
[2274:13] 180002 library precursors are potentially detectable
[2274:13] Processing...
[2274:15] RT window set to 2.84934
[2274:15] Recommended MS1 mass accuracy setting: 8.63037 ppm
[2274:24] Removing low confidence identifications
[2274:24] Removing interfering precursors
[2274:33] Training neural networks: 154304 targets, 162508 decoys
[2274:46] Number of IDs at 0.01 FDR: 102727
[2274:47] Calculating protein q-values
[2274:48] Number of genes identified at 1% FDR: 8565 (precursor-level), 7813 (protein-level) (inference performed using proteotypic peptides only)
[2274:48] Quantification

[2274:49] File #129/187
[2274:49] Loading run /storage/yufe/data/ccrcc_dia/d3iwtkuvwz4jtf.cloudfront.net/mzml/CPTAC_CCRCC_W_JHU_20190112_LUMOS_C3L-01281_T.mzML
[2276:02] 180002 library precursors are potentially detectable
[2276:02] Processing...
[2276:05] RT window set to 2.81346
[2276:05] Recommended MS1 mass accuracy setting: 4.74293 ppm
[2276:11] Removing low confidence identifications
[2276:11] Removing interfering precursors
[2276:14] Training neural networks: 129946 targets, 128004 decoys
[2276:20] Number of IDs at 0.01 FDR: 82370
[2276:21] Calculating protein q-values
[2276:22] Number of genes identified at 1% FDR: 7509 (precursor-level), 6781 (protein-level) (inference performed using proteotypic peptides only)
[2276:22] Quantification

[2276:22] File #130/187
[2276:22] Loading run /storage/yufe/data/ccrcc_dia/d3iwtkuvwz4jtf.cloudfront.net/mzml/CPTAC_CCRCC_W_JHU_20190112_LUMOS_C3N-00312_T.mzML
[2277:27] 180002 library precursors are potentially detectable
[2277:27] Processing...
[2277:30] RT window set to 2.8816
[2277:31] Recommended MS1 mass accuracy setting: 9.49616 ppm
[2277:37] Removing low confidence identifications
[2277:37] Removing interfering precursors
[2277:42] Training neural networks: 143444 targets, 153550 decoys
[2277:49] Number of IDs at 0.01 FDR: 89895
[2277:50] Calculating protein q-values
[2277:50] Number of genes identified at 1% FDR: 7644 (precursor-level), 6885 (protein-level) (inference performed using proteotypic peptides only)
[2277:50] Quantification

[2277:52] File #131/187
[2277:52] Loading run /storage/yufe/data/ccrcc_dia/d3iwtkuvwz4jtf.cloudfront.net/mzml/CPTAC_CCRCC_W_JHU_20190112_LUMOS_C3N-00733_NAT.mzML
[2278:49] 180002 library precursors are potentially detectable
[2278:49] Processing...
[2278:55] RT window set to 2.85698
[2278:55] Recommended MS1 mass accuracy setting: 8.50301 ppm
[2279:08] Removing low confidence identifications
[2279:08] Removing interfering precursors
[2279:17] Training neural networks: 148450 targets, 161298 decoys
[2279:27] Number of IDs at 0.01 FDR: 94141
[2279:29] Calculating protein q-values
[2279:29] Number of genes identified at 1% FDR: 8246 (precursor-level), 7514 (protein-level) (inference performed using proteotypic peptides only)
[2279:29] Quantification

[2279:31] File #132/187
[2279:31] Loading run /storage/yufe/data/ccrcc_dia/d3iwtkuvwz4jtf.cloudfront.net/mzml/CPTAC_CCRCC_W_JHU_20190112_LUMOS_C3L-00448_NAT.mzML
[2280:26] 180002 library precursors are potentially detectable
[2280:27] Processing...
[2280:29] RT window set to 2.84568
[2280:29] Recommended MS1 mass accuracy setting: 9.25421 ppm
[2280:37] Removing low confidence identifications
[2280:37] Removing interfering precursors
[2280:41] Training neural networks: 155102 targets, 165366 decoys
[2280:52] Number of IDs at 0.01 FDR: 100251
[2280:55] Calculating protein q-values
[2280:55] Number of genes identified at 1% FDR: 8241 (precursor-level), 7529 (protein-level) (inference performed using proteotypic peptides only)
[2280:55] Quantification

[2280:57] File #133/187
[2280:57] Loading run /storage/yufe/data/ccrcc_dia/d3iwtkuvwz4jtf.cloudfront.net/mzml/CPTAC_CCRCC_W_JHU_20190112_LUMOS_C3N-00168_NAT.mzML
[2281:53] 180002 library precursors are potentially detectable
[2281:53] Processing...
[2281:55] RT window set to 2.90058
[2281:55] Recommended MS1 mass accuracy setting: 9.20333 ppm
[2282:02] Removing low confidence identifications
[2282:02] Removing interfering precursors
[2282:07] Training neural networks: 147743 targets, 160357 decoys
[2282:15] Number of IDs at 0.01 FDR: 92010
[2282:16] Calculating protein q-values
[2282:17] Number of genes identified at 1% FDR: 7925 (precursor-level), 7089 (protein-level) (inference performed using proteotypic peptides only)
[2282:17] Quantification

[2282:18] File #134/187
[2282:18] Loading run /storage/yufe/data/ccrcc_dia/d3iwtkuvwz4jtf.cloudfront.net/mzml/CPTAC_CCRCC_W_JHU_20190112_LUMOS_C3L-01286_T.mzML
[2283:43] 180002 library precursors are potentially detectable
[2283:43] Processing...
[2283:46] RT window set to 2.94446
[2283:46] Recommended MS1 mass accuracy setting: 5.27817 ppm
[2283:58] Removing low confidence identifications
[2283:58] Removing interfering precursors
[2284:03] Training neural networks: 148393 targets, 154753 decoys
[2284:11] Number of IDs at 0.01 FDR: 86803
[2284:12] Calculating protein q-values
[2284:12] Number of genes identified at 1% FDR: 7756 (precursor-level), 7081 (protein-level) (inference performed using proteotypic peptides only)
[2284:12] Quantification

[2284:13] File #135/187
[2284:13] Loading run /storage/yufe/data/ccrcc_dia/d3iwtkuvwz4jtf.cloudfront.net/mzml/CPTAC_CCRCC_W_JHU_20190112_LUMOS_C3N-00495_T.mzML
[2285:06] 180002 library precursors are potentially detectable
[2285:07] Processing...
[2285:12] RT window set to 3.23914
[2285:12] Recommended MS1 mass accuracy setting: 8.3132 ppm
[2285:25] Removing low confidence identifications
[2285:25] Removing interfering precursors
[2285:31] Training neural networks: 131429 targets, 151943 decoys
[2285:39] Number of IDs at 0.01 FDR: 49072
[2285:39] Calculating protein q-values
[2285:39] Number of genes identified at 1% FDR: 6034 (precursor-level), 5346 (protein-level) (inference performed using proteotypic peptides only)
[2285:39] Quantification

[2285:40] File #136/187
[2285:40] Loading run /storage/yufe/data/ccrcc_dia/d3iwtkuvwz4jtf.cloudfront.net/mzml/CPTAC_CCRCC_W_JHU_20190112_LUMOS_C3N-01200_NAT.mzML
[2286:51] 180002 library precursors are potentially detectable
[2286:51] Processing...
[2286:54] RT window set to 2.81314
[2286:54] Recommended MS1 mass accuracy setting: 6.16161 ppm
[2287:03] Removing low confidence identifications
[2287:03] Removing interfering precursors
[2287:08] Training neural networks: 150831 targets, 154440 decoys
[2287:18] Number of IDs at 0.01 FDR: 99630
[2287:20] Calculating protein q-values
[2287:20] Number of genes identified at 1% FDR: 8261 (precursor-level), 7475 (protein-level) (inference performed using proteotypic peptides only)
[2287:20] Quantification

[2287:22] File #137/187
[2287:22] Loading run /storage/yufe/data/ccrcc_dia/d3iwtkuvwz4jtf.cloudfront.net/mzml/CPTAC_CCRCC_W_JHU_20190112_LUMOS_C3N-01361_NAT.mzML
[2288:34] 180002 library precursors are potentially detectable
[2288:34] Processing...
[2288:37] RT window set to 2.89019
[2288:37] Recommended MS1 mass accuracy setting: 5.64321 ppm
[2288:45] Removing low confidence identifications
[2288:45] Removing interfering precursors
[2288:49] Training neural networks: 137841 targets, 142057 decoys
[2288:56] Number of IDs at 0.01 FDR: 80741
[2288:57] Calculating protein q-values
[2288:57] Number of genes identified at 1% FDR: 7476 (precursor-level), 6747 (protein-level) (inference performed using proteotypic peptides only)
[2288:57] Quantification

[2288:58] File #138/187
[2288:58] Loading run /storage/yufe/data/ccrcc_dia/d3iwtkuvwz4jtf.cloudfront.net/mzml/CPTAC_CCRCC_W_JHU_20190112_LUMOS_C3L-00902_T.mzML
[2290:00] 180002 library precursors are potentially detectable
[2290:01] Processing...
[2290:04] RT window set to 2.87517
[2290:04] Recommended MS1 mass accuracy setting: 9.77717 ppm
[2290:11] Removing low confidence identifications
[2290:11] Removing interfering precursors
[2290:15] Training neural networks: 140648 targets, 154507 decoys
[2290:22] Number of IDs at 0.01 FDR: 67257
[2290:23] Calculating protein q-values
[2290:23] Number of genes identified at 1% FDR: 6705 (precursor-level), 5954 (protein-level) (inference performed using proteotypic peptides only)
[2290:23] Quantification

[2290:24] File #139/187
[2290:24] Loading run /storage/yufe/data/ccrcc_dia/d3iwtkuvwz4jtf.cloudfront.net/mzml/CPTAC_CCRCC_W_JHU_20190112_LUMOS_C3N-00491_NAT.mzML
[2291:19] 180002 library precursors are potentially detectable
[2291:19] Processing...
[2291:22] RT window set to 2.7799
[2291:22] Recommended MS1 mass accuracy setting: 8.79953 ppm
[2291:29] Removing low confidence identifications
[2291:29] Removing interfering precursors
[2291:34] Training neural networks: 156713 targets, 164239 decoys
[2291:42] Number of IDs at 0.01 FDR: 110772
[2291:43] Calculating protein q-values
[2291:44] Number of genes identified at 1% FDR: 8518 (precursor-level), 7782 (protein-level) (inference performed using proteotypic peptides only)
[2291:44] Quantification

[2291:45] File #140/187
[2291:45] Loading run /storage/yufe/data/ccrcc_dia/d3iwtkuvwz4jtf.cloudfront.net/mzml/CPTAC_CCRCC_W_JHU_20190112_LUMOS_C3N-00177_NAT.mzML
[2292:55] 180002 library precursors are potentially detectable
[2292:55] Processing...
[2292:57] RT window set to 2.89116
[2292:57] Recommended MS1 mass accuracy setting: 9.61236 ppm
[2293:04] Removing low confidence identifications
[2293:04] Removing interfering precursors
[2293:08] Training neural networks: 147478 targets, 159436 decoys
[2293:17] Number of IDs at 0.01 FDR: 91426
[2293:18] Calculating protein q-values
[2293:18] Number of genes identified at 1% FDR: 7927 (precursor-level), 7163 (protein-level) (inference performed using proteotypic peptides only)
[2293:18] Quantification

[2293:19] File #141/187
[2293:19] Loading run /storage/yufe/data/ccrcc_dia/d3iwtkuvwz4jtf.cloudfront.net/mzml/CPTAC_CCRCC_W_JHU_20190112_LUMOS_C3L-01560_T.mzML
[2294:11] 180002 library precursors are potentially detectable
[2294:11] Processing...
[2294:16] RT window set to 2.91835
[2294:16] Recommended MS1 mass accuracy setting: 10.8579 ppm
[2294:24] Removing low confidence identifications
[2294:24] Removing interfering precursors
[2294:30] Training neural networks: 133243 targets, 151873 decoys
[2294:39] Number of IDs at 0.01 FDR: 57328
[2294:39] Calculating protein q-values
[2294:39] Number of genes identified at 1% FDR: 6318 (precursor-level), 5673 (protein-level) (inference performed using proteotypic peptides only)
[2294:39] Quantification

[2294:40] File #142/187
[2294:40] Loading run /storage/yufe/data/ccrcc_dia/d3iwtkuvwz4jtf.cloudfront.net/mzml/CPTAC_CCRCC_W_JHU_20190112_LUMOS_C3L-00812_T.mzML
[2295:51] 180002 library precursors are potentially detectable
[2295:51] Processing...
[2295:56] RT window set to 2.86143
[2295:56] Recommended MS1 mass accuracy setting: 9.10478 ppm
[2296:07] Removing low confidence identifications
[2296:07] Removing interfering precursors
[2296:12] Training neural networks: 154163 targets, 163613 decoys
[2296:20] Number of IDs at 0.01 FDR: 102043
[2296:21] Calculating protein q-values
[2296:21] Number of genes identified at 1% FDR: 8303 (precursor-level), 7560 (protein-level) (inference performed using proteotypic peptides only)
[2296:21] Quantification

[2296:23] File #143/187
[2296:23] Loading run /storage/yufe/data/ccrcc_dia/d3iwtkuvwz4jtf.cloudfront.net/mzml/CPTAC_CCRCC_W_JHU_20190112_LUMOS_C3N-00315_T.mzML
[2297:29] 180002 library precursors are potentially detectable
[2297:29] Processing...
[2297:32] RT window set to 2.88348
[2297:32] Recommended MS1 mass accuracy setting: 9.45872 ppm
[2297:39] Removing low confidence identifications
[2297:39] Removing interfering precursors
[2297:44] Training neural networks: 144894 targets, 157496 decoys
[2297:57] Number of IDs at 0.01 FDR: 90841
[2297:59] Calculating protein q-values
[2298:00] Number of genes identified at 1% FDR: 7947 (precursor-level), 7209 (protein-level) (inference performed using proteotypic peptides only)
[2298:00] Quantification

[2298:02] File #144/187
[2298:02] Loading run /storage/yufe/data/ccrcc_dia/d3iwtkuvwz4jtf.cloudfront.net/mzml/CPTAC_CCRCC_W_JHU_20190112_LUMOS_C3N-00312_NAT.mzML
[2298:58] 180002 library precursors are potentially detectable
[2298:58] Processing...
[2299:01] RT window set to 2.8795
[2299:01] Recommended MS1 mass accuracy setting: 9.8369 ppm
[2299:08] Removing low confidence identifications
[2299:08] Removing interfering precursors
[2299:14] Training neural networks: 145182 targets, 156821 decoys
[2299:21] Number of IDs at 0.01 FDR: 89314
[2299:22] Calculating protein q-values
[2299:22] Number of genes identified at 1% FDR: 7597 (precursor-level), 6786 (protein-level) (inference performed using proteotypic peptides only)
[2299:22] Quantification

[2299:23] File #145/187
[2299:23] Loading run /storage/yufe/data/ccrcc_dia/d3iwtkuvwz4jtf.cloudfront.net/mzml/CPTAC_CCRCC_W_JHU_20190112_LUMOS_C3L-00416_NAT.mzML
[2300:38] 180002 library precursors are potentially detectable
[2300:38] Processing...
[2300:41] RT window set to 2.78034
[2300:41] Recommended MS1 mass accuracy setting: 7.57083 ppm
[2300:52] Removing low confidence identifications
[2300:52] Removing interfering precursors
[2300:58] Training neural networks: 154530 targets, 162841 decoys
[2301:06] Number of IDs at 0.01 FDR: 102904
[2301:07] Calculating protein q-values
[2301:08] Number of genes identified at 1% FDR: 8462 (precursor-level), 7687 (protein-level) (inference performed using proteotypic peptides only)
[2301:08] Quantification

[2301:09] File #146/187
[2301:09] Loading run /storage/yufe/data/ccrcc_dia/d3iwtkuvwz4jtf.cloudfront.net/mzml/CPTAC_CCRCC_W_JHU_20190112_LUMOS_C3N-00310_T.mzML
[2302:14] 180002 library precursors are potentially detectable
[2302:14] Processing...
[2302:17] RT window set to 2.86191
[2302:17] Recommended MS1 mass accuracy setting: 9.20556 ppm
[2302:23] Removing low confidence identifications
[2302:23] Removing interfering precursors
[2302:27] Training neural networks: 139511 targets, 151096 decoys
[2302:34] Number of IDs at 0.01 FDR: 79911
[2302:35] Calculating protein q-values
[2302:35] Number of genes identified at 1% FDR: 7291 (precursor-level), 6531 (protein-level) (inference performed using proteotypic peptides only)
[2302:35] Quantification

[2302:36] File #147/187
[2302:36] Loading run /storage/yufe/data/ccrcc_dia/d3iwtkuvwz4jtf.cloudfront.net/mzml/CPTAC_CCRCC_W_JHU_20190112_LUMOS_C3L-00026_T.mzML
[2303:45] 180002 library precursors are potentially detectable
[2303:45] Processing...
[2303:48] RT window set to 2.87659
[2303:48] Recommended MS1 mass accuracy setting: 9.3577 ppm
[2303:54] Removing low confidence identifications
[2303:54] Removing interfering precursors
[2303:58] Training neural networks: 139512 targets, 154110 decoys
[2304:08] Number of IDs at 0.01 FDR: 76106
[2304:10] Calculating protein q-values
[2304:10] Number of genes identified at 1% FDR: 7267 (precursor-level), 6610 (protein-level) (inference performed using proteotypic peptides only)
[2304:10] Quantification

[2304:12] File #148/187
[2304:12] Loading run /storage/yufe/data/ccrcc_dia/d3iwtkuvwz4jtf.cloudfront.net/mzml/CPTAC_CCRCC_W_JHU_20190112_LUMOS_C3N-00317_NAT.mzML
[2305:19] 180002 library precursors are potentially detectable
[2305:19] Processing...
[2305:22] RT window set to 2.84233
[2305:22] Recommended MS1 mass accuracy setting: 9.68324 ppm
[2305:29] Removing low confidence identifications
[2305:29] Removing interfering precursors
[2305:33] Training neural networks: 148087 targets, 158997 decoys
[2305:41] Number of IDs at 0.01 FDR: 95847
[2305:43] Calculating protein q-values
[2305:43] Number of genes identified at 1% FDR: 8214 (precursor-level), 7550 (protein-level) (inference performed using proteotypic peptides only)
[2305:43] Quantification

[2305:44] File #149/187
[2305:44] Loading run /storage/yufe/data/ccrcc_dia/d3iwtkuvwz4jtf.cloudfront.net/mzml/CPTAC_CCRCC_W_JHU_20190112_LUMOS_C3L-00790_T.mzML
[2306:43] 180002 library precursors are potentially detectable
[2306:43] Processing...
[2306:47] RT window set to 2.85302
[2306:47] Recommended MS1 mass accuracy setting: 9.74622 ppm
[2306:55] Removing low confidence identifications
[2306:55] Removing interfering precursors
[2307:00] Training neural networks: 142301 targets, 156516 decoys
[2307:09] Number of IDs at 0.01 FDR: 69547
[2307:09] Calculating protein q-values
[2307:09] Number of genes identified at 1% FDR: 7216 (precursor-level), 6401 (protein-level) (inference performed using proteotypic peptides only)
[2307:10] Quantification

[2307:11] File #150/187
[2307:11] Loading run /storage/yufe/data/ccrcc_dia/d3iwtkuvwz4jtf.cloudfront.net/mzml/CPTAC_CCRCC_W_JHU_20190112_LUMOS_C3L-00103_T.mzML
[2308:23] 180002 library precursors are potentially detectable
[2308:23] Processing...
[2308:27] RT window set to 2.82752
[2308:27] Recommended MS1 mass accuracy setting: 8.63627 ppm
[2308:39] Removing low confidence identifications
[2308:39] Removing interfering precursors
[2308:43] Training neural networks: 141456 targets, 152618 decoys
[2308:51] Number of IDs at 0.01 FDR: 83925
[2308:52] Calculating protein q-values
[2308:52] Number of genes identified at 1% FDR: 7592 (precursor-level), 6881 (protein-level) (inference performed using proteotypic peptides only)
[2308:52] Quantification

[2308:53] File #151/187
[2308:53] Loading run /storage/yufe/data/ccrcc_dia/d3iwtkuvwz4jtf.cloudfront.net/mzml/CPTAC_CCRCC_W_JHU_20190112_LUMOS_C3N-00305_T.mzML
[2309:59] 180002 library precursors are potentially detectable
[2309:59] Processing...
[2310:03] RT window set to 2.88527
[2310:03] Recommended MS1 mass accuracy setting: 9.36115 ppm
[2310:13] Removing low confidence identifications
[2310:13] Removing interfering precursors
[2310:20] Training neural networks: 137258 targets, 152603 decoys
[2310:31] Number of IDs at 0.01 FDR: 77675
[2310:32] Calculating protein q-values
[2310:32] Number of genes identified at 1% FDR: 6951 (precursor-level), 6232 (protein-level) (inference performed using proteotypic peptides only)
[2310:32] Quantification

[2310:33] File #152/187
[2310:33] Loading run /storage/yufe/data/ccrcc_dia/d3iwtkuvwz4jtf.cloudfront.net/mzml/CPTAC_CCRCC_W_JHU_20190112_LUMOS_C3L-00607_NAT.mzML
[2311:42] 180002 library precursors are potentially detectable
[2311:42] Processing...
[2311:45] RT window set to 2.86777
[2311:45] Recommended MS1 mass accuracy setting: 7.84765 ppm
[2311:51] Removing low confidence identifications
[2311:51] Removing interfering precursors
[2311:55] Training neural networks: 153107 targets, 163635 decoys
[2312:06] Number of IDs at 0.01 FDR: 99465
[2312:08] Calculating protein q-values
[2312:08] Number of genes identified at 1% FDR: 8255 (precursor-level), 7516 (protein-level) (inference performed using proteotypic peptides only)
[2312:08] Quantification

[2312:09] File #153/187
[2312:09] Loading run /storage/yufe/data/ccrcc_dia/d3iwtkuvwz4jtf.cloudfront.net/mzml/CPTAC_CCRCC_W_JHU_20190112_LUMOS_C3L-01885_NAT.mzML
[2313:23] 180002 library precursors are potentially detectable
[2313:23] Processing...
[2313:28] RT window set to 2.88126
[2313:28] Recommended MS1 mass accuracy setting: 4.59245 ppm
[2313:39] Removing low confidence identifications
[2313:39] Removing interfering precursors
[2313:43] Training neural networks: 147929 targets, 149591 decoys
[2313:50] Number of IDs at 0.01 FDR: 98698
[2313:51] Calculating protein q-values
[2313:51] Number of genes identified at 1% FDR: 8119 (precursor-level), 7310 (protein-level) (inference performed using proteotypic peptides only)
[2313:51] Quantification

[2313:53] File #154/187
[2313:53] Loading run /storage/yufe/data/ccrcc_dia/d3iwtkuvwz4jtf.cloudfront.net/mzml/CPTAC_CCRCC_W_JHU_20190112_LUMOS_C3L-00447_NAT.mzML
[2315:09] 180002 library precursors are potentially detectable
[2315:10] Processing...
[2315:12] RT window set to 2.87395
[2315:12] Recommended MS1 mass accuracy setting: 8.97507 ppm
[2315:19] Removing low confidence identifications
[2315:19] Removing interfering precursors
[2315:23] Training neural networks: 154836 targets, 165796 decoys
[2315:31] Number of IDs at 0.01 FDR: 99135
[2315:32] Calculating protein q-values
[2315:33] Number of genes identified at 1% FDR: 8204 (precursor-level), 7421 (protein-level) (inference performed using proteotypic peptides only)
[2315:33] Quantification

[2315:34] File #155/187
[2315:34] Loading run /storage/yufe/data/ccrcc_dia/d3iwtkuvwz4jtf.cloudfront.net/mzml/CPTAC_CCRCC_W_JHU_20190112_LUMOS_C3L-00088_NAT.mzML
[2316:39] 180002 library precursors are potentially detectable
[2316:39] Processing...
[2316:42] RT window set to 2.88391
[2316:42] Recommended MS1 mass accuracy setting: 7.54675 ppm
[2316:49] Removing low confidence identifications
[2316:49] Removing interfering precursors
[2316:54] Training neural networks: 151585 targets, 159458 decoys
[2317:01] Number of IDs at 0.01 FDR: 103680
[2317:03] Calculating protein q-values
[2317:03] Number of genes identified at 1% FDR: 8464 (precursor-level), 7668 (protein-level) (inference performed using proteotypic peptides only)
[2317:03] Quantification

[2317:04] File #156/187
[2317:04] Loading run /storage/yufe/data/ccrcc_dia/d3iwtkuvwz4jtf.cloudfront.net/mzml/CPTAC_CCRCC_W_JHU_20190112_LUMOS_C3L-01286_NAT.mzML
[2318:21] 180002 library precursors are potentially detectable
[2318:21] Processing...
[2318:25] RT window set to 2.97622
[2318:25] Recommended MS1 mass accuracy setting: 4.41057 ppm
[2318:35] Removing low confidence identifications
[2318:35] Removing interfering precursors
[2318:39] Training neural networks: 150117 targets, 156666 decoys
[2318:46] Number of IDs at 0.01 FDR: 90217
[2318:48] Calculating protein q-values
[2318:48] Number of genes identified at 1% FDR: 7872 (precursor-level), 7123 (protein-level) (inference performed using proteotypic peptides only)
[2318:48] Quantification

[2318:50] File #157/187
[2318:50] Loading run /storage/yufe/data/ccrcc_dia/d3iwtkuvwz4jtf.cloudfront.net/mzml/CPTAC_CCRCC_W_JHU_20190112_LUMOS_C3N-01648_NAT.mzML
[2320:06] 180002 library precursors are potentially detectable
[2320:06] Processing...
[2320:10] RT window set to 2.98117
[2320:10] Recommended MS1 mass accuracy setting: 4.74482 ppm
[2320:27] Removing low confidence identifications
[2320:27] Removing interfering precursors
[2320:34] Training neural networks: 153248 targets, 159006 decoys
[2320:49] Number of IDs at 0.01 FDR: 99002
[2320:51] Calculating protein q-values
[2320:51] Number of genes identified at 1% FDR: 8273 (precursor-level), 7444 (protein-level) (inference performed using proteotypic peptides only)
[2320:51] Quantification

[2320:54] File #158/187
[2320:54] Loading run /storage/yufe/data/ccrcc_dia/d3iwtkuvwz4jtf.cloudfront.net/mzml/CPTAC_CCRCC_W_JHU_20190112_LUMOS_C3L-01861_T.mzML
[2321:54] 180002 library precursors are potentially detectable
[2321:54] Processing...
[2321:57] RT window set to 2.77219
[2321:57] Recommended MS1 mass accuracy setting: 4.9915 ppm
[2322:03] Removing low confidence identifications
[2322:03] Removing interfering precursors
[2322:07] Training neural networks: 109449 targets, 113610 decoys
[2322:12] Number of IDs at 0.01 FDR: 46753
[2322:13] Calculating protein q-values
[2322:13] Number of genes identified at 1% FDR: 5930 (precursor-level), 5178 (protein-level) (inference performed using proteotypic peptides only)
[2322:13] Quantification

[2322:13] File #159/187
[2322:13] Loading run /storage/yufe/data/ccrcc_dia/d3iwtkuvwz4jtf.cloudfront.net/mzml/CPTAC_CCRCC_W_JHU_20190112_LUMOS_C3N-01648_T.mzML
[2323:33] 180002 library precursors are potentially detectable
[2323:33] Processing...
[2323:36] RT window set to 2.96591
[2323:36] Recommended MS1 mass accuracy setting: 4.37149 ppm
[2323:48] Removing low confidence identifications
[2323:48] Removing interfering precursors
[2323:58] Training neural networks: 151284 targets, 158672 decoys
[2324:08] Number of IDs at 0.01 FDR: 92920
[2324:10] Calculating protein q-values
[2324:10] Number of genes identified at 1% FDR: 7723 (precursor-level), 6958 (protein-level) (inference performed using proteotypic peptides only)
[2324:10] Quantification

[2324:11] File #160/187
[2324:11] Loading run /storage/yufe/data/ccrcc_dia/d3iwtkuvwz4jtf.cloudfront.net/mzml/CPTAC_CCRCC_W_JHU_20190112_LUMOS_C3L-00448_T.mzML
[2325:12] 180002 library precursors are potentially detectable
[2325:13] Processing...
[2325:15] RT window set to 2.83088
[2325:15] Recommended MS1 mass accuracy setting: 9.70161 ppm
[2325:23] Removing low confidence identifications
[2325:23] Removing interfering precursors
[2325:28] Training neural networks: 149028 targets, 163211 decoys
[2325:36] Number of IDs at 0.01 FDR: 91639
[2325:37] Calculating protein q-values
[2325:37] Number of genes identified at 1% FDR: 7883 (precursor-level), 7125 (protein-level) (inference performed using proteotypic peptides only)
[2325:37] Quantification

[2325:38] File #161/187
[2325:38] Loading run /storage/yufe/data/ccrcc_dia/d3iwtkuvwz4jtf.cloudfront.net/mzml/CPTAC_CCRCC_W_JHU_20190112_LUMOS_C3L-00416_T.mzML
[2326:45] 180002 library precursors are potentially detectable
[2326:45] Processing...
[2326:48] RT window set to 2.84834
[2326:48] Recommended MS1 mass accuracy setting: 7.44286 ppm
[2326:56] Removing low confidence identifications
[2326:56] Removing interfering precursors
[2327:02] Training neural networks: 156063 targets, 164239 decoys
[2327:12] Number of IDs at 0.01 FDR: 110276
[2327:14] Calculating protein q-values
[2327:15] Number of genes identified at 1% FDR: 8661 (precursor-level), 7935 (protein-level) (inference performed using proteotypic peptides only)
[2327:15] Quantification

[2327:16] File #162/187
[2327:16] Loading run /storage/yufe/data/ccrcc_dia/d3iwtkuvwz4jtf.cloudfront.net/mzml/CPTAC_CCRCC_W_JHU_20190112_LUMOS_C3L-01313_T.mzML
[2328:24] 180002 library precursors are potentially detectable
[2328:24] Processing...
[2328:28] RT window set to 2.93364
[2328:28] Recommended MS1 mass accuracy setting: 4.66035 ppm
[2328:39] Removing low confidence identifications
[2328:39] Removing interfering precursors
[2328:44] Training neural networks: 150007 targets, 154859 decoys
[2328:52] Number of IDs at 0.01 FDR: 93445
[2328:53] Calculating protein q-values
[2328:53] Number of genes identified at 1% FDR: 8008 (precursor-level), 7291 (protein-level) (inference performed using proteotypic peptides only)
[2328:53] Quantification

[2328:55] File #163/187
[2328:55] Loading run /storage/yufe/data/ccrcc_dia/d3iwtkuvwz4jtf.cloudfront.net/mzml/CPTAC_CCRCC_W_JHU_20190112_LUMOS_C3N-00852_T.mzML
[2330:01] 180002 library precursors are potentially detectable
[2330:01] Processing...
[2330:03] RT window set to 2.8217
[2330:03] Recommended MS1 mass accuracy setting: 9.25522 ppm
[2330:10] Removing low confidence identifications
[2330:10] Removing interfering precursors
[2330:15] Training neural networks: 151064 targets, 160769 decoys
[2330:26] Number of IDs at 0.01 FDR: 96934
[2330:28] Calculating protein q-values
[2330:28] Number of genes identified at 1% FDR: 8179 (precursor-level), 7513 (protein-level) (inference performed using proteotypic peptides only)
[2330:28] Quantification

[2330:29] File #164/187
[2330:29] Loading run /storage/yufe/data/ccrcc_dia/d3iwtkuvwz4jtf.cloudfront.net/mzml/CPTAC_CCRCC_W_JHU_20190112_LUMOS_C3N-01651_T.mzML
[2331:46] 180002 library precursors are potentially detectable
[2331:46] Processing...
[2331:49] RT window set to 2.90122
[2331:49] Recommended MS1 mass accuracy setting: 5.20531 ppm
[2331:59] Removing low confidence identifications
[2331:59] Removing interfering precursors
[2332:03] Training neural networks: 150528 targets, 157053 decoys
[2332:11] Number of IDs at 0.01 FDR: 90661
[2332:12] Calculating protein q-values
[2332:12] Number of genes identified at 1% FDR: 7811 (precursor-level), 7054 (protein-level) (inference performed using proteotypic peptides only)
[2332:12] Quantification

[2332:13] File #165/187
[2332:13] Loading run /storage/yufe/data/ccrcc_dia/d3iwtkuvwz4jtf.cloudfront.net/mzml/CPTAC_CCRCC_W_JHU_20190112_LUMOS_C3L-00369_NAT.mzML
[2333:25] 180002 library precursors are potentially detectable
[2333:25] Processing...
[2333:28] RT window set to 2.86479
[2333:28] Recommended MS1 mass accuracy setting: 7.96799 ppm
[2333:34] Removing low confidence identifications
[2333:34] Removing interfering precursors
[2333:39] Training neural networks: 151784 targets, 157871 decoys
[2333:47] Number of IDs at 0.01 FDR: 106565
[2333:48] Calculating protein q-values
[2333:48] Number of genes identified at 1% FDR: 8524 (precursor-level), 7782 (protein-level) (inference performed using proteotypic peptides only)
[2333:48] Quantification

[2333:49] File #166/187
[2333:49] Loading run /storage/yufe/data/ccrcc_dia/d3iwtkuvwz4jtf.cloudfront.net/mzml/CPTAC_CCRCC_W_JHU_20190112_LUMOS_C3L-00765_T.mzML
[2334:52] 180002 library precursors are potentially detectable
[2334:52] Processing...
[2334:55] RT window set to 2.87
[2334:55] Recommended MS1 mass accuracy setting: 9.90279 ppm
[2335:02] Removing low confidence identifications
[2335:02] Removing interfering precursors
[2335:06] Training neural networks: 142217 targets, 156583 decoys
[2335:14] Number of IDs at 0.01 FDR: 68537
[2335:15] Calculating protein q-values
[2335:15] Number of genes identified at 1% FDR: 7029 (precursor-level), 6347 (protein-level) (inference performed using proteotypic peptides only)
[2335:15] Quantification

[2335:16] File #167/187
[2335:16] Loading run /storage/yufe/data/ccrcc_dia/d3iwtkuvwz4jtf.cloudfront.net/mzml/CPTAC_CCRCC_W_JHU_20190112_LUMOS_C3N-01178_T.mzML
[2336:13] 180002 library precursors are potentially detectable
[2336:13] Processing...
[2336:20] RT window set to 2.82311
[2336:20] Recommended MS1 mass accuracy setting: 9.41091 ppm
[2336:33] Removing low confidence identifications
[2336:33] Removing interfering precursors
[2336:40] Training neural networks: 152999 targets, 160499 decoys
[2336:49] Number of IDs at 0.01 FDR: 105586
[2336:52] Calculating protein q-values
[2336:52] Number of genes identified at 1% FDR: 8499 (precursor-level), 7829 (protein-level) (inference performed using proteotypic peptides only)
[2336:52] Quantification

[2336:53] File #168/187
[2336:53] Loading run /storage/yufe/data/ccrcc_dia/d3iwtkuvwz4jtf.cloudfront.net/mzml/CPTAC_CCRCC_W_JHU_20190112_LUMOS_C3L-01287_NAT.mzML
[2337:56] 180002 library precursors are potentially detectable
[2337:56] Processing...
[2337:59] RT window set to 2.88967
[2337:59] Recommended MS1 mass accuracy setting: 7.8512 ppm
[2338:07] Removing low confidence identifications
[2338:07] Removing interfering precursors
[2338:11] Training neural networks: 150055 targets, 160556 decoys
[2338:19] Number of IDs at 0.01 FDR: 97147
[2338:20] Calculating protein q-values
[2338:20] Number of genes identified at 1% FDR: 8069 (precursor-level), 7354 (protein-level) (inference performed using proteotypic peptides only)
[2338:20] Quantification

[2338:21] File #169/187
[2338:21] Loading run /storage/yufe/data/ccrcc_dia/d3iwtkuvwz4jtf.cloudfront.net/mzml/CPTAC_CCRCC_W_JHU_20190112_LUMOS_C3L-00004_T.mzML
[2339:26] 180002 library precursors are potentially detectable
[2339:26] Processing...
[2339:29] RT window set to 2.86405
[2339:30] Recommended MS1 mass accuracy setting: 9.00887 ppm
[2339:39] Removing low confidence identifications
[2339:39] Removing interfering precursors
[2339:45] Training neural networks: 154487 targets, 161768 decoys
[2339:54] Number of IDs at 0.01 FDR: 108585
[2339:56] Calculating protein q-values
[2339:56] Number of genes identified at 1% FDR: 8466 (precursor-level), 7714 (protein-level) (inference performed using proteotypic peptides only)
[2339:56] Quantification

[2339:57] File #170/187
[2339:57] Loading run /storage/yufe/data/ccrcc_dia/d3iwtkuvwz4jtf.cloudfront.net/mzml/CPTAC_CCRCC_W_JHU_20190112_LUMOS_C3N-00834_T.mzML
[2341:02] 180002 library precursors are potentially detectable
[2341:02] Processing...
[2341:04] RT window set to 2.80386
[2341:04] Recommended MS1 mass accuracy setting: 8.81545 ppm
[2341:11] Removing low confidence identifications
[2341:11] Removing interfering precursors
[2341:16] Training neural networks: 149239 targets, 158267 decoys
[2341:23] Number of IDs at 0.01 FDR: 95556
[2341:24] Calculating protein q-values
[2341:24] Number of genes identified at 1% FDR: 8315 (precursor-level), 7613 (protein-level) (inference performed using proteotypic peptides only)
[2341:24] Quantification

[2341:25] File #171/187
[2341:25] Loading run /storage/yufe/data/ccrcc_dia/d3iwtkuvwz4jtf.cloudfront.net/mzml/CPTAC_CCRCC_W_JHU_20190112_LUMOS_C3L-00607_T.mzML
[2342:34] 180002 library precursors are potentially detectable
[2342:34] Processing...
[2342:37] RT window set to 2.87209
[2342:37] Recommended MS1 mass accuracy setting: 8.21291 ppm
[2342:44] Removing low confidence identifications
[2342:44] Removing interfering precursors
[2342:49] Training neural networks: 149260 targets, 163756 decoys
[2342:56] Number of IDs at 0.01 FDR: 94362
[2342:58] Calculating protein q-values
[2342:58] Number of genes identified at 1% FDR: 8166 (precursor-level), 7343 (protein-level) (inference performed using proteotypic peptides only)
[2342:58] Quantification

[2342:59] File #172/187
[2342:59] Loading run /storage/yufe/data/ccrcc_dia/d3iwtkuvwz4jtf.cloudfront.net/mzml/CPTAC_CCRCC_W_JHU_20190112_LUMOS_C3L-00813_T.mzML
[2344:00] 180002 library precursors are potentially detectable
[2344:00] Processing...
[2344:03] RT window set to 2.83834
[2344:03] Recommended MS1 mass accuracy setting: 9.56139 ppm
[2344:10] Removing low confidence identifications
[2344:10] Removing interfering precursors
[2344:14] Training neural networks: 147047 targets, 159677 decoys
[2344:22] Number of IDs at 0.01 FDR: 93027
[2344:23] Calculating protein q-values
[2344:23] Number of genes identified at 1% FDR: 7832 (precursor-level), 7059 (protein-level) (inference performed using proteotypic peptides only)
[2344:23] Quantification

[2344:24] File #173/187
[2344:24] Loading run /storage/yufe/data/ccrcc_dia/d3iwtkuvwz4jtf.cloudfront.net/mzml/CPTAC_CCRCC_W_JHU_20190112_LUMOS_C3L-01557_T.mzML
[2345:33] 180002 library precursors are potentially detectable
[2345:34] Processing...
[2345:36] RT window set to 2.85747
[2345:36] Recommended MS1 mass accuracy setting: 8.79427 ppm
[2345:45] Removing low confidence identifications
[2345:45] Removing interfering precursors
[2345:50] Training neural networks: 145118 targets, 160606 decoys
[2345:58] Number of IDs at 0.01 FDR: 89774
[2345:59] Calculating protein q-values
[2345:59] Number of genes identified at 1% FDR: 7879 (precursor-level), 7123 (protein-level) (inference performed using proteotypic peptides only)
[2345:59] Quantification

[2346:00] File #174/187
[2346:00] Loading run /storage/yufe/data/ccrcc_dia/d3iwtkuvwz4jtf.cloudfront.net/mzml/CPTAC_CCRCC_W_JHU_20190112_LUMOS_C3L-00418_NAT.mzML
[2346:55] 180002 library precursors are potentially detectable
[2346:55] Processing...
[2347:00] RT window set to 2.85178
[2347:00] Recommended MS1 mass accuracy setting: 7.76228 ppm
[2347:14] Removing low confidence identifications
[2347:14] Removing interfering precursors
[2347:23] Training neural networks: 154066 targets, 163402 decoys
[2347:35] Number of IDs at 0.01 FDR: 99448
[2347:36] Calculating protein q-values
[2347:37] Number of genes identified at 1% FDR: 8212 (precursor-level), 7477 (protein-level) (inference performed using proteotypic peptides only)
[2347:37] Quantification

[2347:38] File #175/187
[2347:38] Loading run /storage/yufe/data/ccrcc_dia/d3iwtkuvwz4jtf.cloudfront.net/mzml/CPTAC_CCRCC_W_JHU_20190112_LUMOS_C3L-01283_T.mzML
[2348:36] 180002 library precursors are potentially detectable
[2348:36] Processing...
[2348:39] RT window set to 2.88574
[2348:39] Recommended MS1 mass accuracy setting: 4.78688 ppm
[2348:44] Removing low confidence identifications
[2348:44] Removing interfering precursors
[2348:47] Training neural networks: 119795 targets, 119909 decoys
[2348:53] Number of IDs at 0.01 FDR: 67360
[2348:54] Calculating protein q-values
[2348:54] Number of genes identified at 1% FDR: 6984 (precursor-level), 6277 (protein-level) (inference performed using proteotypic peptides only)
[2348:54] Quantification

[2348:55] File #176/187
[2348:55] Loading run /storage/yufe/data/ccrcc_dia/d3iwtkuvwz4jtf.cloudfront.net/mzml/CPTAC_CCRCC_W_JHU_20190112_LUMOS_C3L-00792_T.mzML
[2349:56] 180002 library precursors are potentially detectable
[2349:56] Processing...
[2349:59] RT window set to 2.87883
[2349:59] Recommended MS1 mass accuracy setting: 9.21788 ppm
[2350:06] Removing low confidence identifications
[2350:06] Removing interfering precursors
[2350:11] Training neural networks: 140014 targets, 157939 decoys
[2350:19] Number of IDs at 0.01 FDR: 72047
[2350:19] Calculating protein q-values
[2350:20] Number of genes identified at 1% FDR: 7272 (precursor-level), 6557 (protein-level) (inference performed using proteotypic peptides only)
[2350:20] Quantification

[2350:20] File #177/187
[2350:20] Loading run /storage/yufe/data/ccrcc_dia/d3iwtkuvwz4jtf.cloudfront.net/mzml/CPTAC_CCRCC_W_JHU_20190112_LUMOS_C3L-00096_T.mzML
[2351:28] 180002 library precursors are potentially detectable
[2351:28] Processing...
[2351:33] RT window set to 2.90017
[2351:33] Recommended MS1 mass accuracy setting: 8.21286 ppm
[2351:44] Removing low confidence identifications
[2351:44] Removing interfering precursors
[2351:52] Training neural networks: 151035 targets, 158955 decoys
[2352:06] Number of IDs at 0.01 FDR: 105372
[2352:08] Calculating protein q-values
[2352:08] Number of genes identified at 1% FDR: 8422 (precursor-level), 7672 (protein-level) (inference performed using proteotypic peptides only)
[2352:08] Quantification

[2352:10] File #178/187
[2352:10] Loading run /storage/yufe/data/ccrcc_dia/d3iwtkuvwz4jtf.cloudfront.net/mzml/CPTAC_CCRCC_W_JHU_20190112_LUMOS_C3N-00168_T.mzML
[2353:13] 180002 library precursors are potentially detectable
[2353:14] Processing...
[2353:17] RT window set to 2.89004
[2353:17] Recommended MS1 mass accuracy setting: 9.94919 ppm
[2353:23] Removing low confidence identifications
[2353:23] Removing interfering precursors
[2353:27] Training neural networks: 134253 targets, 149385 decoys
[2353:34] Number of IDs at 0.01 FDR: 64277
[2353:35] Calculating protein q-values
[2353:35] Number of genes identified at 1% FDR: 6564 (precursor-level), 5801 (protein-level) (inference performed using proteotypic peptides only)
[2353:35] Quantification

[2353:36] File #179/187
[2353:36] Loading run /storage/yufe/data/ccrcc_dia/d3iwtkuvwz4jtf.cloudfront.net/mzml/CPTAC_CCRCC_W_JHU_20190112_LUMOS_C3N-01200_T.mzML
[2354:43] 180002 library precursors are potentially detectable
[2354:43] Processing...
[2354:48] RT window set to 2.78447
[2354:48] Recommended MS1 mass accuracy setting: 9.10895 ppm
[2354:59] Removing low confidence identifications
[2354:59] Removing interfering precursors
[2355:04] Training neural networks: 153768 targets, 159210 decoys
[2355:13] Number of IDs at 0.01 FDR: 106222
[2355:14] Calculating protein q-values
[2355:14] Number of genes identified at 1% FDR: 8657 (precursor-level), 7913 (protein-level) (inference performed using proteotypic peptides only)
[2355:14] Quantification

[2355:15] File #180/187
[2355:15] Loading run /storage/yufe/data/ccrcc_dia/d3iwtkuvwz4jtf.cloudfront.net/mzml/CPTAC_CCRCC_W_JHU_20190112_LUMOS_C3N-00148_T.mzML
[2356:29] 180002 library precursors are potentially detectable
[2356:29] Processing...
[2356:31] RT window set to 2.93558
[2356:31] Recommended MS1 mass accuracy setting: 9.32463 ppm
[2356:38] Removing low confidence identifications
[2356:38] Removing interfering precursors
[2356:43] Training neural networks: 150260 targets, 162467 decoys
[2356:51] Number of IDs at 0.01 FDR: 95372
[2356:52] Calculating protein q-values
[2356:52] Number of genes identified at 1% FDR: 8136 (precursor-level), 7342 (protein-level) (inference performed using proteotypic peptides only)
[2356:52] Quantification

[2356:53] File #181/187
[2356:53] Loading run /storage/yufe/data/ccrcc_dia/d3iwtkuvwz4jtf.cloudfront.net/mzml/CPTAC_CCRCC_W_JHU_20190112_LUMOS_C3L-00447_T.mzML
[2358:11] 180002 library precursors are potentially detectable
[2358:11] Processing...
[2358:13] RT window set to 2.85304
[2358:14] Recommended MS1 mass accuracy setting: 8.38684 ppm
[2358:21] Removing low confidence identifications
[2358:21] Removing interfering precursors
[2358:26] Training neural networks: 147941 targets, 160477 decoys
[2358:33] Number of IDs at 0.01 FDR: 77921
[2358:34] Calculating protein q-values
[2358:34] Number of genes identified at 1% FDR: 7407 (precursor-level), 6656 (protein-level) (inference performed using proteotypic peptides only)
[2358:34] Quantification

[2358:35] File #182/187
[2358:35] Loading run /storage/yufe/data/ccrcc_dia/d3iwtkuvwz4jtf.cloudfront.net/mzml/CPTAC_CCRCC_W_JHU_20190112_LUMOS_C3L-00907_NAT.mzML
[2359:40] 180002 library precursors are potentially detectable
[2359:40] Processing...
[2359:43] RT window set to 2.83855
[2359:43] Recommended MS1 mass accuracy setting: 8.40099 ppm
[2359:49] Removing low confidence identifications
[2359:49] Removing interfering precursors
[2359:53] Training neural networks: 151591 targets, 161221 decoys
[2360:01] Number of IDs at 0.01 FDR: 98780
[2360:02] Calculating protein q-values
[2360:02] Number of genes identified at 1% FDR: 8087 (precursor-level), 7384 (protein-level) (inference performed using proteotypic peptides only)
[2360:02] Quantification

[2360:03] File #183/187
[2360:03] Loading run /storage/yufe/data/ccrcc_dia/d3iwtkuvwz4jtf.cloudfront.net/mzml/CPTAC_CCRCC_W_JHU_20190112_LUMOS_C3L-01885_T.mzML
[2361:26] 180002 library precursors are potentially detectable
[2361:26] Processing...
[2361:29] RT window set to 2.72292
[2361:29] Recommended MS1 mass accuracy setting: 4.16953 ppm
[2361:35] Removing low confidence identifications
[2361:35] Removing interfering precursors
[2361:38] Training neural networks: 113642 targets, 116375 decoys
[2361:45] Number of IDs at 0.01 FDR: 51606
[2361:45] Calculating protein q-values
[2361:45] Number of genes identified at 1% FDR: 6156 (precursor-level), 5454 (protein-level) (inference performed using proteotypic peptides only)
[2361:45] Quantification

[2361:46] File #184/187
[2361:46] Loading run /storage/yufe/data/ccrcc_dia/d3iwtkuvwz4jtf.cloudfront.net/mzml/CPTAC_CCRCC_W_JHU_20190112_LUMOS_C3N-01524_NAT.mzML
[2363:02] 180002 library precursors are potentially detectable
[2363:02] Processing...
[2363:07] RT window set to 2.95259
[2363:07] Recommended MS1 mass accuracy setting: 4.74325 ppm
[2363:23] Removing low confidence identifications
[2363:23] Removing interfering precursors
[2363:31] Training neural networks: 154824 targets, 160296 decoys
[2363:45] Number of IDs at 0.01 FDR: 98411
[2363:47] Calculating protein q-values
[2363:48] Number of genes identified at 1% FDR: 8242 (precursor-level), 7691 (protein-level) (inference performed using proteotypic peptides only)
[2363:48] Quantification

[2363:50] File #185/187
[2363:50] Loading run /storage/yufe/data/ccrcc_dia/d3iwtkuvwz4jtf.cloudfront.net/mzml/CPTAC_CCRCC_W_JHU_20190112_LUMOS_C3L-00791_NAT.mzML
[2364:46] 180002 library precursors are potentially detectable
[2364:47] Processing...
[2364:49] RT window set to 2.89337
[2364:49] Recommended MS1 mass accuracy setting: 7.78647 ppm
[2364:56] Removing low confidence identifications
[2364:56] Removing interfering precursors
[2365:01] Training neural networks: 149378 targets, 161956 decoys
[2365:08] Number of IDs at 0.01 FDR: 90446
[2365:09] Calculating protein q-values
[2365:10] Number of genes identified at 1% FDR: 7970 (precursor-level), 7329 (protein-level) (inference performed using proteotypic peptides only)
[2365:10] Quantification

[2365:11] File #186/187
[2365:11] Loading run /storage/yufe/data/ccrcc_dia/d3iwtkuvwz4jtf.cloudfront.net/mzml/CPTAC_CCRCC_W_JHU_20190112_LUMOS_C3L-01607_T.mzML
[2366:16] 180002 library precursors are potentially detectable
[2366:16] Processing...
[2366:18] RT window set to 2.90494
[2366:18] Recommended MS1 mass accuracy setting: 4.06895 ppm
[2366:26] Removing low confidence identifications
[2366:26] Removing interfering precursors
[2366:29] Training neural networks: 136664 targets, 136414 decoys
[2366:37] Number of IDs at 0.01 FDR: 82500
[2366:38] Calculating protein q-values
[2366:38] Number of genes identified at 1% FDR: 7765 (precursor-level), 7087 (protein-level) (inference performed using proteotypic peptides only)
[2366:38] Quantification

[2366:39] File #187/187
[2366:39] Loading run /storage/yufe/data/ccrcc_dia/d3iwtkuvwz4jtf.cloudfront.net/mzml/CPTAC_CCRCC_W_JHU_20190112_LUMOS_C3N-00852_NAT.mzML
[2367:48] 180002 library precursors are potentially detectable
[2367:48] Processing...
[2367:51] RT window set to 2.80355
[2367:51] Recommended MS1 mass accuracy setting: 9.43798 ppm
[2367:58] Removing low confidence identifications
[2367:58] Removing interfering precursors
[2368:03] Training neural networks: 149489 targets, 160076 decoys
[2368:11] Number of IDs at 0.01 FDR: 88954
[2368:12] Calculating protein q-values
[2368:12] Number of genes identified at 1% FDR: 7997 (precursor-level), 7237 (protein-level) (inference performed using proteotypic peptides only)
[2368:12] Quantification

[2368:14] Cross-run analysis
[2368:14] Reading quantification information: 187 files
[2369:03] Quantifying peptides
[2372:11] Quantifying proteins
[2372:28] Calculating q-values for protein and gene groups
[2373:00] Calculating global q-values for protein and gene groups
[2373:01] Writing report
[2382:21] Report saved to diann-output.tsv.
[2382:21] Saving precursor levels matrix
[2382:38] Precursor levels matrix (1% precursor and protein group FDR) saved to diann-output.pr_matrix.tsv.
[2382:38] Saving protein group levels matrix
[2382:41] Protein group levels matrix (1% precursor FDR and protein group FDR) saved to diann-output.pg_matrix.tsv.
[2382:41] Saving gene group levels matrix
[2382:43] Gene groups levels matrix (1% precursor FDR and protein group FDR) saved to diann-output.gg_matrix.tsv.
[2382:43] Saving unique genes levels matrix
[2382:46] Unique genes levels matrix (1% precursor FDR and protein group FDR) saved to diann-output.unique_genes_matrix.tsv.
[2382:46] Stats report saved to diann-output.stats.tsv

Finished
```
