## Supplementary Data 1 for "One-stop analysis of DIA proteomics data using MSFragger-DIA and FragPipe computational platform": diann-output.log.txt

```
DIA-NN 1.8.1 (Data-Independent Acquisition by Neural Networks)
Compiled on Apr 15 2022 08:45:18
Current date and time: Sat Aug 13 11:13:27 2022
Logical CPU cores: 56
/storage/yufe/tools/FragPipe-18.0/fragpipe/tools/diann/1.8.1/linux/diann-1.8.1 --lib library.tsv --threads 56 --verbose 1 --out diann-output.tsv --qvalue 0.01 --matrix-spec-q 0.01 --matrices --no-prot-inf --smart-profiling --no-quant-files --peak-center --no-ifs-removal --predictor --dl-no-rt --dl-no-im --strip-unknown-mods --cfg /storage/yufe/results/msfragger_dia_paper/ccrcc_175/diaumpire/filelist_diann.txt 

Thread number set to 56
Output will be filtered at 0.01 FDR
Protein x sample matrices will be also filtered using run-specific protein q-value
Precursor/protein x samples expression level matrices will be saved along with the main report
Protein inference will not be performed
When generating a spectral library, in silico predicted spectra will be retained if deemed more reliable than experimental ones
.quant files will not be saved to the disk
Fixed-width center of each elution peak will be used for quantification
Interference removal from fragment elution curves disabled
Deep learning will be used to generate a new in silico spectral library from peptides provided
RTs will not be predicted using deep learning
IMs will not be predicted using deep learning
DIA-NN will use deep learning to predict spectra/RTs/IMs even for peptides carrying modifications which are not recognised by the deep learning predictor. In this scenario, if also generating a spectral library from the DIA data or using the MBR mode, it might or might not be better (depends on the data) to also use the --out-measured-rt option - it's recommended to test it with and without this option
DIA-NN will optimise the mass accuracy automatically using the first run in the experiment. This is useful primarily for quick initial analyses, when it is not yet known which mass accuracy setting works best for a particular acquisition scheme.

187 files will be processed
[0:00] Loading spectral library library.tsv
[0:03] Finding proteotypic peptides (assuming that the list of UniProt ids provided for each peptide is complete)
[0:04] Spectral library loaded: 8068 protein isoforms, 8068 protein groups and 142406 precursors in 99950 elution groups.
[0:07] [0:07] [0:21] [0:22] Saving the library to lib.predicted.speclib
[0:22] Initialising library

[0:22] File #1/187
[0:22] Loading run /storage/yufe/results/msfragger_dia_paper/ccrcc_175/diaumpire/CPTAC_CCRCC_W_JHU_20190112_LUMOS_C3N-01522_T.mzML
[1:25] 142405 library precursors are potentially detectable
[1:25] Processing...
[1:28] RT window set to 2.94839
[1:28] Peak width: 5.756
[1:28] Scan window radius set to 12
[1:28] Recommended MS1 mass accuracy setting: 4.94938 ppm
[1:31] Optimised mass accuracy: 12.3179 ppm
[1:40] Removing low confidence identifications
[1:40] Removing interfering precursors
[1:43] Training neural networks: 120462 targets, 116819 decoys
[1:49] Number of IDs at 0.01 FDR: 87456
[1:50] Calculating protein q-values
[1:50] Number of protein isoforms identified at 1% FDR: 7004 (precursor-level), 6845 (protein-level) (inference performed using proteotypic peptides only)
[1:50] Quantification

[1:51] File #2/187
[1:51] Loading run /storage/yufe/results/msfragger_dia_paper/ccrcc_175/diaumpire/CPTAC_CCRCC_W_JHU_20190112_LUMOS_C3N-01179_NAT.mzML
[2:50] 142405 library precursors are potentially detectable
[2:50] Processing...
[2:54] RT window set to 2.94303
[2:54] Recommended MS1 mass accuracy setting: 6.37561 ppm
[3:04] Removing low confidence identifications
[3:04] Removing interfering precursors
[3:08] Training neural networks: 120334 targets, 117086 decoys
[3:13] Number of IDs at 0.01 FDR: 86448
[3:14] Calculating protein q-values
[3:15] Number of protein isoforms identified at 1% FDR: 6877 (precursor-level), 6686 (protein-level) (inference performed using proteotypic peptides only)
[3:15] Quantification

[3:15] File #3/187
[3:15] Loading run /storage/yufe/results/msfragger_dia_paper/ccrcc_175/diaumpire/CPTAC_CCRCC_W_JHU_20190112_LUMOS_C3N-01646_NAT.mzML
[4:17] 142405 library precursors are potentially detectable
[4:17] Processing...
[4:21] RT window set to 2.95359
[4:21] Recommended MS1 mass accuracy setting: 4.58274 ppm
[4:32] Removing low confidence identifications
[4:32] Removing interfering precursors
[4:36] Training neural networks: 118783 targets, 112981 decoys
[4:42] Number of IDs at 0.01 FDR: 83903
[4:43] Calculating protein q-values
[4:43] Number of protein isoforms identified at 1% FDR: 6846 (precursor-level), 6666 (protein-level) (inference performed using proteotypic peptides only)
[4:43] Quantification

[4:44] File #4/187
[4:44] Loading run /storage/yufe/results/msfragger_dia_paper/ccrcc_175/diaumpire/CPTAC_CCRCC_W_JHU_20190112_LUMOS_C3N-01524_NAT.mzML
[5:50] 142405 library precursors are potentially detectable
[5:50] Processing...
[5:53] RT window set to 2.92406
[5:53] Recommended MS1 mass accuracy setting: 4.46779 ppm
[6:04] Removing low confidence identifications
[6:04] Removing interfering precursors
[6:07] Training neural networks: 118708 targets, 114942 decoys
[6:13] Number of IDs at 0.01 FDR: 86871
[6:14] Calculating protein q-values
[6:14] Number of protein isoforms identified at 1% FDR: 7083 (precursor-level), 6920 (protein-level) (inference performed using proteotypic peptides only)
[6:14] Quantification

[6:15] File #5/187
[6:15] Loading run /storage/yufe/results/msfragger_dia_paper/ccrcc_175/diaumpire/CPTAC_CCRCC_W_JHU_20190112_LUMOS_C3N-01646_T.mzML
[7:19] 142405 library precursors are potentially detectable
[7:19] Processing...
[7:23] RT window set to 2.94074
[7:23] Recommended MS1 mass accuracy setting: 4.33559 ppm
[7:34] Removing low confidence identifications
[7:34] Removing interfering precursors
[7:38] Training neural networks: 119211 targets, 112907 decoys
[7:43] Number of IDs at 0.01 FDR: 86787
[7:45] Calculating protein q-values
[7:45] Number of protein isoforms identified at 1% FDR: 6943 (precursor-level), 6768 (protein-level) (inference performed using proteotypic peptides only)
[7:45] Quantification

[7:46] File #6/187
[7:46] Loading run /storage/yufe/results/msfragger_dia_paper/ccrcc_175/diaumpire/CPTAC_CCRCC_W_JHU_20190112_LUMOS_C3N-01522_NAT.mzML
[8:51] 142405 library precursors are potentially detectable
[8:51] Processing...
[8:54] RT window set to 2.94857
[8:55] Recommended MS1 mass accuracy setting: 4.7068 ppm
[9:06] Removing low confidence identifications
[9:06] Removing interfering precursors
[9:09] Training neural networks: 118878 targets, 114822 decoys
[9:15] Number of IDs at 0.01 FDR: 82450
[9:16] Calculating protein q-values
[9:16] Number of protein isoforms identified at 1% FDR: 6936 (precursor-level), 6749 (protein-level) (inference performed using proteotypic peptides only)
[9:16] Quantification

[9:17] File #7/187
[9:17] Loading run /storage/yufe/results/msfragger_dia_paper/ccrcc_175/diaumpire/CPTAC_CCRCC_W_JHU_20190112_LUMOS_C3N-01648_NAT.mzML
[10:22] 142405 library precursors are potentially detectable
[10:22] Processing...
[10:26] RT window set to 2.96634
[10:26] Recommended MS1 mass accuracy setting: 4.44065 ppm
[10:38] Removing low confidence identifications
[10:38] Removing interfering precursors
[10:42] Training neural networks: 119539 targets, 113045 decoys
[10:47] Number of IDs at 0.01 FDR: 88429
[10:48] Calculating protein q-values
[10:48] Number of protein isoforms identified at 1% FDR: 7083 (precursor-level), 6932 (protein-level) (inference performed using proteotypic peptides only)
[10:48] Quantification

[10:49] File #8/187
[10:49] Loading run /storage/yufe/results/msfragger_dia_paper/ccrcc_175/diaumpire/CPTAC_CCRCC_W_JHU_20190112_LUMOS_C3N-01648_T.mzML
[11:54] 142405 library precursors are potentially detectable
[11:54] Processing...
[11:58] RT window set to 2.96847
[11:58] Recommended MS1 mass accuracy setting: 4.19561 ppm
[12:10] Removing low confidence identifications
[12:10] Removing interfering precursors
[12:14] Training neural networks: 116056 targets, 113024 decoys
[12:19] Number of IDs at 0.01 FDR: 79386
[12:20] Calculating protein q-values
[12:21] Number of protein isoforms identified at 1% FDR: 6582 (precursor-level), 6374 (protein-level) (inference performed using proteotypic peptides only)
[12:21] Quantification

[12:21] File #9/187
[12:21] Loading run /storage/yufe/results/msfragger_dia_paper/ccrcc_175/diaumpire/CPTAC_CCRCC_W_JHU_20190112_LUMOS_C3N-01651_T.mzML
[13:29] 142405 library precursors are potentially detectable
[13:29] Processing...
[13:33] RT window set to 2.97098
[13:33] Recommended MS1 mass accuracy setting: 4.919 ppm
[13:46] Removing low confidence identifications
[13:46] Removing interfering precursors
[13:49] Training neural networks: 117762 targets, 112284 decoys
[13:55] Number of IDs at 0.01 FDR: 81244
[13:56] Calculating protein q-values
[13:56] Number of protein isoforms identified at 1% FDR: 6800 (precursor-level), 6603 (protein-level) (inference performed using proteotypic peptides only)
[13:56] Quantification

[13:57] File #10/187
[13:57] Loading run /storage/yufe/results/msfragger_dia_paper/ccrcc_175/diaumpire/CPTAC_CCRCC_W_JHU_20190112_LUMOS_C3N-01651_NAT.mzML
[15:00] 142405 library precursors are potentially detectable
[15:00] Processing...
[15:04] RT window set to 2.97151
[15:04] Recommended MS1 mass accuracy setting: 4.50172 ppm
[15:16] Removing low confidence identifications
[15:16] Removing interfering precursors
[15:20] Training neural networks: 118418 targets, 112622 decoys
[15:26] Number of IDs at 0.01 FDR: 84308
[15:27] Calculating protein q-values
[15:27] Number of protein isoforms identified at 1% FDR: 6977 (precursor-level), 6813 (protein-level) (inference performed using proteotypic peptides only)
[15:27] Quantification

[15:28] File #11/187
[15:28] Loading run /storage/yufe/results/msfragger_dia_paper/ccrcc_175/diaumpire/CPTAC_CCRCC_W_JHU_20190112_LUMOS_C3L-01286_NAT.mzML
[16:33] 142405 library precursors are potentially detectable
[16:33] Processing...
[16:37] RT window set to 2.89555
[16:37] Recommended MS1 mass accuracy setting: 4.49551 ppm
[16:48] Removing low confidence identifications
[16:48] Removing interfering precursors
[16:52] Training neural networks: 117210 targets, 110214 decoys
[16:58] Number of IDs at 0.01 FDR: 81835
[16:59] Calculating protein q-values
[16:59] Number of protein isoforms identified at 1% FDR: 6923 (precursor-level), 6746 (protein-level) (inference performed using proteotypic peptides only)
[16:59] Quantification

[17:00] File #12/187
[17:00] Loading run /storage/yufe/results/msfragger_dia_paper/ccrcc_175/diaumpire/CPTAC_CCRCC_W_JHU_20190112_LUMOS_C3L-01286_T.mzML
[18:05] 142405 library precursors are potentially detectable
[18:05] Processing...
[18:09] RT window set to 2.96492
[18:09] Recommended MS1 mass accuracy setting: 5.06422 ppm
[18:21] Removing low confidence identifications
[18:21] Removing interfering precursors
[18:24] Training neural networks: 114890 targets, 108929 decoys
[18:30] Number of IDs at 0.01 FDR: 77512
[18:31] Calculating protein q-values
[18:31] Number of protein isoforms identified at 1% FDR: 6780 (precursor-level), 6612 (protein-level) (inference performed using proteotypic peptides only)
[18:31] Quantification

[18:32] File #13/187
[18:32] Loading run /storage/yufe/results/msfragger_dia_paper/ccrcc_175/diaumpire/CPTAC_CCRCC_W_JHU_20190112_LUMOS_C3L-01313_T.mzML
[19:33] 142405 library precursors are potentially detectable
[19:33] Processing...
[19:37] RT window set to 2.96893
[19:37] Recommended MS1 mass accuracy setting: 4.53178 ppm
[19:49] Removing low confidence identifications
[19:49] Removing interfering precursors
[19:52] Training neural networks: 116735 targets, 109169 decoys
[19:58] Number of IDs at 0.01 FDR: 82701
[19:59] Calculating protein q-values
[19:59] Number of protein isoforms identified at 1% FDR: 6927 (precursor-level), 6763 (protein-level) (inference performed using proteotypic peptides only)
[19:59] Quantification

[20:00] File #14/187
[20:00] Loading run /storage/yufe/results/msfragger_dia_paper/ccrcc_175/diaumpire/CPTAC_CCRCC_W_JHU_20190112_LUMOS_C3L-00908_NAT.mzML
[20:59] 142405 library precursors are potentially detectable
[20:59] Processing...
[21:03] RT window set to 2.91065
[21:03] Recommended MS1 mass accuracy setting: 4.28732 ppm
[21:15] Removing low confidence identifications
[21:15] Removing interfering precursors
[21:19] Training neural networks: 116567 targets, 109425 decoys
[21:24] Number of IDs at 0.01 FDR: 82100
[21:25] Calculating protein q-values
[21:25] Number of protein isoforms identified at 1% FDR: 6931 (precursor-level), 6734 (protein-level) (inference performed using proteotypic peptides only)
[21:25] Quantification

[21:26] File #15/187
[21:26] Loading run /storage/yufe/results/msfragger_dia_paper/ccrcc_175/diaumpire/CPTAC_CCRCC_W_JHU_20190112_LUMOS_C3L-00908_T.mzML
[22:26] 142405 library precursors are potentially detectable
[22:26] Processing...
[22:30] RT window set to 2.97019
[22:30] Recommended MS1 mass accuracy setting: 4.89834 ppm
[22:38] Removing low confidence identifications
[22:38] Removing interfering precursors
[22:42] Training neural networks: 112721 targets, 105826 decoys
[22:47] Number of IDs at 0.01 FDR: 72453
[22:48] Calculating protein q-values
[22:48] Number of protein isoforms identified at 1% FDR: 6662 (precursor-level), 6458 (protein-level) (inference performed using proteotypic peptides only)
[22:48] Quantification

[22:49] File #16/187
[22:49] Loading run /storage/yufe/results/msfragger_dia_paper/ccrcc_175/diaumpire/CPTAC_CCRCC_W_JHU_20190112_LUMOS_C3N-01524_T.mzML
[23:47] 142405 library precursors are potentially detectable
[23:47] Processing...
[23:51] RT window set to 2.98695
[23:51] Recommended MS1 mass accuracy setting: 5.18211 ppm
[24:01] Removing low confidence identifications
[24:01] Removing interfering precursors
[24:04] Training neural networks: 104464 targets, 103148 decoys
[24:09] Number of IDs at 0.01 FDR: 49445
[24:10] Calculating protein q-values
[24:10] Number of protein isoforms identified at 1% FDR: 5641 (precursor-level), 5377 (protein-level) (inference performed using proteotypic peptides only)
[24:10] Quantification

[24:10] File #17/187
[24:10] Loading run /storage/yufe/results/msfragger_dia_paper/ccrcc_175/diaumpire/CPTAC_CCRCC_W_JHU_20190112_LUMOS_C3N-01200_NAT.mzML
[25:05] 142405 library precursors are potentially detectable
[25:05] Processing...
[25:08] RT window set to 2.89872
[25:08] Recommended MS1 mass accuracy setting: 6.27551 ppm
[25:19] Removing low confidence identifications
[25:19] Removing interfering precursors
[25:23] Training neural networks: 118589 targets, 109852 decoys
[25:28] Number of IDs at 0.01 FDR: 89666
[25:29] Calculating protein q-values
[25:29] Number of protein isoforms identified at 1% FDR: 7095 (precursor-level), 6931 (protein-level) (inference performed using proteotypic peptides only)
[25:30] Quantification

[25:30] File #18/187
[25:30] Loading run /storage/yufe/results/msfragger_dia_paper/ccrcc_175/diaumpire/CPTAC_CCRCC_W_JHU_20190112_LUMOS_C3L-00447_NAT.mzML
[26:13] 142405 library precursors are potentially detectable
[26:13] Processing...
[26:16] RT window set to 2.88916
[26:16] Recommended MS1 mass accuracy setting: 8.81931 ppm
[26:24] Removing low confidence identifications
[26:24] Removing interfering precursors
[26:28] Training neural networks: 120471 targets, 122409 decoys
[26:34] Number of IDs at 0.01 FDR: 86584
[26:35] Calculating protein q-values
[26:35] Number of protein isoforms identified at 1% FDR: 6919 (precursor-level), 6739 (protein-level) (inference performed using proteotypic peptides only)
[26:35] Quantification

[26:36] File #19/187
[26:36] Loading run /storage/yufe/results/msfragger_dia_paper/ccrcc_175/diaumpire/CPTAC_CCRCC_W_JHU_20190112_LUMOS_C3L-01836_NAT.mzML
[27:31] 142405 library precursors are potentially detectable
[27:31] Processing...
[27:35] RT window set to 2.91208
[27:35] Recommended MS1 mass accuracy setting: 3.85449 ppm
[27:45] Removing low confidence identifications
[27:45] Removing interfering precursors
[27:49] Training neural networks: 118149 targets, 107899 decoys
[27:55] Number of IDs at 0.01 FDR: 90366
[27:56] Calculating protein q-values
[27:57] Number of protein isoforms identified at 1% FDR: 7073 (precursor-level), 6904 (protein-level) (inference performed using proteotypic peptides only)
[27:57] Quantification

[27:57] File #20/187
[27:57] Loading run /storage/yufe/results/msfragger_dia_paper/ccrcc_175/diaumpire/CPTAC_CCRCC_W_JHU_20190112_LUMOS_C3L-00416_T.mzML
[28:40] 142405 library precursors are potentially detectable
[28:40] Processing...
[28:43] RT window set to 2.86785
[28:43] Recommended MS1 mass accuracy setting: 6.94206 ppm
[28:52] Removing low confidence identifications
[28:52] Removing interfering precursors
[28:56] Training neural networks: 123042 targets, 120671 decoys
[29:03] Number of IDs at 0.01 FDR: 93689
[29:04] Calculating protein q-values
[29:04] Number of protein isoforms identified at 1% FDR: 7207 (precursor-level), 7110 (protein-level) (inference performed using proteotypic peptides only)
[29:04] Quantification

[29:05] File #21/187
[29:05] Loading run /storage/yufe/results/msfragger_dia_paper/ccrcc_175/diaumpire/CPTAC_CCRCC_W_JHU_20190112_LUMOS_C3L-00561_T.mzML
[29:47] 142405 library precursors are potentially detectable
[29:47] Processing...
[29:50] RT window set to 2.85515
[29:50] Recommended MS1 mass accuracy setting: 9.54771 ppm
[29:59] Removing low confidence identifications
[29:59] Removing interfering precursors
[30:03] Training neural networks: 123212 targets, 123578 decoys
[30:10] Number of IDs at 0.01 FDR: 92179
[30:11] Calculating protein q-values
[30:11] Number of protein isoforms identified at 1% FDR: 7096 (precursor-level), 6956 (protein-level) (inference performed using proteotypic peptides only)
[30:11] Quantification

[30:12] File #22/187
[30:12] Loading run /storage/yufe/results/msfragger_dia_paper/ccrcc_175/diaumpire/CPTAC_CCRCC_W_JHU_20190112_LUMOS_C3N-01361_T.mzML
[31:07] 142405 library precursors are potentially detectable
[31:07] Processing...
[31:10] RT window set to 2.86773
[31:10] Recommended MS1 mass accuracy setting: 6.35632 ppm
[31:20] Removing low confidence identifications
[31:20] Removing interfering precursors
[31:23] Training neural networks: 109252 targets, 101510 decoys
[31:29] Number of IDs at 0.01 FDR: 71084
[31:29] Calculating protein q-values
[31:29] Number of protein isoforms identified at 1% FDR: 6550 (precursor-level), 6330 (protein-level) (inference performed using proteotypic peptides only)
[31:29] Quantification

[31:30] File #23/187
[31:30] Loading run /storage/yufe/results/msfragger_dia_paper/ccrcc_175/diaumpire/CPTAC_CCRCC_W_JHU_20190112_LUMOS_C3L-00416_NAT.mzML
[32:13] 142405 library precursors are potentially detectable
[32:13] Processing...
[32:16] RT window set to 2.86639
[32:16] Recommended MS1 mass accuracy setting: 7.07885 ppm
[32:25] Removing low confidence identifications
[32:25] Removing interfering precursors
[32:29] Training neural networks: 122644 targets, 120212 decoys
[32:35] Number of IDs at 0.01 FDR: 90920
[32:36] Calculating protein q-values
[32:36] Number of protein isoforms identified at 1% FDR: 7168 (precursor-level), 7038 (protein-level) (inference performed using proteotypic peptides only)
[32:36] Quantification

[32:37] File #24/187
[32:37] Loading run /storage/yufe/results/msfragger_dia_paper/ccrcc_175/diaumpire/CPTAC_CCRCC_W_JHU_20190112_LUMOS_C3L-00447_T.mzML
[33:22] 142405 library precursors are potentially detectable
[33:22] Processing...
[33:25] RT window set to 2.88554
[33:25] Recommended MS1 mass accuracy setting: 8.20432 ppm
[33:33] Removing low confidence identifications
[33:33] Removing interfering precursors
[33:36] Training neural networks: 115317 targets, 116864 decoys
[33:42] Number of IDs at 0.01 FDR: 69901
[33:43] Calculating protein q-values
[33:43] Number of protein isoforms identified at 1% FDR: 6462 (precursor-level), 6245 (protein-level) (inference performed using proteotypic peptides only)
[33:43] Quantification

[33:44] File #25/187
[33:44] Loading run /storage/yufe/results/msfragger_dia_paper/ccrcc_175/diaumpire/CPTAC_CCRCC_W_JHU_20190112_LUMOS_C3L-01885_NAT.mzML
[34:44] 142405 library precursors are potentially detectable
[34:44] Processing...
[34:47] RT window set to 2.87681
[34:47] Recommended MS1 mass accuracy setting: 4.29209 ppm
[34:55] Removing low confidence identifications
[34:55] Removing interfering precursors
[34:58] Training neural networks: 116226 targets, 104694 decoys
[35:04] Number of IDs at 0.01 FDR: 88983
[35:05] Calculating protein q-values
[35:05] Number of protein isoforms identified at 1% FDR: 6978 (precursor-level), 6816 (protein-level) (inference performed using proteotypic peptides only)
[35:05] Quantification

[35:06] File #26/187
[35:06] Loading run /storage/yufe/results/msfragger_dia_paper/ccrcc_175/diaumpire/CPTAC_CCRCC_W_JHU_20190112_LUMOS_C3L-00448_NAT.mzML
[35:50] 142405 library precursors are potentially detectable
[35:50] Processing...
[35:53] RT window set to 2.87127
[35:53] Recommended MS1 mass accuracy setting: 9.45089 ppm
[36:00] Removing low confidence identifications
[36:00] Removing interfering precursors
[36:04] Training neural networks: 121860 targets, 121032 decoys
[36:10] Number of IDs at 0.01 FDR: 88002
[36:11] Calculating protein q-values
[36:11] Number of protein isoforms identified at 1% FDR: 7036 (precursor-level), 6876 (protein-level) (inference performed using proteotypic peptides only)
[36:11] Quantification

[36:12] File #27/187
[36:12] Loading run /storage/yufe/results/msfragger_dia_paper/ccrcc_175/diaumpire/CPTAC_CCRCC_W_JHU_20190112_LUMOS_C3N-00573_NAT.mzML
[36:56] 142405 library precursors are potentially detectable
[36:56] Processing...
[36:59] RT window set to 2.85385
[36:59] Recommended MS1 mass accuracy setting: 8.03116 ppm
[37:06] Removing low confidence identifications
[37:06] Removing interfering precursors
[37:11] Training neural networks: 122079 targets, 121441 decoys
[37:17] Number of IDs at 0.01 FDR: 90817
[37:18] Calculating protein q-values
[37:18] Number of protein isoforms identified at 1% FDR: 7178 (precursor-level), 7072 (protein-level) (inference performed using proteotypic peptides only)
[37:18] Quantification

[37:19] File #28/187
[37:19] Loading run /storage/yufe/results/msfragger_dia_paper/ccrcc_175/diaumpire/CPTAC_CCRCC_W_JHU_20190112_LUMOS_C3N-00492_NAT.mzML
[38:01] 142405 library precursors are potentially detectable
[38:01] Processing...
[38:04] RT window set to 2.88592
[38:04] Recommended MS1 mass accuracy setting: 7.69469 ppm
[38:11] Removing low confidence identifications
[38:11] Removing interfering precursors
[38:15] Training neural networks: 121517 targets, 121415 decoys
[38:21] Number of IDs at 0.01 FDR: 89700
[38:22] Calculating protein q-values
[38:22] Number of protein isoforms identified at 1% FDR: 7019 (precursor-level), 6851 (protein-level) (inference performed using proteotypic peptides only)
[38:22] Quantification

[38:23] File #29/187
[38:23] Loading run /storage/yufe/results/msfragger_dia_paper/ccrcc_175/diaumpire/CPTAC_CCRCC_W_JHU_20190112_LUMOS_C3L-00418_NAT.mzML
[39:10] 142405 library precursors are potentially detectable
[39:10] Processing...
[39:13] RT window set to 2.89085
[39:13] Recommended MS1 mass accuracy setting: 7.43614 ppm
[39:19] Removing low confidence identifications
[39:19] Removing interfering precursors
[39:24] Training neural networks: 121543 targets, 120169 decoys
[39:29] Number of IDs at 0.01 FDR: 88252
[39:31] Calculating protein q-values
[39:31] Number of protein isoforms identified at 1% FDR: 6991 (precursor-level), 6855 (protein-level) (inference performed using proteotypic peptides only)
[39:31] Quantification

[39:31] File #30/187
[39:31] Loading run /storage/yufe/results/msfragger_dia_paper/ccrcc_175/diaumpire/CPTAC_CCRCC_W_JHU_20190112_LUMOS_C3N-00494_NAT.mzML
[40:19] 142405 library precursors are potentially detectable
[40:19] Processing...
[40:22] RT window set to 2.89237
[40:22] Recommended MS1 mass accuracy setting: 8.61645 ppm
[40:29] Removing low confidence identifications
[40:30] Removing interfering precursors
[40:34] Training neural networks: 122781 targets, 122536 decoys
[40:40] Number of IDs at 0.01 FDR: 92771
[40:41] Calculating protein q-values
[40:41] Number of protein isoforms identified at 1% FDR: 7160 (precursor-level), 7040 (protein-level) (inference performed using proteotypic peptides only)
[40:41] Quantification

[40:42] File #31/187
[40:42] Loading run /storage/yufe/results/msfragger_dia_paper/ccrcc_175/diaumpire/CPTAC_CCRCC_W_JHU_20190112_LUMOS_C3L-01302_NAT.mzML
[41:32] 142405 library precursors are potentially detectable
[41:32] Processing...
[41:34] RT window set to 2.88981
[41:34] Recommended MS1 mass accuracy setting: 7.6458 ppm
[41:42] Removing low confidence identifications
[41:42] Removing interfering precursors
[41:46] Training neural networks: 121395 targets, 118778 decoys
[41:52] Number of IDs at 0.01 FDR: 90272
[41:53] Calculating protein q-values
[41:53] Number of protein isoforms identified at 1% FDR: 7036 (precursor-level), 6877 (protein-level) (inference performed using proteotypic peptides only)
[41:53] Quantification

[41:54] File #32/187
[41:54] Loading run /storage/yufe/results/msfragger_dia_paper/ccrcc_175/diaumpire/CPTAC_CCRCC_W_JHU_20190112_LUMOS_C3N-01214_NAT.mzML
[42:57] 142405 library precursors are potentially detectable
[42:57] Processing...
[43:00] RT window set to 2.95468
[43:00] Recommended MS1 mass accuracy setting: 5.1023 ppm
[43:07] Removing low confidence identifications
[43:07] Removing interfering precursors
[43:11] Training neural networks: 113418 targets, 101678 decoys
[43:16] Number of IDs at 0.01 FDR: 85539
[43:17] Calculating protein q-values
[43:17] Number of protein isoforms identified at 1% FDR: 6961 (precursor-level), 6791 (protein-level) (inference performed using proteotypic peptides only)
[43:17] Quantification

[43:18] File #33/187
[43:18] Loading run /storage/yufe/results/msfragger_dia_paper/ccrcc_175/diaumpire/CPTAC_CCRCC_W_JHU_20190112_LUMOS_C3N-00437_NAT.mzML
[44:02] 142405 library precursors are potentially detectable
[44:02] Processing...
[44:05] RT window set to 2.87629
[44:05] Recommended MS1 mass accuracy setting: 8.48253 ppm
[44:11] Removing low confidence identifications
[44:11] Removing interfering precursors
[44:15] Training neural networks: 121820 targets, 120594 decoys
[44:22] Number of IDs at 0.01 FDR: 91666
[44:23] Calculating protein q-values
[44:23] Number of protein isoforms identified at 1% FDR: 7078 (precursor-level), 6913 (protein-level) (inference performed using proteotypic peptides only)
[44:23] Quantification

[44:24] File #34/187
[44:24] Loading run /storage/yufe/results/msfragger_dia_paper/ccrcc_175/diaumpire/CPTAC_CCRCC_W_JHU_20190112_LUMOS_C3L-00448_T.mzML
[45:10] 142405 library precursors are potentially detectable
[45:10] Processing...
[45:13] RT window set to 2.86333
[45:13] Recommended MS1 mass accuracy setting: 8.77333 ppm
[45:20] Removing low confidence identifications
[45:20] Removing interfering precursors
[45:24] Training neural networks: 119542 targets, 119024 decoys
[45:30] Number of IDs at 0.01 FDR: 81387
[45:31] Calculating protein q-values
[45:31] Number of protein isoforms identified at 1% FDR: 6808 (precursor-level), 6640 (protein-level) (inference performed using proteotypic peptides only)
[45:31] Quantification

[45:32] File #35/187
[45:32] Loading run /storage/yufe/results/msfragger_dia_paper/ccrcc_175/diaumpire/CPTAC_CCRCC_W_JHU_20190112_LUMOS_C3L-00812_T.mzML
[46:17] 142405 library precursors are potentially detectable
[46:17] Processing...
[46:19] RT window set to 2.86615
[46:19] Recommended MS1 mass accuracy setting: 8.96777 ppm
[46:26] Removing low confidence identifications
[46:26] Removing interfering precursors
[46:30] Training neural networks: 121471 targets, 119275 decoys
[46:36] Number of IDs at 0.01 FDR: 89531
[46:37] Calculating protein q-values
[46:37] Number of protein isoforms identified at 1% FDR: 7025 (precursor-level), 6909 (protein-level) (inference performed using proteotypic peptides only)
[46:37] Quantification

[46:38] File #36/187
[46:38] Loading run /storage/yufe/results/msfragger_dia_paper/ccrcc_175/diaumpire/CPTAC_CCRCC_W_JHU_20190112_LUMOS_C3N-00491_NAT.mzML
[47:27] 142405 library precursors are potentially detectable
[47:27] Processing...
[47:30] RT window set to 2.89703
[47:30] Recommended MS1 mass accuracy setting: 8.9437 ppm
[47:36] Removing low confidence identifications
[47:36] Removing interfering precursors
[47:40] Training neural networks: 123009 targets, 121747 decoys
[47:46] Number of IDs at 0.01 FDR: 95244
[47:47] Calculating protein q-values
[47:48] Number of protein isoforms identified at 1% FDR: 7139 (precursor-level), 6989 (protein-level) (inference performed using proteotypic peptides only)
[47:48] Quantification

[47:48] File #37/187
[47:48] Loading run /storage/yufe/results/msfragger_dia_paper/ccrcc_175/diaumpire/CPTAC_CCRCC_W_JHU_20190112_LUMOS_C3N-00491_T.mzML
[48:34] 142405 library precursors are potentially detectable
[48:34] Processing...
[48:37] RT window set to 2.90253
[48:37] Recommended MS1 mass accuracy setting: 9.31423 ppm
[48:44] Removing low confidence identifications
[48:44] Removing interfering precursors
[48:48] Training neural networks: 121978 targets, 122158 decoys
[48:54] Number of IDs at 0.01 FDR: 91050
[48:55] Calculating protein q-values
[48:55] Number of protein isoforms identified at 1% FDR: 7117 (precursor-level), 6981 (protein-level) (inference performed using proteotypic peptides only)
[48:55] Quantification

[48:56] File #38/187
[48:56] Loading run /storage/yufe/results/msfragger_dia_paper/ccrcc_175/diaumpire/CPTAC_CCRCC_W_JHU_20190112_LUMOS_C3N-00573_T.mzML
[49:40] 142405 library precursors are potentially detectable
[49:40] Processing...
[49:43] RT window set to 2.84499
[49:43] Recommended MS1 mass accuracy setting: 8.31048 ppm
[49:50] Removing low confidence identifications
[49:50] Removing interfering precursors
[49:54] Training neural networks: 119790 targets, 119582 decoys
[50:00] Number of IDs at 0.01 FDR: 84240
[50:01] Calculating protein q-values
[50:01] Number of protein isoforms identified at 1% FDR: 7052 (precursor-level), 6942 (protein-level) (inference performed using proteotypic peptides only)
[50:01] Quantification

[50:02] File #39/187
[50:02] Loading run /storage/yufe/results/msfragger_dia_paper/ccrcc_175/diaumpire/CPTAC_CCRCC_W_JHU_20190112_LUMOS_C3N-00577_NAT.mzML
[50:45] 142405 library precursors are potentially detectable
[50:46] Processing...
[50:48] RT window set to 2.89967
[50:48] Recommended MS1 mass accuracy setting: 7.79382 ppm
[50:54] Removing low confidence identifications
[50:54] Removing interfering precursors
[50:59] Training neural networks: 122439 targets, 121172 decoys
[51:05] Number of IDs at 0.01 FDR: 91780
[51:06] Calculating protein q-values
[51:06] Number of protein isoforms identified at 1% FDR: 7297 (precursor-level), 7197 (protein-level) (inference performed using proteotypic peptides only)
[51:06] Quantification

[51:07] File #40/187
[51:07] Loading run /storage/yufe/results/msfragger_dia_paper/ccrcc_175/diaumpire/CPTAC_CCRCC_W_JHU_20190112_LUMOS_C3N-00435_NAT.mzML
[51:49] 142405 library precursors are potentially detectable
[51:49] Processing...
[51:52] RT window set to 2.92885
[51:52] Recommended MS1 mass accuracy setting: 8.27398 ppm
[51:58] Removing low confidence identifications
[51:58] Removing interfering precursors
[52:03] Training neural networks: 121974 targets, 121056 decoys
[52:09] Number of IDs at 0.01 FDR: 92387
[52:10] Calculating protein q-values
[52:10] Number of protein isoforms identified at 1% FDR: 7134 (precursor-level), 6993 (protein-level) (inference performed using proteotypic peptides only)
[52:10] Quantification

[52:11] File #41/187
[52:11] Loading run /storage/yufe/results/msfragger_dia_paper/ccrcc_175/diaumpire/CPTAC_CCRCC_W_JHU_20190112_LUMOS_C3L-01287_T.mzML
[52:56] 142405 library precursors are potentially detectable
[52:56] Processing...
[52:59] RT window set to 2.90698
[52:59] Recommended MS1 mass accuracy setting: 7.43337 ppm
[53:05] Removing low confidence identifications
[53:05] Removing interfering precursors
[53:09] Training neural networks: 119702 targets, 117378 decoys
[53:15] Number of IDs at 0.01 FDR: 85300
[53:16] Calculating protein q-values
[53:16] Number of protein isoforms identified at 1% FDR: 6977 (precursor-level), 6784 (protein-level) (inference performed using proteotypic peptides only)
[53:16] Quantification

[53:17] File #42/187
[53:17] Loading run /storage/yufe/results/msfragger_dia_paper/ccrcc_175/diaumpire/CPTAC_CCRCC_W_JHU_20190112_LUMOS_C3N-00495_NAT.mzML
[54:01] 142405 library precursors are potentially detectable
[54:01] Processing...
[54:04] RT window set to 2.8703
[54:04] Recommended MS1 mass accuracy setting: 7.74953 ppm
[54:10] Removing low confidence identifications
[54:10] Removing interfering precursors
[54:14] Training neural networks: 119844 targets, 118185 decoys
[54:20] Number of IDs at 0.01 FDR: 85075
[54:21] Calculating protein q-values
[54:21] Number of protein isoforms identified at 1% FDR: 7081 (precursor-level), 6912 (protein-level) (inference performed using proteotypic peptides only)
[54:21] Quantification

[54:22] File #43/187
[54:22] Loading run /storage/yufe/results/msfragger_dia_paper/ccrcc_175/diaumpire/CPTAC_CCRCC_W_JHU_20190112_LUMOS_C3N-00646_NAT.mzML
[55:08] 142405 library precursors are potentially detectable
[55:08] Processing...
[55:11] RT window set to 2.82678
[55:11] Recommended MS1 mass accuracy setting: 7.94278 ppm
[55:17] Removing low confidence identifications
[55:17] Removing interfering precursors
[55:20] Training neural networks: 120526 targets, 119314 decoys
[55:26] Number of IDs at 0.01 FDR: 88972
[55:27] Calculating protein q-values
[55:27] Number of protein isoforms identified at 1% FDR: 7167 (precursor-level), 7076 (protein-level) (inference performed using proteotypic peptides only)
[55:27] Quantification

[55:28] File #44/187
[55:28] Loading run /storage/yufe/results/msfragger_dia_paper/ccrcc_175/diaumpire/CPTAC_CCRCC_W_JHU_20190112_LUMOS_C3L-01287_NAT.mzML
[56:15] 142405 library precursors are potentially detectable
[56:15] Processing...
[56:18] RT window set to 2.9025
[56:18] Recommended MS1 mass accuracy setting: 7.56894 ppm
[56:24] Removing low confidence identifications
[56:24] Removing interfering precursors
[56:28] Training neural networks: 120269 targets, 118045 decoys
[56:33] Number of IDs at 0.01 FDR: 87724
[56:35] Calculating protein q-values
[56:35] Number of protein isoforms identified at 1% FDR: 6956 (precursor-level), 6790 (protein-level) (inference performed using proteotypic peptides only)
[56:35] Quantification

[56:35] File #45/187
[56:35] Loading run /storage/yufe/results/msfragger_dia_paper/ccrcc_175/diaumpire/CPTAC_CCRCC_W_JHU_20190112_LUMOS_C3N-00831_NAT.mzML
[57:16] 142405 library precursors are potentially detectable
[57:16] Processing...
[57:19] RT window set to 2.85608
[57:19] Recommended MS1 mass accuracy setting: 8.07196 ppm
[57:26] Removing low confidence identifications
[57:26] Removing interfering precursors
[57:30] Training neural networks: 120725 targets, 118911 decoys
[57:36] Number of IDs at 0.01 FDR: 89666
[57:38] Calculating protein q-values
[57:38] Number of protein isoforms identified at 1% FDR: 7159 (precursor-level), 7016 (protein-level) (inference performed using proteotypic peptides only)
[57:38] Quantification

[57:39] File #46/187
[57:39] Loading run /storage/yufe/results/msfragger_dia_paper/ccrcc_175/diaumpire/CPTAC_CCRCC_W_JHU_20190112_LUMOS_C3N-01649_T.mzML
[58:41] 142405 library precursors are potentially detectable
[58:41] Processing...
[58:44] RT window set to 2.90182
[58:44] Recommended MS1 mass accuracy setting: 5.41041 ppm
[58:51] Removing low confidence identifications
[58:51] Removing interfering precursors
[58:55] Training neural networks: 113563 targets, 98664 decoys
[59:00] Number of IDs at 0.01 FDR: 87136
[59:01] Calculating protein q-values
[59:01] Number of protein isoforms identified at 1% FDR: 6906 (precursor-level), 6744 (protein-level) (inference performed using proteotypic peptides only)
[59:02] Quantification

[59:02] File #47/187
[59:02] Loading run /storage/yufe/results/msfragger_dia_paper/ccrcc_175/diaumpire/CPTAC_CCRCC_W_JHU_20190112_LUMOS_C3L-00902_NAT.mzML
[59:51] 142405 library precursors are potentially detectable
[59:51] Processing...
[59:54] RT window set to 2.85318
[59:54] Recommended MS1 mass accuracy setting: 8.34583 ppm
[60:00] Removing low confidence identifications
[60:00] Removing interfering precursors
[60:05] Training neural networks: 120010 targets, 118782 decoys
[60:10] Number of IDs at 0.01 FDR: 89746
[60:11] Calculating protein q-values
[60:12] Number of protein isoforms identified at 1% FDR: 7066 (precursor-level), 6878 (protein-level) (inference performed using proteotypic peptides only)
[60:12] Quantification

[60:12] File #48/187
[60:12] Loading run /storage/yufe/results/msfragger_dia_paper/ccrcc_175/diaumpire/CPTAC_CCRCC_W_JHU_20190112_LUMOS_C3L-00418_T.mzML
[60:59] 142405 library precursors are potentially detectable
[60:59] Processing...
[61:02] RT window set to 2.87398
[61:02] Recommended MS1 mass accuracy setting: 8.00379 ppm
[61:08] Removing low confidence identifications
[61:09] Removing interfering precursors
[61:12] Training neural networks: 114518 targets, 114838 decoys
[61:18] Number of IDs at 0.01 FDR: 69726
[61:19] Calculating protein q-values
[61:19] Number of protein isoforms identified at 1% FDR: 6417 (precursor-level), 6156 (protein-level) (inference performed using proteotypic peptides only)
[61:19] Quantification

[61:19] File #49/187
[61:19] Loading run /storage/yufe/results/msfragger_dia_paper/ccrcc_175/diaumpire/CPTAC_CCRCC_W_JHU_20190112_LUMOS_C3N-00494_T.mzML
[62:05] 142405 library precursors are potentially detectable
[62:05] Processing...
[62:07] RT window set to 2.90318
[62:07] Recommended MS1 mass accuracy setting: 9.2502 ppm
[62:14] Removing low confidence identifications
[62:14] Removing interfering precursors
[62:18] Training neural networks: 116902 targets, 117979 decoys
[62:23] Number of IDs at 0.01 FDR: 73498
[62:24] Calculating protein q-values
[62:24] Number of protein isoforms identified at 1% FDR: 6475 (precursor-level), 6236 (protein-level) (inference performed using proteotypic peptides only)
[62:24] Quantification

[62:25] File #50/187
[62:25] Loading run /storage/yufe/results/msfragger_dia_paper/ccrcc_175/diaumpire/CPTAC_CCRCC_W_JHU_20190112_LUMOS_C3L-00799_T.mzML
[63:10] 142405 library precursors are potentially detectable
[63:10] Processing...
[63:13] RT window set to 2.88447
[63:13] Recommended MS1 mass accuracy setting: 9.09155 ppm
[63:19] Removing low confidence identifications
[63:19] Removing interfering precursors
[63:22] Training neural networks: 118793 targets, 119382 decoys
[63:28] Number of IDs at 0.01 FDR: 84934
[63:29] Calculating protein q-values
[63:29] Number of protein isoforms identified at 1% FDR: 6989 (precursor-level), 6844 (protein-level) (inference performed using proteotypic peptides only)
[63:29] Quantification

[63:30] File #51/187
[63:30] Loading run /storage/yufe/results/msfragger_dia_paper/ccrcc_175/diaumpire/CPTAC_CCRCC_W_JHU_20190112_LUMOS_C3L-01882_T.mzML
[64:27] 142405 library precursors are potentially detectable
[64:27] Processing...
[64:30] RT window set to 2.93309
[64:30] Recommended MS1 mass accuracy setting: 4.48703 ppm
[64:37] Removing low confidence identifications
[64:37] Removing interfering precursors
[64:40] Training neural networks: 107586 targets, 96028 decoys
[64:45] Number of IDs at 0.01 FDR: 71937
[64:46] Calculating protein q-values
[64:46] Number of protein isoforms identified at 1% FDR: 6619 (precursor-level), 6428 (protein-level) (inference performed using proteotypic peptides only)
[64:46] Quantification

[64:47] File #52/187
[64:47] Loading run /storage/yufe/results/msfragger_dia_paper/ccrcc_175/diaumpire/CPTAC_CCRCC_W_JHU_20190112_LUMOS_C3L-00607_T.mzML
[65:33] 142405 library precursors are potentially detectable
[65:33] Processing...
[65:36] RT window set to 2.87401
[65:36] Recommended MS1 mass accuracy setting: 7.76339 ppm
[65:42] Removing low confidence identifications
[65:42] Removing interfering precursors
[65:47] Training neural networks: 118288 targets, 120275 decoys
[65:53] Number of IDs at 0.01 FDR: 83237
[65:54] Calculating protein q-values
[65:54] Number of protein isoforms identified at 1% FDR: 6949 (precursor-level), 6731 (protein-level) (inference performed using proteotypic peptides only)
[65:54] Quantification

[65:54] File #53/187
[65:54] Loading run /storage/yufe/results/msfragger_dia_paper/ccrcc_175/diaumpire/CPTAC_CCRCC_W_JHU_20190112_LUMOS_C3L-01882_NAT.mzML
[66:49] 142405 library precursors are potentially detectable
[66:49] Processing...
[66:51] RT window set to 2.92808
[66:51] Recommended MS1 mass accuracy setting: 3.13562 ppm
[66:58] Removing low confidence identifications
[66:58] Removing interfering precursors
[67:02] Training neural networks: 114940 targets, 102180 decoys
[67:07] Number of IDs at 0.01 FDR: 88434
[67:08] Calculating protein q-values
[67:08] Number of protein isoforms identified at 1% FDR: 7015 (precursor-level), 6842 (protein-level) (inference performed using proteotypic peptides only)
[67:08] Quantification

[67:09] File #54/187
[67:09] Loading run /storage/yufe/results/msfragger_dia_paper/ccrcc_175/diaumpire/CPTAC_CCRCC_W_JHU_20190112_LUMOS_C3L-00583_T.mzML
[67:53] 142405 library precursors are potentially detectable
[67:53] Processing...
[67:56] RT window set to 2.87418
[67:56] Recommended MS1 mass accuracy setting: 8.06065 ppm
[68:02] Removing low confidence identifications
[68:02] Removing interfering precursors
[68:06] Training neural networks: 119661 targets, 119177 decoys
[68:12] Number of IDs at 0.01 FDR: 82672
[68:13] Calculating protein q-values
[68:13] Number of protein isoforms identified at 1% FDR: 6955 (precursor-level), 6817 (protein-level) (inference performed using proteotypic peptides only)
[68:13] Quantification

[68:14] File #55/187
[68:14] Loading run /storage/yufe/results/msfragger_dia_paper/ccrcc_175/diaumpire/CPTAC_CCRCC_W_JHU_20190112_LUMOS_C3N-00437_T.mzML
[68:54] 142405 library precursors are potentially detectable
[68:54] Processing...
[68:57] RT window set to 2.84828
[68:57] Recommended MS1 mass accuracy setting: 9.2522 ppm
[69:04] Removing low confidence identifications
[69:04] Removing interfering precursors
[69:08] Training neural networks: 115335 targets, 116565 decoys
[69:13] Number of IDs at 0.01 FDR: 76135
[69:14] Calculating protein q-values
[69:14] Number of protein isoforms identified at 1% FDR: 6685 (precursor-level), 6469 (protein-level) (inference performed using proteotypic peptides only)
[69:14] Quantification

[69:15] File #56/187
[69:15] Loading run /storage/yufe/results/msfragger_dia_paper/ccrcc_175/diaumpire/CPTAC_CCRCC_W_JHU_20190112_LUMOS_C3L-00583_NAT.mzML
[70:01] 142405 library precursors are potentially detectable
[70:01] Processing...
[70:03] RT window set to 2.86408
[70:03] Recommended MS1 mass accuracy setting: 8.04284 ppm
[70:10] Removing low confidence identifications
[70:10] Removing interfering precursors
[70:14] Training neural networks: 120905 targets, 119877 decoys
[70:20] Number of IDs at 0.01 FDR: 87075
[70:21] Calculating protein q-values
[70:21] Number of protein isoforms identified at 1% FDR: 7090 (precursor-level), 6934 (protein-level) (inference performed using proteotypic peptides only)
[70:21] Quantification

[70:22] File #57/187
[70:22] Loading run /storage/yufe/results/msfragger_dia_paper/ccrcc_175/diaumpire/CPTAC_CCRCC_W_JHU_20190112_LUMOS_C3L-00004_T.mzML
[71:09] 142405 library precursors are potentially detectable
[71:09] Processing...
[71:12] RT window set to 2.8902
[71:12] Recommended MS1 mass accuracy setting: 9.01389 ppm
[71:19] Removing low confidence identifications
[71:19] Removing interfering precursors
[71:23] Training neural networks: 122033 targets, 118627 decoys
[71:29] Number of IDs at 0.01 FDR: 94461
[71:31] Calculating protein q-values
[71:31] Number of protein isoforms identified at 1% FDR: 7127 (precursor-level), 7014 (protein-level) (inference performed using proteotypic peptides only)
[71:31] Quantification

[71:32] File #58/187
[71:32] Loading run /storage/yufe/results/msfragger_dia_paper/ccrcc_175/diaumpire/CPTAC_CCRCC_W_JHU_20190112_LUMOS_C3L-00607_NAT.mzML
[72:14] 142405 library precursors are potentially detectable
[72:14] Processing...
[72:17] RT window set to 2.83167
[72:17] Recommended MS1 mass accuracy setting: 7.42561 ppm
[72:24] Removing low confidence identifications
[72:24] Removing interfering precursors
[72:28] Training neural networks: 121112 targets, 119720 decoys
[72:34] Number of IDs at 0.01 FDR: 88676
[72:35] Calculating protein q-values
[72:35] Number of protein isoforms identified at 1% FDR: 7089 (precursor-level), 6901 (protein-level) (inference performed using proteotypic peptides only)
[72:35] Quantification

[72:36] File #59/187
[72:36] Loading run /storage/yufe/results/msfragger_dia_paper/ccrcc_175/diaumpire/CPTAC_CCRCC_W_JHU_20190112_LUMOS_C3N-00577_T.mzML
[73:20] 142405 library precursors are potentially detectable
[73:20] Processing...
[73:23] RT window set to 2.86673
[73:23] Recommended MS1 mass accuracy setting: 8.92686 ppm
[73:29] Removing low confidence identifications
[73:29] Removing interfering precursors
[73:33] Training neural networks: 116816 targets, 116031 decoys
[73:39] Number of IDs at 0.01 FDR: 74257
[73:40] Calculating protein q-values
[73:40] Number of protein isoforms identified at 1% FDR: 6672 (precursor-level), 6432 (protein-level) (inference performed using proteotypic peptides only)
[73:40] Quantification

[73:41] File #60/187
[73:41] Loading run /storage/yufe/results/msfragger_dia_paper/ccrcc_175/diaumpire/CPTAC_CCRCC_W_JHU_20190112_LUMOS_C3L-00606_T.mzML
[74:26] 142405 library precursors are potentially detectable
[74:26] Processing...
[74:28] RT window set to 2.70086
[74:28] Recommended MS1 mass accuracy setting: 8.38533 ppm
[74:34] Removing low confidence identifications
[74:34] Removing interfering precursors
[74:38] Training neural networks: 120760 targets, 119528 decoys
[74:44] Number of IDs at 0.01 FDR: 88108
[74:45] Calculating protein q-values
[74:46] Number of protein isoforms identified at 1% FDR: 7062 (precursor-level), 6928 (protein-level) (inference performed using proteotypic peptides only)
[74:46] Quantification

[74:46] File #61/187
[74:46] Loading run /storage/yufe/results/msfragger_dia_paper/ccrcc_175/diaumpire/CPTAC_CCRCC_W_JHU_20190112_LUMOS_C3N-00646_T.mzML
[75:29] 142405 library precursors are potentially detectable
[75:29] Processing...
[75:32] RT window set to 2.8487
[75:32] Recommended MS1 mass accuracy setting: 9.12962 ppm
[75:38] Removing low confidence identifications
[75:38] Removing interfering precursors
[75:42] Training neural networks: 118020 targets, 117028 decoys
[75:48] Number of IDs at 0.01 FDR: 78926
[75:49] Calculating protein q-values
[75:49] Number of protein isoforms identified at 1% FDR: 6851 (precursor-level), 6702 (protein-level) (inference performed using proteotypic peptides only)
[75:49] Quantification

[75:50] File #62/187
[75:50] Loading run /storage/yufe/results/msfragger_dia_paper/ccrcc_175/diaumpire/CPTAC_CCRCC_W_JHU_20190112_LUMOS_C3L-00606_NAT.mzML
[76:39] 142405 library precursors are potentially detectable
[76:39] Processing...
[76:42] RT window set to 2.8354
[76:42] Recommended MS1 mass accuracy setting: 8.7293 ppm
[76:49] Removing low confidence identifications
[76:49] Removing interfering precursors
[76:54] Training neural networks: 121400 targets, 120287 decoys
[77:00] Number of IDs at 0.01 FDR: 89420
[77:01] Calculating protein q-values
[77:01] Number of protein isoforms identified at 1% FDR: 7154 (precursor-level), 7020 (protein-level) (inference performed using proteotypic peptides only)
[77:01] Quantification

[77:01] File #63/187
[77:01] Loading run /storage/yufe/results/msfragger_dia_paper/ccrcc_175/diaumpire/CPTAC_CCRCC_W_JHU_20190112_LUMOS_C3N-00733_NAT.mzML
[77:46] 142405 library precursors are potentially detectable
[77:46] Processing...
[77:49] RT window set to 2.85393
[77:49] Recommended MS1 mass accuracy setting: 8.22259 ppm
[77:55] Removing low confidence identifications
[77:55] Removing interfering precursors
[77:59] Training neural networks: 119458 targets, 117803 decoys
[78:05] Number of IDs at 0.01 FDR: 85443
[78:06] Calculating protein q-values
[78:06] Number of protein isoforms identified at 1% FDR: 7093 (precursor-level), 6969 (protein-level) (inference performed using proteotypic peptides only)
[78:06] Quantification

[78:06] File #64/187
[78:06] Loading run /storage/yufe/results/msfragger_dia_paper/ccrcc_175/diaumpire/CPTAC_CCRCC_W_JHU_20190112_LUMOS_C3N-00834_NAT.mzML
[78:50] 142405 library precursors are potentially detectable
[78:50] Processing...
[78:52] RT window set to 2.8964
[78:52] Recommended MS1 mass accuracy setting: 9.59566 ppm
[78:58] Removing low confidence identifications
[78:58] Removing interfering precursors
[79:02] Training neural networks: 118868 targets, 118028 decoys
[79:08] Number of IDs at 0.01 FDR: 83213
[79:09] Calculating protein q-values
[79:09] Number of protein isoforms identified at 1% FDR: 6984 (precursor-level), 6840 (protein-level) (inference performed using proteotypic peptides only)
[79:09] Quantification

[79:10] File #65/187
[79:10] Loading run /storage/yufe/results/msfragger_dia_paper/ccrcc_175/diaumpire/CPTAC_CCRCC_W_JHU_20190112_LUMOS_C3L-00817_T.mzML
[79:55] 142405 library precursors are potentially detectable
[79:55] Processing...
[79:58] RT window set to 2.86307
[79:58] Recommended MS1 mass accuracy setting: 10.4885 ppm
[80:04] Removing low confidence identifications
[80:04] Removing interfering precursors
[80:08] Training neural networks: 119007 targets, 118150 decoys
[80:13] Number of IDs at 0.01 FDR: 87337
[80:15] Calculating protein q-values
[80:15] Number of protein isoforms identified at 1% FDR: 6990 (precursor-level), 6851 (protein-level) (inference performed using proteotypic peptides only)
[80:15] Quantification

[80:15] File #66/187
[80:15] Loading run /storage/yufe/results/msfragger_dia_paper/ccrcc_175/diaumpire/CPTAC_CCRCC_W_JHU_20190112_LUMOS_C3L-01313_NAT.mzML
[81:13] 142405 library precursors are potentially detectable
[81:13] Processing...
[81:16] RT window set to 2.90637
[81:16] Recommended MS1 mass accuracy setting: 4.57535 ppm
[81:22] Removing low confidence identifications
[81:22] Removing interfering precursors
[81:25] Training neural networks: 114291 targets, 99904 decoys
[81:31] Number of IDs at 0.01 FDR: 88846
[81:32] Calculating protein q-values
[81:32] Number of protein isoforms identified at 1% FDR: 7114 (precursor-level), 6968 (protein-level) (inference performed using proteotypic peptides only)
[81:32] Quantification

[81:33] File #67/187
[81:33] Loading run /storage/yufe/results/msfragger_dia_paper/ccrcc_175/diaumpire/CPTAC_CCRCC_W_JHU_20190112_LUMOS_C3L-00813_T.mzML
[82:17] 142405 library precursors are potentially detectable
[82:17] Processing...
[82:20] RT window set to 2.88476
[82:20] Recommended MS1 mass accuracy setting: 8.80728 ppm
[82:26] Removing low confidence identifications
[82:26] Removing interfering precursors
[82:29] Training neural networks: 119390 targets, 116696 decoys
[82:35] Number of IDs at 0.01 FDR: 85060
[82:36] Calculating protein q-values
[82:36] Number of protein isoforms identified at 1% FDR: 6880 (precursor-level), 6652 (protein-level) (inference performed using proteotypic peptides only)
[82:36] Quantification

[82:37] File #68/187
[82:37] Loading run /storage/yufe/results/msfragger_dia_paper/ccrcc_175/diaumpire/CPTAC_CCRCC_W_JHU_20190112_LUMOS_C3L-00814_NAT.mzML
[83:24] 142405 library precursors are potentially detectable
[83:24] Processing...
[83:26] RT window set to 2.86719
[83:26] Recommended MS1 mass accuracy setting: 8.44022 ppm
[83:33] Removing low confidence identifications
[83:33] Removing interfering precursors
[83:37] Training neural networks: 121741 targets, 118698 decoys
[83:43] Number of IDs at 0.01 FDR: 92078
[83:44] Calculating protein q-values
[83:44] Number of protein isoforms identified at 1% FDR: 7175 (precursor-level), 7040 (protein-level) (inference performed using proteotypic peptides only)
[83:44] Quantification

[83:45] File #69/187
[83:45] Loading run /storage/yufe/results/msfragger_dia_paper/ccrcc_175/diaumpire/CPTAC_CCRCC_W_JHU_20190112_LUMOS_C3L-00581_NAT.mzML
[84:29] 142405 library precursors are potentially detectable
[84:29] Processing...
[84:31] RT window set to 2.85359
[84:31] Recommended MS1 mass accuracy setting: 7.62033 ppm
[84:37] Removing low confidence identifications
[84:37] Removing interfering precursors
[84:41] Training neural networks: 120192 targets, 118043 decoys
[84:47] Number of IDs at 0.01 FDR: 86356
[84:48] Calculating protein q-values
[84:48] Number of protein isoforms identified at 1% FDR: 7043 (precursor-level), 6825 (protein-level) (inference performed using proteotypic peptides only)
[84:48] Quantification

[84:49] File #70/187
[84:49] Loading run /storage/yufe/results/msfragger_dia_paper/ccrcc_175/diaumpire/CPTAC_CCRCC_W_JHU_20190112_LUMOS_C3L-01288_T.mzML
[85:33] 142405 library precursors are potentially detectable
[85:33] Processing...
[85:36] RT window set to 2.92
[85:36] Recommended MS1 mass accuracy setting: 7.78334 ppm
[85:42] Removing low confidence identifications
[85:42] Removing interfering precursors
[85:46] Training neural networks: 118134 targets, 115020 decoys
[85:52] Number of IDs at 0.01 FDR: 81715
[85:53] Calculating protein q-values
[85:53] Number of protein isoforms identified at 1% FDR: 6898 (precursor-level), 6756 (protein-level) (inference performed using proteotypic peptides only)
[85:53] Quantification

[85:54] File #71/187
[85:54] Loading run /storage/yufe/results/msfragger_dia_paper/ccrcc_175/diaumpire/CPTAC_CCRCC_W_JHU_20190112_LUMOS_C3L-00610_T.mzML
[86:35] 142405 library precursors are potentially detectable
[86:35] Processing...
[86:38] RT window set to 2.86909
[86:38] Recommended MS1 mass accuracy setting: 8.94582 ppm
[86:44] Removing low confidence identifications
[86:44] Removing interfering precursors
[86:48] Training neural networks: 119282 targets, 118277 decoys
[86:55] Number of IDs at 0.01 FDR: 82223
[86:56] Calculating protein q-values
[86:56] Number of protein isoforms identified at 1% FDR: 6905 (precursor-level), 6726 (protein-level) (inference performed using proteotypic peptides only)
[86:56] Quantification

[86:56] File #72/187
[86:56] Loading run /storage/yufe/results/msfragger_dia_paper/ccrcc_175/diaumpire/CPTAC_CCRCC_W_JHU_20190112_LUMOS_C3L-00814_T.mzML
[87:39] 142405 library precursors are potentially detectable
[87:39] Processing...
[87:42] RT window set to 2.86466
[87:42] Recommended MS1 mass accuracy setting: 9.53952 ppm
[87:48] Removing low confidence identifications
[87:48] Removing interfering precursors
[87:52] Training neural networks: 116191 targets, 114259 decoys
[87:58] Number of IDs at 0.01 FDR: 78107
[87:59] Calculating protein q-values
[87:59] Number of protein isoforms identified at 1% FDR: 6664 (precursor-level), 6440 (protein-level) (inference performed using proteotypic peptides only)
[87:59] Quantification

[88:00] File #73/187
[88:00] Loading run /storage/yufe/results/msfragger_dia_paper/ccrcc_175/diaumpire/CPTAC_CCRCC_W_JHU_20190112_LUMOS_C3N-01175_NAT.mzML
[88:44] 142405 library precursors are potentially detectable
[88:44] Processing...
[88:46] RT window set to 2.85485
[88:46] Recommended MS1 mass accuracy setting: 7.96118 ppm
[88:52] Removing low confidence identifications
[88:52] Removing interfering precursors
[88:56] Training neural networks: 117435 targets, 115124 decoys
[89:02] Number of IDs at 0.01 FDR: 81714
[89:03] Calculating protein q-values
[89:03] Number of protein isoforms identified at 1% FDR: 6957 (precursor-level), 6814 (protein-level) (inference performed using proteotypic peptides only)
[89:03] Quantification

[89:04] File #74/187
[89:04] Loading run /storage/yufe/results/msfragger_dia_paper/ccrcc_175/diaumpire/CPTAC_CCRCC_W_JHU_20190112_LUMOS_C3N-01214_T.mzML
[89:55] 142405 library precursors are potentially detectable
[89:55] Processing...
[89:58] RT window set to 2.94836
[89:58] Recommended MS1 mass accuracy setting: 5.70788 ppm
[90:05] Removing low confidence identifications
[90:05] Removing interfering precursors
[90:07] Training neural networks: 100415 targets, 93942 decoys
[90:13] Number of IDs at 0.01 FDR: 57336
[90:13] Calculating protein q-values
[90:13] Number of protein isoforms identified at 1% FDR: 5920 (precursor-level), 5667 (protein-level) (inference performed using proteotypic peptides only)
[90:13] Quantification

[90:14] File #75/187
[90:14] Loading run /storage/yufe/results/msfragger_dia_paper/ccrcc_175/diaumpire/CPTAC_CCRCC_W_JHU_20190112_LUMOS_C3N-01176_NAT.mzML
[91:11] 142405 library precursors are potentially detectable
[91:11] Processing...
[91:14] RT window set to 2.93626
[91:14] Recommended MS1 mass accuracy setting: 4.01069 ppm
[91:22] Removing low confidence identifications
[91:22] Removing interfering precursors
[91:25] Training neural networks: 112981 targets, 99164 decoys
[91:30] Number of IDs at 0.01 FDR: 86426
[91:32] Calculating protein q-values
[91:32] Number of protein isoforms identified at 1% FDR: 7001 (precursor-level), 6839 (protein-level) (inference performed using proteotypic peptides only)
[91:32] Quantification

[91:32] File #76/187
[91:32] Loading run /storage/yufe/results/msfragger_dia_paper/ccrcc_175/diaumpire/CPTAC_CCRCC_W_JHU_20190112_LUMOS_C3N-00953_NAT.mzML
[92:17] 142405 library precursors are potentially detectable
[92:17] Processing...
[92:21] RT window set to 2.86942
[92:21] Recommended MS1 mass accuracy setting: 8.52303 ppm
[92:27] Removing low confidence identifications
[92:27] Removing interfering precursors
[92:30] Training neural networks: 117818 targets, 116924 decoys
[92:36] Number of IDs at 0.01 FDR: 81001
[92:37] Calculating protein q-values
[92:37] Number of protein isoforms identified at 1% FDR: 6884 (precursor-level), 6735 (protein-level) (inference performed using proteotypic peptides only)
[92:37] Quantification

[92:38] File #77/187
[92:38] Loading run /storage/yufe/results/msfragger_dia_paper/ccrcc_175/diaumpire/CPTAC_CCRCC_W_JHU_20190112_LUMOS_C3L-00561_NAT.mzML
[93:20] 142405 library precursors are potentially detectable
[93:20] Processing...
[93:23] RT window set to 2.84583
[93:23] Recommended MS1 mass accuracy setting: 6.76607 ppm
[93:29] Removing low confidence identifications
[93:29] Removing interfering precursors
[93:33] Training neural networks: 120824 targets, 118910 decoys
[93:39] Number of IDs at 0.01 FDR: 88934
[93:40] Calculating protein q-values
[93:41] Number of protein isoforms identified at 1% FDR: 7115 (precursor-level), 6992 (protein-level) (inference performed using proteotypic peptides only)
[93:41] Quantification

[93:42] File #78/187
[93:42] Loading run /storage/yufe/results/msfragger_dia_paper/ccrcc_175/diaumpire/CPTAC_CCRCC_W_JHU_20190112_LUMOS_C3L-00907_NAT.mzML
[94:27] 142405 library precursors are potentially detectable
[94:27] Processing...
[94:30] RT window set to 2.88413
[94:30] Recommended MS1 mass accuracy setting: 8.08317 ppm
[94:36] Removing low confidence identifications
[94:36] Removing interfering precursors
[94:40] Training neural networks: 120345 targets, 118403 decoys
[94:46] Number of IDs at 0.01 FDR: 87992
[94:47] Calculating protein q-values
[94:47] Number of protein isoforms identified at 1% FDR: 6952 (precursor-level), 6791 (protein-level) (inference performed using proteotypic peptides only)
[94:47] Quantification

[94:48] File #79/187
[94:48] Loading run /storage/yufe/results/msfragger_dia_paper/ccrcc_175/diaumpire/CPTAC_CCRCC_W_JHU_20190112_LUMOS_C3L-00791_T.mzML
[95:33] 142405 library precursors are potentially detectable
[95:33] Processing...
[95:35] RT window set to 2.83519
[95:35] Recommended MS1 mass accuracy setting: 8.69072 ppm
[95:43] Removing low confidence identifications
[95:43] Removing interfering precursors
[95:48] Training neural networks: 120825 targets, 120252 decoys
[95:53] Number of IDs at 0.01 FDR: 89401
[95:54] Calculating protein q-values
[95:55] Number of protein isoforms identified at 1% FDR: 7091 (precursor-level), 6942 (protein-level) (inference performed using proteotypic peptides only)
[95:55] Quantification

[95:55] File #80/187
[95:55] Loading run /storage/yufe/results/msfragger_dia_paper/ccrcc_175/diaumpire/CPTAC_CCRCC_W_JHU_20190112_LUMOS_C3N-01361_NAT.mzML
[96:51] 142405 library precursors are potentially detectable
[96:51] Processing...
[96:54] RT window set to 2.85247
[96:54] Recommended MS1 mass accuracy setting: 5.24858 ppm
[97:01] Removing low confidence identifications
[97:01] Removing interfering precursors
[97:05] Training neural networks: 104922 targets, 94836 decoys
[97:09] Number of IDs at 0.01 FDR: 73374
[97:10] Calculating protein q-values
[97:10] Number of protein isoforms identified at 1% FDR: 6614 (precursor-level), 6395 (protein-level) (inference performed using proteotypic peptides only)
[97:10] Quantification

[97:11] File #81/187
[97:11] Loading run /storage/yufe/results/msfragger_dia_paper/ccrcc_175/diaumpire/CPTAC_CCRCC_W_JHU_20190112_LUMOS_C3L-01836_T.mzML
[98:11] 142405 library precursors are potentially detectable
[98:11] Processing...
[98:14] RT window set to 2.91904
[98:14] Recommended MS1 mass accuracy setting: 3.85159 ppm
[98:20] Removing low confidence identifications
[98:20] Removing interfering precursors
[98:23] Training neural networks: 109862 targets, 90690 decoys
[98:28] Number of IDs at 0.01 FDR: 85670
[98:29] Calculating protein q-values
[98:29] Number of protein isoforms identified at 1% FDR: 6933 (precursor-level), 6770 (protein-level) (inference performed using proteotypic peptides only)
[98:29] Quantification

[98:29] File #82/187
[98:29] Loading run /storage/yufe/results/msfragger_dia_paper/ccrcc_175/diaumpire/CPTAC_CCRCC_W_JHU_20190112_LUMOS_C3N-00953_T.mzML
[99:09] 142405 library precursors are potentially detectable
[99:09] Processing...
[99:11] RT window set to 2.86484
[99:11] Recommended MS1 mass accuracy setting: 8.56501 ppm
[99:18] Removing low confidence identifications
[99:18] Removing interfering precursors
[99:21] Training neural networks: 119142 targets, 116946 decoys
[99:27] Number of IDs at 0.01 FDR: 86016
[99:28] Calculating protein q-values
[99:29] Number of protein isoforms identified at 1% FDR: 7110 (precursor-level), 7004 (protein-level) (inference performed using proteotypic peptides only)
[99:29] Quantification

[99:29] File #83/187
[99:29] Loading run /storage/yufe/results/msfragger_dia_paper/ccrcc_175/diaumpire/CPTAC_CCRCC_W_JHU_20190112_LUMOS_C3N-00150_NAT.mzML
[100:09] 142405 library precursors are potentially detectable
[100:09] Processing...
[100:11] RT window set to 2.88372
[100:11] Recommended MS1 mass accuracy setting: 9.08096 ppm
[100:17] Removing low confidence identifications
[100:17] Removing interfering precursors
[100:21] Training neural networks: 118299 targets, 116813 decoys
[100:27] Number of IDs at 0.01 FDR: 84402
[100:28] Calculating protein q-values
[100:28] Number of protein isoforms identified at 1% FDR: 7002 (precursor-level), 6821 (protein-level) (inference performed using proteotypic peptides only)
[100:28] Quantification

[100:29] File #84/187
[100:29] Loading run /storage/yufe/results/msfragger_dia_paper/ccrcc_175/diaumpire/CPTAC_CCRCC_W_JHU_20190112_LUMOS_C3N-01178_T.mzML
[101:08] 142405 library precursors are potentially detectable
[101:08] Processing...
[101:11] RT window set to 2.8602
[101:11] Recommended MS1 mass accuracy setting: 9.25477 ppm
[101:17] Removing low confidence identifications
[101:17] Removing interfering precursors
[101:22] Training neural networks: 119175 targets, 116973 decoys
[101:28] Number of IDs at 0.01 FDR: 88477
[101:29] Calculating protein q-values
[101:29] Number of protein isoforms identified at 1% FDR: 7089 (precursor-level), 6975 (protein-level) (inference performed using proteotypic peptides only)
[101:29] Quantification

[101:30] File #85/187
[101:30] Loading run /storage/yufe/results/msfragger_dia_paper/ccrcc_175/diaumpire/CPTAC_CCRCC_W_JHU_20190112_LUMOS_C3L-00004_NAT.mzML
[102:17] 142405 library precursors are potentially detectable
[102:17] Processing...
[102:19] RT window set to 2.87899
[102:19] Recommended MS1 mass accuracy setting: 8.79639 ppm
[102:25] Removing low confidence identifications
[102:25] Removing interfering precursors
[102:30] Training neural networks: 119834 targets, 115909 decoys
[102:35] Number of IDs at 0.01 FDR: 87561
[102:36] Calculating protein q-values
[102:37] Number of protein isoforms identified at 1% FDR: 6979 (precursor-level), 6779 (protein-level) (inference performed using proteotypic peptides only)
[102:37] Quantification

[102:37] File #86/187
[102:37] Loading run /storage/yufe/results/msfragger_dia_paper/ccrcc_175/diaumpire/CPTAC_CCRCC_W_JHU_20190112_LUMOS_C3N-00148_T.mzML
[103:26] 142405 library precursors are potentially detectable
[103:26] Processing...
[103:28] RT window set to 2.90784
[103:28] Recommended MS1 mass accuracy setting: 9.88233 ppm
[103:34] Removing low confidence identifications
[103:34] Removing interfering precursors
[103:38] Training neural networks: 117873 targets, 117003 decoys
[103:44] Number of IDs at 0.01 FDR: 83543
[103:45] Calculating protein q-values
[103:45] Number of protein isoforms identified at 1% FDR: 6980 (precursor-level), 6830 (protein-level) (inference performed using proteotypic peptides only)
[103:45] Quantification

[103:46] File #87/187
[103:46] Loading run /storage/yufe/results/msfragger_dia_paper/ccrcc_175/diaumpire/CPTAC_CCRCC_W_JHU_20190112_LUMOS_C3N-00148_NAT.mzML
[104:31] 142405 library precursors are potentially detectable
[104:31] Processing...
[104:33] RT window set to 2.92521
[104:33] Recommended MS1 mass accuracy setting: 10.0174 ppm
[104:40] Removing low confidence identifications
[104:40] Removing interfering precursors
[104:43] Training neural networks: 117317 targets, 117005 decoys
[104:50] Number of IDs at 0.01 FDR: 81509
[104:51] Calculating protein q-values
[104:51] Number of protein isoforms identified at 1% FDR: 6832 (precursor-level), 6632 (protein-level) (inference performed using proteotypic peptides only)
[104:51] Quantification

[104:51] File #88/187
[104:51] Loading run /storage/yufe/results/msfragger_dia_paper/ccrcc_175/diaumpire/CPTAC_CCRCC_W_JHU_20190112_LUMOS_C3N-01200_T.mzML
[105:36] 142405 library precursors are potentially detectable
[105:36] Processing...
[105:39] RT window set to 2.87372
[105:39] Recommended MS1 mass accuracy setting: 8.98204 ppm
[105:45] Removing low confidence identifications
[105:45] Removing interfering precursors
[105:48] Training neural networks: 119140 targets, 116131 decoys
[105:54] Number of IDs at 0.01 FDR: 89257
[105:55] Calculating protein q-values
[105:55] Number of protein isoforms identified at 1% FDR: 7184 (precursor-level), 7086 (protein-level) (inference performed using proteotypic peptides only)
[105:55] Quantification

[105:56] File #89/187
[105:56] Loading run /storage/yufe/results/msfragger_dia_paper/ccrcc_175/diaumpire/CPTAC_CCRCC_W_JHU_20190112_LUMOS_C3L-00765_T.mzML
[106:46] 142405 library precursors are potentially detectable
[106:46] Processing...
[106:50] RT window set to 2.85022
[106:50] Recommended MS1 mass accuracy setting: 9.95494 ppm
[106:56] Removing low confidence identifications
[106:56] Removing interfering precursors
[106:59] Training neural networks: 112907 targets, 112490 decoys
[107:04] Number of IDs at 0.01 FDR: 62792
[107:05] Calculating protein q-values
[107:05] Number of protein isoforms identified at 1% FDR: 6334 (precursor-level), 6068 (protein-level) (inference performed using proteotypic peptides only)
[107:05] Quantification

[107:06] File #90/187
[107:06] Loading run /storage/yufe/results/msfragger_dia_paper/ccrcc_175/diaumpire/CPTAC_CCRCC_W_JHU_20190112_LUMOS_C3N-01808_NAT.mzML
[108:03] 142405 library precursors are potentially detectable
[108:03] Processing...
[108:05] RT window set to 2.90218
[108:05] Recommended MS1 mass accuracy setting: 3.94511 ppm
[108:12] Removing low confidence identifications
[108:12] Removing interfering precursors
[108:15] Training neural networks: 109441 targets, 94179 decoys
[108:20] Number of IDs at 0.01 FDR: 81102
[108:21] Calculating protein q-values
[108:21] Number of protein isoforms identified at 1% FDR: 6770 (precursor-level), 6598 (protein-level) (inference performed using proteotypic peptides only)
[108:21] Quantification

[108:22] File #91/187
[108:22] Loading run /storage/yufe/results/msfragger_dia_paper/ccrcc_175/diaumpire/CPTAC_CCRCC_W_JHU_20190112_LUMOS_C3N-00852_NAT.mzML
[109:11] 142405 library precursors are potentially detectable
[109:11] Processing...
[109:14] RT window set to 2.8531
[109:14] Recommended MS1 mass accuracy setting: 9.9098 ppm
[109:20] Removing low confidence identifications
[109:20] Removing interfering precursors
[109:24] Training neural networks: 117826 targets, 116861 decoys
[109:30] Number of IDs at 0.01 FDR: 80145
[109:31] Calculating protein q-values
[109:31] Number of protein isoforms identified at 1% FDR: 6934 (precursor-level), 6749 (protein-level) (inference performed using proteotypic peptides only)
[109:31] Quantification

[109:32] File #92/187
[109:32] Loading run /storage/yufe/results/msfragger_dia_paper/ccrcc_175/diaumpire/CPTAC_CCRCC_W_JHU_20190112_LUMOS_C3L-01557_T.mzML
[110:22] 142405 library precursors are potentially detectable
[110:23] Processing...
[110:25] RT window set to 2.87107
[110:25] Recommended MS1 mass accuracy setting: 9.2359 ppm
[110:31] Removing low confidence identifications
[110:31] Removing interfering precursors
[110:35] Training neural networks: 116458 targets, 115666 decoys
[110:41] Number of IDs at 0.01 FDR: 80291
[110:42] Calculating protein q-values
[110:42] Number of protein isoforms identified at 1% FDR: 6806 (precursor-level), 6637 (protein-level) (inference performed using proteotypic peptides only)
[110:42] Quantification

[110:43] File #93/187
[110:43] Loading run /storage/yufe/results/msfragger_dia_paper/ccrcc_175/diaumpire/CPTAC_CCRCC_W_JHU_20190112_LUMOS_C3L-00902_T.mzML
[111:26] 142405 library precursors are potentially detectable
[111:26] Processing...
[111:29] RT window set to 2.80202
[111:29] Recommended MS1 mass accuracy setting: 9.04099 ppm
[111:35] Removing low confidence identifications
[111:35] Removing interfering precursors
[111:38] Training neural networks: 111490 targets, 109483 decoys
[111:44] Number of IDs at 0.01 FDR: 63059
[111:44] Calculating protein q-values
[111:44] Number of protein isoforms identified at 1% FDR: 6097 (precursor-level), 5757 (protein-level) (inference performed using proteotypic peptides only)
[111:44] Quantification

[111:45] File #94/187
[111:45] Loading run /storage/yufe/results/msfragger_dia_paper/ccrcc_175/diaumpire/CPTAC_CCRCC_W_JHU_20190112_LUMOS_C3N-01213_T.mzML
[112:30] 142405 library precursors are potentially detectable
[112:30] Processing...
[112:33] RT window set to 2.89258
[112:33] Recommended MS1 mass accuracy setting: 9.53995 ppm
[112:39] Removing low confidence identifications
[112:39] Removing interfering precursors
[112:43] Training neural networks: 119240 targets, 115585 decoys
[112:49] Number of IDs at 0.01 FDR: 87727
[112:50] Calculating protein q-values
[112:50] Number of protein isoforms identified at 1% FDR: 7167 (precursor-level), 7044 (protein-level) (inference performed using proteotypic peptides only)
[112:50] Quantification

[112:51] File #95/187
[112:51] Loading run /storage/yufe/results/msfragger_dia_paper/ccrcc_175/diaumpire/CPTAC_CCRCC_W_JHU_20190112_LUMOS_C3L-00010_NAT.mzML
[113:33] 142405 library precursors are potentially detectable
[113:33] Processing...
[113:35] RT window set to 2.86543
[113:35] Recommended MS1 mass accuracy setting: 8.28782 ppm
[113:41] Removing low confidence identifications
[113:41] Removing interfering precursors
[113:46] Training neural networks: 120213 targets, 115659 decoys
[113:52] Number of IDs at 0.01 FDR: 91029
[113:53] Calculating protein q-values
[113:53] Number of protein isoforms identified at 1% FDR: 7001 (precursor-level), 6826 (protein-level) (inference performed using proteotypic peptides only)
[113:53] Quantification

[113:54] File #96/187
[113:54] Loading run /storage/yufe/results/msfragger_dia_paper/ccrcc_175/diaumpire/CPTAC_CCRCC_W_JHU_20190112_LUMOS_C3N-01178_NAT.mzML
[114:55] 142405 library precursors are potentially detectable
[114:55] Processing...
[114:58] RT window set to 2.87483
[114:58] Recommended MS1 mass accuracy setting: 4.09227 ppm
[115:05] Removing low confidence identifications
[115:05] Removing interfering precursors
[115:08] Training neural networks: 109340 targets, 94126 decoys
[115:13] Number of IDs at 0.01 FDR: 83103
[115:14] Calculating protein q-values
[115:14] Number of protein isoforms identified at 1% FDR: 6867 (precursor-level), 6693 (protein-level) (inference performed using proteotypic peptides only)
[115:14] Quantification

[115:15] File #97/187
[115:15] Loading run /storage/yufe/results/msfragger_dia_paper/ccrcc_175/diaumpire/CPTAC_CCRCC_W_JHU_20190112_LUMOS_C3N-00834_T.mzML
[115:58] 142405 library precursors are potentially detectable
[115:58] Processing...
[116:00] RT window set to 2.83018
[116:00] Recommended MS1 mass accuracy setting: 8.75857 ppm
[116:06] Removing low confidence identifications
[116:06] Removing interfering precursors
[116:10] Training neural networks: 117101 targets, 114685 decoys
[116:16] Number of IDs at 0.01 FDR: 83190
[116:17] Calculating protein q-values
[116:17] Number of protein isoforms identified at 1% FDR: 6987 (precursor-level), 6838 (protein-level) (inference performed using proteotypic peptides only)
[116:17] Quantification

[116:18] File #98/187
[116:18] Loading run /storage/yufe/results/msfragger_dia_paper/ccrcc_175/diaumpire/CPTAC_CCRCC_W_JHU_20190112_LUMOS_C3N-00149_NAT.mzML
[117:01] 142405 library precursors are potentially detectable
[117:01] Processing...
[117:04] RT window set to 2.91315
[117:04] Recommended MS1 mass accuracy setting: 8.87529 ppm
[117:09] Removing low confidence identifications
[117:09] Removing interfering precursors
[117:13] Training neural networks: 118752 targets, 116064 decoys
[117:19] Number of IDs at 0.01 FDR: 86919
[117:20] Calculating protein q-values
[117:20] Number of protein isoforms identified at 1% FDR: 7092 (precursor-level), 6943 (protein-level) (inference performed using proteotypic peptides only)
[117:20] Quantification

[117:21] File #99/187
[117:21] Loading run /storage/yufe/results/msfragger_dia_paper/ccrcc_175/diaumpire/CPTAC_CCRCC_W_JHU_20190112_LUMOS_C3L-00010_T.mzML
[118:06] 142405 library precursors are potentially detectable
[118:06] Processing...
[118:08] RT window set to 2.87466
[118:08] Recommended MS1 mass accuracy setting: 9.45349 ppm
[118:14] Removing low confidence identifications
[118:14] Removing interfering precursors
[118:17] Training neural networks: 117019 targets, 113312 decoys
[118:23] Number of IDs at 0.01 FDR: 81926
[118:24] Calculating protein q-values
[118:24] Number of protein isoforms identified at 1% FDR: 6827 (precursor-level), 6649 (protein-level) (inference performed using proteotypic peptides only)
[118:24] Quantification

[118:25] File #100/187
[118:25] Loading run /storage/yufe/results/msfragger_dia_paper/ccrcc_175/diaumpire/CPTAC_CCRCC_W_JHU_20190112_LUMOS_C3N-00852_T.mzML
[119:08] 142405 library precursors are potentially detectable
[119:08] Processing...
[119:11] RT window set to 2.8455
[119:11] Recommended MS1 mass accuracy setting: 9.37151 ppm
[119:17] Removing low confidence identifications
[119:17] Removing interfering precursors
[119:21] Training neural networks: 118378 targets, 117291 decoys
[119:27] Number of IDs at 0.01 FDR: 83818
[119:28] Calculating protein q-values
[119:28] Number of protein isoforms identified at 1% FDR: 6968 (precursor-level), 6838 (protein-level) (inference performed using proteotypic peptides only)
[119:28] Quantification

[119:28] File #101/187
[119:28] Loading run /storage/yufe/results/msfragger_dia_paper/ccrcc_175/diaumpire/CPTAC_CCRCC_W_JHU_20190112_LUMOS_C3L-00790_T.mzML
[120:14] 142405 library precursors are potentially detectable
[120:14] Processing...
[120:17] RT window set to 2.83689
[120:17] Recommended MS1 mass accuracy setting: 9.57853 ppm
[120:22] Removing low confidence identifications
[120:22] Removing interfering precursors
[120:26] Training neural networks: 111714 targets, 112092 decoys
[120:31] Number of IDs at 0.01 FDR: 63668
[120:32] Calculating protein q-values
[120:32] Number of protein isoforms identified at 1% FDR: 6464 (precursor-level), 6230 (protein-level) (inference performed using proteotypic peptides only)
[120:32] Quantification

[120:32] File #102/187
[120:32] Loading run /storage/yufe/results/msfragger_dia_paper/ccrcc_175/diaumpire/CPTAC_CCRCC_W_JHU_20190112_LUMOS_C3L-00791_NAT.mzML
[121:19] 142405 library precursors are potentially detectable
[121:20] Processing...
[121:22] RT window set to 2.88965
[121:22] Recommended MS1 mass accuracy setting: 6.97576 ppm
[121:28] Removing low confidence identifications
[121:29] Removing interfering precursors
[121:32] Training neural networks: 117745 targets, 117413 decoys
[121:38] Number of IDs at 0.01 FDR: 80214
[121:39] Calculating protein q-values
[121:39] Number of protein isoforms identified at 1% FDR: 6935 (precursor-level), 6775 (protein-level) (inference performed using proteotypic peptides only)
[121:39] Quantification

[121:39] File #103/187
[121:39] Loading run /storage/yufe/results/msfragger_dia_paper/ccrcc_175/diaumpire/CPTAC_CCRCC_W_JHU_20190112_LUMOS_C3N-00149_T.mzML
[122:22] 142405 library precursors are potentially detectable
[122:22] Processing...
[122:24] RT window set to 2.89065
[122:24] Recommended MS1 mass accuracy setting: 8.878 ppm
[122:31] Removing low confidence identifications
[122:31] Removing interfering precursors
[122:34] Training neural networks: 113859 targets, 114252 decoys
[122:40] Number of IDs at 0.01 FDR: 72997
[122:41] Calculating protein q-values
[122:41] Number of protein isoforms identified at 1% FDR: 6500 (precursor-level), 6299 (protein-level) (inference performed using proteotypic peptides only)
[122:41] Quantification

[122:42] File #104/187
[122:42] Loading run /storage/yufe/results/msfragger_dia_paper/ccrcc_175/diaumpire/CPTAC_CCRCC_W_JHU_20190112_LUMOS_C3L-00910_T.mzML
[123:27] 142405 library precursors are potentially detectable
[123:27] Processing...
[123:30] RT window set to 2.87835
[123:30] Recommended MS1 mass accuracy setting: 11.19 ppm
[123:36] Removing low confidence identifications
[123:36] Removing interfering precursors
[123:39] Training neural networks: 107818 targets, 108567 decoys
[123:45] Number of IDs at 0.01 FDR: 54907
[123:46] Calculating protein q-values
[123:46] Number of protein isoforms identified at 1% FDR: 5814 (precursor-level), 5542 (protein-level) (inference performed using proteotypic peptides only)
[123:46] Quantification

[123:46] File #105/187
[123:46] Loading run /storage/yufe/results/msfragger_dia_paper/ccrcc_175/diaumpire/CPTAC_CCRCC_W_JHU_20190112_LUMOS_C3L-00766_T.mzML
[124:32] 142405 library precursors are potentially detectable
[124:32] Processing...
[124:35] RT window set to 2.89664
[124:35] Recommended MS1 mass accuracy setting: 10.1358 ppm
[124:41] Removing low confidence identifications
[124:41] Removing interfering precursors
[124:44] Training neural networks: 112930 targets, 113934 decoys
[124:49] Number of IDs at 0.01 FDR: 66039
[124:50] Calculating protein q-values
[124:50] Number of protein isoforms identified at 1% FDR: 6597 (precursor-level), 6447 (protein-level) (inference performed using proteotypic peptides only)
[124:50] Quantification

[124:51] File #106/187
[124:51] Loading run /storage/yufe/results/msfragger_dia_paper/ccrcc_175/diaumpire/CPTAC_CCRCC_W_JHU_20190112_LUMOS_C3L-00792_T.mzML
[125:36] 142405 library precursors are potentially detectable
[125:36] Processing...
[125:38] RT window set to 2.8655
[125:38] Recommended MS1 mass accuracy setting: 8.88158 ppm
[125:45] Removing low confidence identifications
[125:45] Removing interfering precursors
[125:48] Training neural networks: 111846 targets, 113437 decoys
[125:54] Number of IDs at 0.01 FDR: 65241
[125:55] Calculating protein q-values
[125:55] Number of protein isoforms identified at 1% FDR: 6480 (precursor-level), 6250 (protein-level) (inference performed using proteotypic peptides only)
[125:55] Quantification

[125:56] File #107/187
[125:56] Loading run /storage/yufe/results/msfragger_dia_paper/ccrcc_175/diaumpire/CPTAC_CCRCC_W_JHU_20190112_LUMOS_C3N-00168_NAT.mzML
[126:38] 142405 library precursors are potentially detectable
[126:38] Processing...
[126:40] RT window set to 2.85675
[126:40] Recommended MS1 mass accuracy setting: 9.23742 ppm
[126:46] Removing low confidence identifications
[126:46] Removing interfering precursors
[126:49] Training neural networks: 116662 targets, 114162 decoys
[126:55] Number of IDs at 0.01 FDR: 82110
[126:55] Calculating protein q-values
[126:55] Number of protein isoforms identified at 1% FDR: 6839 (precursor-level), 6674 (protein-level) (inference performed using proteotypic peptides only)
[126:55] Quantification

[126:56] File #108/187
[126:56] Loading run /storage/yufe/results/msfragger_dia_paper/ccrcc_175/diaumpire/CPTAC_CCRCC_W_JHU_20190112_LUMOS_C3L-00796_T.mzML
[127:40] 142405 library precursors are potentially detectable
[127:41] Processing...
[127:44] RT window set to 2.85154
[127:44] Recommended MS1 mass accuracy setting: 9.94249 ppm
[127:49] Removing low confidence identifications
[127:49] Removing interfering precursors
[127:53] Training neural networks: 109386 targets, 109542 decoys
[127:58] Number of IDs at 0.01 FDR: 58232
[127:59] Calculating protein q-values
[127:59] Number of protein isoforms identified at 1% FDR: 6174 (precursor-level), 5875 (protein-level) (inference performed using proteotypic peptides only)
[127:59] Quantification

[128:00] File #109/187
[128:00] Loading run /storage/yufe/results/msfragger_dia_paper/ccrcc_175/diaumpire/CPTAC_CCRCC_W_JHU_20190112_LUMOS_C3L-01607_NAT.mzML
[129:03] 142405 library precursors are potentially detectable
[129:03] Processing...
[129:05] RT window set to 2.86642
[129:05] Recommended MS1 mass accuracy setting: 4.51963 ppm
[129:12] Removing low confidence identifications
[129:12] Removing interfering precursors
[129:15] Training neural networks: 110145 targets, 91939 decoys
[129:20] Number of IDs at 0.01 FDR: 84574
[129:21] Calculating protein q-values
[129:21] Number of protein isoforms identified at 1% FDR: 7006 (precursor-level), 6830 (protein-level) (inference performed using proteotypic peptides only)
[129:21] Quantification

[129:22] File #110/187
[129:22] Loading run /storage/yufe/results/msfragger_dia_paper/ccrcc_175/diaumpire/CPTAC_CCRCC_W_JHU_20190112_LUMOS_C3L-00011_NAT.mzML
[130:06] 142405 library precursors are potentially detectable
[130:06] Processing...
[130:09] RT window set to 2.8584
[130:09] Recommended MS1 mass accuracy setting: 8.16701 ppm
[130:15] Removing low confidence identifications
[130:15] Removing interfering precursors
[130:19] Training neural networks: 120329 targets, 115547 decoys
[130:25] Number of IDs at 0.01 FDR: 92478
[130:26] Calculating protein q-values
[130:26] Number of protein isoforms identified at 1% FDR: 7109 (precursor-level), 6976 (protein-level) (inference performed using proteotypic peptides only)
[130:26] Quantification

[130:27] File #111/187
[130:27] Loading run /storage/yufe/results/msfragger_dia_paper/ccrcc_175/diaumpire/CPTAC_CCRCC_W_JHU_20190112_LUMOS_C3N-01176_T.mzML
[131:12] 142405 library precursors are potentially detectable
[131:12] Processing...
[131:14] RT window set to 2.86459
[131:14] Recommended MS1 mass accuracy setting: 8.69783 ppm
[131:20] Removing low confidence identifications
[131:20] Removing interfering precursors
[131:23] Training neural networks: 108949 targets, 109158 decoys
[131:29] Number of IDs at 0.01 FDR: 60269
[131:30] Calculating protein q-values
[131:30] Number of protein isoforms identified at 1% FDR: 6300 (precursor-level), 6102 (protein-level) (inference performed using proteotypic peptides only)
[131:30] Quantification

[131:31] File #112/187
[131:31] Loading run /storage/yufe/results/msfragger_dia_paper/ccrcc_175/diaumpire/CPTAC_CCRCC_W_JHU_20190112_LUMOS_C3L-01603_T.mzML
[132:28] 142405 library precursors are potentially detectable
[132:28] Processing...
[132:31] RT window set to 2.91686
[132:31] Recommended MS1 mass accuracy setting: 4.62551 ppm
[132:37] Removing low confidence identifications
[132:37] Removing interfering precursors
[132:40] Training neural networks: 102579 targets, 90140 decoys
[132:44] Number of IDs at 0.01 FDR: 67046
[132:45] Calculating protein q-values
[132:45] Number of protein isoforms identified at 1% FDR: 6537 (precursor-level), 6353 (protein-level) (inference performed using proteotypic peptides only)
[132:45] Quantification

[132:46] File #113/187
[132:46] Loading run /storage/yufe/results/msfragger_dia_paper/ccrcc_175/diaumpire/CPTAC_CCRCC_W_JHU_20190112_LUMOS_C3N-00242_T.mzML
[133:32] 142405 library precursors are potentially detectable
[133:32] Processing...
[133:34] RT window set to 2.85033
[133:34] Recommended MS1 mass accuracy setting: 9.75547 ppm
[133:40] Removing low confidence identifications
[133:40] Removing interfering precursors
[133:44] Training neural networks: 115975 targets, 113845 decoys
[133:50] Number of IDs at 0.01 FDR: 81011
[133:51] Calculating protein q-values
[133:51] Number of protein isoforms identified at 1% FDR: 6816 (precursor-level), 6637 (protein-level) (inference performed using proteotypic peptides only)
[133:51] Quantification

[133:52] File #114/187
[133:52] Loading run /storage/yufe/results/msfragger_dia_paper/ccrcc_175/diaumpire/CPTAC_CCRCC_W_JHU_20190112_LUMOS_C3L-01861_NAT.mzML
[134:51] 142405 library precursors are potentially detectable
[134:51] Processing...
[134:54] RT window set to 2.89435
[134:54] Recommended MS1 mass accuracy setting: 4.20921 ppm
[135:00] Removing low confidence identifications
[135:00] Removing interfering precursors
[135:03] Training neural networks: 105718 targets, 87969 decoys
[135:08] Number of IDs at 0.01 FDR: 78770
[135:09] Calculating protein q-values
[135:09] Number of protein isoforms identified at 1% FDR: 6752 (precursor-level), 6531 (protein-level) (inference performed using proteotypic peptides only)
[135:09] Quantification

[135:10] File #115/187
[135:10] Loading run /storage/yufe/results/msfragger_dia_paper/ccrcc_175/diaumpire/CPTAC_CCRCC_W_JHU_20190112_LUMOS_C3L-01352_T.mzML
[135:53] 142405 library precursors are potentially detectable
[135:53] Processing...
[135:56] RT window set to 2.8888
[135:56] Recommended MS1 mass accuracy setting: 9.19372 ppm
[136:02] Removing low confidence identifications
[136:02] Removing interfering precursors
[136:06] Training neural networks: 114367 targets, 114085 decoys
[136:11] Number of IDs at 0.01 FDR: 76419
[136:12] Calculating protein q-values
[136:12] Number of protein isoforms identified at 1% FDR: 6839 (precursor-level), 6700 (protein-level) (inference performed using proteotypic peptides only)
[136:12] Quantification

[136:13] File #116/187
[136:13] Loading run /storage/yufe/results/msfragger_dia_paper/ccrcc_175/diaumpire/CPTAC_CCRCC_W_JHU_20190112_LUMOS_C3L-00800_T.mzML
[137:01] 142405 library precursors are potentially detectable
[137:01] Processing...
[137:04] RT window set to 2.88236
[137:04] Recommended MS1 mass accuracy setting: 10.0749 ppm
[137:10] Removing low confidence identifications
[137:10] Removing interfering precursors
[137:14] Training neural networks: 105869 targets, 108815 decoys
[137:19] Number of IDs at 0.01 FDR: 54211
[137:19] Calculating protein q-values
[137:19] Number of protein isoforms identified at 1% FDR: 6068 (precursor-level), 5808 (protein-level) (inference performed using proteotypic peptides only)
[137:19] Quantification

[137:20] File #117/187
[137:20] Loading run /storage/yufe/results/msfragger_dia_paper/ccrcc_175/diaumpire/CPTAC_CCRCC_W_JHU_20190112_LUMOS_C3L-01603_NAT.mzML
[138:16] 142405 library precursors are potentially detectable
[138:16] Processing...
[138:18] RT window set to 2.88274
[138:18] Recommended MS1 mass accuracy setting: 3.51482 ppm
[138:25] Removing low confidence identifications
[138:25] Removing interfering precursors
[138:29] Training neural networks: 108722 targets, 94753 decoys
[138:34] Number of IDs at 0.01 FDR: 79419
[138:35] Calculating protein q-values
[138:35] Number of protein isoforms identified at 1% FDR: 6794 (precursor-level), 6583 (protein-level) (inference performed using proteotypic peptides only)
[138:35] Quantification

[138:36] File #118/187
[138:36] Loading run /storage/yufe/results/msfragger_dia_paper/ccrcc_175/diaumpire/CPTAC_CCRCC_W_JHU_20190112_LUMOS_C3L-01553_T.mzML
[139:22] 142405 library precursors are potentially detectable
[139:22] Processing...
[139:25] RT window set to 2.86335
[139:25] Recommended MS1 mass accuracy setting: 11.2707 ppm
[139:31] Removing low confidence identifications
[139:31] Removing interfering precursors
[139:35] Training neural networks: 106527 targets, 107884 decoys
[139:40] Number of IDs at 0.01 FDR: 52216
[139:40] Calculating protein q-values
[139:40] Number of protein isoforms identified at 1% FDR: 5670 (precursor-level), 5344 (protein-level) (inference performed using proteotypic peptides only)
[139:40] Quantification

[139:41] File #119/187
[139:41] Loading run /storage/yufe/results/msfragger_dia_paper/ccrcc_175/diaumpire/CPTAC_CCRCC_W_JHU_20190112_LUMOS_C3N-00242_NAT.mzML
[140:28] 142405 library precursors are potentially detectable
[140:28] Processing...
[140:30] RT window set to 2.87078
[140:30] Recommended MS1 mass accuracy setting: 8.59846 ppm
[140:36] Removing low confidence identifications
[140:36] Removing interfering precursors
[140:39] Training neural networks: 117118 targets, 114186 decoys
[140:45] Number of IDs at 0.01 FDR: 83264
[140:46] Calculating protein q-values
[140:46] Number of protein isoforms identified at 1% FDR: 6999 (precursor-level), 6776 (protein-level) (inference performed using proteotypic peptides only)
[140:46] Quantification

[140:46] File #120/187
[140:46] Loading run /storage/yufe/results/msfragger_dia_paper/ccrcc_175/diaumpire/CPTAC_CCRCC_W_JHU_20190112_LUMOS_C3N-00244_NAT.mzML
[141:29] 142405 library precursors are potentially detectable
[141:29] Processing...
[141:32] RT window set to 2.85923
[141:32] Recommended MS1 mass accuracy setting: 8.71408 ppm
[141:38] Removing low confidence identifications
[141:38] Removing interfering precursors
[141:41] Training neural networks: 115735 targets, 113738 decoys
[141:47] Number of IDs at 0.01 FDR: 79583
[141:47] Calculating protein q-values
[141:48] Number of protein isoforms identified at 1% FDR: 6824 (precursor-level), 6602 (protein-level) (inference performed using proteotypic peptides only)
[141:48] Quantification

[141:48] File #121/187
[141:48] Loading run /storage/yufe/results/msfragger_dia_paper/ccrcc_175/diaumpire/CPTAC_CCRCC_W_JHU_20190112_LUMOS_C3N-01179_T.mzML
[142:32] 142405 library precursors are potentially detectable
[142:32] Processing...
[142:34] RT window set to 2.83237
[142:34] Recommended MS1 mass accuracy setting: 9.1789 ppm
[142:40] Removing low confidence identifications
[142:40] Removing interfering precursors
[142:44] Training neural networks: 112275 targets, 109382 decoys
[142:49] Number of IDs at 0.01 FDR: 73668
[142:50] Calculating protein q-values
[142:50] Number of protein isoforms identified at 1% FDR: 6744 (precursor-level), 6557 (protein-level) (inference performed using proteotypic peptides only)
[142:50] Quantification

[142:51] File #122/187
[142:51] Loading run /storage/yufe/results/msfragger_dia_paper/ccrcc_175/diaumpire/CPTAC_CCRCC_W_JHU_20190112_LUMOS_C3N-00154_T.mzML
[143:34] 142405 library precursors are potentially detectable
[143:34] Processing...
[143:36] RT window set to 2.88528
[143:36] Recommended MS1 mass accuracy setting: 10.135 ppm
[143:42] Removing low confidence identifications
[143:42] Removing interfering precursors
[143:46] Training neural networks: 107480 targets, 108604 decoys
[143:51] Number of IDs at 0.01 FDR: 56927
[143:52] Calculating protein q-values
[143:52] Number of protein isoforms identified at 1% FDR: 5840 (precursor-level), 5527 (protein-level) (inference performed using proteotypic peptides only)
[143:52] Quantification

[143:53] File #123/187
[143:53] Loading run /storage/yufe/results/msfragger_dia_paper/ccrcc_175/diaumpire/CPTAC_CCRCC_W_JHU_20190112_LUMOS_C3N-00177_NAT.mzML
[144:39] 142405 library precursors are potentially detectable
[144:39] Processing...
[144:42] RT window set to 2.85034
[144:42] Recommended MS1 mass accuracy setting: 9.50722 ppm
[144:48] Removing low confidence identifications
[144:48] Removing interfering precursors
[144:52] Training neural networks: 116155 targets, 113378 decoys
[144:58] Number of IDs at 0.01 FDR: 82077
[144:59] Calculating protein q-values
[144:59] Number of protein isoforms identified at 1% FDR: 6955 (precursor-level), 6806 (protein-level) (inference performed using proteotypic peptides only)
[144:59] Quantification

[145:00] File #124/187
[145:00] Loading run /storage/yufe/results/msfragger_dia_paper/ccrcc_175/diaumpire/CPTAC_CCRCC_W_JHU_20190112_LUMOS_C3N-00495_T.mzML
[145:45] 142405 library precursors are potentially detectable
[145:45] Processing...
[145:48] RT window set to 2.83597
[145:48] Recommended MS1 mass accuracy setting: 9.67585 ppm
[145:53] Removing low confidence identifications
[145:53] Removing interfering precursors
[145:57] Training neural networks: 100974 targets, 102861 decoys
[146:02] Number of IDs at 0.01 FDR: 45320
[146:02] Calculating protein q-values
[146:02] Number of protein isoforms identified at 1% FDR: 5635 (precursor-level), 5322 (protein-level) (inference performed using proteotypic peptides only)
[146:02] Quantification

[146:03] File #125/187
[146:03] Loading run /storage/yufe/results/msfragger_dia_paper/ccrcc_175/diaumpire/CPTAC_CCRCC_W_JHU_20190112_LUMOS_C3N-01808_T.mzML
[146:59] 142405 library precursors are potentially detectable
[146:59] Processing...
[147:01] RT window set to 2.85081
[147:01] Recommended MS1 mass accuracy setting: 4.54267 ppm
[147:07] Removing low confidence identifications
[147:07] Removing interfering precursors
[147:09] Training neural networks: 92646 targets, 81671 decoys
[147:14] Number of IDs at 0.01 FDR: 53342
[147:15] Calculating protein q-values
[147:15] Number of protein isoforms identified at 1% FDR: 5798 (precursor-level), 5511 (protein-level) (inference performed using proteotypic peptides only)
[147:15] Quantification

[147:15] File #126/187
[147:15] Loading run /storage/yufe/results/msfragger_dia_paper/ccrcc_175/diaumpire/CPTAC_CCRCC_W_JHU_20190112_LUMOS_C3L-00088_NAT.mzML
[147:59] 142405 library precursors are potentially detectable
[147:59] Processing...
[148:02] RT window set to 2.86358
[148:02] Recommended MS1 mass accuracy setting: 7.30874 ppm
[148:08] Removing low confidence identifications
[148:08] Removing interfering precursors
[148:12] Training neural networks: 119927 targets, 115054 decoys
[148:18] Number of IDs at 0.01 FDR: 92047
[148:19] Calculating protein q-values
[148:19] Number of protein isoforms identified at 1% FDR: 7175 (precursor-level), 7070 (protein-level) (inference performed using proteotypic peptides only)
[148:19] Quantification

[148:20] File #127/187
[148:20] Loading run /storage/yufe/results/msfragger_dia_paper/ccrcc_175/diaumpire/CPTAC_CCRCC_W_JHU_20190112_LUMOS_C3L-00581_T.mzML
[149:17] 142405 library precursors are potentially detectable
[149:17] Processing...
[149:19] RT window set to 2.91771
[149:19] Recommended MS1 mass accuracy setting: 4.04833 ppm
[149:25] Removing low confidence identifications
[149:25] Removing interfering precursors
[149:28] Training neural networks: 107637 targets, 89462 decoys
[149:33] Number of IDs at 0.01 FDR: 80104
[149:34] Calculating protein q-values
[149:34] Number of protein isoforms identified at 1% FDR: 6772 (precursor-level), 6572 (protein-level) (inference performed using proteotypic peptides only)
[149:34] Quantification

[149:34] File #128/187
[149:34] Loading run /storage/yufe/results/msfragger_dia_paper/ccrcc_175/diaumpire/CPTAC_CCRCC_W_JHU_20190112_LUMOS_C3N-00733_T.mzML
[150:22] 142405 library precursors are potentially detectable
[150:22] Processing...
[150:24] RT window set to 2.86184
[150:24] Recommended MS1 mass accuracy setting: 8.83907 ppm
[150:30] Removing low confidence identifications
[150:30] Removing interfering precursors
[150:34] Training neural networks: 114674 targets, 111668 decoys
[150:40] Number of IDs at 0.01 FDR: 80473
[150:41] Calculating protein q-values
[150:41] Number of protein isoforms identified at 1% FDR: 6904 (precursor-level), 6739 (protein-level) (inference performed using proteotypic peptides only)
[150:41] Quantification

[150:42] File #129/187
[150:42] Loading run /storage/yufe/results/msfragger_dia_paper/ccrcc_175/diaumpire/CPTAC_CCRCC_W_JHU_20190112_LUMOS_C3L-01607_T.mzML
[151:44] 142405 library precursors are potentially detectable
[151:44] Processing...
[151:47] RT window set to 2.83445
[151:47] Recommended MS1 mass accuracy setting: 4.22745 ppm
[151:53] Removing low confidence identifications
[151:53] Removing interfering precursors
[151:56] Training neural networks: 106446 targets, 90949 decoys
[152:01] Number of IDs at 0.01 FDR: 75828
[152:02] Calculating protein q-values
[152:02] Number of protein isoforms identified at 1% FDR: 6807 (precursor-level), 6650 (protein-level) (inference performed using proteotypic peptides only)
[152:02] Quantification

[152:03] File #130/187
[152:03] Loading run /storage/yufe/results/msfragger_dia_paper/ccrcc_175/diaumpire/CPTAC_CCRCC_W_JHU_20190112_LUMOS_C3L-00096_T.mzML
[152:44] 142405 library precursors are potentially detectable
[152:44] Processing...
[152:47] RT window set to 2.86631
[152:47] Recommended MS1 mass accuracy setting: 8.11048 ppm
[152:53] Removing low confidence identifications
[152:53] Removing interfering precursors
[152:57] Training neural networks: 119510 targets, 114544 decoys
[153:02] Number of IDs at 0.01 FDR: 91329
[153:03] Calculating protein q-values
[153:03] Number of protein isoforms identified at 1% FDR: 7144 (precursor-level), 7011 (protein-level) (inference performed using proteotypic peptides only)
[153:03] Quantification

[153:04] File #131/187
[153:04] Loading run /storage/yufe/results/msfragger_dia_paper/ccrcc_175/diaumpire/CPTAC_CCRCC_W_JHU_20190112_LUMOS_C3N-00150_T.mzML
[153:50] 142405 library precursors are potentially detectable
[153:50] Processing...
[153:53] RT window set to 2.84363
[153:53] Recommended MS1 mass accuracy setting: 9.62829 ppm
[153:58] Removing low confidence identifications
[153:59] Removing interfering precursors
[154:02] Training neural networks: 108304 targets, 107535 decoys
[154:07] Number of IDs at 0.01 FDR: 58916
[154:08] Calculating protein q-values
[154:08] Number of protein isoforms identified at 1% FDR: 5934 (precursor-level), 5616 (protein-level) (inference performed using proteotypic peptides only)
[154:08] Quantification

[154:09] File #132/187
[154:09] Loading run /storage/yufe/results/msfragger_dia_paper/ccrcc_175/diaumpire/CPTAC_CCRCC_W_JHU_20190112_LUMOS_C3L-00011_T.mzML
[154:52] 142405 library precursors are potentially detectable
[154:52] Processing...
[154:54] RT window set to 2.91505
[154:54] Recommended MS1 mass accuracy setting: 7.86068 ppm
[154:59] Removing low confidence identifications
[154:59] Removing interfering precursors
[155:03] Training neural networks: 117814 targets, 113451 decoys
[155:08] Number of IDs at 0.01 FDR: 88053
[155:10] Calculating protein q-values
[155:10] Number of protein isoforms identified at 1% FDR: 6935 (precursor-level), 6774 (protein-level) (inference performed using proteotypic peptides only)
[155:10] Quantification

[155:11] File #133/187
[155:11] Loading run /storage/yufe/results/msfragger_dia_paper/ccrcc_175/diaumpire/CPTAC_CCRCC_W_JHU_20190112_LUMOS_C3L-00088_T.mzML
[155:55] 142405 library precursors are potentially detectable
[155:55] Processing...
[155:57] RT window set to 2.85696
[155:57] Recommended MS1 mass accuracy setting: 8.06708 ppm
[156:03] Removing low confidence identifications
[156:03] Removing interfering precursors
[156:07] Training neural networks: 115999 targets, 111830 decoys
[156:13] Number of IDs at 0.01 FDR: 81008
[156:14] Calculating protein q-values
[156:14] Number of protein isoforms identified at 1% FDR: 6846 (precursor-level), 6651 (protein-level) (inference performed using proteotypic peptides only)
[156:14] Quantification

[156:15] File #134/187
[156:15] Loading run /storage/yufe/results/msfragger_dia_paper/ccrcc_175/diaumpire/CPTAC_CCRCC_W_JHU_20190112_LUMOS_C3N-01649_NAT.mzML
[157:13] 142405 library precursors are potentially detectable
[157:13] Processing...
[157:16] RT window set to 2.86382
[157:16] Recommended MS1 mass accuracy setting: 3.78639 ppm
[157:22] Removing low confidence identifications
[157:22] Removing interfering precursors
[157:25] Training neural networks: 103921 targets, 84536 decoys
[157:30] Number of IDs at 0.01 FDR: 76430
[157:31] Calculating protein q-values
[157:31] Number of protein isoforms identified at 1% FDR: 6726 (precursor-level), 6485 (protein-level) (inference performed using proteotypic peptides only)
[157:31] Quantification

[157:31] File #135/187
[157:31] Loading run /storage/yufe/results/msfragger_dia_paper/ccrcc_175/diaumpire/CPTAC_CCRCC_W_JHU_20190112_LUMOS_C3N-00244_T.mzML
[158:17] 142405 library precursors are potentially detectable
[158:17] Processing...
[158:19] RT window set to 2.88925
[158:19] Recommended MS1 mass accuracy setting: 8.52265 ppm
[158:25] Removing low confidence identifications
[158:25] Removing interfering precursors
[158:29] Training neural networks: 114748 targets, 112319 decoys
[158:34] Number of IDs at 0.01 FDR: 78267
[158:35] Calculating protein q-values
[158:35] Number of protein isoforms identified at 1% FDR: 6793 (precursor-level), 6613 (protein-level) (inference performed using proteotypic peptides only)
[158:35] Quantification

[158:36] File #136/187
[158:36] Loading run /storage/yufe/results/msfragger_dia_paper/ccrcc_175/diaumpire/CPTAC_CCRCC_W_JHU_20190112_LUMOS_C3L-00079_NAT.mzML
[159:19] 142405 library precursors are potentially detectable
[159:19] Processing...
[159:20] RT window set to 2.93767
[159:20] Recommended MS1 mass accuracy setting: 7.0745 ppm
[159:26] Removing low confidence identifications
[159:26] Removing interfering precursors
[159:30] Training neural networks: 121362 targets, 115616 decoys
[159:36] Number of IDs at 0.01 FDR: 96272
[159:37] Calculating protein q-values
[159:37] Number of protein isoforms identified at 1% FDR: 7308 (precursor-level), 7210 (protein-level) (inference performed using proteotypic peptides only)
[159:37] Quantification

[159:38] File #137/187
[159:38] Loading run /storage/yufe/results/msfragger_dia_paper/ccrcc_175/diaumpire/CPTAC_CCRCC_W_JHU_20190112_LUMOS_C3L-00096_NAT.mzML
[160:18] 142405 library precursors are potentially detectable
[160:18] Processing...
[160:21] RT window set to 2.88518
[160:21] Recommended MS1 mass accuracy setting: 7.2311 ppm
[160:27] Removing low confidence identifications
[160:27] Removing interfering precursors
[160:31] Training neural networks: 120946 targets, 114930 decoys
[160:37] Number of IDs at 0.01 FDR: 95125
[160:38] Calculating protein q-values
[160:38] Number of protein isoforms identified at 1% FDR: 7280 (precursor-level), 7173 (protein-level) (inference performed using proteotypic peptides only)
[160:38] Quantification

[160:39] File #138/187
[160:39] Loading run /storage/yufe/results/msfragger_dia_paper/ccrcc_175/diaumpire/CPTAC_CCRCC_W_JHU_20190112_LUMOS_C3L-00079_T.mzML
[161:20] 142405 library precursors are potentially detectable
[161:20] Processing...
[161:23] RT window set to 2.87967
[161:23] Recommended MS1 mass accuracy setting: 8.29965 ppm
[161:29] Removing low confidence identifications
[161:29] Removing interfering precursors
[161:32] Training neural networks: 119635 targets, 113926 decoys
[161:38] Number of IDs at 0.01 FDR: 92288
[161:39] Calculating protein q-values
[161:39] Number of protein isoforms identified at 1% FDR: 7189 (precursor-level), 7070 (protein-level) (inference performed using proteotypic peptides only)
[161:39] Quantification

[161:40] File #139/187
[161:40] Loading run /storage/yufe/results/msfragger_dia_paper/ccrcc_175/diaumpire/CPTAC_CCRCC_W_JHU_20190112_LUMOS_C3N-00831_T.mzML
[162:21] 142405 library precursors are potentially detectable
[162:21] Processing...
[162:24] RT window set to 2.84607
[162:24] Recommended MS1 mass accuracy setting: 8.77852 ppm
[162:29] Removing low confidence identifications
[162:29] Removing interfering precursors
[162:33] Training neural networks: 111398 targets, 108649 decoys
[162:39] Number of IDs at 0.01 FDR: 69334
[162:40] Calculating protein q-values
[162:40] Number of protein isoforms identified at 1% FDR: 6701 (precursor-level), 6517 (protein-level) (inference performed using proteotypic peptides only)
[162:40] Quantification

[162:40] File #140/187
[162:40] Loading run /storage/yufe/results/msfragger_dia_paper/ccrcc_175/diaumpire/CPTAC_CCRCC_W_JHU_20190112_LUMOS_C3L-00097_NAT.mzML
[163:22] 142405 library precursors are potentially detectable
[163:22] Processing...
[163:25] RT window set to 2.86931
[163:25] Recommended MS1 mass accuracy setting: 8.24586 ppm
[163:30] Removing low confidence identifications
[163:30] Removing interfering precursors
[163:34] Training neural networks: 118568 targets, 113708 decoys
[163:39] Number of IDs at 0.01 FDR: 87376
[163:40] Calculating protein q-values
[163:40] Number of protein isoforms identified at 1% FDR: 6951 (precursor-level), 6769 (protein-level) (inference performed using proteotypic peptides only)
[163:40] Quantification

[163:41] File #141/187
[163:41] Loading run /storage/yufe/results/msfragger_dia_paper/ccrcc_175/diaumpire/CPTAC_CCRCC_W_JHU_20190112_LUMOS_C3L-00907_T.mzML
[164:27] 142405 library precursors are potentially detectable
[164:27] Processing...
[164:31] RT window set to 2.86626
[164:31] Recommended MS1 mass accuracy setting: 9.76117 ppm
[164:37] Removing low confidence identifications
[164:37] Removing interfering precursors
[164:40] Training neural networks: 107051 targets, 106829 decoys
[164:46] Number of IDs at 0.01 FDR: 58473
[164:46] Calculating protein q-values
[164:46] Number of protein isoforms identified at 1% FDR: 6040 (precursor-level), 5746 (protein-level) (inference performed using proteotypic peptides only)
[164:46] Quantification

[164:47] File #142/187
[164:47] Loading run /storage/yufe/results/msfragger_dia_paper/ccrcc_175/diaumpire/CPTAC_CCRCC_W_JHU_20190112_LUMOS_C3L-00369_NAT.mzML
[165:30] 142405 library precursors are potentially detectable
[165:30] Processing...
[165:32] RT window set to 2.85905
[165:32] Recommended MS1 mass accuracy setting: 7.60127 ppm
[165:38] Removing low confidence identifications
[165:38] Removing interfering precursors
[165:42] Training neural networks: 120749 targets, 114082 decoys
[165:47] Number of IDs at 0.01 FDR: 94473
[165:48] Calculating protein q-values
[165:48] Number of protein isoforms identified at 1% FDR: 7232 (precursor-level), 7080 (protein-level) (inference performed using proteotypic peptides only)
[165:48] Quantification

[165:49] File #143/187
[165:49] Loading run /storage/yufe/results/msfragger_dia_paper/ccrcc_175/diaumpire/CPTAC_CCRCC_W_JHU_20190112_LUMOS_C3L-01302_T.mzML
[166:33] 142405 library precursors are potentially detectable
[166:33] Processing...
[166:35] RT window set to 2.8548
[166:35] Recommended MS1 mass accuracy setting: 8.10287 ppm
[166:40] Removing low confidence identifications
[166:41] Removing interfering precursors
[166:44] Training neural networks: 109113 targets, 105379 decoys
[166:49] Number of IDs at 0.01 FDR: 65335
[166:50] Calculating protein q-values
[166:50] Number of protein isoforms identified at 1% FDR: 6358 (precursor-level), 6143 (protein-level) (inference performed using proteotypic peptides only)
[166:50] Quantification

[166:51] File #144/187
[166:51] Loading run /storage/yufe/results/msfragger_dia_paper/ccrcc_175/diaumpire/CPTAC_CCRCC_W_JHU_20190112_LUMOS_C3L-00103_NAT.mzML
[167:34] 142405 library precursors are potentially detectable
[167:34] Processing...
[167:36] RT window set to 2.87239
[167:36] Recommended MS1 mass accuracy setting: 7.2223 ppm
[167:42] Removing low confidence identifications
[167:42] Removing interfering precursors
[167:46] Training neural networks: 121132 targets, 113895 decoys
[167:52] Number of IDs at 0.01 FDR: 96549
[167:53] Calculating protein q-values
[167:53] Number of protein isoforms identified at 1% FDR: 7248 (precursor-level), 7132 (protein-level) (inference performed using proteotypic peptides only)
[167:53] Quantification

[167:54] File #145/187
[167:54] Loading run /storage/yufe/results/msfragger_dia_paper/ccrcc_175/diaumpire/CPTAC_CCRCC_W_JHU_20190112_LUMOS_C3L-00183_NAT.mzML
[168:39] 142405 library precursors are potentially detectable
[168:39] Processing...
[168:41] RT window set to 2.86246
[168:41] Recommended MS1 mass accuracy setting: 7.48318 ppm
[168:47] Removing low confidence identifications
[168:47] Removing interfering precursors
[168:51] Training neural networks: 117312 targets, 111811 decoys
[168:56] Number of IDs at 0.01 FDR: 85112
[168:57] Calculating protein q-values
[168:57] Number of protein isoforms identified at 1% FDR: 6815 (precursor-level), 6640 (protein-level) (inference performed using proteotypic peptides only)
[168:57] Quantification

[168:58] File #146/187
[168:58] Loading run /storage/yufe/results/msfragger_dia_paper/ccrcc_175/diaumpire/CPTAC_CCRCC_W_JHU_20190112_LUMOS_C3L-00026_NAT.mzML
[169:40] 142405 library precursors are potentially detectable
[169:40] Processing...
[169:42] RT window set to 2.85306
[169:42] Recommended MS1 mass accuracy setting: 7.95994 ppm
[169:48] Removing low confidence identifications
[169:48] Removing interfering precursors
[169:52] Training neural networks: 119570 targets, 113830 decoys
[169:58] Number of IDs at 0.01 FDR: 91712
[169:59] Calculating protein q-values
[169:59] Number of protein isoforms identified at 1% FDR: 7166 (precursor-level), 7035 (protein-level) (inference performed using proteotypic peptides only)
[169:59] Quantification

[170:00] File #147/187
[170:00] Loading run /storage/yufe/results/msfragger_dia_paper/ccrcc_175/diaumpire/CPTAC_CCRCC_W_JHU_20190112_LUMOS_C3N-00317_NAT.mzML
[170:42] 142405 library precursors are potentially detectable
[170:42] Processing...
[170:45] RT window set to 2.82429
[170:45] Recommended MS1 mass accuracy setting: 9.05537 ppm
[170:50] Removing low confidence identifications
[170:50] Removing interfering precursors
[170:54] Training neural networks: 117704 targets, 113436 decoys
[171:00] Number of IDs at 0.01 FDR: 85607
[171:01] Calculating protein q-values
[171:01] Number of protein isoforms identified at 1% FDR: 7097 (precursor-level), 6901 (protein-level) (inference performed using proteotypic peptides only)
[171:01] Quantification

[171:02] File #148/187
[171:02] Loading run /storage/yufe/results/msfragger_dia_paper/ccrcc_175/diaumpire/CPTAC_CCRCC_W_JHU_20190112_LUMOS_C3L-01560_T.mzML
[171:43] 142405 library precursors are potentially detectable
[171:43] Processing...
[171:46] RT window set to 2.82579
[171:46] Recommended MS1 mass accuracy setting: 10.6358 ppm
[171:52] Removing low confidence identifications
[171:52] Removing interfering precursors
[171:55] Training neural networks: 103852 targets, 105001 decoys
[172:00] Number of IDs at 0.01 FDR: 53181
[172:01] Calculating protein q-values
[172:01] Number of protein isoforms identified at 1% FDR: 5832 (precursor-level), 5554 (protein-level) (inference performed using proteotypic peptides only)
[172:01] Quantification

[172:02] File #149/187
[172:02] Loading run /storage/yufe/results/msfragger_dia_paper/ccrcc_175/diaumpire/CPTAC_CCRCC_W_JHU_20190112_LUMOS_C3N-01220_NAT.mzML
[172:56] 142405 library precursors are potentially detectable
[172:56] Processing...
[172:58] RT window set to 2.90685
[172:58] Recommended MS1 mass accuracy setting: 4.03743 ppm
[173:04] Removing low confidence identifications
[173:04] Removing interfering precursors
[173:07] Training neural networks: 101058 targets, 87618 decoys
[173:12] Number of IDs at 0.01 FDR: 72180
[173:12] Calculating protein q-values
[173:12] Number of protein isoforms identified at 1% FDR: 6551 (precursor-level), 6332 (protein-level) (inference performed using proteotypic peptides only)
[173:12] Quantification

[173:13] File #150/187
[173:13] Loading run /storage/yufe/results/msfragger_dia_paper/ccrcc_175/diaumpire/CPTAC_CCRCC_W_JHU_20190112_LUMOS_C3N-01220_T.mzML
[174:05] 142405 library precursors are potentially detectable
[174:05] Processing...
[174:07] RT window set to 2.90568
[174:07] Recommended MS1 mass accuracy setting: 5.11558 ppm
[174:13] Removing low confidence identifications
[174:13] Removing interfering precursors
[174:16] Training neural networks: 95824 targets, 86536 decoys
[174:21] Number of IDs at 0.01 FDR: 56355
[174:21] Calculating protein q-values
[174:21] Number of protein isoforms identified at 1% FDR: 5771 (precursor-level), 5442 (protein-level) (inference performed using proteotypic peptides only)
[174:22] Quantification

[174:22] File #151/187
[174:22] Loading run /storage/yufe/results/msfragger_dia_paper/ccrcc_175/diaumpire/CPTAC_CCRCC_W_JHU_20190112_LUMOS_C3N-00320_NAT.mzML
[175:03] 142405 library precursors are potentially detectable
[175:03] Processing...
[175:06] RT window set to 2.81498
[175:06] Recommended MS1 mass accuracy setting: 9.1145 ppm
[175:11] Removing low confidence identifications
[175:11] Removing interfering precursors
[175:15] Training neural networks: 115386 targets, 110595 decoys
[175:20] Number of IDs at 0.01 FDR: 81055
[175:21] Calculating protein q-values
[175:21] Number of protein isoforms identified at 1% FDR: 6866 (precursor-level), 6647 (protein-level) (inference performed using proteotypic peptides only)
[175:21] Quantification

[175:22] File #152/187
[175:22] Loading run /storage/yufe/results/msfragger_dia_paper/ccrcc_175/diaumpire/CPTAC_CCRCC_W_JHU_20190112_LUMOS_C3L-00360_T.mzML
[176:04] 142405 library precursors are potentially detectable
[176:04] Processing...
[176:06] RT window set to 2.87313
[176:06] Recommended MS1 mass accuracy setting: 7.95223 ppm
[176:12] Removing low confidence identifications
[176:12] Removing interfering precursors
[176:16] Training neural networks: 119512 targets, 112246 decoys
[176:22] Number of IDs at 0.01 FDR: 92130
[176:23] Calculating protein q-values
[176:23] Number of protein isoforms identified at 1% FDR: 7098 (precursor-level), 6933 (protein-level) (inference performed using proteotypic peptides only)
[176:23] Quantification

[176:24] File #153/187
[176:24] Loading run /storage/yufe/results/msfragger_dia_paper/ccrcc_175/diaumpire/CPTAC_CCRCC_W_JHU_20190112_LUMOS_C3L-00360_NAT.mzML
[177:07] 142405 library precursors are potentially detectable
[177:07] Processing...
[177:10] RT window set to 2.87463
[177:10] Recommended MS1 mass accuracy setting: 8.1574 ppm
[177:14] Removing low confidence identifications
[177:14] Removing interfering precursors
[177:18] Training neural networks: 117616 targets, 111114 decoys
[177:24] Number of IDs at 0.01 FDR: 86460
[177:25] Calculating protein q-values
[177:25] Number of protein isoforms identified at 1% FDR: 6933 (precursor-level), 6759 (protein-level) (inference performed using proteotypic peptides only)
[177:25] Quantification

[177:26] File #154/187
[177:26] Loading run /storage/yufe/results/msfragger_dia_paper/ccrcc_175/diaumpire/CPTAC_CCRCC_W_JHU_20190112_LUMOS_C3L-00369_T.mzML
[178:11] 142405 library precursors are potentially detectable
[178:11] Processing...
[178:14] RT window set to 2.88786
[178:14] Recommended MS1 mass accuracy setting: 8.31212 ppm
[178:19] Removing low confidence identifications
[178:19] Removing interfering precursors
[178:23] Training neural networks: 117102 targets, 111110 decoys
[178:28] Number of IDs at 0.01 FDR: 86238
[178:29] Calculating protein q-values
[178:30] Number of protein isoforms identified at 1% FDR: 6886 (precursor-level), 6745 (protein-level) (inference performed using proteotypic peptides only)
[178:30] Quantification

[178:30] File #155/187
[178:30] Loading run /storage/yufe/results/msfragger_dia_paper/ccrcc_175/diaumpire/CPTAC_CCRCC_W_JHU_20190112_LUMOS_C3N-00390_NAT.mzML
[179:12] 142405 library precursors are potentially detectable
[179:12] Processing...
[179:15] RT window set to 2.86598
[179:15] Recommended MS1 mass accuracy setting: 8.77963 ppm
[179:21] Removing low confidence identifications
[179:21] Removing interfering precursors
[179:25] Training neural networks: 117258 targets, 113820 decoys
[179:31] Number of IDs at 0.01 FDR: 87750
[179:32] Calculating protein q-values
[179:32] Number of protein isoforms identified at 1% FDR: 6961 (precursor-level), 6780 (protein-level) (inference performed using proteotypic peptides only)
[179:32] Quantification

[179:33] File #156/187
[179:33] Loading run /storage/yufe/results/msfragger_dia_paper/ccrcc_175/diaumpire/CPTAC_CCRCC_W_JHU_20190112_LUMOS_C3N-00246_T.mzML
[180:17] 142405 library precursors are potentially detectable
[180:17] Processing...
[180:20] RT window set to 2.87772
[180:20] Recommended MS1 mass accuracy setting: 9.63634 ppm
[180:25] Removing low confidence identifications
[180:25] Removing interfering precursors
[180:29] Training neural networks: 112226 targets, 108535 decoys
[180:34] Number of IDs at 0.01 FDR: 72640
[180:35] Calculating protein q-values
[180:35] Number of protein isoforms identified at 1% FDR: 6592 (precursor-level), 6352 (protein-level) (inference performed using proteotypic peptides only)
[180:35] Quantification

[180:36] File #157/187
[180:36] Loading run /storage/yufe/results/msfragger_dia_paper/ccrcc_175/diaumpire/CPTAC_CCRCC_W_JHU_20190112_LUMOS_C3L-00026_T.mzML
[181:23] 142405 library precursors are potentially detectable
[181:23] Processing...
[181:26] RT window set to 2.88403
[181:26] Recommended MS1 mass accuracy setting: 8.97847 ppm
[181:31] Removing low confidence identifications
[181:31] Removing interfering precursors
[181:35] Training neural networks: 112591 targets, 110077 decoys
[181:40] Number of IDs at 0.01 FDR: 71663
[181:41] Calculating protein q-values
[181:41] Number of protein isoforms identified at 1% FDR: 6550 (precursor-level), 6283 (protein-level) (inference performed using proteotypic peptides only)
[181:41] Quantification

[181:42] File #158/187
[181:42] Loading run /storage/yufe/results/msfragger_dia_paper/ccrcc_175/diaumpire/CPTAC_CCRCC_W_JHU_20190112_LUMOS_C3N-00314_NAT.mzML
[182:25] 142405 library precursors are potentially detectable
[182:25] Processing...
[182:27] RT window set to 2.83394
[182:27] Recommended MS1 mass accuracy setting: 9.413 ppm
[182:33] Removing low confidence identifications
[182:33] Removing interfering precursors
[182:37] Training neural networks: 114991 targets, 111829 decoys
[182:43] Number of IDs at 0.01 FDR: 81319
[182:44] Calculating protein q-values
[182:44] Number of protein isoforms identified at 1% FDR: 6864 (precursor-level), 6692 (protein-level) (inference performed using proteotypic peptides only)
[182:44] Quantification

[182:44] File #159/187
[182:44] Loading run /storage/yufe/results/msfragger_dia_paper/ccrcc_175/diaumpire/CPTAC_CCRCC_W_JHU_20190112_LUMOS_C3N-00320_T.mzML
[183:28] 142405 library precursors are potentially detectable
[183:28] Processing...
[183:31] RT window set to 2.82182
[183:31] Recommended MS1 mass accuracy setting: 9.25145 ppm
[183:37] Removing low confidence identifications
[183:37] Removing interfering precursors
[183:41] Training neural networks: 115394 targets, 110196 decoys
[183:46] Number of IDs at 0.01 FDR: 82273
[183:47] Calculating protein q-values
[183:47] Number of protein isoforms identified at 1% FDR: 6896 (precursor-level), 6716 (protein-level) (inference performed using proteotypic peptides only)
[183:48] Quantification

[183:48] File #160/187
[183:48] Loading run /storage/yufe/results/msfragger_dia_paper/ccrcc_175/diaumpire/CPTAC_CCRCC_W_JHU_20190112_LUMOS_C3N-00194_NAT.mzML
[184:31] 142405 library precursors are potentially detectable
[184:31] Processing...
[184:34] RT window set to 2.88051
[184:34] Recommended MS1 mass accuracy setting: 8.54667 ppm
[184:40] Removing low confidence identifications
[184:40] Removing interfering precursors
[184:44] Training neural networks: 114276 targets, 110505 decoys
[184:49] Number of IDs at 0.01 FDR: 80764
[184:50] Calculating protein q-values
[184:50] Number of protein isoforms identified at 1% FDR: 6974 (precursor-level), 6732 (protein-level) (inference performed using proteotypic peptides only)
[184:50] Quantification

[184:51] File #161/187
[184:51] Loading run /storage/yufe/results/msfragger_dia_paper/ccrcc_175/diaumpire/CPTAC_CCRCC_W_JHU_20190112_LUMOS_C3L-00103_T.mzML
[185:35] 142405 library precursors are potentially detectable
[185:35] Processing...
[185:38] RT window set to 2.84604
[185:38] Recommended MS1 mass accuracy setting: 8.63172 ppm
[185:42] Removing low confidence identifications
[185:42] Removing interfering precursors
[185:46] Training neural networks: 112446 targets, 108184 decoys
[185:51] Number of IDs at 0.01 FDR: 78055
[185:52] Calculating protein q-values
[185:52] Number of protein isoforms identified at 1% FDR: 6750 (precursor-level), 6544 (protein-level) (inference performed using proteotypic peptides only)
[185:52] Quantification

[185:53] File #162/187
[185:53] Loading run /storage/yufe/results/msfragger_dia_paper/ccrcc_175/diaumpire/CPTAC_CCRCC_W_JHU_20190112_LUMOS_C3N-00246_NAT.mzML
[186:40] 142405 library precursors are potentially detectable
[186:40] Processing...
[186:42] RT window set to 2.88752
[186:42] Recommended MS1 mass accuracy setting: 9.35847 ppm
[186:48] Removing low confidence identifications
[186:48] Removing interfering precursors
[186:52] Training neural networks: 115684 targets, 110324 decoys
[186:57] Number of IDs at 0.01 FDR: 83733
[186:58] Calculating protein q-values
[186:58] Number of protein isoforms identified at 1% FDR: 6819 (precursor-level), 6601 (protein-level) (inference performed using proteotypic peptides only)
[186:58] Quantification

[186:59] File #163/187
[186:59] Loading run /storage/yufe/results/msfragger_dia_paper/ccrcc_175/diaumpire/CPTAC_CCRCC_W_JHU_20190112_LUMOS_C3L-00910_NAT.mzML
[187:52] 142405 library precursors are potentially detectable
[187:52] Processing...
[187:54] RT window set to 2.93308
[187:54] Recommended MS1 mass accuracy setting: 4.54878 ppm
[187:59] Removing low confidence identifications
[187:59] Removing interfering precursors
[188:02] Training neural networks: 108572 targets, 94486 decoys
[188:08] Number of IDs at 0.01 FDR: 82979
[188:09] Calculating protein q-values
[188:09] Number of protein isoforms identified at 1% FDR: 6862 (precursor-level), 6667 (protein-level) (inference performed using proteotypic peptides only)
[188:09] Quantification

[188:09] File #164/187
[188:09] Loading run /storage/yufe/results/msfragger_dia_paper/ccrcc_175/diaumpire/CPTAC_CCRCC_W_JHU_20190112_LUMOS_C3N-00312_T.mzML
[188:52] 142405 library precursors are potentially detectable
[188:52] Processing...
[188:54] RT window set to 2.82434
[188:54] Recommended MS1 mass accuracy setting: 9.19148 ppm
[189:00] Removing low confidence identifications
[189:00] Removing interfering precursors
[189:04] Training neural networks: 113790 targets, 108130 decoys
[189:09] Number of IDs at 0.01 FDR: 80027
[189:10] Calculating protein q-values
[189:10] Number of protein isoforms identified at 1% FDR: 6713 (precursor-level), 6472 (protein-level) (inference performed using proteotypic peptides only)
[189:10] Quantification

[189:11] File #165/187
[189:11] Loading run /storage/yufe/results/msfragger_dia_paper/ccrcc_175/diaumpire/CPTAC_CCRCC_W_JHU_20190112_LUMOS_C3N-00194_T.mzML
[189:52] 142405 library precursors are potentially detectable
[189:52] Processing...
[189:56] RT window set to 2.7958
[189:56] Recommended MS1 mass accuracy setting: 10.7905 ppm
[190:00] Removing low confidence identifications
[190:01] Removing interfering precursors
[190:04] Training neural networks: 102385 targets, 103051 decoys
[190:09] Number of IDs at 0.01 FDR: 52554
[190:09] Calculating protein q-values
[190:09] Number of protein isoforms identified at 1% FDR: 5943 (precursor-level), 5733 (protein-level) (inference performed using proteotypic peptides only)
[190:09] Quantification

[190:10] File #166/187
[190:10] Loading run /storage/yufe/results/msfragger_dia_paper/ccrcc_175/diaumpire/CPTAC_CCRCC_W_JHU_20190112_LUMOS_C3N-00177_T.mzML
[190:51] 142405 library precursors are potentially detectable
[190:51] Processing...
[190:53] RT window set to 2.80409
[190:53] Recommended MS1 mass accuracy setting: 10.6124 ppm
[190:58] Removing low confidence identifications
[190:58] Removing interfering precursors
[191:02] Training neural networks: 101777 targets, 101952 decoys
[191:07] Number of IDs at 0.01 FDR: 54116
[191:07] Calculating protein q-values
[191:07] Number of protein isoforms identified at 1% FDR: 5963 (precursor-level), 5643 (protein-level) (inference performed using proteotypic peptides only)
[191:07] Quantification

[191:08] File #167/187
[191:08] Loading run /storage/yufe/results/msfragger_dia_paper/ccrcc_175/diaumpire/CPTAC_CCRCC_W_JHU_20190112_LUMOS_C3N-00168_T.mzML
[191:51] 142405 library precursors are potentially detectable
[191:51] Processing...
[191:53] RT window set to 2.82707
[191:53] Recommended MS1 mass accuracy setting: 10.313 ppm
[191:59] Removing low confidence identifications
[191:59] Removing interfering precursors
[192:02] Training neural networks: 106059 targets, 102720 decoys
[192:07] Number of IDs at 0.01 FDR: 59585
[192:08] Calculating protein q-values
[192:08] Number of protein isoforms identified at 1% FDR: 6028 (precursor-level), 5815 (protein-level) (inference performed using proteotypic peptides only)
[192:08] Quantification

[192:09] File #168/187
[192:09] Loading run /storage/yufe/results/msfragger_dia_paper/ccrcc_175/diaumpire/CPTAC_CCRCC_W_JHU_20190112_LUMOS_C3N-00312_NAT.mzML
[192:51] 142405 library precursors are potentially detectable
[192:51] Processing...
[192:54] RT window set to 2.84663
[192:54] Recommended MS1 mass accuracy setting: 9.59457 ppm
[192:59] Removing low confidence identifications
[192:59] Removing interfering precursors
[193:03] Training neural networks: 113697 targets, 110729 decoys
[193:09] Number of IDs at 0.01 FDR: 79677
[193:10] Calculating protein q-values
[193:10] Number of protein isoforms identified at 1% FDR: 6644 (precursor-level), 6398 (protein-level) (inference performed using proteotypic peptides only)
[193:10] Quantification

[193:11] File #169/187
[193:11] Loading run /storage/yufe/results/msfragger_dia_paper/ccrcc_175/diaumpire/CPTAC_CCRCC_W_JHU_20190112_LUMOS_C3N-00310_NAT.mzML
[193:53] 142405 library precursors are potentially detectable
[193:53] Processing...
[193:56] RT window set to 2.88315
[193:56] Recommended MS1 mass accuracy setting: 8.70911 ppm
[194:01] Removing low confidence identifications
[194:01] Removing interfering precursors
[194:05] Training neural networks: 114301 targets, 108936 decoys
[194:10] Number of IDs at 0.01 FDR: 79639
[194:11] Calculating protein q-values
[194:11] Number of protein isoforms identified at 1% FDR: 6699 (precursor-level), 6421 (protein-level) (inference performed using proteotypic peptides only)
[194:11] Quantification

[194:12] File #170/187
[194:12] Loading run /storage/yufe/results/msfragger_dia_paper/ccrcc_175/diaumpire/CPTAC_CCRCC_W_JHU_20190112_LUMOS_C3N-00315_T.mzML
[194:55] 142405 library precursors are potentially detectable
[194:55] Processing...
[194:58] RT window set to 2.88187
[194:58] Recommended MS1 mass accuracy setting: 9.43133 ppm
[195:04] Removing low confidence identifications
[195:04] Removing interfering precursors
[195:08] Training neural networks: 113426 targets, 111740 decoys
[195:13] Number of IDs at 0.01 FDR: 77727
[195:14] Calculating protein q-values
[195:14] Number of protein isoforms identified at 1% FDR: 6761 (precursor-level), 6588 (protein-level) (inference performed using proteotypic peptides only)
[195:14] Quantification

[195:15] File #171/187
[195:15] Loading run /storage/yufe/results/msfragger_dia_paper/ccrcc_175/diaumpire/CPTAC_CCRCC_W_JHU_20190112_LUMOS_C3N-00314_T.mzML
[195:55] 142405 library precursors are potentially detectable
[195:55] Processing...
[195:57] RT window set to 2.85683
[195:57] Recommended MS1 mass accuracy setting: 10.2153 ppm
[196:02] Removing low confidence identifications
[196:02] Removing interfering precursors
[196:05] Training neural networks: 113022 targets, 109339 decoys
[196:11] Number of IDs at 0.01 FDR: 77791
[196:12] Calculating protein q-values
[196:12] Number of protein isoforms identified at 1% FDR: 6729 (precursor-level), 6520 (protein-level) (inference performed using proteotypic peptides only)
[196:12] Quantification

[196:12] File #172/187
[196:12] Loading run /storage/yufe/results/msfragger_dia_paper/ccrcc_175/diaumpire/CPTAC_CCRCC_W_JHU_20190112_LUMOS_C3L-00097_T.mzML
[196:54] 142405 library precursors are potentially detectable
[196:54] Processing...
[196:57] RT window set to 2.87803
[196:57] Recommended MS1 mass accuracy setting: 8.40414 ppm
[197:02] Removing low confidence identifications
[197:02] Removing interfering precursors
[197:06] Training neural networks: 113087 targets, 107394 decoys
[197:11] Number of IDs at 0.01 FDR: 76333
[197:12] Calculating protein q-values
[197:12] Number of protein isoforms identified at 1% FDR: 6588 (precursor-level), 6359 (protein-level) (inference performed using proteotypic peptides only)
[197:12] Quantification

[197:13] File #173/187
[197:13] Loading run /storage/yufe/results/msfragger_dia_paper/ccrcc_175/diaumpire/CPTAC_CCRCC_W_JHU_20190112_LUMOS_C3L-01885_T.mzML
[198:11] 142405 library precursors are potentially detectable
[198:11] Processing...
[198:14] RT window set to 2.81866
[198:14] Recommended MS1 mass accuracy setting: 4.32163 ppm
[198:19] Removing low confidence identifications
[198:19] Removing interfering precursors
[198:22] Training neural networks: 87070 targets, 75174 decoys
[198:26] Number of IDs at 0.01 FDR: 49614
[198:26] Calculating protein q-values
[198:26] Number of protein isoforms identified at 1% FDR: 5739 (precursor-level), 5463 (protein-level) (inference performed using proteotypic peptides only)
[198:26] Quantification

[198:27] File #174/187
[198:27] Loading run /storage/yufe/results/msfragger_dia_paper/ccrcc_175/diaumpire/CPTAC_CCRCC_W_JHU_20190112_LUMOS_C3N-00305_T.mzML
[199:09] 142405 library precursors are potentially detectable
[199:09] Processing...
[199:11] RT window set to 2.88099
[199:11] Recommended MS1 mass accuracy setting: 9.86208 ppm
[199:16] Removing low confidence identifications
[199:16] Removing interfering precursors
[199:20] Training neural networks: 110780 targets, 107216 decoys
[199:25] Number of IDs at 0.01 FDR: 71125
[199:26] Calculating protein q-values
[199:26] Number of protein isoforms identified at 1% FDR: 6268 (precursor-level), 6024 (protein-level) (inference performed using proteotypic peptides only)
[199:26] Quantification

[199:27] File #175/187
[199:27] Loading run /storage/yufe/results/msfragger_dia_paper/ccrcc_175/diaumpire/CPTAC_CCRCC_W_JHU_20190112_LUMOS_C3N-00317_T.mzML
[200:13] 142405 library precursors are potentially detectable
[200:13] Processing...
[200:15] RT window set to 2.84812
[200:15] Recommended MS1 mass accuracy setting: 9.54692 ppm
[200:21] Removing low confidence identifications
[200:21] Removing interfering precursors
[200:25] Training neural networks: 112949 targets, 109089 decoys
[200:30] Number of IDs at 0.01 FDR: 76569
[200:31] Calculating protein q-values
[200:31] Number of protein isoforms identified at 1% FDR: 6774 (precursor-level), 6630 (protein-level) (inference performed using proteotypic peptides only)
[200:31] Quantification

[200:32] File #176/187
[200:32] Loading run /storage/yufe/results/msfragger_dia_paper/ccrcc_175/diaumpire/CPTAC_CCRCC_W_JHU_20190112_LUMOS_C3N-00310_T.mzML
[201:13] 142405 library precursors are potentially detectable
[201:13] Processing...
[201:15] RT window set to 2.84278
[201:15] Recommended MS1 mass accuracy setting: 9.69889 ppm
[201:21] Removing low confidence identifications
[201:21] Removing interfering precursors
[201:25] Training neural networks: 110505 targets, 105498 decoys
[201:30] Number of IDs at 0.01 FDR: 73435
[201:31] Calculating protein q-values
[201:31] Number of protein isoforms identified at 1% FDR: 6573 (precursor-level), 6315 (protein-level) (inference performed using proteotypic peptides only)
[201:31] Quantification

[201:32] File #177/187
[201:32] Loading run /storage/yufe/results/msfragger_dia_paper/ccrcc_175/diaumpire/CPTAC_CCRCC_W_JHU_20190112_LUMOS_C3N-01261_T.mzML
[202:25] 142405 library precursors are potentially detectable
[202:25] Processing...
[202:27] RT window set to 2.91009
[202:27] Recommended MS1 mass accuracy setting: 5.05273 ppm
[202:33] Removing low confidence identifications
[202:33] Removing interfering precursors
[202:36] Training neural networks: 96700 targets, 82064 decoys
[202:40] Number of IDs at 0.01 FDR: 65504
[202:41] Calculating protein q-values
[202:41] Number of protein isoforms identified at 1% FDR: 6282 (precursor-level), 6056 (protein-level) (inference performed using proteotypic peptides only)
[202:41] Quantification

[202:42] File #178/187
[202:42] Loading run /storage/yufe/results/msfragger_dia_paper/ccrcc_175/diaumpire/CPTAC_CCRCC_W_JHU_20190112_LUMOS_C3L-01281_T.mzML
[203:42] 142405 library precursors are potentially detectable
[203:42] Processing...
[203:45] RT window set to 2.93548
[203:45] Recommended MS1 mass accuracy setting: 4.44141 ppm
[203:50] Removing low confidence identifications
[203:50] Removing interfering precursors
[203:53] Training neural networks: 101795 targets, 85181 decoys
[203:58] Number of IDs at 0.01 FDR: 75946
[203:59] Calculating protein q-values
[203:59] Number of protein isoforms identified at 1% FDR: 6707 (precursor-level), 6512 (protein-level) (inference performed using proteotypic peptides only)
[203:59] Quantification

[203:59] File #179/187
[203:59] Loading run /storage/yufe/results/msfragger_dia_paper/ccrcc_175/diaumpire/CPTAC_CCRCC_W_JHU_20190112_LUMOS_C3N-00380_T.mzML
[204:47] 142405 library precursors are potentially detectable
[204:47] Processing...
[204:49] RT window set to 2.80812
[204:49] Recommended MS1 mass accuracy setting: 10.3388 ppm
[204:54] Removing low confidence identifications
[204:54] Removing interfering precursors
[204:57] Training neural networks: 105115 targets, 102510 decoys
[205:02] Number of IDs at 0.01 FDR: 59070
[205:02] Calculating protein q-values
[205:02] Number of protein isoforms identified at 1% FDR: 6001 (precursor-level), 5685 (protein-level) (inference performed using proteotypic peptides only)
[205:02] Quantification

[205:03] File #180/187
[205:03] Loading run /storage/yufe/results/msfragger_dia_paper/ccrcc_175/diaumpire/CPTAC_CCRCC_W_JHU_20190112_LUMOS_C3L-01861_T.mzML
[206:04] 142405 library precursors are potentially detectable
[206:04] Processing...
[206:06] RT window set to 2.81303
[206:06] Recommended MS1 mass accuracy setting: 4.85629 ppm
[206:11] Removing low confidence identifications
[206:11] Removing interfering precursors
[206:14] Training neural networks: 83189 targets, 72829 decoys
[206:18] Number of IDs at 0.01 FDR: 44971
[206:18] Calculating protein q-values
[206:18] Number of protein isoforms identified at 1% FDR: 5595 (precursor-level), 5259 (protein-level) (inference performed using proteotypic peptides only)
[206:18] Quantification

[206:19] File #181/187
[206:19] Loading run /storage/yufe/results/msfragger_dia_paper/ccrcc_175/diaumpire/CPTAC_CCRCC_W_JHU_20190112_LUMOS_C3N-00390_T.mzML
[207:05] 142405 library precursors are potentially detectable
[207:05] Processing...
[207:08] RT window set to 2.8542
[207:08] Recommended MS1 mass accuracy setting: 9.15177 ppm
[207:13] Removing low confidence identifications
[207:13] Removing interfering precursors
[207:17] Training neural networks: 111039 targets, 106900 decoys
[207:22] Number of IDs at 0.01 FDR: 75106
[207:23] Calculating protein q-values
[207:23] Number of protein isoforms identified at 1% FDR: 6396 (precursor-level), 6176 (protein-level) (inference performed using proteotypic peptides only)
[207:23] Quantification

[207:24] File #182/187
[207:24] Loading run /storage/yufe/results/msfragger_dia_paper/ccrcc_175/diaumpire/CPTAC_CCRCC_W_JHU_20190112_LUMOS_C3N-01261_NAT.mzML
[208:20] 142405 library precursors are potentially detectable
[208:20] Processing...
[208:23] RT window set to 2.95245
[208:23] Recommended MS1 mass accuracy setting: 4.17822 ppm
[208:28] Removing low confidence identifications
[208:28] Removing interfering precursors
[208:31] Training neural networks: 95862 targets, 79599 decoys
[208:35] Number of IDs at 0.01 FDR: 68327
[208:36] Calculating protein q-values
[208:36] Number of protein isoforms identified at 1% FDR: 6442 (precursor-level), 6146 (protein-level) (inference performed using proteotypic peptides only)
[208:36] Quantification

[208:36] File #183/187
[208:36] Loading run /storage/yufe/results/msfragger_dia_paper/ccrcc_175/diaumpire/CPTAC_CCRCC_W_JHU_20190112_LUMOS_C3L-00183_T.mzML
[209:19] 142405 library precursors are potentially detectable
[209:19] Processing...
[209:22] RT window set to 2.84165
[209:22] Recommended MS1 mass accuracy setting: 9.11369 ppm
[209:26] Removing low confidence identifications
[209:26] Removing interfering precursors
[209:29] Training neural networks: 104011 targets, 100080 decoys
[209:34] Number of IDs at 0.01 FDR: 60148
[209:35] Calculating protein q-values
[209:35] Number of protein isoforms identified at 1% FDR: 6075 (precursor-level), 5830 (protein-level) (inference performed using proteotypic peptides only)
[209:35] Quantification

[209:35] File #184/187
[209:35] Loading run /storage/yufe/results/msfragger_dia_paper/ccrcc_175/diaumpire/CPTAC_CCRCC_W_JHU_20190112_LUMOS_C3L-01281_NAT.mzML
[210:30] 142405 library precursors are potentially detectable
[210:30] Processing...
[210:32] RT window set to 2.90458
[210:32] Recommended MS1 mass accuracy setting: 4.97269 ppm
[210:37] Removing low confidence identifications
[210:37] Removing interfering precursors
[210:40] Training neural networks: 98568 targets, 80717 decoys
[210:44] Number of IDs at 0.01 FDR: 72008
[210:45] Calculating protein q-values
[210:45] Number of protein isoforms identified at 1% FDR: 6527 (precursor-level), 6263 (protein-level) (inference performed using proteotypic peptides only)
[210:45] Quantification

[210:46] File #185/187
[210:46] Loading run /storage/yufe/results/msfragger_dia_paper/ccrcc_175/diaumpire/CPTAC_CCRCC_W_JHU_20190112_LUMOS_C3L-00917_T.mzML
[211:36] 142405 library precursors are potentially detectable
[211:36] Processing...
[211:38] RT window set to 2.88323
[211:39] Recommended MS1 mass accuracy setting: 6.38724 ppm
[211:43] Removing low confidence identifications
[211:43] Removing interfering precursors
[211:46] Training neural networks: 87791 targets, 77722 decoys
[211:50] Number of IDs at 0.01 FDR: 52143
[211:50] Calculating protein q-values
[211:50] Number of protein isoforms identified at 1% FDR: 5872 (precursor-level), 5545 (protein-level) (inference performed using proteotypic peptides only)
[211:50] Quantification

[211:51] File #186/187
[211:51] Loading run /storage/yufe/results/msfragger_dia_paper/ccrcc_175/diaumpire/CPTAC_CCRCC_W_JHU_20190112_LUMOS_C3L-01283_T.mzML
[212:49] 142405 library precursors are potentially detectable
[212:49] Processing...
[212:51] RT window set to 2.94058
[212:51] Recommended MS1 mass accuracy setting: 4.59774 ppm
[212:55] Removing low confidence identifications
[212:55] Removing interfering precursors
[212:58] Training neural networks: 92593 targets, 77390 decoys
[213:02] Number of IDs at 0.01 FDR: 62664
[213:03] Calculating protein q-values
[213:03] Number of protein isoforms identified at 1% FDR: 6330 (precursor-level), 6142 (protein-level) (inference performed using proteotypic peptides only)
[213:03] Quantification

[213:03] File #187/187
[213:03] Loading run /storage/yufe/results/msfragger_dia_paper/ccrcc_175/diaumpire/CPTAC_CCRCC_W_JHU_20190112_LUMOS_C3L-00917_NAT.mzML
[213:57] 142405 library precursors are potentially detectable
[213:57] Processing...
[214:00] RT window set to 2.94559
[214:00] Recommended MS1 mass accuracy setting: 4.35571 ppm
[214:04] Removing low confidence identifications
[214:04] Removing interfering precursors
[214:08] Training neural networks: 100651 targets, 85611 decoys
[214:12] Number of IDs at 0.01 FDR: 72632
[214:13] Calculating protein q-values
[214:13] Number of protein isoforms identified at 1% FDR: 6483 (precursor-level), 6256 (protein-level) (inference performed using proteotypic peptides only)
[214:13] Quantification

[214:14] Cross-run analysis
[214:14] Reading quantification information: 187 files
[214:48] Quantifying peptides
[218:00] Quantifying proteins
[218:16] Calculating q-values for protein and gene groups
[218:25] Calculating global q-values for protein and gene groups
[218:25] Writing report
[227:45] Report saved to diann-output.tsv.
[227:45] Saving precursor levels matrix
[227:59] Precursor levels matrix (1% precursor and protein group FDR) saved to diann-output.pr_matrix.tsv.
[227:59] Saving protein group levels matrix
[228:01] Protein group levels matrix (1% precursor FDR and protein group FDR) saved to diann-output.pg_matrix.tsv.
[228:01] Saving gene group levels matrix
[228:03] Gene groups levels matrix (1% precursor FDR and protein group FDR) saved to diann-output.gg_matrix.tsv.
[228:03] Saving unique genes levels matrix
[228:05] Unique genes levels matrix (1% precursor FDR and protein group FDR) saved to diann-output.unique_genes_matrix.tsv.
[228:05] Stats report saved to diann-output.stats.tsv

Finished
```
