## Supplementary Data 1 for "One-stop analysis of DIA proteomics data using MSFragger-DIA and FragPipe computational platform": log_2022-08-13_15-01-39.txt (part 1 of 17)

```
System OS: Linux, Architecture: amd64
Java Info: 11.0.15, OpenJDK 64-Bit Server VM, Red Hat, Inc.


Version info:
FragPipe version 18.0
MSFragger version 3.5
Philosopher version 4.4.0


LCMS files:
  Experiment/Group: 
  - /storage/yufe/results/msfragger_dia_paper/ccrcc_175/diaumpire/CPTAC_CCRCC_W_JHU_20190112_LUMOS_C3L-00004_NAT.mzML	DIA
  - /storage/yufe/results/msfragger_dia_paper/ccrcc_175/diaumpire/CPTAC_CCRCC_W_JHU_20190112_LUMOS_C3L-00004_T.mzML	DIA
  - /storage/yufe/results/msfragger_dia_paper/ccrcc_175/diaumpire/CPTAC_CCRCC_W_JHU_20190112_LUMOS_C3L-00010_NAT.mzML	DIA
  - /storage/yufe/results/msfragger_dia_paper/ccrcc_175/diaumpire/CPTAC_CCRCC_W_JHU_20190112_LUMOS_C3L-00010_T.mzML	DIA
  - /storage/yufe/results/msfragger_dia_paper/ccrcc_175/diaumpire/CPTAC_CCRCC_W_JHU_20190112_LUMOS_C3L-00011_NAT.mzML	DIA
  - /storage/yufe/results/msfragger_dia_paper/ccrcc_175/diaumpire/CPTAC_CCRCC_W_JHU_20190112_LUMOS_C3L-00011_T.mzML	DIA
  - /storage/yufe/results/msfragger_dia_paper/ccrcc_175/diaumpire/CPTAC_CCRCC_W_JHU_20190112_LUMOS_C3L-00026_NAT.mzML	DIA
  - /storage/yufe/results/msfragger_dia_paper/ccrcc_175/diaumpire/CPTAC_CCRCC_W_JHU_20190112_LUMOS_C3L-00026_T.mzML	DIA
  - /storage/yufe/results/msfragger_dia_paper/ccrcc_175/diaumpire/CPTAC_CCRCC_W_JHU_20190112_LUMOS_C3L-00079_NAT.mzML	DIA
  - /storage/yufe/results/msfragger_dia_paper/ccrcc_175/diaumpire/CPTAC_CCRCC_W_JHU_20190112_LUMOS_C3L-00079_T.mzML	DIA
  - /storage/yufe/results/msfragger_dia_paper/ccrcc_175/diaumpire/CPTAC_CCRCC_W_JHU_20190112_LUMOS_C3L-00088_NAT.mzML	DIA
  - /storage/yufe/results/msfragger_dia_paper/ccrcc_175/diaumpire/CPTAC_CCRCC_W_JHU_20190112_LUMOS_C3L-00088_T.mzML	DIA
  - /storage/yufe/results/msfragger_dia_paper/ccrcc_175/diaumpire/CPTAC_CCRCC_W_JHU_20190112_LUMOS_C3L-00096_NAT.mzML	DIA
  - /storage/yufe/results/msfragger_dia_paper/ccrcc_175/diaumpire/CPTAC_CCRCC_W_JHU_20190112_LUMOS_C3L-00096_T.mzML	DIA
  - /storage/yufe/results/msfragger_dia_paper/ccrcc_175/diaumpire/CPTAC_CCRCC_W_JHU_20190112_LUMOS_C3L-00097_NAT.mzML	DIA
  - /storage/yufe/results/msfragger_dia_paper/ccrcc_175/diaumpire/CPTAC_CCRCC_W_JHU_20190112_LUMOS_C3L-00097_T.mzML	DIA
  - /storage/yufe/results/msfragger_dia_paper/ccrcc_175/diaumpire/CPTAC_CCRCC_W_JHU_20190112_LUMOS_C3L-00103_NAT.mzML	DIA
  - /storage/yufe/results/msfragger_dia_paper/ccrcc_175/diaumpire/CPTAC_CCRCC_W_JHU_20190112_LUMOS_C3L-00103_T.mzML	DIA
  - /storage/yufe/results/msfragger_dia_paper/ccrcc_175/diaumpire/CPTAC_CCRCC_W_JHU_20190112_LUMOS_C3L-00183_NAT.mzML	DIA
  - /storage/yufe/results/msfragger_dia_paper/ccrcc_175/diaumpire/CPTAC_CCRCC_W_JHU_20190112_LUMOS_C3L-00183_T.mzML	DIA
  - /storage/yufe/results/msfragger_dia_paper/ccrcc_175/diaumpire/CPTAC_CCRCC_W_JHU_20190112_LUMOS_C3L-00360_NAT.mzML	DIA
  - /storage/yufe/results/msfragger_dia_paper/ccrcc_175/diaumpire/CPTAC_CCRCC_W_JHU_20190112_LUMOS_C3L-00360_T.mzML	DIA
  - /storage/yufe/results/msfragger_dia_paper/ccrcc_175/diaumpire/CPTAC_CCRCC_W_JHU_20190112_LUMOS_C3L-00369_NAT.mzML	DIA
  - /storage/yufe/results/msfragger_dia_paper/ccrcc_175/diaumpire/CPTAC_CCRCC_W_JHU_20190112_LUMOS_C3L-00369_T.mzML	DIA
  - /storage/yufe/results/msfragger_dia_paper/ccrcc_175/diaumpire/CPTAC_CCRCC_W_JHU_20190112_LUMOS_C3L-00416_NAT.mzML	DIA
  - /storage/yufe/results/msfragger_dia_paper/ccrcc_175/diaumpire/CPTAC_CCRCC_W_JHU_20190112_LUMOS_C3L-00416_T.mzML	DIA
  - /storage/yufe/results/msfragger_dia_paper/ccrcc_175/diaumpire/CPTAC_CCRCC_W_JHU_20190112_LUMOS_C3L-00418_NAT.mzML	DIA
  - /storage/yufe/results/msfragger_dia_paper/ccrcc_175/diaumpire/CPTAC_CCRCC_W_JHU_20190112_LUMOS_C3L-00418_T.mzML	DIA
  - /storage/yufe/results/msfragger_dia_paper/ccrcc_175/diaumpire/CPTAC_CCRCC_W_JHU_20190112_LUMOS_C3L-00447_NAT.mzML	DIA
  - /storage/yufe/results/msfragger_dia_paper/ccrcc_175/diaumpire/CPTAC_CCRCC_W_JHU_20190112_LUMOS_C3L-00447_T.mzML	DIA
  - /storage/yufe/results/msfragger_dia_paper/ccrcc_175/diaumpire/CPTAC_CCRCC_W_JHU_20190112_LUMOS_C3L-00448_NAT.mzML	DIA
  - /storage/yufe/results/msfragger_dia_paper/ccrcc_175/diaumpire/CPTAC_CCRCC_W_JHU_20190112_LUMOS_C3L-00448_T.mzML	DIA
  - /storage/yufe/results/msfragger_dia_paper/ccrcc_175/diaumpire/CPTAC_CCRCC_W_JHU_20190112_LUMOS_C3L-00561_NAT.mzML	DIA
  - /storage/yufe/results/msfragger_dia_paper/ccrcc_175/diaumpire/CPTAC_CCRCC_W_JHU_20190112_LUMOS_C3L-00561_T.mzML	DIA
  - /storage/yufe/results/msfragger_dia_paper/ccrcc_175/diaumpire/CPTAC_CCRCC_W_JHU_20190112_LUMOS_C3L-00581_NAT.mzML	DIA
  - /storage/yufe/results/msfragger_dia_paper/ccrcc_175/diaumpire/CPTAC_CCRCC_W_JHU_20190112_LUMOS_C3L-00581_T.mzML	DIA
  - /storage/yufe/results/msfragger_dia_paper/ccrcc_175/diaumpire/CPTAC_CCRCC_W_JHU_20190112_LUMOS_C3L-00583_NAT.mzML	DIA
  - /storage/yufe/results/msfragger_dia_paper/ccrcc_175/diaumpire/CPTAC_CCRCC_W_JHU_20190112_LUMOS_C3L-00583_T.mzML	DIA
  - /storage/yufe/results/msfragger_dia_paper/ccrcc_175/diaumpire/CPTAC_CCRCC_W_JHU_20190112_LUMOS_C3L-00606_NAT.mzML	DIA
  - /storage/yufe/results/msfragger_dia_paper/ccrcc_175/diaumpire/CPTAC_CCRCC_W_JHU_20190112_LUMOS_C3L-00606_T.mzML	DIA
  - /storage/yufe/results/msfragger_dia_paper/ccrcc_175/diaumpire/CPTAC_CCRCC_W_JHU_20190112_LUMOS_C3L-00607_NAT.mzML	DIA
  - /storage/yufe/results/msfragger_dia_paper/ccrcc_175/diaumpire/CPTAC_CCRCC_W_JHU_20190112_LUMOS_C3L-00607_T.mzML	DIA
  - /storage/yufe/results/msfragger_dia_paper/ccrcc_175/diaumpire/CPTAC_CCRCC_W_JHU_20190112_LUMOS_C3L-00610_T.mzML	DIA
  - /storage/yufe/results/msfragger_dia_paper/ccrcc_175/diaumpire/CPTAC_CCRCC_W_JHU_20190112_LUMOS_C3L-00765_T.mzML	DIA
  - /storage/yufe/results/msfragger_dia_paper/ccrcc_175/diaumpire/CPTAC_CCRCC_W_JHU_20190112_LUMOS_C3L-00766_T.mzML	DIA
  - /storage/yufe/results/msfragger_dia_paper/ccrcc_175/diaumpire/CPTAC_CCRCC_W_JHU_20190112_LUMOS_C3L-00790_T.mzML	DIA
  - /storage/yufe/results/msfragger_dia_paper/ccrcc_175/diaumpire/CPTAC_CCRCC_W_JHU_20190112_LUMOS_C3L-00791_NAT.mzML	DIA
  - /storage/yufe/results/msfragger_dia_paper/ccrcc_175/diaumpire/CPTAC_CCRCC_W_JHU_20190112_LUMOS_C3L-00791_T.mzML	DIA
  - /storage/yufe/results/msfragger_dia_paper/ccrcc_175/diaumpire/CPTAC_CCRCC_W_JHU_20190112_LUMOS_C3L-00792_T.mzML	DIA
  - /storage/yufe/results/msfragger_dia_paper/ccrcc_175/diaumpire/CPTAC_CCRCC_W_JHU_20190112_LUMOS_C3L-00796_T.mzML	DIA
  - /storage/yufe/results/msfragger_dia_paper/ccrcc_175/diaumpire/CPTAC_CCRCC_W_JHU_20190112_LUMOS_C3L-00799_T.mzML	DIA
  - /storage/yufe/results/msfragger_dia_paper/ccrcc_175/diaumpire/CPTAC_CCRCC_W_JHU_20190112_LUMOS_C3L-00800_T.mzML	DIA
  - /storage/yufe/results/msfragger_dia_paper/ccrcc_175/diaumpire/CPTAC_CCRCC_W_JHU_20190112_LUMOS_C3L-00812_T.mzML	DIA
  - /storage/yufe/results/msfragger_dia_paper/ccrcc_175/diaumpire/CPTAC_CCRCC_W_JHU_20190112_LUMOS_C3L-00813_T.mzML	DIA
  - /storage/yufe/results/msfragger_dia_paper/ccrcc_175/diaumpire/CPTAC_CCRCC_W_JHU_20190112_LUMOS_C3L-00814_NAT.mzML	DIA
  - /storage/yufe/results/msfragger_dia_paper/ccrcc_175/diaumpire/CPTAC_CCRCC_W_JHU_20190112_LUMOS_C3L-00814_T.mzML	DIA
  - /storage/yufe/results/msfragger_dia_paper/ccrcc_175/diaumpire/CPTAC_CCRCC_W_JHU_20190112_LUMOS_C3L-00817_T.mzML	DIA
  - /storage/yufe/results/msfragger_dia_paper/ccrcc_175/diaumpire/CPTAC_CCRCC_W_JHU_20190112_LUMOS_C3L-00902_NAT.mzML	DIA
  - /storage/yufe/results/msfragger_dia_paper/ccrcc_175/diaumpire/CPTAC_CCRCC_W_JHU_20190112_LUMOS_C3L-00902_T.mzML	DIA
  - /storage/yufe/results/msfragger_dia_paper/ccrcc_175/diaumpire/CPTAC_CCRCC_W_JHU_20190112_LUMOS_C3L-00907_NAT.mzML	DIA
  - /storage/yufe/results/msfragger_dia_paper/ccrcc_175/diaumpire/CPTAC_CCRCC_W_JHU_20190112_LUMOS_C3L-00907_T.mzML	DIA
  - /storage/yufe/results/msfragger_dia_paper/ccrcc_175/diaumpire/CPTAC_CCRCC_W_JHU_20190112_LUMOS_C3L-00908_NAT.mzML	DIA
  - /storage/yufe/results/msfragger_dia_paper/ccrcc_175/diaumpire/CPTAC_CCRCC_W_JHU_20190112_LUMOS_C3L-00908_T.mzML	DIA
  - /storage/yufe/results/msfragger_dia_paper/ccrcc_175/diaumpire/CPTAC_CCRCC_W_JHU_20190112_LUMOS_C3L-00910_NAT.mzML	DIA
  - /storage/yufe/results/msfragger_dia_paper/ccrcc_175/diaumpire/CPTAC_CCRCC_W_JHU_20190112_LUMOS_C3L-00910_T.mzML	DIA
  - /storage/yufe/results/msfragger_dia_paper/ccrcc_175/diaumpire/CPTAC_CCRCC_W_JHU_20190112_LUMOS_C3L-00917_NAT.mzML	DIA
  - /storage/yufe/results/msfragger_dia_paper/ccrcc_175/diaumpire/CPTAC_CCRCC_W_JHU_20190112_LUMOS_C3L-00917_T.mzML	DIA
  - /storage/yufe/results/msfragger_dia_paper/ccrcc_175/diaumpire/CPTAC_CCRCC_W_JHU_20190112_LUMOS_C3L-01281_NAT.mzML	DIA
  - /storage/yufe/results/msfragger_dia_paper/ccrcc_175/diaumpire/CPTAC_CCRCC_W_JHU_20190112_LUMOS_C3L-01281_T.mzML	DIA
  - /storage/yufe/results/msfragger_dia_paper/ccrcc_175/diaumpire/CPTAC_CCRCC_W_JHU_20190112_LUMOS_C3L-01283_T.mzML	DIA
  - /storage/yufe/results/msfragger_dia_paper/ccrcc_175/diaumpire/CPTAC_CCRCC_W_JHU_20190112_LUMOS_C3L-01286_NAT.mzML	DIA
  - /storage/yufe/results/msfragger_dia_paper/ccrcc_175/diaumpire/CPTAC_CCRCC_W_JHU_20190112_LUMOS_C3L-01286_T.mzML	DIA
  - /storage/yufe/results/msfragger_dia_paper/ccrcc_175/diaumpire/CPTAC_CCRCC_W_JHU_20190112_LUMOS_C3L-01287_NAT.mzML	DIA
  - /storage/yufe/results/msfragger_dia_paper/ccrcc_175/diaumpire/CPTAC_CCRCC_W_JHU_20190112_LUMOS_C3L-01287_T.mzML	DIA
  - /storage/yufe/results/msfragger_dia_paper/ccrcc_175/diaumpire/CPTAC_CCRCC_W_JHU_20190112_LUMOS_C3L-01288_T.mzML	DIA
  - /storage/yufe/results/msfragger_dia_paper/ccrcc_175/diaumpire/CPTAC_CCRCC_W_JHU_20190112_LUMOS_C3L-01302_NAT.mzML	DIA
  - /storage/yufe/results/msfragger_dia_paper/ccrcc_175/diaumpire/CPTAC_CCRCC_W_JHU_20190112_LUMOS_C3L-01302_T.mzML	DIA
  - /storage/yufe/results/msfragger_dia_paper/ccrcc_175/diaumpire/CPTAC_CCRCC_W_JHU_20190112_LUMOS_C3L-01313_NAT.mzML	DIA
  - /storage/yufe/results/msfragger_dia_paper/ccrcc_175/diaumpire/CPTAC_CCRCC_W_JHU_20190112_LUMOS_C3L-01313_T.mzML	DIA
  - /storage/yufe/results/msfragger_dia_paper/ccrcc_175/diaumpire/CPTAC_CCRCC_W_JHU_20190112_LUMOS_C3L-01352_T.mzML	DIA
  - /storage/yufe/results/msfragger_dia_paper/ccrcc_175/diaumpire/CPTAC_CCRCC_W_JHU_20190112_LUMOS_C3L-01553_T.mzML	DIA
  - /storage/yufe/results/msfragger_dia_paper/ccrcc_175/diaumpire/CPTAC_CCRCC_W_JHU_20190112_LUMOS_C3L-01557_T.mzML	DIA
  - /storage/yufe/results/msfragger_dia_paper/ccrcc_175/diaumpire/CPTAC_CCRCC_W_JHU_20190112_LUMOS_C3L-01560_T.mzML	DIA
  - /storage/yufe/results/msfragger_dia_paper/ccrcc_175/diaumpire/CPTAC_CCRCC_W_JHU_20190112_LUMOS_C3L-01603_NAT.mzML	DIA
  - /storage/yufe/results/msfragger_dia_paper/ccrcc_175/diaumpire/CPTAC_CCRCC_W_JHU_20190112_LUMOS_C3L-01603_T.mzML	DIA
  - /storage/yufe/results/msfragger_dia_paper/ccrcc_175/diaumpire/CPTAC_CCRCC_W_JHU_20190112_LUMOS_C3L-01607_NAT.mzML	DIA
  - /storage/yufe/results/msfragger_dia_paper/ccrcc_175/diaumpire/CPTAC_CCRCC_W_JHU_20190112_LUMOS_C3L-01607_T.mzML	DIA
  - /storage/yufe/results/msfragger_dia_paper/ccrcc_175/diaumpire/CPTAC_CCRCC_W_JHU_20190112_LUMOS_C3L-01836_NAT.mzML	DIA
  - /storage/yufe/results/msfragger_dia_paper/ccrcc_175/diaumpire/CPTAC_CCRCC_W_JHU_20190112_LUMOS_C3L-01836_T.mzML	DIA
  - /storage/yufe/results/msfragger_dia_paper/ccrcc_175/diaumpire/CPTAC_CCRCC_W_JHU_20190112_LUMOS_C3L-01861_NAT.mzML	DIA
  - /storage/yufe/results/msfragger_dia_paper/ccrcc_175/diaumpire/CPTAC_CCRCC_W_JHU_20190112_LUMOS_C3L-01861_T.mzML	DIA
  - /storage/yufe/results/msfragger_dia_paper/ccrcc_175/diaumpire/CPTAC_CCRCC_W_JHU_20190112_LUMOS_C3L-01882_NAT.mzML	DIA
  - /storage/yufe/results/msfragger_dia_paper/ccrcc_175/diaumpire/CPTAC_CCRCC_W_JHU_20190112_LUMOS_C3L-01882_T.mzML	DIA
  - /storage/yufe/results/msfragger_dia_paper/ccrcc_175/diaumpire/CPTAC_CCRCC_W_JHU_20190112_LUMOS_C3L-01885_NAT.mzML	DIA
  - /storage/yufe/results/msfragger_dia_paper/ccrcc_175/diaumpire/CPTAC_CCRCC_W_JHU_20190112_LUMOS_C3L-01885_T.mzML	DIA
  - /storage/yufe/results/msfragger_dia_paper/ccrcc_175/diaumpire/CPTAC_CCRCC_W_JHU_20190112_LUMOS_C3N-00148_NAT.mzML	DIA
  - /storage/yufe/results/msfragger_dia_paper/ccrcc_175/diaumpire/CPTAC_CCRCC_W_JHU_20190112_LUMOS_C3N-00148_T.mzML	DIA
  - /storage/yufe/results/msfragger_dia_paper/ccrcc_175/diaumpire/CPTAC_CCRCC_W_JHU_20190112_LUMOS_C3N-00149_NAT.mzML	DIA
  - /storage/yufe/results/msfragger_dia_paper/ccrcc_175/diaumpire/CPTAC_CCRCC_W_JHU_20190112_LUMOS_C3N-00149_T.mzML	DIA
  - /storage/yufe/results/msfragger_dia_paper/ccrcc_175/diaumpire/CPTAC_CCRCC_W_JHU_20190112_LUMOS_C3N-00150_NAT.mzML	DIA
  - /storage/yufe/results/msfragger_dia_paper/ccrcc_175/diaumpire/CPTAC_CCRCC_W_JHU_20190112_LUMOS_C3N-00150_T.mzML	DIA
  - /storage/yufe/results/msfragger_dia_paper/ccrcc_175/diaumpire/CPTAC_CCRCC_W_JHU_20190112_LUMOS_C3N-00154_T.mzML	DIA
  - /storage/yufe/results/msfragger_dia_paper/ccrcc_175/diaumpire/CPTAC_CCRCC_W_JHU_20190112_LUMOS_C3N-00168_NAT.mzML	DIA
  - /storage/yufe/results/msfragger_dia_paper/ccrcc_175/diaumpire/CPTAC_CCRCC_W_JHU_20190112_LUMOS_C3N-00168_T.mzML	DIA
  - /storage/yufe/results/msfragger_dia_paper/ccrcc_175/diaumpire/CPTAC_CCRCC_W_JHU_20190112_LUMOS_C3N-00177_NAT.mzML	DIA
  - /storage/yufe/results/msfragger_dia_paper/ccrcc_175/diaumpire/CPTAC_CCRCC_W_JHU_20190112_LUMOS_C3N-00177_T.mzML	DIA
  - /storage/yufe/results/msfragger_dia_paper/ccrcc_175/diaumpire/CPTAC_CCRCC_W_JHU_20190112_LUMOS_C3N-00194_NAT.mzML	DIA
  - /storage/yufe/results/msfragger_dia_paper/ccrcc_175/diaumpire/CPTAC_CCRCC_W_JHU_20190112_LUMOS_C3N-00194_T.mzML	DIA
  - /storage/yufe/results/msfragger_dia_paper/ccrcc_175/diaumpire/CPTAC_CCRCC_W_JHU_20190112_LUMOS_C3N-00242_NAT.mzML	DIA
  - /storage/yufe/results/msfragger_dia_paper/ccrcc_175/diaumpire/CPTAC_CCRCC_W_JHU_20190112_LUMOS_C3N-00242_T.mzML	DIA
  - /storage/yufe/results/msfragger_dia_paper/ccrcc_175/diaumpire/CPTAC_CCRCC_W_JHU_20190112_LUMOS_C3N-00244_NAT.mzML	DIA
  - /storage/yufe/results/msfragger_dia_paper/ccrcc_175/diaumpire/CPTAC_CCRCC_W_JHU_20190112_LUMOS_C3N-00244_T.mzML	DIA
  - /storage/yufe/results/msfragger_dia_paper/ccrcc_175/diaumpire/CPTAC_CCRCC_W_JHU_20190112_LUMOS_C3N-00246_NAT.mzML	DIA
  - /storage/yufe/results/msfragger_dia_paper/ccrcc_175/diaumpire/CPTAC_CCRCC_W_JHU_20190112_LUMOS_C3N-00246_T.mzML	DIA
  - /storage/yufe/results/msfragger_dia_paper/ccrcc_175/diaumpire/CPTAC_CCRCC_W_JHU_20190112_LUMOS_C3N-00305_T.mzML	DIA
  - /storage/yufe/results/msfragger_dia_paper/ccrcc_175/diaumpire/CPTAC_CCRCC_W_JHU_20190112_LUMOS_C3N-00310_NAT.mzML	DIA
  - /storage/yufe/results/msfragger_dia_paper/ccrcc_175/diaumpire/CPTAC_CCRCC_W_JHU_20190112_LUMOS_C3N-00310_T.mzML	DIA
  - /storage/yufe/results/msfragger_dia_paper/ccrcc_175/diaumpire/CPTAC_CCRCC_W_JHU_20190112_LUMOS_C3N-00312_NAT.mzML	DIA
  - /storage/yufe/results/msfragger_dia_paper/ccrcc_175/diaumpire/CPTAC_CCRCC_W_JHU_20190112_LUMOS_C3N-00312_T.mzML	DIA
  - /storage/yufe/results/msfragger_dia_paper/ccrcc_175/diaumpire/CPTAC_CCRCC_W_JHU_20190112_LUMOS_C3N-00314_NAT.mzML	DIA
  - /storage/yufe/results/msfragger_dia_paper/ccrcc_175/diaumpire/CPTAC_CCRCC_W_JHU_20190112_LUMOS_C3N-00314_T.mzML	DIA
  - /storage/yufe/results/msfragger_dia_paper/ccrcc_175/diaumpire/CPTAC_CCRCC_W_JHU_20190112_LUMOS_C3N-00315_T.mzML	DIA
  - /storage/yufe/results/msfragger_dia_paper/ccrcc_175/diaumpire/CPTAC_CCRCC_W_JHU_20190112_LUMOS_C3N-00317_NAT.mzML	DIA
  - /storage/yufe/results/msfragger_dia_paper/ccrcc_175/diaumpire/CPTAC_CCRCC_W_JHU_20190112_LUMOS_C3N-00317_T.mzML	DIA
  - /storage/yufe/results/msfragger_dia_paper/ccrcc_175/diaumpire/CPTAC_CCRCC_W_JHU_20190112_LUMOS_C3N-00320_NAT.mzML	DIA
  - /storage/yufe/results/msfragger_dia_paper/ccrcc_175/diaumpire/CPTAC_CCRCC_W_JHU_20190112_LUMOS_C3N-00320_T.mzML	DIA
  - /storage/yufe/results/msfragger_dia_paper/ccrcc_175/diaumpire/CPTAC_CCRCC_W_JHU_20190112_LUMOS_C3N-00380_T.mzML	DIA
  - /storage/yufe/results/msfragger_dia_paper/ccrcc_175/diaumpire/CPTAC_CCRCC_W_JHU_20190112_LUMOS_C3N-00390_NAT.mzML	DIA
  - /storage/yufe/results/msfragger_dia_paper/ccrcc_175/diaumpire/CPTAC_CCRCC_W_JHU_20190112_LUMOS_C3N-00390_T.mzML	DIA
  - /storage/yufe/results/msfragger_dia_paper/ccrcc_175/diaumpire/CPTAC_CCRCC_W_JHU_20190112_LUMOS_C3N-00435_NAT.mzML	DIA
  - /storage/yufe/results/msfragger_dia_paper/ccrcc_175/diaumpire/CPTAC_CCRCC_W_JHU_20190112_LUMOS_C3N-00437_NAT.mzML	DIA
  - /storage/yufe/results/msfragger_dia_paper/ccrcc_175/diaumpire/CPTAC_CCRCC_W_JHU_20190112_LUMOS_C3N-00437_T.mzML	DIA
  - /storage/yufe/results/msfragger_dia_paper/ccrcc_175/diaumpire/CPTAC_CCRCC_W_JHU_20190112_LUMOS_C3N-00491_NAT.mzML	DIA
  - /storage/yufe/results/msfragger_dia_paper/ccrcc_175/diaumpire/CPTAC_CCRCC_W_JHU_20190112_LUMOS_C3N-00491_T.mzML	DIA
  - /storage/yufe/results/msfragger_dia_paper/ccrcc_175/diaumpire/CPTAC_CCRCC_W_JHU_20190112_LUMOS_C3N-00492_NAT.mzML	DIA
  - /storage/yufe/results/msfragger_dia_paper/ccrcc_175/diaumpire/CPTAC_CCRCC_W_JHU_20190112_LUMOS_C3N-00494_NAT.mzML	DIA
  - /storage/yufe/results/msfragger_dia_paper/ccrcc_175/diaumpire/CPTAC_CCRCC_W_JHU_20190112_LUMOS_C3N-00494_T.mzML	DIA
  - /storage/yufe/results/msfragger_dia_paper/ccrcc_175/diaumpire/CPTAC_CCRCC_W_JHU_20190112_LUMOS_C3N-00495_NAT.mzML	DIA
  - /storage/yufe/results/msfragger_dia_paper/ccrcc_175/diaumpire/CPTAC_CCRCC_W_JHU_20190112_LUMOS_C3N-00495_T.mzML	DIA
  - /storage/yufe/results/msfragger_dia_paper/ccrcc_175/diaumpire/CPTAC_CCRCC_W_JHU_20190112_LUMOS_C3N-00573_NAT.mzML	DIA
  - /storage/yufe/results/msfragger_dia_paper/ccrcc_175/diaumpire/CPTAC_CCRCC_W_JHU_20190112_LUMOS_C3N-00573_T.mzML	DIA
  - /storage/yufe/results/msfragger_dia_paper/ccrcc_175/diaumpire/CPTAC_CCRCC_W_JHU_20190112_LUMOS_C3N-00577_NAT.mzML	DIA
  - /storage/yufe/results/msfragger_dia_paper/ccrcc_175/diaumpire/CPTAC_CCRCC_W_JHU_20190112_LUMOS_C3N-00577_T.mzML	DIA
  - /storage/yufe/results/msfragger_dia_paper/ccrcc_175/diaumpire/CPTAC_CCRCC_W_JHU_20190112_LUMOS_C3N-00646_NAT.mzML	DIA
  - /storage/yufe/results/msfragger_dia_paper/ccrcc_175/diaumpire/CPTAC_CCRCC_W_JHU_20190112_LUMOS_C3N-00646_T.mzML	DIA
  - /storage/yufe/results/msfragger_dia_paper/ccrcc_175/diaumpire/CPTAC_CCRCC_W_JHU_20190112_LUMOS_C3N-00733_NAT.mzML	DIA
  - /storage/yufe/results/msfragger_dia_paper/ccrcc_175/diaumpire/CPTAC_CCRCC_W_JHU_20190112_LUMOS_C3N-00733_T.mzML	DIA
  - /storage/yufe/results/msfragger_dia_paper/ccrcc_175/diaumpire/CPTAC_CCRCC_W_JHU_20190112_LUMOS_C3N-00831_NAT.mzML	DIA
  - /storage/yufe/results/msfragger_dia_paper/ccrcc_175/diaumpire/CPTAC_CCRCC_W_JHU_20190112_LUMOS_C3N-00831_T.mzML	DIA
  - /storage/yufe/results/msfragger_dia_paper/ccrcc_175/diaumpire/CPTAC_CCRCC_W_JHU_20190112_LUMOS_C3N-00834_NAT.mzML	DIA
  - /storage/yufe/results/msfragger_dia_paper/ccrcc_175/diaumpire/CPTAC_CCRCC_W_JHU_20190112_LUMOS_C3N-00834_T.mzML	DIA
  - /storage/yufe/results/msfragger_dia_paper/ccrcc_175/diaumpire/CPTAC_CCRCC_W_JHU_20190112_LUMOS_C3N-00852_NAT.mzML	DIA
  - /storage/yufe/results/msfragger_dia_paper/ccrcc_175/diaumpire/CPTAC_CCRCC_W_JHU_20190112_LUMOS_C3N-00852_T.mzML	DIA
  - /storage/yufe/results/msfragger_dia_paper/ccrcc_175/diaumpire/CPTAC_CCRCC_W_JHU_20190112_LUMOS_C3N-00953_NAT.mzML	DIA
  - /storage/yufe/results/msfragger_dia_paper/ccrcc_175/diaumpire/CPTAC_CCRCC_W_JHU_20190112_LUMOS_C3N-00953_T.mzML	DIA
  - /storage/yufe/results/msfragger_dia_paper/ccrcc_175/diaumpire/CPTAC_CCRCC_W_JHU_20190112_LUMOS_C3N-01175_NAT.mzML	DIA
  - /storage/yufe/results/msfragger_dia_paper/ccrcc_175/diaumpire/CPTAC_CCRCC_W_JHU_20190112_LUMOS_C3N-01176_NAT.mzML	DIA
  - /storage/yufe/results/msfragger_dia_paper/ccrcc_175/diaumpire/CPTAC_CCRCC_W_JHU_20190112_LUMOS_C3N-01176_T.mzML	DIA
  - /storage/yufe/results/msfragger_dia_paper/ccrcc_175/diaumpire/CPTAC_CCRCC_W_JHU_20190112_LUMOS_C3N-01178_NAT.mzML	DIA
  - /storage/yufe/results/msfragger_dia_paper/ccrcc_175/diaumpire/CPTAC_CCRCC_W_JHU_20190112_LUMOS_C3N-01178_T.mzML	DIA
  - /storage/yufe/results/msfragger_dia_paper/ccrcc_175/diaumpire/CPTAC_CCRCC_W_JHU_20190112_LUMOS_C3N-01179_NAT.mzML	DIA
  - /storage/yufe/results/msfragger_dia_paper/ccrcc_175/diaumpire/CPTAC_CCRCC_W_JHU_20190112_LUMOS_C3N-01179_T.mzML	DIA
  - /storage/yufe/results/msfragger_dia_paper/ccrcc_175/diaumpire/CPTAC_CCRCC_W_JHU_20190112_LUMOS_C3N-01200_NAT.mzML	DIA
  - /storage/yufe/results/msfragger_dia_paper/ccrcc_175/diaumpire/CPTAC_CCRCC_W_JHU_20190112_LUMOS_C3N-01200_T.mzML	DIA
  - /storage/yufe/results/msfragger_dia_paper/ccrcc_175/diaumpire/CPTAC_CCRCC_W_JHU_20190112_LUMOS_C3N-01213_T.mzML	DIA
  - /storage/yufe/results/msfragger_dia_paper/ccrcc_175/diaumpire/CPTAC_CCRCC_W_JHU_20190112_LUMOS_C3N-01214_NAT.mzML	DIA
  - /storage/yufe/results/msfragger_dia_paper/ccrcc_175/diaumpire/CPTAC_CCRCC_W_JHU_20190112_LUMOS_C3N-01214_T.mzML	DIA
  - /storage/yufe/results/msfragger_dia_paper/ccrcc_175/diaumpire/CPTAC_CCRCC_W_JHU_20190112_LUMOS_C3N-01220_NAT.mzML	DIA
  - /storage/yufe/results/msfragger_dia_paper/ccrcc_175/diaumpire/CPTAC_CCRCC_W_JHU_20190112_LUMOS_C3N-01220_T.mzML	DIA
  - /storage/yufe/results/msfragger_dia_paper/ccrcc_175/diaumpire/CPTAC_CCRCC_W_JHU_20190112_LUMOS_C3N-01261_NAT.mzML	DIA
  - /storage/yufe/results/msfragger_dia_paper/ccrcc_175/diaumpire/CPTAC_CCRCC_W_JHU_20190112_LUMOS_C3N-01261_T.mzML	DIA
  - /storage/yufe/results/msfragger_dia_paper/ccrcc_175/diaumpire/CPTAC_CCRCC_W_JHU_20190112_LUMOS_C3N-01361_NAT.mzML	DIA
  - /storage/yufe/results/msfragger_dia_paper/ccrcc_175/diaumpire/CPTAC_CCRCC_W_JHU_20190112_LUMOS_C3N-01361_T.mzML	DIA
  - /storage/yufe/results/msfragger_dia_paper/ccrcc_175/diaumpire/CPTAC_CCRCC_W_JHU_20190112_LUMOS_C3N-01522_NAT.mzML	DIA
  - /storage/yufe/results/msfragger_dia_paper/ccrcc_175/diaumpire/CPTAC_CCRCC_W_JHU_20190112_LUMOS_C3N-01522_T.mzML	DIA
  - /storage/yufe/results/msfragger_dia_paper/ccrcc_175/diaumpire/CPTAC_CCRCC_W_JHU_20190112_LUMOS_C3N-01524_NAT.mzML	DIA
  - /storage/yufe/results/msfragger_dia_paper/ccrcc_175/diaumpire/CPTAC_CCRCC_W_JHU_20190112_LUMOS_C3N-01524_T.mzML	DIA
  - /storage/yufe/results/msfragger_dia_paper/ccrcc_175/diaumpire/CPTAC_CCRCC_W_JHU_20190112_LUMOS_C3N-01646_NAT.mzML	DIA
  - /storage/yufe/results/msfragger_dia_paper/ccrcc_175/diaumpire/CPTAC_CCRCC_W_JHU_20190112_LUMOS_C3N-01646_T.mzML	DIA
  - /storage/yufe/results/msfragger_dia_paper/ccrcc_175/diaumpire/CPTAC_CCRCC_W_JHU_20190112_LUMOS_C3N-01648_NAT.mzML	DIA
  - /storage/yufe/results/msfragger_dia_paper/ccrcc_175/diaumpire/CPTAC_CCRCC_W_JHU_20190112_LUMOS_C3N-01648_T.mzML	DIA
  - /storage/yufe/results/msfragger_dia_paper/ccrcc_175/diaumpire/CPTAC_CCRCC_W_JHU_20190112_LUMOS_C3N-01649_NAT.mzML	DIA
  - /storage/yufe/results/msfragger_dia_paper/ccrcc_175/diaumpire/CPTAC_CCRCC_W_JHU_20190112_LUMOS_C3N-01649_T.mzML	DIA
  - /storage/yufe/results/msfragger_dia_paper/ccrcc_175/diaumpire/CPTAC_CCRCC_W_JHU_20190112_LUMOS_C3N-01651_NAT.mzML	DIA
  - /storage/yufe/results/msfragger_dia_paper/ccrcc_175/diaumpire/CPTAC_CCRCC_W_JHU_20190112_LUMOS_C3N-01651_T.mzML	DIA
  - /storage/yufe/results/msfragger_dia_paper/ccrcc_175/diaumpire/CPTAC_CCRCC_W_JHU_20190112_LUMOS_C3N-01808_NAT.mzML	DIA
  - /storage/yufe/results/msfragger_dia_paper/ccrcc_175/diaumpire/CPTAC_CCRCC_W_JHU_20190112_LUMOS_C3N-01808_T.mzML	DIA


5063 commands to execute:
CheckCentroid
java -Xmx256G -cp /storage/yufe/tools/FragPipe-18.0/fragpipe/lib/fragpipe-18.0.jar:/storage/yufe/tools/FragPipe-18.0/fragpipe/tools/batmass-io-1.25.5.jar com.dmtavt.fragpipe.util.CheckCentroid /storage/yufe/results/msfragger_dia_paper/ccrcc_175/diaumpire/CPTAC_CCRCC_W_JHU_20190112_LUMOS_C3L-00004_NAT.mzML 56
WorkspaceCleanInit [Work dir: /storage/yufe/results/msfragger_dia_paper/ccrcc_175/diaumpire]
/storage/yufe/tools/philosopher_v4.4.0_linux_amd64/philosopher workspace --clean --nocheck
WorkspaceCleanInit [Work dir: /storage/yufe/results/msfragger_dia_paper/ccrcc_175/diaumpire]
/storage/yufe/tools/philosopher_v4.4.0_linux_amd64/philosopher workspace --init --nocheck --temp /tmp/337574e8-8594-470d-8596-5cacc4b35926
UmpireSe
java -Xmx256G -Dlibs.thermo.dir=/storage/yufe/tools/MSFragger-3.5/ext/thermo -cp /storage/yufe/tools/FragPipe-18.0/fragpipe/tools/DIA_Umpire_SE-2.2.8.jar:/storage/yufe/tools/FragPipe-18.0/fragpipe/tools/batmass-io-1.25.5.jar dia_umpire_se.DIA_Umpire_SE /storage/yufe/results/msfragger_dia_paper/ccrcc_175/diaumpire/CPTAC_CCRCC_W_JHU_20190112_LUMOS_C3L-00004_NAT.mzML /storage/yufe/results/msfragger_dia_paper/ccrcc_175/diaumpire/umpire-se.params
UmpireSe
java -cp /storage/yufe/tools/FragPipe-18.0/fragpipe/lib/fragpipe-18.0.jar com.github.chhh.utils.FileDelete /storage/yufe/results/msfragger_dia_paper/ccrcc_175/diaumpire/CPTAC_CCRCC_W_JHU_20190112_LUMOS_C3L-00004_NAT_Peak
UmpireSe
java -cp /storage/yufe/tools/FragPipe-18.0/fragpipe/lib/fragpipe-18.0.jar com.github.chhh.utils.FileDelete /storage/yufe/results/msfragger_dia_paper/ccrcc_175/diaumpire/CPTAC_CCRCC_W_JHU_20190112_LUMOS_C3L-00004_NAT.DIAWindowsFS
UmpireSe
java -cp /storage/yufe/tools/FragPipe-18.0/fragpipe/lib/fragpipe-18.0.jar com.github.chhh.utils.FileDelete /storage/yufe/results/msfragger_dia_paper/ccrcc_175/diaumpire/CPTAC_CCRCC_W_JHU_20190112_LUMOS_C3L-00004_NAT.RTidxFS
UmpireSe
java -cp /storage/yufe/tools/FragPipe-18.0/fragpipe/lib/fragpipe-18.0.jar com.github.chhh.utils.FileDelete /storage/yufe/results/msfragger_dia_paper/ccrcc_175/diaumpire/CPTAC_CCRCC_W_JHU_20190112_LUMOS_C3L-00004_NAT.ScanClusterMapping_Q1
UmpireSe
java -cp /storage/yufe/tools/FragPipe-18.0/fragpipe/lib/fragpipe-18.0.jar com.github.chhh.utils.FileDelete /storage/yufe/results/msfragger_dia_paper/ccrcc_175/diaumpire/CPTAC_CCRCC_W_JHU_20190112_LUMOS_C3L-00004_NAT.ScanClusterMapping_Q2
UmpireSe
java -cp /storage/yufe/tools/FragPipe-18.0/fragpipe/lib/fragpipe-18.0.jar com.github.chhh.utils.FileDelete /storage/yufe/results/msfragger_dia_paper/ccrcc_175/diaumpire/CPTAC_CCRCC_W_JHU_20190112_LUMOS_C3L-00004_NAT.ScanClusterMapping_Q3
UmpireSe
java -cp /storage/yufe/tools/FragPipe-18.0/fragpipe/lib/fragpipe-18.0.jar com.github.chhh.utils.FileDelete /storage/yufe/results/msfragger_dia_paper/ccrcc_175/diaumpire/CPTAC_CCRCC_W_JHU_20190112_LUMOS_C3L-00004_NAT.ScanidxFS
UmpireSe
java -cp /storage/yufe/tools/FragPipe-18.0/fragpipe/lib/fragpipe-18.0.jar com.github.chhh.utils.FileDelete /storage/yufe/results/msfragger_dia_paper/ccrcc_175/diaumpire/CPTAC_CCRCC_W_JHU_20190112_LUMOS_C3L-00004_NAT.ScanPosFS
UmpireSe
java -cp /storage/yufe/tools/FragPipe-18.0/fragpipe/lib/fragpipe-18.0.jar com.github.chhh.utils.FileDelete /storage/yufe/results/msfragger_dia_paper/ccrcc_175/diaumpire/CPTAC_CCRCC_W_JHU_20190112_LUMOS_C3L-00004_NAT.ScanRTFS
UmpireSe
java -cp /storage/yufe/tools/FragPipe-18.0/fragpipe/lib/fragpipe-18.0.jar com.github.chhh.utils.FileDelete /storage/yufe/results/msfragger_dia_paper/ccrcc_175/diaumpire/CPTAC_CCRCC_W_JHU_20190112_LUMOS_C3L-00004_NAT_diasetting.ser
UmpireSe
java -cp /storage/yufe/tools/FragPipe-18.0/fragpipe/lib/fragpipe-18.0.jar com.github.chhh.utils.FileDelete /storage/yufe/results/msfragger_dia_paper/ccrcc_175/diaumpire/CPTAC_CCRCC_W_JHU_20190112_LUMOS_C3L-00004_NAT_params.ser
UmpireSe
java -cp /storage/yufe/tools/FragPipe-18.0/fragpipe/lib/fragpipe-18.0.jar com.github.chhh.utils.FileDelete /storage/yufe/results/msfragger_dia_paper/ccrcc_175/diaumpire/CPTAC_CCRCC_W_JHU_20190112_LUMOS_C3L-00004_NAT_Q1.mgf
UmpireSe
java -cp /storage/yufe/tools/FragPipe-18.0/fragpipe/lib/fragpipe-18.0.jar com.github.chhh.utils.FileDelete /storage/yufe/results/msfragger_dia_paper/ccrcc_175/diaumpire/CPTAC_CCRCC_W_JHU_20190112_LUMOS_C3L-00004_NAT_Q2.mgf
UmpireSe
java -cp /storage/yufe/tools/FragPipe-18.0/fragpipe/lib/fragpipe-18.0.jar com.github.chhh.utils.FileDelete /storage/yufe/results/msfragger_dia_paper/ccrcc_175/diaumpire/CPTAC_CCRCC_W_JHU_20190112_LUMOS_C3L-00004_NAT_Q3.mgf
UmpireSe
java -Xmx256G -Dlibs.thermo.dir=/storage/yufe/tools/MSFragger-3.5/ext/thermo -cp /storage/yufe/tools/FragPipe-18.0/fragpipe/tools/DIA_Umpire_SE-2.2.8.jar:/storage/yufe/tools/FragPipe-18.0/fragpipe/tools/batmass-io-1.25.5.jar dia_umpire_se.DIA_Umpire_SE /storage/yufe/results/msfragger_dia_paper/ccrcc_175/diaumpire/CPTAC_CCRCC_W_JHU_20190112_LUMOS_C3L-00004_T.mzML /storage/yufe/results/msfragger_dia_paper/ccrcc_175/diaumpire/umpire-se.params
UmpireSe
java -cp /storage/yufe/tools/FragPipe-18.0/fragpipe/lib/fragpipe-18.0.jar com.github.chhh.utils.FileDelete /storage/yufe/results/msfragger_dia_paper/ccrcc_175/diaumpire/CPTAC_CCRCC_W_JHU_20190112_LUMOS_C3L-00004_T_Peak
UmpireSe
java -cp /storage/yufe/tools/FragPipe-18.0/fragpipe/lib/fragpipe-18.0.jar com.github.chhh.utils.FileDelete /storage/yufe/results/msfragger_dia_paper/ccrcc_175/diaumpire/CPTAC_CCRCC_W_JHU_20190112_LUMOS_C3L-00004_T.DIAWindowsFS
UmpireSe
java -cp /storage/yufe/tools/FragPipe-18.0/fragpipe/lib/fragpipe-18.0.jar com.github.chhh.utils.FileDelete /storage/yufe/results/msfragger_dia_paper/ccrcc_175/diaumpire/CPTAC_CCRCC_W_JHU_20190112_LUMOS_C3L-00004_T.RTidxFS
UmpireSe
java -cp /storage/yufe/tools/FragPipe-18.0/fragpipe/lib/fragpipe-18.0.jar com.github.chhh.utils.FileDelete /storage/yufe/results/msfragger_dia_paper/ccrcc_175/diaumpire/CPTAC_CCRCC_W_JHU_20190112_LUMOS_C3L-00004_T.ScanClusterMapping_Q1
UmpireSe
java -cp /storage/yufe/tools/FragPipe-18.0/fragpipe/lib/fragpipe-18.0.jar com.github.chhh.utils.FileDelete /storage/yufe/results/msfragger_dia_paper/ccrcc_175/diaumpire/CPTAC_CCRCC_W_JHU_20190112_LUMOS_C3L-00004_T.ScanClusterMapping_Q2
UmpireSe
java -cp /storage/yufe/tools/FragPipe-18.0/fragpipe/lib/fragpipe-18.0.jar com.github.chhh.utils.FileDelete /storage/yufe/results/msfragger_dia_paper/ccrcc_175/diaumpire/CPTAC_CCRCC_W_JHU_20190112_LUMOS_C3L-00004_T.ScanClusterMapping_Q3
UmpireSe
java -cp /storage/yufe/tools/FragPipe-18.0/fragpipe/lib/fragpipe-18.0.jar com.github.chhh.utils.FileDelete /storage/yufe/results/msfragger_dia_paper/ccrcc_175/diaumpire/CPTAC_CCRCC_W_JHU_20190112_LUMOS_C3L-00004_T.ScanidxFS
UmpireSe
java -cp /storage/yufe/tools/FragPipe-18.0/fragpipe/lib/fragpipe-18.0.jar com.github.chhh.utils.FileDelete /storage/yufe/results/msfragger_dia_paper/ccrcc_175/diaumpire/CPTAC_CCRCC_W_JHU_20190112_LUMOS_C3L-00004_T.ScanPosFS
UmpireSe
java -cp /storage/yufe/tools/FragPipe-18.0/fragpipe/lib/fragpipe-18.0.jar com.github.chhh.utils.FileDelete /storage/yufe/results/msfragger_dia_paper/ccrcc_175/diaumpire/CPTAC_CCRCC_W_JHU_20190112_LUMOS_C3L-00004_T.ScanRTFS
UmpireSe
java -cp /storage/yufe/tools/FragPipe-18.0/fragpipe/lib/fragpipe-18.0.jar com.github.chhh.utils.FileDelete /storage/yufe/results/msfragger_dia_paper/ccrcc_175/diaumpire/CPTAC_CCRCC_W_JHU_20190112_LUMOS_C3L-00004_T_diasetting.ser
UmpireSe
java -cp /storage/yufe/tools/FragPipe-18.0/fragpipe/lib/fragpipe-18.0.jar com.github.chhh.utils.FileDelete /storage/yufe/results/msfragger_dia_paper/ccrcc_175/diaumpire/CPTAC_CCRCC_W_JHU_20190112_LUMOS_C3L-00004_T_params.ser
UmpireSe
java -cp /storage/yufe/tools/FragPipe-18.0/fragpipe/lib/fragpipe-18.0.jar com.github.chhh.utils.FileDelete /storage/yufe/results/msfragger_dia_paper/ccrcc_175/diaumpire/CPTAC_CCRCC_W_JHU_20190112_LUMOS_C3L-00004_T_Q1.mgf
UmpireSe
java -cp /storage/yufe/tools/FragPipe-18.0/fragpipe/lib/fragpipe-18.0.jar com.github.chhh.utils.FileDelete /storage/yufe/results/msfragger_dia_paper/ccrcc_175/diaumpire/CPTAC_CCRCC_W_JHU_20190112_LUMOS_C3L-00004_T_Q2.mgf
UmpireSe
java -cp /storage/yufe/tools/FragPipe-18.0/fragpipe/lib/fragpipe-18.0.jar com.github.chhh.utils.FileDelete /storage/yufe/results/msfragger_dia_paper/ccrcc_175/diaumpire/CPTAC_CCRCC_W_JHU_20190112_LUMOS_C3L-00004_T_Q3.mgf
UmpireSe
java -Xmx256G -Dlibs.thermo.dir=/storage/yufe/tools/MSFragger-3.5/ext/thermo -cp /storage/yufe/tools/FragPipe-18.0/fragpipe/tools/DIA_Umpire_SE-2.2.8.jar:/storage/yufe/tools/FragPipe-18.0/fragpipe/tools/batmass-io-1.25.5.jar dia_umpire_se.DIA_Umpire_SE /storage/yufe/results/msfragger_dia_paper/ccrcc_175/diaumpire/CPTAC_CCRCC_W_JHU_20190112_LUMOS_C3L-00010_NAT.mzML /storage/yufe/results/msfragger_dia_paper/ccrcc_175/diaumpire/umpire-se.params
UmpireSe
java -cp /storage/yufe/tools/FragPipe-18.0/fragpipe/lib/fragpipe-18.0.jar com.github.chhh.utils.FileDelete /storage/yufe/results/msfragger_dia_paper/ccrcc_175/diaumpire/CPTAC_CCRCC_W_JHU_20190112_LUMOS_C3L-00010_NAT_Peak
UmpireSe
java -cp /storage/yufe/tools/FragPipe-18.0/fragpipe/lib/fragpipe-18.0.jar com.github.chhh.utils.FileDelete /storage/yufe/results/msfragger_dia_paper/ccrcc_175/diaumpire/CPTAC_CCRCC_W_JHU_20190112_LUMOS_C3L-00010_NAT.DIAWindowsFS
UmpireSe
java -cp /storage/yufe/tools/FragPipe-18.0/fragpipe/lib/fragpipe-18.0.jar com.github.chhh.utils.FileDelete /storage/yufe/results/msfragger_dia_paper/ccrcc_175/diaumpire/CPTAC_CCRCC_W_JHU_20190112_LUMOS_C3L-00010_NAT.RTidxFS
UmpireSe
java -cp /storage/yufe/tools/FragPipe-18.0/fragpipe/lib/fragpipe-18.0.jar com.github.chhh.utils.FileDelete /storage/yufe/results/msfragger_dia_paper/ccrcc_175/diaumpire/CPTAC_CCRCC_W_JHU_20190112_LUMOS_C3L-00010_NAT.ScanClusterMapping_Q1
UmpireSe
java -cp /storage/yufe/tools/FragPipe-18.0/fragpipe/lib/fragpipe-18.0.jar com.github.chhh.utils.FileDelete /storage/yufe/results/msfragger_dia_paper/ccrcc_175/diaumpire/CPTAC_CCRCC_W_JHU_20190112_LUMOS_C3L-00010_NAT.ScanClusterMapping_Q2
UmpireSe
java -cp /storage/yufe/tools/FragPipe-18.0/fragpipe/lib/fragpipe-18.0.jar com.github.chhh.utils.FileDelete /storage/yufe/results/msfragger_dia_paper/ccrcc_175/diaumpire/CPTAC_CCRCC_W_JHU_20190112_LUMOS_C3L-00010_NAT.ScanClusterMapping_Q3
UmpireSe
java -cp /storage/yufe/tools/FragPipe-18.0/fragpipe/lib/fragpipe-18.0.jar com.github.chhh.utils.FileDelete /storage/yufe/results/msfragger_dia_paper/ccrcc_175/diaumpire/CPTAC_CCRCC_W_JHU_20190112_LUMOS_C3L-00010_NAT.ScanidxFS
UmpireSe
java -cp /storage/yufe/tools/FragPipe-18.0/fragpipe/lib/fragpipe-18.0.jar com.github.chhh.utils.FileDelete /storage/yufe/results/msfragger_dia_paper/ccrcc_175/diaumpire/CPTAC_CCRCC_W_JHU_20190112_LUMOS_C3L-00010_NAT.ScanPosFS
UmpireSe
java -cp /storage/yufe/tools/FragPipe-18.0/fragpipe/lib/fragpipe-18.0.jar com.github.chhh.utils.FileDelete /storage/yufe/results/msfragger_dia_paper/ccrcc_175/diaumpire/CPTAC_CCRCC_W_JHU_20190112_LUMOS_C3L-00010_NAT.ScanRTFS
UmpireSe
java -cp /storage/yufe/tools/FragPipe-18.0/fragpipe/lib/fragpipe-18.0.jar com.github.chhh.utils.FileDelete /storage/yufe/results/msfragger_dia_paper/ccrcc_175/diaumpire/CPTAC_CCRCC_W_JHU_20190112_LUMOS_C3L-00010_NAT_diasetting.ser
UmpireSe
java -cp /storage/yufe/tools/FragPipe-18.0/fragpipe/lib/fragpipe-18.0.jar com.github.chhh.utils.FileDelete /storage/yufe/results/msfragger_dia_paper/ccrcc_175/diaumpire/CPTAC_CCRCC_W_JHU_20190112_LUMOS_C3L-00010_NAT_params.ser
UmpireSe
java -cp /storage/yufe/tools/FragPipe-18.0/fragpipe/lib/fragpipe-18.0.jar com.github.chhh.utils.FileDelete /storage/yufe/results/msfragger_dia_paper/ccrcc_175/diaumpire/CPTAC_CCRCC_W_JHU_20190112_LUMOS_C3L-00010_NAT_Q1.mgf
UmpireSe
java -cp /storage/yufe/tools/FragPipe-18.0/fragpipe/lib/fragpipe-18.0.jar com.github.chhh.utils.FileDelete /storage/yufe/results/msfragger_dia_paper/ccrcc_175/diaumpire/CPTAC_CCRCC_W_JHU_20190112_LUMOS_C3L-00010_NAT_Q2.mgf
UmpireSe
java -cp /storage/yufe/tools/FragPipe-18.0/fragpipe/lib/fragpipe-18.0.jar com.github.chhh.utils.FileDelete /storage/yufe/results/msfragger_dia_paper/ccrcc_175/diaumpire/CPTAC_CCRCC_W_JHU_20190112_LUMOS_C3L-00010_NAT_Q3.mgf
UmpireSe
java -Xmx256G -Dlibs.thermo.dir=/storage/yufe/tools/MSFragger-3.5/ext/thermo -cp /storage/yufe/tools/FragPipe-18.0/fragpipe/tools/DIA_Umpire_SE-2.2.8.jar:/storage/yufe/tools/FragPipe-18.0/fragpipe/tools/batmass-io-1.25.5.jar dia_umpire_se.DIA_Umpire_SE /storage/yufe/results/msfragger_dia_paper/ccrcc_175/diaumpire/CPTAC_CCRCC_W_JHU_20190112_LUMOS_C3L-00010_T.mzML /storage/yufe/results/msfragger_dia_paper/ccrcc_175/diaumpire/umpire-se.params
UmpireSe
java -cp /storage/yufe/tools/FragPipe-18.0/fragpipe/lib/fragpipe-18.0.jar com.github.chhh.utils.FileDelete /storage/yufe/results/msfragger_dia_paper/ccrcc_175/diaumpire/CPTAC_CCRCC_W_JHU_20190112_LUMOS_C3L-00010_T_Peak
UmpireSe
java -cp /storage/yufe/tools/FragPipe-18.0/fragpipe/lib/fragpipe-18.0.jar com.github.chhh.utils.FileDelete /storage/yufe/results/msfragger_dia_paper/ccrcc_175/diaumpire/CPTAC_CCRCC_W_JHU_20190112_LUMOS_C3L-00010_T.DIAWindowsFS
UmpireSe
java -cp /storage/yufe/tools/FragPipe-18.0/fragpipe/lib/fragpipe-18.0.jar com.github.chhh.utils.FileDelete /storage/yufe/results/msfragger_dia_paper/ccrcc_175/diaumpire/CPTAC_CCRCC_W_JHU_20190112_LUMOS_C3L-00010_T.RTidxFS
UmpireSe
java -cp /storage/yufe/tools/FragPipe-18.0/fragpipe/lib/fragpipe-18.0.jar com.github.chhh.utils.FileDelete /storage/yufe/results/msfragger_dia_paper/ccrcc_175/diaumpire/CPTAC_CCRCC_W_JHU_20190112_LUMOS_C3L-00010_T.ScanClusterMapping_Q1
UmpireSe
java -cp /storage/yufe/tools/FragPipe-18.0/fragpipe/lib/fragpipe-18.0.jar com.github.chhh.utils.FileDelete /storage/yufe/results/msfragger_dia_paper/ccrcc_175/diaumpire/CPTAC_CCRCC_W_JHU_20190112_LUMOS_C3L-00010_T.ScanClusterMapping_Q2
UmpireSe
java -cp /storage/yufe/tools/FragPipe-18.0/fragpipe/lib/fragpipe-18.0.jar com.github.chhh.utils.FileDelete /storage/yufe/results/msfragger_dia_paper/ccrcc_175/diaumpire/CPTAC_CCRCC_W_JHU_20190112_LUMOS_C3L-00010_T.ScanClusterMapping_Q3
UmpireSe
java -cp /storage/yufe/tools/FragPipe-18.0/fragpipe/lib/fragpipe-18.0.jar com.github.chhh.utils.FileDelete /storage/yufe/results/msfragger_dia_paper/ccrcc_175/diaumpire/CPTAC_CCRCC_W_JHU_20190112_LUMOS_C3L-00010_T.ScanidxFS
UmpireSe
java -cp /storage/yufe/tools/FragPipe-18.0/fragpipe/lib/fragpipe-18.0.jar com.github.chhh.utils.FileDelete /storage/yufe/results/msfragger_dia_paper/ccrcc_175/diaumpire/CPTAC_CCRCC_W_JHU_20190112_LUMOS_C3L-00010_T.ScanPosFS
UmpireSe
java -cp /storage/yufe/tools/FragPipe-18.0/fragpipe/lib/fragpipe-18.0.jar com.github.chhh.utils.FileDelete /storage/yufe/results/msfragger_dia_paper/ccrcc_175/diaumpire/CPTAC_CCRCC_W_JHU_20190112_LUMOS_C3L-00010_T.ScanRTFS
UmpireSe
java -cp /storage/yufe/tools/FragPipe-18.0/fragpipe/lib/fragpipe-18.0.jar com.github.chhh.utils.FileDelete /storage/yufe/results/msfragger_dia_paper/ccrcc_175/diaumpire/CPTAC_CCRCC_W_JHU_20190112_LUMOS_C3L-00010_T_diasetting.ser
UmpireSe
java -cp /storage/yufe/tools/FragPipe-18.0/fragpipe/lib/fragpipe-18.0.jar com.github.chhh.utils.FileDelete /storage/yufe/results/msfragger_dia_paper/ccrcc_175/diaumpire/CPTAC_CCRCC_W_JHU_20190112_LUMOS_C3L-00010_T_params.ser
UmpireSe
java -cp /storage/yufe/tools/FragPipe-18.0/fragpipe/lib/fragpipe-18.0.jar com.github.chhh.utils.FileDelete /storage/yufe/results/msfragger_dia_paper/ccrcc_175/diaumpire/CPTAC_CCRCC_W_JHU_20190112_LUMOS_C3L-00010_T_Q1.mgf
UmpireSe
java -cp /storage/yufe/tools/FragPipe-18.0/fragpipe/lib/fragpipe-18.0.jar com.github.chhh.utils.FileDelete /storage/yufe/results/msfragger_dia_paper/ccrcc_175/diaumpire/CPTAC_CCRCC_W_JHU_20190112_LUMOS_C3L-00010_T_Q2.mgf
UmpireSe
java -cp /storage/yufe/tools/FragPipe-18.0/fragpipe/lib/fragpipe-18.0.jar com.github.chhh.utils.FileDelete /storage/yufe/results/msfragger_dia_paper/ccrcc_175/diaumpire/CPTAC_CCRCC_W_JHU_20190112_LUMOS_C3L-00010_T_Q3.mgf
UmpireSe
java -Xmx256G -Dlibs.thermo.dir=/storage/yufe/tools/MSFragger-3.5/ext/thermo -cp /storage/yufe/tools/FragPipe-18.0/fragpipe/tools/DIA_Umpire_SE-2.2.8.jar:/storage/yufe/tools/FragPipe-18.0/fragpipe/tools/batmass-io-1.25.5.jar dia_umpire_se.DIA_Umpire_SE /storage/yufe/results/msfragger_dia_paper/ccrcc_175/diaumpire/CPTAC_CCRCC_W_JHU_20190112_LUMOS_C3L-00011_NAT.mzML /storage/yufe/results/msfragger_dia_paper/ccrcc_175/diaumpire/umpire-se.params
UmpireSe
java -cp /storage/yufe/tools/FragPipe-18.0/fragpipe/lib/fragpipe-18.0.jar com.github.chhh.utils.FileDelete /storage/yufe/results/msfragger_dia_paper/ccrcc_175/diaumpire/CPTAC_CCRCC_W_JHU_20190112_LUMOS_C3L-00011_NAT_Peak
UmpireSe
java -cp /storage/yufe/tools/FragPipe-18.0/fragpipe/lib/fragpipe-18.0.jar com.github.chhh.utils.FileDelete /storage/yufe/results/msfragger_dia_paper/ccrcc_175/diaumpire/CPTAC_CCRCC_W_JHU_20190112_LUMOS_C3L-00011_NAT.DIAWindowsFS
UmpireSe
java -cp /storage/yufe/tools/FragPipe-18.0/fragpipe/lib/fragpipe-18.0.jar com.github.chhh.utils.FileDelete /storage/yufe/results/msfragger_dia_paper/ccrcc_175/diaumpire/CPTAC_CCRCC_W_JHU_20190112_LUMOS_C3L-00011_NAT.RTidxFS
UmpireSe
java -cp /storage/yufe/tools/FragPipe-18.0/fragpipe/lib/fragpipe-18.0.jar com.github.chhh.utils.FileDelete /storage/yufe/results/msfragger_dia_paper/ccrcc_175/diaumpire/CPTAC_CCRCC_W_JHU_20190112_LUMOS_C3L-00011_NAT.ScanClusterMapping_Q1
UmpireSe
java -cp /storage/yufe/tools/FragPipe-18.0/fragpipe/lib/fragpipe-18.0.jar com.github.chhh.utils.FileDelete /storage/yufe/results/msfragger_dia_paper/ccrcc_175/diaumpire/CPTAC_CCRCC_W_JHU_20190112_LUMOS_C3L-00011_NAT.ScanClusterMapping_Q2
UmpireSe
java -cp /storage/yufe/tools/FragPipe-18.0/fragpipe/lib/fragpipe-18.0.jar com.github.chhh.utils.FileDelete /storage/yufe/results/msfragger_dia_paper/ccrcc_175/diaumpire/CPTAC_CCRCC_W_JHU_20190112_LUMOS_C3L-00011_NAT.ScanClusterMapping_Q3
UmpireSe
java -cp /storage/yufe/tools/FragPipe-18.0/fragpipe/lib/fragpipe-18.0.jar com.github.chhh.utils.FileDelete /storage/yufe/results/msfragger_dia_paper/ccrcc_175/diaumpire/CPTAC_CCRCC_W_JHU_20190112_LUMOS_C3L-00011_NAT.ScanidxFS
UmpireSe
java -cp /storage/yufe/tools/FragPipe-18.0/fragpipe/lib/fragpipe-18.0.jar com.github.chhh.utils.FileDelete /storage/yufe/results/msfragger_dia_paper/ccrcc_175/diaumpire/CPTAC_CCRCC_W_JHU_20190112_LUMOS_C3L-00011_NAT.ScanPosFS
UmpireSe
java -cp /storage/yufe/tools/FragPipe-18.0/fragpipe/lib/fragpipe-18.0.jar com.github.chhh.utils.FileDelete /storage/yufe/results/msfragger_dia_paper/ccrcc_175/diaumpire/CPTAC_CCRCC_W_JHU_20190112_LUMOS_C3L-00011_NAT.ScanRTFS
UmpireSe
java -cp /storage/yufe/tools/FragPipe-18.0/fragpipe/lib/fragpipe-18.0.jar com.github.chhh.utils.FileDelete /storage/yufe/results/msfragger_dia_paper/ccrcc_175/diaumpire/CPTAC_CCRCC_W_JHU_20190112_LUMOS_C3L-00011_NAT_diasetting.ser
UmpireSe
java -cp /storage/yufe/tools/FragPipe-18.0/fragpipe/lib/fragpipe-18.0.jar com.github.chhh.utils.FileDelete /storage/yufe/results/msfragger_dia_paper/ccrcc_175/diaumpire/CPTAC_CCRCC_W_JHU_20190112_LUMOS_C3L-00011_NAT_params.ser
UmpireSe
java -cp /storage/yufe/tools/FragPipe-18.0/fragpipe/lib/fragpipe-18.0.jar com.github.chhh.utils.FileDelete /storage/yufe/results/msfragger_dia_paper/ccrcc_175/diaumpire/CPTAC_CCRCC_W_JHU_20190112_LUMOS_C3L-00011_NAT_Q1.mgf
UmpireSe
java -cp /storage/yufe/tools/FragPipe-18.0/fragpipe/lib/fragpipe-18.0.jar com.github.chhh.utils.FileDelete /storage/yufe/results/msfragger_dia_paper/ccrcc_175/diaumpire/CPTAC_CCRCC_W_JHU_20190112_LUMOS_C3L-00011_NAT_Q2.mgf
UmpireSe
java -cp /storage/yufe/tools/FragPipe-18.0/fragpipe/lib/fragpipe-18.0.jar com.github.chhh.utils.FileDelete /storage/yufe/results/msfragger_dia_paper/ccrcc_175/diaumpire/CPTAC_CCRCC_W_JHU_20190112_LUMOS_C3L-00011_NAT_Q3.mgf
UmpireSe
java -Xmx256G -Dlibs.thermo.dir=/storage/yufe/tools/MSFragger-3.5/ext/thermo -cp /storage/yufe/tools/FragPipe-18.0/fragpipe/tools/DIA_Umpire_SE-2.2.8.jar:/storage/yufe/tools/FragPipe-18.0/fragpipe/tools/batmass-io-1.25.5.jar dia_umpire_se.DIA_Umpire_SE /storage/yufe/results/msfragger_dia_paper/ccrcc_175/diaumpire/CPTAC_CCRCC_W_JHU_20190112_LUMOS_C3L-00011_T.mzML /storage/yufe/results/msfragger_dia_paper/ccrcc_175/diaumpire/umpire-se.params
UmpireSe
java -cp /storage/yufe/tools/FragPipe-18.0/fragpipe/lib/fragpipe-18.0.jar com.github.chhh.utils.FileDelete /storage/yufe/results/msfragger_dia_paper/ccrcc_175/diaumpire/CPTAC_CCRCC_W_JHU_20190112_LUMOS_C3L-00011_T_Peak
UmpireSe
java -cp /storage/yufe/tools/FragPipe-18.0/fragpipe/lib/fragpipe-18.0.jar com.github.chhh.utils.FileDelete /storage/yufe/results/msfragger_dia_paper/ccrcc_175/diaumpire/CPTAC_CCRCC_W_JHU_20190112_LUMOS_C3L-00011_T.DIAWindowsFS
UmpireSe
java -cp /storage/yufe/tools/FragPipe-18.0/fragpipe/lib/fragpipe-18.0.jar com.github.chhh.utils.FileDelete /storage/yufe/results/msfragger_dia_paper/ccrcc_175/diaumpire/CPTAC_CCRCC_W_JHU_20190112_LUMOS_C3L-00011_T.RTidxFS
UmpireSe
java -cp /storage/yufe/tools/FragPipe-18.0/fragpipe/lib/fragpipe-18.0.jar com.github.chhh.utils.FileDelete /storage/yufe/results/msfragger_dia_paper/ccrcc_175/diaumpire/CPTAC_CCRCC_W_JHU_20190112_LUMOS_C3L-00011_T.ScanClusterMapping_Q1
UmpireSe
java -cp /storage/yufe/tools/FragPipe-18.0/fragpipe/lib/fragpipe-18.0.jar com.github.chhh.utils.FileDelete /storage/yufe/results/msfragger_dia_paper/ccrcc_175/diaumpire/CPTAC_CCRCC_W_JHU_20190112_LUMOS_C3L-00011_T.ScanClusterMapping_Q2
UmpireSe
java -cp /storage/yufe/tools/FragPipe-18.0/fragpipe/lib/fragpipe-18.0.jar com.github.chhh.utils.FileDelete /storage/yufe/results/msfragger_dia_paper/ccrcc_175/diaumpire/CPTAC_CCRCC_W_JHU_20190112_LUMOS_C3L-00011_T.ScanClusterMapping_Q3
UmpireSe
java -cp /storage/yufe/tools/FragPipe-18.0/fragpipe/lib/fragpipe-18.0.jar com.github.chhh.utils.FileDelete /storage/yufe/results/msfragger_dia_paper/ccrcc_175/diaumpire/CPTAC_CCRCC_W_JHU_20190112_LUMOS_C3L-00011_T.ScanidxFS
UmpireSe
java -cp /storage/yufe/tools/FragPipe-18.0/fragpipe/lib/fragpipe-18.0.jar com.github.chhh.utils.FileDelete /storage/yufe/results/msfragger_dia_paper/ccrcc_175/diaumpire/CPTAC_CCRCC_W_JHU_20190112_LUMOS_C3L-00011_T.ScanPosFS
UmpireSe
java -cp /storage/yufe/tools/FragPipe-18.0/fragpipe/lib/fragpipe-18.0.jar com.github.chhh.utils.FileDelete /storage/yufe/results/msfragger_dia_paper/ccrcc_175/diaumpire/CPTAC_CCRCC_W_JHU_20190112_LUMOS_C3L-00011_T.ScanRTFS
UmpireSe
java -cp /storage/yufe/tools/FragPipe-18.0/fragpipe/lib/fragpipe-18.0.jar com.github.chhh.utils.FileDelete /storage/yufe/results/msfragger_dia_paper/ccrcc_175/diaumpire/CPTAC_CCRCC_W_JHU_20190112_LUMOS_C3L-00011_T_diasetting.ser
UmpireSe
java -cp /storage/yufe/tools/FragPipe-18.0/fragpipe/lib/fragpipe-18.0.jar com.github.chhh.utils.FileDelete /storage/yufe/results/msfragger_dia_paper/ccrcc_175/diaumpire/CPTAC_CCRCC_W_JHU_20190112_LUMOS_C3L-00011_T_params.ser
UmpireSe
java -cp /storage/yufe/tools/FragPipe-18.0/fragpipe/lib/fragpipe-18.0.jar com.github.chhh.utils.FileDelete /storage/yufe/results/msfragger_dia_paper/ccrcc_175/diaumpire/CPTAC_CCRCC_W_JHU_20190112_LUMOS_C3L-00011_T_Q1.mgf
UmpireSe
java -cp /storage/yufe/tools/FragPipe-18.0/fragpipe/lib/fragpipe-18.0.jar com.github.chhh.utils.FileDelete /storage/yufe/results/msfragger_dia_paper/ccrcc_175/diaumpire/CPTAC_CCRCC_W_JHU_20190112_LUMOS_C3L-00011_T_Q2.mgf
UmpireSe
java -cp /storage/yufe/tools/FragPipe-18.0/fragpipe/lib/fragpipe-18.0.jar com.github.chhh.utils.FileDelete /storage/yufe/results/msfragger_dia_paper/ccrcc_175/diaumpire/CPTAC_CCRCC_W_JHU_20190112_LUMOS_C3L-00011_T_Q3.mgf
UmpireSe
java -Xmx256G -Dlibs.thermo.dir=/storage/yufe/tools/MSFragger-3.5/ext/thermo -cp /storage/yufe/tools/FragPipe-18.0/fragpipe/tools/DIA_Umpire_SE-2.2.8.jar:/storage/yufe/tools/FragPipe-18.0/fragpipe/tools/batmass-io-1.25.5.jar dia_umpire_se.DIA_Umpire_SE /storage/yufe/results/msfragger_dia_paper/ccrcc_175/diaumpire/CPTAC_CCRCC_W_JHU_20190112_LUMOS_C3L-00026_NAT.mzML /storage/yufe/results/msfragger_dia_paper/ccrcc_175/diaumpire/umpire-se.params
UmpireSe
java -cp /storage/yufe/tools/FragPipe-18.0/fragpipe/lib/fragpipe-18.0.jar com.github.chhh.utils.FileDelete /storage/yufe/results/msfragger_dia_paper/ccrcc_175/diaumpire/CPTAC_CCRCC_W_JHU_20190112_LUMOS_C3L-00026_NAT_Peak
UmpireSe
java -cp /storage/yufe/tools/FragPipe-18.0/fragpipe/lib/fragpipe-18.0.jar com.github.chhh.utils.FileDelete /storage/yufe/results/msfragger_dia_paper/ccrcc_175/diaumpire/CPTAC_CCRCC_W_JHU_20190112_LUMOS_C3L-00026_NAT.DIAWindowsFS
UmpireSe
java -cp /storage/yufe/tools/FragPipe-18.0/fragpipe/lib/fragpipe-18.0.jar com.github.chhh.utils.FileDelete /storage/yufe/results/msfragger_dia_paper/ccrcc_175/diaumpire/CPTAC_CCRCC_W_JHU_20190112_LUMOS_C3L-00026_NAT.RTidxFS
UmpireSe
java -cp /storage/yufe/tools/FragPipe-18.0/fragpipe/lib/fragpipe-18.0.jar com.github.chhh.utils.FileDelete /storage/yufe/results/msfragger_dia_paper/ccrcc_175/diaumpire/CPTAC_CCRCC_W_JHU_20190112_LUMOS_C3L-00026_NAT.ScanClusterMapping_Q1
UmpireSe
java -cp /storage/yufe/tools/FragPipe-18.0/fragpipe/lib/fragpipe-18.0.jar com.github.chhh.utils.FileDelete /storage/yufe/results/msfragger_dia_paper/ccrcc_175/diaumpire/CPTAC_CCRCC_W_JHU_20190112_LUMOS_C3L-00026_NAT.ScanClusterMapping_Q2
UmpireSe
java -cp /storage/yufe/tools/FragPipe-18.0/fragpipe/lib/fragpipe-18.0.jar com.github.chhh.utils.FileDelete /storage/yufe/results/msfragger_dia_paper/ccrcc_175/diaumpire/CPTAC_CCRCC_W_JHU_20190112_LUMOS_C3L-00026_NAT.ScanClusterMapping_Q3
UmpireSe
java -cp /storage/yufe/tools/FragPipe-18.0/fragpipe/lib/fragpipe-18.0.jar com.github.chhh.utils.FileDelete /storage/yufe/results/msfragger_dia_paper/ccrcc_175/diaumpire/CPTAC_CCRCC_W_JHU_20190112_LUMOS_C3L-00026_NAT.ScanidxFS
UmpireSe
java -cp /storage/yufe/tools/FragPipe-18.0/fragpipe/lib/fragpipe-18.0.jar com.github.chhh.utils.FileDelete /storage/yufe/results/msfragger_dia_paper/ccrcc_175/diaumpire/CPTAC_CCRCC_W_JHU_20190112_LUMOS_C3L-00026_NAT.ScanPosFS
UmpireSe
java -cp /storage/yufe/tools/FragPipe-18.0/fragpipe/lib/fragpipe-18.0.jar com.github.chhh.utils.FileDelete /storage/yufe/results/msfragger_dia_paper/ccrcc_175/diaumpire/CPTAC_CCRCC_W_JHU_20190112_LUMOS_C3L-00026_NAT.ScanRTFS
UmpireSe
java -cp /storage/yufe/tools/FragPipe-18.0/fragpipe/lib/fragpipe-18.0.jar com.github.chhh.utils.FileDelete /storage/yufe/results/msfragger_dia_paper/ccrcc_175/diaumpire/CPTAC_CCRCC_W_JHU_20190112_LUMOS_C3L-00026_NAT_diasetting.ser
UmpireSe
java -cp /storage/yufe/tools/FragPipe-18.0/fragpipe/lib/fragpipe-18.0.jar com.github.chhh.utils.FileDelete /storage/yufe/results/msfragger_dia_paper/ccrcc_175/diaumpire/CPTAC_CCRCC_W_JHU_20190112_LUMOS_C3L-00026_NAT_params.ser
UmpireSe
java -cp /storage/yufe/tools/FragPipe-18.0/fragpipe/lib/fragpipe-18.0.jar com.github.chhh.utils.FileDelete /storage/yufe/results/msfragger_dia_paper/ccrcc_175/diaumpire/CPTAC_CCRCC_W_JHU_20190112_LUMOS_C3L-00026_NAT_Q1.mgf
UmpireSe
java -cp /storage/yufe/tools/FragPipe-18.0/fragpipe/lib/fragpipe-18.0.jar com.github.chhh.utils.FileDelete /storage/yufe/results/msfragger_dia_paper/ccrcc_175/diaumpire/CPTAC_CCRCC_W_JHU_20190112_LUMOS_C3L-00026_NAT_Q2.mgf
UmpireSe
java -cp /storage/yufe/tools/FragPipe-18.0/fragpipe/lib/fragpipe-18.0.jar com.github.chhh.utils.FileDelete /storage/yufe/results/msfragger_dia_paper/ccrcc_175/diaumpire/CPTAC_CCRCC_W_JHU_20190112_LUMOS_C3L-00026_NAT_Q3.mgf
UmpireSe
java -Xmx256G -Dlibs.thermo.dir=/storage/yufe/tools/MSFragger-3.5/ext/thermo -cp /storage/yufe/tools/FragPipe-18.0/fragpipe/tools/DIA_Umpire_SE-2.2.8.jar:/storage/yufe/tools/FragPipe-18.0/fragpipe/tools/batmass-io-1.25.5.jar dia_umpire_se.DIA_Umpire_SE /storage/yufe/results/msfragger_dia_paper/ccrcc_175/diaumpire/CPTAC_CCRCC_W_JHU_20190112_LUMOS_C3L-00026_T.mzML /storage/yufe/results/msfragger_dia_paper/ccrcc_175/diaumpire/umpire-se.params
UmpireSe
java -cp /storage/yufe/tools/FragPipe-18.0/fragpipe/lib/fragpipe-18.0.jar com.github.chhh.utils.FileDelete /storage/yufe/results/msfragger_dia_paper/ccrcc_175/diaumpire/CPTAC_CCRCC_W_JHU_20190112_LUMOS_C3L-00026_T_Peak
UmpireSe
java -cp /storage/yufe/tools/FragPipe-18.0/fragpipe/lib/fragpipe-18.0.jar com.github.chhh.utils.FileDelete /storage/yufe/results/msfragger_dia_paper/ccrcc_175/diaumpire/CPTAC_CCRCC_W_JHU_20190112_LUMOS_C3L-00026_T.DIAWindowsFS
UmpireSe
java -cp /storage/yufe/tools/FragPipe-18.0/fragpipe/lib/fragpipe-18.0.jar com.github.chhh.utils.FileDelete /storage/yufe/results/msfragger_dia_paper/ccrcc_175/diaumpire/CPTAC_CCRCC_W_JHU_20190112_LUMOS_C3L-00026_T.RTidxFS
UmpireSe
java -cp /storage/yufe/tools/FragPipe-18.0/fragpipe/lib/fragpipe-18.0.jar com.github.chhh.utils.FileDelete /storage/yufe/results/msfragger_dia_paper/ccrcc_175/diaumpire/CPTAC_CCRCC_W_JHU_20190112_LUMOS_C3L-00026_T.ScanClusterMapping_Q1
UmpireSe
java -cp /storage/yufe/tools/FragPipe-18.0/fragpipe/lib/fragpipe-18.0.jar com.github.chhh.utils.FileDelete /storage/yufe/results/msfragger_dia_paper/ccrcc_175/diaumpire/CPTAC_CCRCC_W_JHU_20190112_LUMOS_C3L-00026_T.ScanClusterMapping_Q2
UmpireSe
java -cp /storage/yufe/tools/FragPipe-18.0/fragpipe/lib/fragpipe-18.0.jar com.github.chhh.utils.FileDelete /storage/yufe/results/msfragger_dia_paper/ccrcc_175/diaumpire/CPTAC_CCRCC_W_JHU_20190112_LUMOS_C3L-00026_T.ScanClusterMapping_Q3
UmpireSe
java -cp /storage/yufe/tools/FragPipe-18.0/fragpipe/lib/fragpipe-18.0.jar com.github.chhh.utils.FileDelete /storage/yufe/results/msfragger_dia_paper/ccrcc_175/diaumpire/CPTAC_CCRCC_W_JHU_20190112_LUMOS_C3L-00026_T.ScanidxFS
UmpireSe
java -cp /storage/yufe/tools/FragPipe-18.0/fragpipe/lib/fragpipe-18.0.jar com.github.chhh.utils.FileDelete /storage/yufe/results/msfragger_dia_paper/ccrcc_175/diaumpire/CPTAC_CCRCC_W_JHU_20190112_LUMOS_C3L-00026_T.ScanPosFS
UmpireSe
java -cp /storage/yufe/tools/FragPipe-18.0/fragpipe/lib/fragpipe-18.0.jar com.github.chhh.utils.FileDelete /storage/yufe/results/msfragger_dia_paper/ccrcc_175/diaumpire/CPTAC_CCRCC_W_JHU_20190112_LUMOS_C3L-00026_T.ScanRTFS
UmpireSe
java -cp /storage/yufe/tools/FragPipe-18.0/fragpipe/lib/fragpipe-18.0.jar com.github.chhh.utils.FileDelete /storage/yufe/results/msfragger_dia_paper/ccrcc_175/diaumpire/CPTAC_CCRCC_W_JHU_20190112_LUMOS_C3L-00026_T_diasetting.ser
UmpireSe
java -cp /storage/yufe/tools/FragPipe-18.0/fragpipe/lib/fragpipe-18.0.jar com.github.chhh.utils.FileDelete /storage/yufe/results/msfragger_dia_paper/ccrcc_175/diaumpire/CPTAC_CCRCC_W_JHU_20190112_LUMOS_C3L-00026_T_params.ser
UmpireSe
java -cp /storage/yufe/tools/FragPipe-18.0/fragpipe/lib/fragpipe-18.0.jar com.github.chhh.utils.FileDelete /storage/yufe/results/msfragger_dia_paper/ccrcc_175/diaumpire/CPTAC_CCRCC_W_JHU_20190112_LUMOS_C3L-00026_T_Q1.mgf
UmpireSe
java -cp /storage/yufe/tools/FragPipe-18.0/fragpipe/lib/fragpipe-18.0.jar com.github.chhh.utils.FileDelete /storage/yufe/results/msfragger_dia_paper/ccrcc_175/diaumpire/CPTAC_CCRCC_W_JHU_20190112_LUMOS_C3L-00026_T_Q2.mgf
UmpireSe
java -cp /storage/yufe/tools/FragPipe-18.0/fragpipe/lib/fragpipe-18.0.jar com.github.chhh.utils.FileDelete /storage/yufe/results/msfragger_dia_paper/ccrcc_175/diaumpire/CPTAC_CCRCC_W_JHU_20190112_LUMOS_C3L-00026_T_Q3.mgf
UmpireSe
java -Xmx256G -Dlibs.thermo.dir=/storage/yufe/tools/MSFragger-3.5/ext/thermo -cp /storage/yufe/tools/FragPipe-18.0/fragpipe/tools/DIA_Umpire_SE-2.2.8.jar:/storage/yufe/tools/FragPipe-18.0/fragpipe/tools/batmass-io-1.25.5.jar dia_umpire_se.DIA_Umpire_SE /storage/yufe/results/msfragger_dia_paper/ccrcc_175/diaumpire/CPTAC_CCRCC_W_JHU_20190112_LUMOS_C3L-00079_NAT.mzML /storage/yufe/results/msfragger_dia_paper/ccrcc_175/diaumpire/umpire-se.params
UmpireSe
java -cp /storage/yufe/tools/FragPipe-18.0/fragpipe/lib/fragpipe-18.0.jar com.github.chhh.utils.FileDelete /storage/yufe/results/msfragger_dia_paper/ccrcc_175/diaumpire/CPTAC_CCRCC_W_JHU_20190112_LUMOS_C3L-00079_NAT_Peak
UmpireSe
java -cp /storage/yufe/tools/FragPipe-18.0/fragpipe/lib/fragpipe-18.0.jar com.github.chhh.utils.FileDelete /storage/yufe/results/msfragger_dia_paper/ccrcc_175/diaumpire/CPTAC_CCRCC_W_JHU_20190112_LUMOS_C3L-00079_NAT.DIAWindowsFS
UmpireSe
java -cp /storage/yufe/tools/FragPipe-18.0/fragpipe/lib/fragpipe-18.0.jar com.github.chhh.utils.FileDelete /storage/yufe/results/msfragger_dia_paper/ccrcc_175/diaumpire/CPTAC_CCRCC_W_JHU_20190112_LUMOS_C3L-00079_NAT.RTidxFS
UmpireSe
java -cp /storage/yufe/tools/FragPipe-18.0/fragpipe/lib/fragpipe-18.0.jar com.github.chhh.utils.FileDelete /storage/yufe/results/msfragger_dia_paper/ccrcc_175/diaumpire/CPTAC_CCRCC_W_JHU_20190112_LUMOS_C3L-00079_NAT.ScanClusterMapping_Q1
UmpireSe
java -cp /storage/yufe/tools/FragPipe-18.0/fragpipe/lib/fragpipe-18.0.jar com.github.chhh.utils.FileDelete /storage/yufe/results/msfragger_dia_paper/ccrcc_175/diaumpire/CPTAC_CCRCC_W_JHU_20190112_LUMOS_C3L-00079_NAT.ScanClusterMapping_Q2
UmpireSe
java -cp /storage/yufe/tools/FragPipe-18.0/fragpipe/lib/fragpipe-18.0.jar com.github.chhh.utils.FileDelete /storage/yufe/results/msfragger_dia_paper/ccrcc_175/diaumpire/CPTAC_CCRCC_W_JHU_20190112_LUMOS_C3L-00079_NAT.ScanClusterMapping_Q3
UmpireSe
java -cp /storage/yufe/tools/FragPipe-18.0/fragpipe/lib/fragpipe-18.0.jar com.github.chhh.utils.FileDelete /storage/yufe/results/msfragger_dia_paper/ccrcc_175/diaumpire/CPTAC_CCRCC_W_JHU_20190112_LUMOS_C3L-00079_NAT.ScanidxFS
UmpireSe
java -cp /storage/yufe/tools/FragPipe-18.0/fragpipe/lib/fragpipe-18.0.jar com.github.chhh.utils.FileDelete /storage/yufe/results/msfragger_dia_paper/ccrcc_175/diaumpire/CPTAC_CCRCC_W_JHU_20190112_LUMOS_C3L-00079_NAT.ScanPosFS
UmpireSe
java -cp /storage/yufe/tools/FragPipe-18.0/fragpipe/lib/fragpipe-18.0.jar com.github.chhh.utils.FileDelete /storage/yufe/results/msfragger_dia_paper/ccrcc_175/diaumpire/CPTAC_CCRCC_W_JHU_20190112_LUMOS_C3L-00079_NAT.ScanRTFS
UmpireSe
java -cp /storage/yufe/tools/FragPipe-18.0/fragpipe/lib/fragpipe-18.0.jar com.github.chhh.utils.FileDelete /storage/yufe/results/msfragger_dia_paper/ccrcc_175/diaumpire/CPTAC_CCRCC_W_JHU_20190112_LUMOS_C3L-00079_NAT_diasetting.ser
UmpireSe
java -cp /storage/yufe/tools/FragPipe-18.0/fragpipe/lib/fragpipe-18.0.jar com.github.chhh.utils.FileDelete /storage/yufe/results/msfragger_dia_paper/ccrcc_175/diaumpire/CPTAC_CCRCC_W_JHU_20190112_LUMOS_C3L-00079_NAT_params.ser
UmpireSe
java -cp /storage/yufe/tools/FragPipe-18.0/fragpipe/lib/fragpipe-18.0.jar com.github.chhh.utils.FileDelete /storage/yufe/results/msfragger_dia_paper/ccrcc_175/diaumpire/CPTAC_CCRCC_W_JHU_20190112_LUMOS_C3L-00079_NAT_Q1.mgf
UmpireSe
java -cp /storage/yufe/tools/FragPipe-18.0/fragpipe/lib/fragpipe-18.0.jar com.github.chhh.utils.FileDelete /storage/yufe/results/msfragger_dia_paper/ccrcc_175/diaumpire/CPTAC_CCRCC_W_JHU_20190112_LUMOS_C3L-00079_NAT_Q2.mgf
UmpireSe
java -cp /storage/yufe/tools/FragPipe-18.0/fragpipe/lib/fragpipe-18.0.jar com.github.chhh.utils.FileDelete /storage/yufe/results/msfragger_dia_paper/ccrcc_175/diaumpire/CPTAC_CCRCC_W_JHU_20190112_LUMOS_C3L-00079_NAT_Q3.mgf
UmpireSe
java -Xmx256G -Dlibs.thermo.dir=/storage/yufe/tools/MSFragger-3.5/ext/thermo -cp /storage/yufe/tools/FragPipe-18.0/fragpipe/tools/DIA_Umpire_SE-2.2.8.jar:/storage/yufe/tools/FragPipe-18.0/fragpipe/tools/batmass-io-1.25.5.jar dia_umpire_se.DIA_Umpire_SE /storage/yufe/results/msfragger_dia_paper/ccrcc_175/diaumpire/CPTAC_CCRCC_W_JHU_20190112_LUMOS_C3L-00079_T.mzML /storage/yufe/results/msfragger_dia_paper/ccrcc_175/diaumpire/umpire-se.params
UmpireSe
java -cp /storage/yufe/tools/FragPipe-18.0/fragpipe/lib/fragpipe-18.0.jar com.github.chhh.utils.FileDelete /storage/yufe/results/msfragger_dia_paper/ccrcc_175/diaumpire/CPTAC_CCRCC_W_JHU_20190112_LUMOS_C3L-00079_T_Peak
UmpireSe
java -cp /storage/yufe/tools/FragPipe-18.0/fragpipe/lib/fragpipe-18.0.jar com.github.chhh.utils.FileDelete /storage/yufe/results/msfragger_dia_paper/ccrcc_175/diaumpire/CPTAC_CCRCC_W_JHU_20190112_LUMOS_C3L-00079_T.DIAWindowsFS
UmpireSe
java -cp /storage/yufe/tools/FragPipe-18.0/fragpipe/lib/fragpipe-18.0.jar com.github.chhh.utils.FileDelete /storage/yufe/results/msfragger_dia_paper/ccrcc_175/diaumpire/CPTAC_CCRCC_W_JHU_20190112_LUMOS_C3L-00079_T.RTidxFS
UmpireSe
java -cp /storage/yufe/tools/FragPipe-18.0/fragpipe/lib/fragpipe-18.0.jar com.github.chhh.utils.FileDelete /storage/yufe/results/msfragger_dia_paper/ccrcc_175/diaumpire/CPTAC_CCRCC_W_JHU_20190112_LUMOS_C3L-00079_T.ScanClusterMapping_Q1
UmpireSe
java -cp /storage/yufe/tools/FragPipe-18.0/fragpipe/lib/fragpipe-18.0.jar com.github.chhh.utils.FileDelete /storage/yufe/results/msfragger_dia_paper/ccrcc_175/diaumpire/CPTAC_CCRCC_W_JHU_20190112_LUMOS_C3L-00079_T.ScanClusterMapping_Q2
UmpireSe
java -cp /storage/yufe/tools/FragPipe-18.0/fragpipe/lib/fragpipe-18.0.jar com.github.chhh.utils.FileDelete /storage/yufe/results/msfragger_dia_paper/ccrcc_175/diaumpire/CPTAC_CCRCC_W_JHU_20190112_LUMOS_C3L-00079_T.ScanClusterMapping_Q3
UmpireSe
java -cp /storage/yufe/tools/FragPipe-18.0/fragpipe/lib/fragpipe-18.0.jar com.github.chhh.utils.FileDelete /storage/yufe/results/msfragger_dia_paper/ccrcc_175/diaumpire/CPTAC_CCRCC_W_JHU_20190112_LUMOS_C3L-00079_T.ScanidxFS
UmpireSe
java -cp /storage/yufe/tools/FragPipe-18.0/fragpipe/lib/fragpipe-18.0.jar com.github.chhh.utils.FileDelete /storage/yufe/results/msfragger_dia_paper/ccrcc_175/diaumpire/CPTAC_CCRCC_W_JHU_20190112_LUMOS_C3L-00079_T.ScanPosFS
UmpireSe
java -cp /storage/yufe/tools/FragPipe-18.0/fragpipe/lib/fragpipe-18.0.jar com.github.chhh.utils.FileDelete /storage/yufe/results/msfragger_dia_paper/ccrcc_175/diaumpire/CPTAC_CCRCC_W_JHU_20190112_LUMOS_C3L-00079_T.ScanRTFS
UmpireSe
java -cp /storage/yufe/tools/FragPipe-18.0/fragpipe/lib/fragpipe-18.0.jar com.github.chhh.utils.FileDelete /storage/yufe/results/msfragger_dia_paper/ccrcc_175/diaumpire/CPTAC_CCRCC_W_JHU_20190112_LUMOS_C3L-00079_T_diasetting.ser
UmpireSe
java -cp /storage/yufe/tools/FragPipe-18.0/fragpipe/lib/fragpipe-18.0.jar com.github.chhh.utils.FileDelete /storage/yufe/results/msfragger_dia_paper/ccrcc_175/diaumpire/CPTAC_CCRCC_W_JHU_20190112_LUMOS_C3L-00079_T_params.ser
UmpireSe
java -cp /storage/yufe/tools/FragPipe-18.0/fragpipe/lib/fragpipe-18.0.jar com.github.chhh.utils.FileDelete /storage/yufe/results/msfragger_dia_paper/ccrcc_175/diaumpire/CPTAC_CCRCC_W_JHU_20190112_LUMOS_C3L-00079_T_Q1.mgf
UmpireSe
java -cp /storage/yufe/tools/FragPipe-18.0/fragpipe/lib/fragpipe-18.0.jar com.github.chhh.utils.FileDelete /storage/yufe/results/msfragger_dia_paper/ccrcc_175/diaumpire/CPTAC_CCRCC_W_JHU_20190112_LUMOS_C3L-00079_T_Q2.mgf
UmpireSe
java -cp /storage/yufe/tools/FragPipe-18.0/fragpipe/lib/fragpipe-18.0.jar com.github.chhh.utils.FileDelete /storage/yufe/results/msfragger_dia_paper/ccrcc_175/diaumpire/CPTAC_CCRCC_W_JHU_20190112_LUMOS_C3L-00079_T_Q3.mgf
UmpireSe
java -Xmx256G -Dlibs.thermo.dir=/storage/yufe/tools/MSFragger-3.5/ext/thermo -cp /storage/yufe/tools/FragPipe-18.0/fragpipe/tools/DIA_Umpire_SE-2.2.8.jar:/storage/yufe/tools/FragPipe-18.0/fragpipe/tools/batmass-io-1.25.5.jar dia_umpire_se.DIA_Umpire_SE /storage/yufe/results/msfragger_dia_paper/ccrcc_175/diaumpire/CPTAC_CCRCC_W_JHU_20190112_LUMOS_C3L-00088_NAT.mzML /storage/yufe/results/msfragger_dia_paper/ccrcc_175/diaumpire/umpire-se.params
UmpireSe
java -cp /storage/yufe/tools/FragPipe-18.0/fragpipe/lib/fragpipe-18.0.jar com.github.chhh.utils.FileDelete /storage/yufe/results/msfragger_dia_paper/ccrcc_175/diaumpire/CPTAC_CCRCC_W_JHU_20190112_LUMOS_C3L-00088_NAT_Peak
UmpireSe
java -cp /storage/yufe/tools/FragPipe-18.0/fragpipe/lib/fragpipe-18.0.jar com.github.chhh.utils.FileDelete /storage/yufe/results/msfragger_dia_paper/ccrcc_175/diaumpire/CPTAC_CCRCC_W_JHU_20190112_LUMOS_C3L-00088_NAT.DIAWindowsFS
UmpireSe
java -cp /storage/yufe/tools/FragPipe-18.0/fragpipe/lib/fragpipe-18.0.jar com.github.chhh.utils.FileDelete /storage/yufe/results/msfragger_dia_paper/ccrcc_175/diaumpire/CPTAC_CCRCC_W_JHU_20190112_LUMOS_C3L-00088_NAT.RTidxFS
UmpireSe
java -cp /storage/yufe/tools/FragPipe-18.0/fragpipe/lib/fragpipe-18.0.jar com.github.chhh.utils.FileDelete /storage/yufe/results/msfragger_dia_paper/ccrcc_175/diaumpire/CPTAC_CCRCC_W_JHU_20190112_LUMOS_C3L-00088_NAT.ScanClusterMapping_Q1
UmpireSe
java -cp /storage/yufe/tools/FragPipe-18.0/fragpipe/lib/fragpipe-18.0.jar com.github.chhh.utils.FileDelete /storage/yufe/results/msfragger_dia_paper/ccrcc_175/diaumpire/CPTAC_CCRCC_W_JHU_20190112_LUMOS_C3L-00088_NAT.ScanClusterMapping_Q2
UmpireSe
java -cp /storage/yufe/tools/FragPipe-18.0/fragpipe/lib/fragpipe-18.0.jar com.github.chhh.utils.FileDelete /storage/yufe/results/msfragger_dia_paper/ccrcc_175/diaumpire/CPTAC_CCRCC_W_JHU_20190112_LUMOS_C3L-00088_NAT.ScanClusterMapping_Q3
UmpireSe
java -cp /storage/yufe/tools/FragPipe-18.0/fragpipe/lib/fragpipe-18.0.jar com.github.chhh.utils.FileDelete /storage/yufe/results/msfragger_dia_paper/ccrcc_175/diaumpire/CPTAC_CCRCC_W_JHU_20190112_LUMOS_C3L-00088_NAT.ScanidxFS
UmpireSe
java -cp /storage/yufe/tools/FragPipe-18.0/fragpipe/lib/fragpipe-18.0.jar com.github.chhh.utils.FileDelete /storage/yufe/results/msfragger_dia_paper/ccrcc_175/diaumpire/CPTAC_CCRCC_W_JHU_20190112_LUMOS_C3L-00088_NAT.ScanPosFS
UmpireSe
java -cp /storage/yufe/tools/FragPipe-18.0/fragpipe/lib/fragpipe-18.0.jar com.github.chhh.utils.FileDelete /storage/yufe/results/msfragger_dia_paper/ccrcc_175/diaumpire/CPTAC_CCRCC_W_JHU_20190112_LUMOS_C3L-00088_NAT.ScanRTFS
UmpireSe
java -cp /storage/yufe/tools/FragPipe-18.0/fragpipe/lib/fragpipe-18.0.jar com.github.chhh.utils.FileDelete /storage/yufe/results/msfragger_dia_paper/ccrcc_175/diaumpire/CPTAC_CCRCC_W_JHU_20190112_LUMOS_C3L-00088_NAT_diasetting.ser
UmpireSe
java -cp /storage/yufe/tools/FragPipe-18.0/fragpipe/lib/fragpipe-18.0.jar com.github.chhh.utils.FileDelete /storage/yufe/results/msfragger_dia_paper/ccrcc_175/diaumpire/CPTAC_CCRCC_W_JHU_20190112_LUMOS_C3L-00088_NAT_params.ser
UmpireSe
java -cp /storage/yufe/tools/FragPipe-18.0/fragpipe/lib/fragpipe-18.0.jar com.github.chhh.utils.FileDelete /storage/yufe/results/msfragger_dia_paper/ccrcc_175/diaumpire/CPTAC_CCRCC_W_JHU_20190112_LUMOS_C3L-00088_NAT_Q1.mgf
UmpireSe
java -cp /storage/yufe/tools/FragPipe-18.0/fragpipe/lib/fragpipe-18.0.jar com.github.chhh.utils.FileDelete /storage/yufe/results/msfragger_dia_paper/ccrcc_175/diaumpire/CPTAC_CCRCC_W_JHU_20190112_LUMOS_C3L-00088_NAT_Q2.mgf
UmpireSe
java -cp /storage/yufe/tools/FragPipe-18.0/fragpipe/lib/fragpipe-18.0.jar com.github.chhh.utils.FileDelete /storage/yufe/results/msfragger_dia_paper/ccrcc_175/diaumpire/CPTAC_CCRCC_W_JHU_20190112_LUMOS_C3L-00088_NAT_Q3.mgf
UmpireSe
java -Xmx256G -Dlibs.thermo.dir=/storage/yufe/tools/MSFragger-3.5/ext/thermo -cp /storage/yufe/tools/FragPipe-18.0/fragpipe/tools/DIA_Umpire_SE-2.2.8.jar:/storage/yufe/tools/FragPipe-18.0/fragpipe/tools/batmass-io-1.25.5.jar dia_umpire_se.DIA_Umpire_SE /storage/yufe/results/msfragger_dia_paper/ccrcc_175/diaumpire/CPTAC_CCRCC_W_JHU_20190112_LUMOS_C3L-00088_T.mzML /storage/yufe/results/msfragger_dia_paper/ccrcc_175/diaumpire/umpire-se.params
UmpireSe
java -cp /storage/yufe/tools/FragPipe-18.0/fragpipe/lib/fragpipe-18.0.jar com.github.chhh.utils.FileDelete /storage/yufe/results/msfragger_dia_paper/ccrcc_175/diaumpire/CPTAC_CCRCC_W_JHU_20190112_LUMOS_C3L-00088_T_Peak
UmpireSe
java -cp /storage/yufe/tools/FragPipe-18.0/fragpipe/lib/fragpipe-18.0.jar com.github.chhh.utils.FileDelete /storage/yufe/results/msfragger_dia_paper/ccrcc_175/diaumpire/CPTAC_CCRCC_W_JHU_20190112_LUMOS_C3L-00088_T.DIAWindowsFS
UmpireSe
java -cp /storage/yufe/tools/FragPipe-18.0/fragpipe/lib/fragpipe-18.0.jar com.github.chhh.utils.FileDelete /storage/yufe/results/msfragger_dia_paper/ccrcc_175/diaumpire/CPTAC_CCRCC_W_JHU_20190112_LUMOS_C3L-00088_T.RTidxFS
UmpireSe
java -cp /storage/yufe/tools/FragPipe-18.0/fragpipe/lib/fragpipe-18.0.jar com.github.chhh.utils.FileDelete /storage/yufe/results/msfragger_dia_paper/ccrcc_175/diaumpire/CPTAC_CCRCC_W_JHU_20190112_LUMOS_C3L-00088_T.ScanClusterMapping_Q1
UmpireSe
java -cp /storage/yufe/tools/FragPipe-18.0/fragpipe/lib/fragpipe-18.0.jar com.github.chhh.utils.FileDelete /storage/yufe/results/msfragger_dia_paper/ccrcc_175/diaumpire/CPTAC_CCRCC_W_JHU_20190112_LUMOS_C3L-00088_T.ScanClusterMapping_Q2
UmpireSe
java -cp /storage/yufe/tools/FragPipe-18.0/fragpipe/lib/fragpipe-18.0.jar com.github.chhh.utils.FileDelete /storage/yufe/results/msfragger_dia_paper/ccrcc_175/diaumpire/CPTAC_CCRCC_W_JHU_20190112_LUMOS_C3L-00088_T.ScanClusterMapping_Q3
UmpireSe
java -cp /storage/yufe/tools/FragPipe-18.0/fragpipe/lib/fragpipe-18.0.jar com.github.chhh.utils.FileDelete /storage/yufe/results/msfragger_dia_paper/ccrcc_175/diaumpire/CPTAC_CCRCC_W_JHU_20190112_LUMOS_C3L-00088_T.ScanidxFS
UmpireSe
java -cp /storage/yufe/tools/FragPipe-18.0/fragpipe/lib/fragpipe-18.0.jar com.github.chhh.utils.FileDelete /storage/yufe/results/msfragger_dia_paper/ccrcc_175/diaumpire/CPTAC_CCRCC_W_JHU_20190112_LUMOS_C3L-00088_T.ScanPosFS
UmpireSe
java -cp /storage/yufe/tools/FragPipe-18.0/fragpipe/lib/fragpipe-18.0.jar com.github.chhh.utils.FileDelete /storage/yufe/results/msfragger_dia_paper/ccrcc_175/diaumpire/CPTAC_CCRCC_W_JHU_20190112_LUMOS_C3L-00088_T.ScanRTFS
UmpireSe
java -cp /storage/yufe/tools/FragPipe-18.0/fragpipe/lib/fragpipe-18.0.jar com.github.chhh.utils.FileDelete /storage/yufe/results/msfragger_dia_paper/ccrcc_175/diaumpire/CPTAC_CCRCC_W_JHU_20190112_LUMOS_C3L-00088_T_diasetting.ser
UmpireSe
java -cp /storage/yufe/tools/FragPipe-18.0/fragpipe/lib/fragpipe-18.0.jar com.github.chhh.utils.FileDelete /storage/yufe/results/msfragger_dia_paper/ccrcc_175/diaumpire/CPTAC_CCRCC_W_JHU_20190112_LUMOS_C3L-00088_T_params.ser
UmpireSe
java -cp /storage/yufe/tools/FragPipe-18.0/fragpipe/lib/fragpipe-18.0.jar com.github.chhh.utils.FileDelete /storage/yufe/results/msfragger_dia_paper/ccrcc_175/diaumpire/CPTAC_CCRCC_W_JHU_20190112_LUMOS_C3L-00088_T_Q1.mgf
UmpireSe
java -cp /storage/yufe/tools/FragPipe-18.0/fragpipe/lib/fragpipe-18.0.jar com.github.chhh.utils.FileDelete /storage/yufe/results/msfragger_dia_paper/ccrcc_175/diaumpire/CPTAC_CCRCC_W_JHU_20190112_LUMOS_C3L-00088_T_Q2.mgf
UmpireSe
java -cp /storage/yufe/tools/FragPipe-18.0/fragpipe/lib/fragpipe-18.0.jar com.github.chhh.utils.FileDelete /storage/yufe/results/msfragger_dia_paper/ccrcc_175/diaumpire/CPTAC_CCRCC_W_JHU_20190112_LUMOS_C3L-00088_T_Q3.mgf
UmpireSe
java -Xmx256G -Dlibs.thermo.dir=/storage/yufe/tools/MSFragger-3.5/ext/thermo -cp /storage/yufe/tools/FragPipe-18.0/fragpipe/tools/DIA_Umpire_SE-2.2.8.jar:/storage/yufe/tools/FragPipe-18.0/fragpipe/tools/batmass-io-1.25.5.jar dia_umpire_se.DIA_Umpire_SE /storage/yufe/results/msfragger_dia_paper/ccrcc_175/diaumpire/CPTAC_CCRCC_W_JHU_20190112_LUMOS_C3L-00096_NAT.mzML /storage/yufe/results/msfragger_dia_paper/ccrcc_175/diaumpire/umpire-se.params
UmpireSe
java -cp /storage/yufe/tools/FragPipe-18.0/fragpipe/lib/fragpipe-18.0.jar com.github.chhh.utils.FileDelete /storage/yufe/results/msfragger_dia_paper/ccrcc_175/diaumpire/CPTAC_CCRCC_W_JHU_20190112_LUMOS_C3L-00096_NAT_Peak
UmpireSe
java -cp /storage/yufe/tools/FragPipe-18.0/fragpipe/lib/fragpipe-18.0.jar com.github.chhh.utils.FileDelete /storage/yufe/results/msfragger_dia_paper/ccrcc_175/diaumpire/CPTAC_CCRCC_W_JHU_20190112_LUMOS_C3L-00096_NAT.DIAWindowsFS
UmpireSe
java -cp /storage/yufe/tools/FragPipe-18.0/fragpipe/lib/fragpipe-18.0.jar com.github.chhh.utils.FileDelete /storage/yufe/results/msfragger_dia_paper/ccrcc_175/diaumpire/CPTAC_CCRCC_W_JHU_20190112_LUMOS_C3L-00096_NAT.RTidxFS
UmpireSe
java -cp /storage/yufe/tools/FragPipe-18.0/fragpipe/lib/fragpipe-18.0.jar com.github.chhh.utils.FileDelete /storage/yufe/results/msfragger_dia_paper/ccrcc_175/diaumpire/CPTAC_CCRCC_W_JHU_20190112_LUMOS_C3L-00096_NAT.ScanClusterMapping_Q1
UmpireSe
java -cp /storage/yufe/tools/FragPipe-18.0/fragpipe/lib/fragpipe-18.0.jar com.github.chhh.utils.FileDelete /storage/yufe/results/msfragger_dia_paper/ccrcc_175/diaumpire/CPTAC_CCRCC_W_JHU_20190112_LUMOS_C3L-00096_NAT.ScanClusterMapping_Q2
UmpireSe
java -cp /storage/yufe/tools/FragPipe-18.0/fragpipe/lib/fragpipe-18.0.jar com.github.chhh.utils.FileDelete /storage/yufe/results/msfragger_dia_paper/ccrcc_175/diaumpire/CPTAC_CCRCC_W_JHU_20190112_LUMOS_C3L-00096_NAT.ScanClusterMapping_Q3
UmpireSe
java -cp /storage/yufe/tools/FragPipe-18.0/fragpipe/lib/fragpipe-18.0.jar com.github.chhh.utils.FileDelete /storage/yufe/results/msfragger_dia_paper/ccrcc_175/diaumpire/CPTAC_CCRCC_W_JHU_20190112_LUMOS_C3L-00096_NAT.ScanidxFS
UmpireSe
java -cp /storage/yufe/tools/FragPipe-18.0/fragpipe/lib/fragpipe-18.0.jar com.github.chhh.utils.FileDelete /storage/yufe/results/msfragger_dia_paper/ccrcc_175/diaumpire/CPTAC_CCRCC_W_JHU_20190112_LUMOS_C3L-00096_NAT.ScanPosFS
UmpireSe
java -cp /storage/yufe/tools/FragPipe-18.0/fragpipe/lib/fragpipe-18.0.jar com.github.chhh.utils.FileDelete /storage/yufe/results/msfragger_dia_paper/ccrcc_175/diaumpire/CPTAC_CCRCC_W_JHU_20190112_LUMOS_C3L-00096_NAT.ScanRTFS
UmpireSe
java -cp /storage/yufe/tools/FragPipe-18.0/fragpipe/lib/fragpipe-18.0.jar com.github.chhh.utils.FileDelete /storage/yufe/results/msfragger_dia_paper/ccrcc_175/diaumpire/CPTAC_CCRCC_W_JHU_20190112_LUMOS_C3L-00096_NAT_diasetting.ser
UmpireSe
java -cp /storage/yufe/tools/FragPipe-18.0/fragpipe/lib/fragpipe-18.0.jar com.github.chhh.utils.FileDelete /storage/yufe/results/msfragger_dia_paper/ccrcc_175/diaumpire/CPTAC_CCRCC_W_JHU_20190112_LUMOS_C3L-00096_NAT_params.ser
UmpireSe
java -cp /storage/yufe/tools/FragPipe-18.0/fragpipe/lib/fragpipe-18.0.jar com.github.chhh.utils.FileDelete /storage/yufe/results/msfragger_dia_paper/ccrcc_175/diaumpire/CPTAC_CCRCC_W_JHU_20190112_LUMOS_C3L-00096_NAT_Q1.mgf
UmpireSe
java -cp /storage/yufe/tools/FragPipe-18.0/fragpipe/lib/fragpipe-18.0.jar com.github.chhh.utils.FileDelete /storage/yufe/results/msfragger_dia_paper/ccrcc_175/diaumpire/CPTAC_CCRCC_W_JHU_20190112_LUMOS_C3L-00096_NAT_Q2.mgf
UmpireSe
java -cp /storage/yufe/tools/FragPipe-18.0/fragpipe/lib/fragpipe-18.0.jar com.github.chhh.utils.FileDelete /storage/yufe/results/msfragger_dia_paper/ccrcc_175/diaumpire/CPTAC_CCRCC_W_JHU_20190112_LUMOS_C3L-00096_NAT_Q3.mgf
UmpireSe
java -Xmx256G -Dlibs.thermo.dir=/storage/yufe/tools/MSFragger-3.5/ext/thermo -cp /storage/yufe/tools/FragPipe-18.0/fragpipe/tools/DIA_Umpire_SE-2.2.8.jar:/storage/yufe/tools/FragPipe-18.0/fragpipe/tools/batmass-io-1.25.5.jar dia_umpire_se.DIA_Umpire_SE /storage/yufe/results/msfragger_dia_paper/ccrcc_175/diaumpire/CPTAC_CCRCC_W_JHU_20190112_LUMOS_C3L-00096_T.mzML /storage/yufe/results/msfragger_dia_paper/ccrcc_175/diaumpire/umpire-se.params
UmpireSe
java -cp /storage/yufe/tools/FragPipe-18.0/fragpipe/lib/fragpipe-18.0.jar com.github.chhh.utils.FileDelete /storage/yufe/results/msfragger_dia_paper/ccrcc_175/diaumpire/CPTAC_CCRCC_W_JHU_20190112_LUMOS_C3L-00096_T_Peak
UmpireSe
java -cp /storage/yufe/tools/FragPipe-18.0/fragpipe/lib/fragpipe-18.0.jar com.github.chhh.utils.FileDelete /storage/yufe/results/msfragger_dia_paper/ccrcc_175/diaumpire/CPTAC_CCRCC_W_JHU_20190112_LUMOS_C3L-00096_T.DIAWindowsFS
UmpireSe
java -cp /storage/yufe/tools/FragPipe-18.0/fragpipe/lib/fragpipe-18.0.jar com.github.chhh.utils.FileDelete /storage/yufe/results/msfragger_dia_paper/ccrcc_175/diaumpire/CPTAC_CCRCC_W_JHU_20190112_LUMOS_C3L-00096_T.RTidxFS
UmpireSe
java -cp /storage/yufe/tools/FragPipe-18.0/fragpipe/lib/fragpipe-18.0.jar com.github.chhh.utils.FileDelete /storage/yufe/results/msfragger_dia_paper/ccrcc_175/diaumpire/CPTAC_CCRCC_W_JHU_20190112_LUMOS_C3L-00096_T.ScanClusterMapping_Q1
UmpireSe
java -cp /storage/yufe/tools/FragPipe-18.0/fragpipe/lib/fragpipe-18.0.jar com.github.chhh.utils.FileDelete /storage/yufe/results/msfragger_dia_paper/ccrcc_175/diaumpire/CPTAC_CCRCC_W_JHU_20190112_LUMOS_C3L-00096_T.ScanClusterMapping_Q2
UmpireSe
java -cp /storage/yufe/tools/FragPipe-18.0/fragpipe/lib/fragpipe-18.0.jar com.github.chhh.utils.FileDelete /storage/yufe/results/msfragger_dia_paper/ccrcc_175/diaumpire/CPTAC_CCRCC_W_JHU_20190112_LUMOS_C3L-00096_T.ScanClusterMapping_Q3
UmpireSe
java -cp /storage/yufe/tools/FragPipe-18.0/fragpipe/lib/fragpipe-18.0.jar com.github.chhh.utils.FileDelete /storage/yufe/results/msfragger_dia_paper/ccrcc_175/diaumpire/CPTAC_CCRCC_W_JHU_20190112_LUMOS_C3L-00096_T.ScanidxFS
UmpireSe
java -cp /storage/yufe/tools/FragPipe-18.0/fragpipe/lib/fragpipe-18.0.jar com.github.chhh.utils.FileDelete /storage/yufe/results/msfragger_dia_paper/ccrcc_175/diaumpire/CPTAC_CCRCC_W_JHU_20190112_LUMOS_C3L-00096_T.ScanPosFS
UmpireSe
java -cp /storage/yufe/tools/FragPipe-18.0/fragpipe/lib/fragpipe-18.0.jar com.github.chhh.utils.FileDelete /storage/yufe/results/msfragger_dia_paper/ccrcc_175/diaumpire/CPTAC_CCRCC_W_JHU_20190112_LUMOS_C3L-00096_T.ScanRTFS
UmpireSe
java -cp /storage/yufe/tools/FragPipe-18.0/fragpipe/lib/fragpipe-18.0.jar com.github.chhh.utils.FileDelete /storage/yufe/results/msfragger_dia_paper/ccrcc_175/diaumpire/CPTAC_CCRCC_W_JHU_20190112_LUMOS_C3L-00096_T_diasetting.ser
UmpireSe
java -cp /storage/yufe/tools/FragPipe-18.0/fragpipe/lib/fragpipe-18.0.jar com.github.chhh.utils.FileDelete /storage/yufe/results/msfragger_dia_paper/ccrcc_175/diaumpire/CPTAC_CCRCC_W_JHU_20190112_LUMOS_C3L-00096_T_params.ser
UmpireSe
java -cp /storage/yufe/tools/FragPipe-18.0/fragpipe/lib/fragpipe-18.0.jar com.github.chhh.utils.FileDelete /storage/yufe/results/msfragger_dia_paper/ccrcc_175/diaumpire/CPTAC_CCRCC_W_JHU_20190112_LUMOS_C3L-00096_T_Q1.mgf
UmpireSe
java -cp /storage/yufe/tools/FragPipe-18.0/fragpipe/lib/fragpipe-18.0.jar com.github.chhh.utils.FileDelete /storage/yufe/results/msfragger_dia_paper/ccrcc_175/diaumpire/CPTAC_CCRCC_W_JHU_20190112_LUMOS_C3L-00096_T_Q2.mgf
UmpireSe
java -cp /storage/yufe/tools/FragPipe-18.0/fragpipe/lib/fragpipe-18.0.jar com.github.chhh.utils.FileDelete /storage/yufe/results/msfragger_dia_paper/ccrcc_175/diaumpire/CPTAC_CCRCC_W_JHU_20190112_LUMOS_C3L-00096_T_Q3.mgf
UmpireSe
java -Xmx256G -Dlibs.thermo.dir=/storage/yufe/tools/MSFragger-3.5/ext/thermo -cp /storage/yufe/tools/FragPipe-18.0/fragpipe/tools/DIA_Umpire_SE-2.2.8.jar:/storage/yufe/tools/FragPipe-18.0/fragpipe/tools/batmass-io-1.25.5.jar dia_umpire_se.DIA_Umpire_SE /storage/yufe/results/msfragger_dia_paper/ccrcc_175/diaumpire/CPTAC_CCRCC_W_JHU_20190112_LUMOS_C3L-00097_NAT.mzML /storage/yufe/results/msfragger_dia_paper/ccrcc_175/diaumpire/umpire-se.params
UmpireSe
java -cp /storage/yufe/tools/FragPipe-18.0/fragpipe/lib/fragpipe-18.0.jar com.github.chhh.utils.FileDelete /storage/yufe/results/msfragger_dia_paper/ccrcc_175/diaumpire/CPTAC_CCRCC_W_JHU_20190112_LUMOS_C3L-00097_NAT_Peak
UmpireSe
java -cp /storage/yufe/tools/FragPipe-18.0/fragpipe/lib/fragpipe-18.0.jar com.github.chhh.utils.FileDelete /storage/yufe/results/msfragger_dia_paper/ccrcc_175/diaumpire/CPTAC_CCRCC_W_JHU_20190112_LUMOS_C3L-00097_NAT.DIAWindowsFS
UmpireSe
java -cp /storage/yufe/tools/FragPipe-18.0/fragpipe/lib/fragpipe-18.0.jar com.github.chhh.utils.FileDelete /storage/yufe/results/msfragger_dia_paper/ccrcc_175/diaumpire/CPTAC_CCRCC_W_JHU_20190112_LUMOS_C3L-00097_NAT.RTidxFS
UmpireSe
java -cp /storage/yufe/tools/FragPipe-18.0/fragpipe/lib/fragpipe-18.0.jar com.github.chhh.utils.FileDelete /storage/yufe/results/msfragger_dia_paper/ccrcc_175/diaumpire/CPTAC_CCRCC_W_JHU_20190112_LUMOS_C3L-00097_NAT.ScanClusterMapping_Q1
UmpireSe
java -cp /storage/yufe/tools/FragPipe-18.0/fragpipe/lib/fragpipe-18.0.jar com.github.chhh.utils.FileDelete /storage/yufe/results/msfragger_dia_paper/ccrcc_175/diaumpire/CPTAC_CCRCC_W_JHU_20190112_LUMOS_C3L-00097_NAT.ScanClusterMapping_Q2
UmpireSe
java -cp /storage/yufe/tools/FragPipe-18.0/fragpipe/lib/fragpipe-18.0.jar com.github.chhh.utils.FileDelete /storage/yufe/results/msfragger_dia_paper/ccrcc_175/diaumpire/CPTAC_CCRCC_W_JHU_20190112_LUMOS_C3L-00097_NAT.ScanClusterMapping_Q3
UmpireSe
java -cp /storage/yufe/tools/FragPipe-18.0/fragpipe/lib/fragpipe-18.0.jar com.github.chhh.utils.FileDelete /storage/yufe/results/msfragger_dia_paper/ccrcc_175/diaumpire/CPTAC_CCRCC_W_JHU_20190112_LUMOS_C3L-00097_NAT.ScanidxFS
UmpireSe
java -cp /storage/yufe/tools/FragPipe-18.0/fragpipe/lib/fragpipe-18.0.jar com.github.chhh.utils.FileDelete /storage/yufe/results/msfragger_dia_paper/ccrcc_175/diaumpire/CPTAC_CCRCC_W_JHU_20190112_LUMOS_C3L-00097_NAT.ScanPosFS
UmpireSe
java -cp /storage/yufe/tools/FragPipe-18.0/fragpipe/lib/fragpipe-18.0.jar com.github.chhh.utils.FileDelete /storage/yufe/results/msfragger_dia_paper/ccrcc_175/diaumpire/CPTAC_CCRCC_W_JHU_20190112_LUMOS_C3L-00097_NAT.ScanRTFS
UmpireSe
java -cp /storage/yufe/tools/FragPipe-18.0/fragpipe/lib/fragpipe-18.0.jar com.github.chhh.utils.FileDelete /storage/yufe/results/msfragger_dia_paper/ccrcc_175/diaumpire/CPTAC_CCRCC_W_JHU_20190112_LUMOS_C3L-00097_NAT_diasetting.ser
UmpireSe
java -cp /storage/yufe/tools/FragPipe-18.0/fragpipe/lib/fragpipe-18.0.jar com.github.chhh.utils.FileDelete /storage/yufe/results/msfragger_dia_paper/ccrcc_175/diaumpire/CPTAC_CCRCC_W_JHU_20190112_LUMOS_C3L-00097_NAT_params.ser
UmpireSe
java -cp /storage/yufe/tools/FragPipe-18.0/fragpipe/lib/fragpipe-18.0.jar com.github.chhh.utils.FileDelete /storage/yufe/results/msfragger_dia_paper/ccrcc_175/diaumpire/CPTAC_CCRCC_W_JHU_20190112_LUMOS_C3L-00097_NAT_Q1.mgf
UmpireSe
java -cp /storage/yufe/tools/FragPipe-18.0/fragpipe/lib/fragpipe-18.0.jar com.github.chhh.utils.FileDelete /storage/yufe/results/msfragger_dia_paper/ccrcc_175/diaumpire/CPTAC_CCRCC_W_JHU_20190112_LUMOS_C3L-00097_NAT_Q2.mgf
UmpireSe
java -cp /storage/yufe/tools/FragPipe-18.0/fragpipe/lib/fragpipe-18.0.jar com.github.chhh.utils.FileDelete /storage/yufe/results/msfragger_dia_paper/ccrcc_175/diaumpire/CPTAC_CCRCC_W_JHU_20190112_LUMOS_C3L-00097_NAT_Q3.mgf
UmpireSe
java -Xmx256G -Dlibs.thermo.dir=/storage/yufe/tools/MSFragger-3.5/ext/thermo -cp /storage/yufe/tools/FragPipe-18.0/fragpipe/tools/DIA_Umpire_SE-2.2.8.jar:/storage/yufe/tools/FragPipe-18.0/fragpipe/tools/batmass-io-1.25.5.jar dia_umpire_se.DIA_Umpire_SE /storage/yufe/results/msfragger_dia_paper/ccrcc_175/diaumpire/CPTAC_CCRCC_W_JHU_20190112_LUMOS_C3L-00097_T.mzML /storage/yufe/results/msfragger_dia_paper/ccrcc_175/diaumpire/umpire-se.params
UmpireSe
java -cp /storage/yufe/tools/FragPipe-18.0/fragpipe/lib/fragpipe-18.0.jar com.github.chhh.utils.FileDelete /storage/yufe/results/msfragger_dia_paper/ccrcc_175/diaumpire/CPTAC_CCRCC_W_JHU_20190112_LUMOS_C3L-00097_T_Peak
UmpireSe
java -cp /storage/yufe/tools/FragPipe-18.0/fragpipe/lib/fragpipe-18.0.jar com.github.chhh.utils.FileDelete /storage/yufe/results/msfragger_dia_paper/ccrcc_175/diaumpire/CPTAC_CCRCC_W_JHU_20190112_LUMOS_C3L-00097_T.DIAWindowsFS
UmpireSe
java -cp /storage/yufe/tools/FragPipe-18.0/fragpipe/lib/fragpipe-18.0.jar com.github.chhh.utils.FileDelete /storage/yufe/results/msfragger_dia_paper/ccrcc_175/diaumpire/CPTAC_CCRCC_W_JHU_20190112_LUMOS_C3L-00097_T.RTidxFS
UmpireSe
java -cp /storage/yufe/tools/FragPipe-18.0/fragpipe/lib/fragpipe-18.0.jar com.github.chhh.utils.FileDelete /storage/yufe/results/msfragger_dia_paper/ccrcc_175/diaumpire/CPTAC_CCRCC_W_JHU_20190112_LUMOS_C3L-00097_T.ScanClusterMapping_Q1
UmpireSe
java -cp /storage/yufe/tools/FragPipe-18.0/fragpipe/lib/fragpipe-18.0.jar com.github.chhh.utils.FileDelete /storage/yufe/results/msfragger_dia_paper/ccrcc_175/diaumpire/CPTAC_CCRCC_W_JHU_20190112_LUMOS_C3L-00097_T.ScanClusterMapping_Q2
UmpireSe
java -cp /storage/yufe/tools/FragPipe-18.0/fragpipe/lib/fragpipe-18.0.jar com.github.chhh.utils.FileDelete /storage/yufe/results/msfragger_dia_paper/ccrcc_175/diaumpire/CPTAC_CCRCC_W_JHU_20190112_LUMOS_C3L-00097_T.ScanClusterMapping_Q3
UmpireSe
java -cp /storage/yufe/tools/FragPipe-18.0/fragpipe/lib/fragpipe-18.0.jar com.github.chhh.utils.FileDelete /storage/yufe/results/msfragger_dia_paper/ccrcc_175/diaumpire/CPTAC_CCRCC_W_JHU_20190112_LUMOS_C3L-00097_T.ScanidxFS
UmpireSe
java -cp /storage/yufe/tools/FragPipe-18.0/fragpipe/lib/fragpipe-18.0.jar com.github.chhh.utils.FileDelete /storage/yufe/results/msfragger_dia_paper/ccrcc_175/diaumpire/CPTAC_CCRCC_W_JHU_20190112_LUMOS_C3L-00097_T.ScanPosFS
UmpireSe
java -cp /storage/yufe/tools/FragPipe-18.0/fragpipe/lib/fragpipe-18.0.jar com.github.chhh.utils.FileDelete /storage/yufe/results/msfragger_dia_paper/ccrcc_175/diaumpire/CPTAC_CCRCC_W_JHU_20190112_LUMOS_C3L-00097_T.ScanRTFS
UmpireSe
java -cp /storage/yufe/tools/FragPipe-18.0/fragpipe/lib/fragpipe-18.0.jar com.github.chhh.utils.FileDelete /storage/yufe/results/msfragger_dia_paper/ccrcc_175/diaumpire/CPTAC_CCRCC_W_JHU_20190112_LUMOS_C3L-00097_T_diasetting.ser
UmpireSe
java -cp /storage/yufe/tools/FragPipe-18.0/fragpipe/lib/fragpipe-18.0.jar com.github.chhh.utils.FileDelete /storage/yufe/results/msfragger_dia_paper/ccrcc_175/diaumpire/CPTAC_CCRCC_W_JHU_20190112_LUMOS_C3L-00097_T_params.ser
UmpireSe
java -cp /storage/yufe/tools/FragPipe-18.0/fragpipe/lib/fragpipe-18.0.jar com.github.chhh.utils.FileDelete /storage/yufe/results/msfragger_dia_paper/ccrcc_175/diaumpire/CPTAC_CCRCC_W_JHU_20190112_LUMOS_C3L-00097_T_Q1.mgf
UmpireSe
java -cp /storage/yufe/tools/FragPipe-18.0/fragpipe/lib/fragpipe-18.0.jar com.github.chhh.utils.FileDelete /storage/yufe/results/msfragger_dia_paper/ccrcc_175/diaumpire/CPTAC_CCRCC_W_JHU_20190112_LUMOS_C3L-00097_T_Q2.mgf
UmpireSe
java -cp /storage/yufe/tools/FragPipe-18.0/fragpipe/lib/fragpipe-18.0.jar com.github.chhh.utils.FileDelete /storage/yufe/results/msfragger_dia_paper/ccrcc_175/diaumpire/CPTAC_CCRCC_W_JHU_20190112_LUMOS_C3L-00097_T_Q3.mgf
UmpireSe
java -Xmx256G -Dlibs.thermo.dir=/storage/yufe/tools/MSFragger-3.5/ext/thermo -cp /storage/yufe/tools/FragPipe-18.0/fragpipe/tools/DIA_Umpire_SE-2.2.8.jar:/storage/yufe/tools/FragPipe-18.0/fragpipe/tools/batmass-io-1.25.5.jar dia_umpire_se.DIA_Umpire_SE /storage/yufe/results/msfragger_dia_paper/ccrcc_175/diaumpire/CPTAC_CCRCC_W_JHU_20190112_LUMOS_C3L-00103_NAT.mzML /storage/yufe/results/msfragger_dia_paper/ccrcc_175/diaumpire/umpire-se.params
UmpireSe
java -cp /storage/yufe/tools/FragPipe-18.0/fragpipe/lib/fragpipe-18.0.jar com.github.chhh.utils.FileDelete /storage/yufe/results/msfragger_dia_paper/ccrcc_175/diaumpire/CPTAC_CCRCC_W_JHU_20190112_LUMOS_C3L-00103_NAT_Peak
UmpireSe
java -cp /storage/yufe/tools/FragPipe-18.0/fragpipe/lib/fragpipe-18.0.jar com.github.chhh.utils.FileDelete /storage/yufe/results/msfragger_dia_paper/ccrcc_175/diaumpire/CPTAC_CCRCC_W_JHU_20190112_LUMOS_C3L-00103_NAT.DIAWindowsFS
UmpireSe
java -cp /storage/yufe/tools/FragPipe-18.0/fragpipe/lib/fragpipe-18.0.jar com.github.chhh.utils.FileDelete /storage/yufe/results/msfragger_dia_paper/ccrcc_175/diaumpire/CPTAC_CCRCC_W_JHU_20190112_LUMOS_C3L-00103_NAT.RTidxFS
UmpireSe
java -cp /storage/yufe/tools/FragPipe-18.0/fragpipe/lib/fragpipe-18.0.jar com.github.chhh.utils.FileDelete /storage/yufe/results/msfragger_dia_paper/ccrcc_175/diaumpire/CPTAC_CCRCC_W_JHU_20190112_LUMOS_C3L-00103_NAT.ScanClusterMapping_Q1
UmpireSe
java -cp /storage/yufe/tools/FragPipe-18.0/fragpipe/lib/fragpipe-18.0.jar com.github.chhh.utils.FileDelete /storage/yufe/results/msfragger_dia_paper/ccrcc_175/diaumpire/CPTAC_CCRCC_W_JHU_20190112_LUMOS_C3L-00103_NAT.ScanClusterMapping_Q2
UmpireSe
java -cp /storage/yufe/tools/FragPipe-18.0/fragpipe/lib/fragpipe-18.0.jar com.github.chhh.utils.FileDelete /storage/yufe/results/msfragger_dia_paper/ccrcc_175/diaumpire/CPTAC_CCRCC_W_JHU_20190112_LUMOS_C3L-00103_NAT.ScanClusterMapping_Q3
UmpireSe
java -cp /storage/yufe/tools/FragPipe-18.0/fragpipe/lib/fragpipe-18.0.jar com.github.chhh.utils.FileDelete /storage/yufe/results/msfragger_dia_paper/ccrcc_175/diaumpire/CPTAC_CCRCC_W_JHU_20190112_LUMOS_C3L-00103_NAT.ScanidxFS
UmpireSe
java -cp /storage/yufe/tools/FragPipe-18.0/fragpipe/lib/fragpipe-18.0.jar com.github.chhh.utils.FileDelete /storage/yufe/results/msfragger_dia_paper/ccrcc_175/diaumpire/CPTAC_CCRCC_W_JHU_20190112_LUMOS_C3L-00103_NAT.ScanPosFS
UmpireSe
java -cp /storage/yufe/tools/FragPipe-18.0/fragpipe/lib/fragpipe-18.0.jar com.github.chhh.utils.FileDelete /storage/yufe/results/msfragger_dia_paper/ccrcc_175/diaumpire/CPTAC_CCRCC_W_JHU_20190112_LUMOS_C3L-00103_NAT.ScanRTFS
UmpireSe
java -cp /storage/yufe/tools/FragPipe-18.0/fragpipe/lib/fragpipe-18.0.jar com.github.chhh.utils.FileDelete /storage/yufe/results/msfragger_dia_paper/ccrcc_175/diaumpire/CPTAC_CCRCC_W_JHU_20190112_LUMOS_C3L-00103_NAT_diasetting.ser
UmpireSe
java -cp /storage/yufe/tools/FragPipe-18.0/fragpipe/lib/fragpipe-18.0.jar com.github.chhh.utils.FileDelete /storage/yufe/results/msfragger_dia_paper/ccrcc_175/diaumpire/CPTAC_CCRCC_W_JHU_20190112_LUMOS_C3L-00103_NAT_params.ser
UmpireSe
java -cp /storage/yufe/tools/FragPipe-18.0/fragpipe/lib/fragpipe-18.0.jar com.github.chhh.utils.FileDelete /storage/yufe/results/msfragger_dia_paper/ccrcc_175/diaumpire/CPTAC_CCRCC_W_JHU_20190112_LUMOS_C3L-00103_NAT_Q1.mgf
UmpireSe
java -cp /storage/yufe/tools/FragPipe-18.0/fragpipe/lib/fragpipe-18.0.jar com.github.chhh.utils.FileDelete /storage/yufe/results/msfragger_dia_paper/ccrcc_175/diaumpire/CPTAC_CCRCC_W_JHU_20190112_LUMOS_C3L-00103_NAT_Q2.mgf
UmpireSe
java -cp /storage/yufe/tools/FragPipe-18.0/fragpipe/lib/fragpipe-18.0.jar com.github.chhh.utils.FileDelete /storage/yufe/results/msfragger_dia_paper/ccrcc_175/diaumpire/CPTAC_CCRCC_W_JHU_20190112_LUMOS_C3L-00103_NAT_Q3.mgf
UmpireSe
java -Xmx256G -Dlibs.thermo.dir=/storage/yufe/tools/MSFragger-3.5/ext/thermo -cp /storage/yufe/tools/FragPipe-18.0/fragpipe/tools/DIA_Umpire_SE-2.2.8.jar:/storage/yufe/tools/FragPipe-18.0/fragpipe/tools/batmass-io-1.25.5.jar dia_umpire_se.DIA_Umpire_SE /storage/yufe/results/msfragger_dia_paper/ccrcc_175/diaumpire/CPTAC_CCRCC_W_JHU_20190112_LUMOS_C3L-00103_T.mzML /storage/yufe/results/msfragger_dia_paper/ccrcc_175/diaumpire/umpire-se.params
UmpireSe
java -cp /storage/yufe/tools/FragPipe-18.0/fragpipe/lib/fragpipe-18.0.jar com.github.chhh.utils.FileDelete /storage/yufe/results/msfragger_dia_paper/ccrcc_175/diaumpire/CPTAC_CCRCC_W_JHU_20190112_LUMOS_C3L-00103_T_Peak
UmpireSe
java -cp /storage/yufe/tools/FragPipe-18.0/fragpipe/lib/fragpipe-18.0.jar com.github.chhh.utils.FileDelete /storage/yufe/results/msfragger_dia_paper/ccrcc_175/diaumpire/CPTAC_CCRCC_W_JHU_20190112_LUMOS_C3L-00103_T.DIAWindowsFS
UmpireSe
java -cp /storage/yufe/tools/FragPipe-18.0/fragpipe/lib/fragpipe-18.0.jar com.github.chhh.utils.FileDelete /storage/yufe/results/msfragger_dia_paper/ccrcc_175/diaumpire/CPTAC_CCRCC_W_JHU_20190112_LUMOS_C3L-00103_T.RTidxFS
UmpireSe
java -cp /storage/yufe/tools/FragPipe-18.0/fragpipe/lib/fragpipe-18.0.jar com.github.chhh.utils.FileDelete /storage/yufe/results/msfragger_dia_paper/ccrcc_175/diaumpire/CPTAC_CCRCC_W_JHU_20190112_LUMOS_C3L-00103_T.ScanClusterMapping_Q1
UmpireSe
java -cp /storage/yufe/tools/FragPipe-18.0/fragpipe/lib/fragpipe-18.0.jar com.github.chhh.utils.FileDelete /storage/yufe/results/msfragger_dia_paper/ccrcc_175/diaumpire/CPTAC_CCRCC_W_JHU_20190112_LUMOS_C3L-00103_T.ScanClusterMapping_Q2
UmpireSe
java -cp /storage/yufe/tools/FragPipe-18.0/fragpipe/lib/fragpipe-18.0.jar com.github.chhh.utils.FileDelete /storage/yufe/results/msfragger_dia_paper/ccrcc_175/diaumpire/CPTAC_CCRCC_W_JHU_20190112_LUMOS_C3L-00103_T.ScanClusterMapping_Q3
UmpireSe
java -cp /storage/yufe/tools/FragPipe-18.0/fragpipe/lib/fragpipe-18.0.jar com.github.chhh.utils.FileDelete /storage/yufe/results/msfragger_dia_paper/ccrcc_175/diaumpire/CPTAC_CCRCC_W_JHU_20190112_LUMOS_C3L-00103_T.ScanidxFS
UmpireSe
java -cp /storage/yufe/tools/FragPipe-18.0/fragpipe/lib/fragpipe-18.0.jar com.github.chhh.utils.FileDelete /storage/yufe/results/msfragger_dia_paper/ccrcc_175/diaumpire/CPTAC_CCRCC_W_JHU_20190112_LUMOS_C3L-00103_T.ScanPosFS
UmpireSe
java -cp /storage/yufe/tools/FragPipe-18.0/fragpipe/lib/fragpipe-18.0.jar com.github.chhh.utils.FileDelete /storage/yufe/results/msfragger_dia_paper/ccrcc_175/diaumpire/CPTAC_CCRCC_W_JHU_20190112_LUMOS_C3L-00103_T.ScanRTFS
UmpireSe
java -cp /storage/yufe/tools/FragPipe-18.0/fragpipe/lib/fragpipe-18.0.jar com.github.chhh.utils.FileDelete /storage/yufe/results/msfragger_dia_paper/ccrcc_175/diaumpire/CPTAC_CCRCC_W_JHU_20190112_LUMOS_C3L-00103_T_diasetting.ser
UmpireSe
java -cp /storage/yufe/tools/FragPipe-18.0/fragpipe/lib/fragpipe-18.0.jar com.github.chhh.utils.FileDelete /storage/yufe/results/msfragger_dia_paper/ccrcc_175/diaumpire/CPTAC_CCRCC_W_JHU_20190112_LUMOS_C3L-00103_T_params.ser
UmpireSe
java -cp /storage/yufe/tools/FragPipe-18.0/fragpipe/lib/fragpipe-18.0.jar com.github.chhh.utils.FileDelete /storage/yufe/results/msfragger_dia_paper/ccrcc_175/diaumpire/CPTAC_CCRCC_W_JHU_20190112_LUMOS_C3L-00103_T_Q1.mgf
UmpireSe
java -cp /storage/yufe/tools/FragPipe-18.0/fragpipe/lib/fragpipe-18.0.jar com.github.chhh.utils.FileDelete /storage/yufe/results/msfragger_dia_paper/ccrcc_175/diaumpire/CPTAC_CCRCC_W_JHU_20190112_LUMOS_C3L-00103_T_Q2.mgf
UmpireSe
java -cp /storage/yufe/tools/FragPipe-18.0/fragpipe/lib/fragpipe-18.0.jar com.github.chhh.utils.FileDelete /storage/yufe/results/msfragger_dia_paper/ccrcc_175/diaumpire/CPTAC_CCRCC_W_JHU_20190112_LUMOS_C3L-00103_T_Q3.mgf
UmpireSe
java -Xmx256G -Dlibs.thermo.dir=/storage/yufe/tools/MSFragger-3.5/ext/thermo -cp /storage/yufe/tools/FragPipe-18.0/fragpipe/tools/DIA_Umpire_SE-2.2.8.jar:/storage/yufe/tools/FragPipe-18.0/fragpipe/tools/batmass-io-1.25.5.jar dia_umpire_se.DIA_Umpire_SE /storage/yufe/results/msfragger_dia_paper/ccrcc_175/diaumpire/CPTAC_CCRCC_W_JHU_20190112_LUMOS_C3L-00183_NAT.mzML /storage/yufe/results/msfragger_dia_paper/ccrcc_175/diaumpire/umpire-se.params
UmpireSe
java -cp /storage/yufe/tools/FragPipe-18.0/fragpipe/lib/fragpipe-18.0.jar com.github.chhh.utils.FileDelete /storage/yufe/results/msfragger_dia_paper/ccrcc_175/diaumpire/CPTAC_CCRCC_W_JHU_20190112_LUMOS_C3L-00183_NAT_Peak
UmpireSe
java -cp /storage/yufe/tools/FragPipe-18.0/fragpipe/lib/fragpipe-18.0.jar com.github.chhh.utils.FileDelete /storage/yufe/results/msfragger_dia_paper/ccrcc_175/diaumpire/CPTAC_CCRCC_W_JHU_20190112_LUMOS_C3L-00183_NAT.DIAWindowsFS
UmpireSe
java -cp /storage/yufe/tools/FragPipe-18.0/fragpipe/lib/fragpipe-18.0.jar com.github.chhh.utils.FileDelete /storage/yufe/results/msfragger_dia_paper/ccrcc_175/diaumpire/CPTAC_CCRCC_W_JHU_20190112_LUMOS_C3L-00183_NAT.RTidxFS
UmpireSe
java -cp /storage/yufe/tools/FragPipe-18.0/fragpipe/lib/fragpipe-18.0.jar com.github.chhh.utils.FileDelete /storage/yufe/results/msfragger_dia_paper/ccrcc_175/diaumpire/CPTAC_CCRCC_W_JHU_20190112_LUMOS_C3L-00183_NAT.ScanClusterMapping_Q1
UmpireSe
java -cp /storage/yufe/tools/FragPipe-18.0/fragpipe/lib/fragpipe-18.0.jar com.github.chhh.utils.FileDelete /storage/yufe/results/msfragger_dia_paper/ccrcc_175/diaumpire/CPTAC_CCRCC_W_JHU_20190112_LUMOS_C3L-00183_NAT.ScanClusterMapping_Q2
UmpireSe
java -cp /storage/yufe/tools/FragPipe-18.0/fragpipe/lib/fragpipe-18.0.jar com.github.chhh.utils.FileDelete /storage/yufe/results/msfragger_dia_paper/ccrcc_175/diaumpire/CPTAC_CCRCC_W_JHU_20190112_LUMOS_C3L-00183_NAT.ScanClusterMapping_Q3
UmpireSe
java -cp /storage/yufe/tools/FragPipe-18.0/fragpipe/lib/fragpipe-18.0.jar com.github.chhh.utils.FileDelete /storage/yufe/results/msfragger_dia_paper/ccrcc_175/diaumpire/CPTAC_CCRCC_W_JHU_20190112_LUMOS_C3L-00183_NAT.ScanidxFS
UmpireSe
java -cp /storage/yufe/tools/FragPipe-18.0/fragpipe/lib/fragpipe-18.0.jar com.github.chhh.utils.FileDelete /storage/yufe/results/msfragger_dia_paper/ccrcc_175/diaumpire/CPTAC_CCRCC_W_JHU_20190112_LUMOS_C3L-00183_NAT.ScanPosFS
UmpireSe
java -cp /storage/yufe/tools/FragPipe-18.0/fragpipe/lib/fragpipe-18.0.jar com.github.chhh.utils.FileDelete /storage/yufe/results/msfragger_dia_paper/ccrcc_175/diaumpire/CPTAC_CCRCC_W_JHU_20190112_LUMOS_C3L-00183_NAT.ScanRTFS
UmpireSe
java -cp /storage/yufe/tools/FragPipe-18.0/fragpipe/lib/fragpipe-18.0.jar com.github.chhh.utils.FileDelete /storage/yufe/results/msfragger_dia_paper/ccrcc_175/diaumpire/CPTAC_CCRCC_W_JHU_20190112_LUMOS_C3L-00183_NAT_diasetting.ser
UmpireSe
java -cp /storage/yufe/tools/FragPipe-18.0/fragpipe/lib/fragpipe-18.0.jar com.github.chhh.utils.FileDelete /storage/yufe/results/msfragger_dia_paper/ccrcc_175/diaumpire/CPTAC_CCRCC_W_JHU_20190112_LUMOS_C3L-00183_NAT_params.ser
UmpireSe
java -cp /storage/yufe/tools/FragPipe-18.0/fragpipe/lib/fragpipe-18.0.jar com.github.chhh.utils.FileDelete /storage/yufe/results/msfragger_dia_paper/ccrcc_175/diaumpire/CPTAC_CCRCC_W_JHU_20190112_LUMOS_C3L-00183_NAT_Q1.mgf
UmpireSe
java -cp /storage/yufe/tools/FragPipe-18.0/fragpipe/lib/fragpipe-18.0.jar com.github.chhh.utils.FileDelete /storage/yufe/results/msfragger_dia_paper/ccrcc_175/diaumpire/CPTAC_CCRCC_W_JHU_20190112_LUMOS_C3L-00183_NAT_Q2.mgf
UmpireSe
java -cp /storage/yufe/tools/FragPipe-18.0/fragpipe/lib/fragpipe-18.0.jar com.github.chhh.utils.FileDelete /storage/yufe/results/msfragger_dia_paper/ccrcc_175/diaumpire/CPTAC_CCRCC_W_JHU_20190112_LUMOS_C3L-00183_NAT_Q3.mgf
UmpireSe
java -Xmx256G -Dlibs.thermo.dir=/storage/yufe/tools/MSFragger-3.5/ext/thermo -cp /storage/yufe/tools/FragPipe-18.0/fragpipe/tools/DIA_Umpire_SE-2.2.8.jar:/storage/yufe/tools/FragPipe-18.0/fragpipe/tools/batmass-io-1.25.5.jar dia_umpire_se.DIA_Umpire_SE /storage/yufe/results/msfragger_dia_paper/ccrcc_175/diaumpire/CPTAC_CCRCC_W_JHU_20190112_LUMOS_C3L-00183_T.mzML /storage/yufe/results/msfragger_dia_paper/ccrcc_175/diaumpire/umpire-se.params
UmpireSe
java -cp /storage/yufe/tools/FragPipe-18.0/fragpipe/lib/fragpipe-18.0.jar com.github.chhh.utils.FileDelete /storage/yufe/results/msfragger_dia_paper/ccrcc_175/diaumpire/CPTAC_CCRCC_W_JHU_20190112_LUMOS_C3L-00183_T_Peak
UmpireSe
java -cp /storage/yufe/tools/FragPipe-18.0/fragpipe/lib/fragpipe-18.0.jar com.github.chhh.utils.FileDelete /storage/yufe/results/msfragger_dia_paper/ccrcc_175/diaumpire/CPTAC_CCRCC_W_JHU_20190112_LUMOS_C3L-00183_T.DIAWindowsFS
UmpireSe
java -cp /storage/yufe/tools/FragPipe-18.0/fragpipe/lib/fragpipe-18.0.jar com.github.chhh.utils.FileDelete /storage/yufe/results/msfragger_dia_paper/ccrcc_175/diaumpire/CPTAC_CCRCC_W_JHU_20190112_LUMOS_C3L-00183_T.RTidxFS
UmpireSe
java -cp /storage/yufe/tools/FragPipe-18.0/fragpipe/lib/fragpipe-18.0.jar com.github.chhh.utils.FileDelete /storage/yufe/results/msfragger_dia_paper/ccrcc_175/diaumpire/CPTAC_CCRCC_W_JHU_20190112_LUMOS_C3L-00183_T.ScanClusterMapping_Q1
UmpireSe
java -cp /storage/yufe/tools/FragPipe-18.0/fragpipe/lib/fragpipe-18.0.jar com.github.chhh.utils.FileDelete /storage/yufe/results/msfragger_dia_paper/ccrcc_175/diaumpire/CPTAC_CCRCC_W_JHU_20190112_LUMOS_C3L-00183_T.ScanClusterMapping_Q2
UmpireSe
java -cp /storage/yufe/tools/FragPipe-18.0/fragpipe/lib/fragpipe-18.0.jar com.github.chhh.utils.FileDelete /storage/yufe/results/msfragger_dia_paper/ccrcc_175/diaumpire/CPTAC_CCRCC_W_JHU_20190112_LUMOS_C3L-00183_T.ScanClusterMapping_Q3
UmpireSe
java -cp /storage/yufe/tools/FragPipe-18.0/fragpipe/lib/fragpipe-18.0.jar com.github.chhh.utils.FileDelete /storage/yufe/results/msfragger_dia_paper/ccrcc_175/diaumpire/CPTAC_CCRCC_W_JHU_20190112_LUMOS_C3L-00183_T.ScanidxFS
UmpireSe
java -cp /storage/yufe/tools/FragPipe-18.0/fragpipe/lib/fragpipe-18.0.jar com.github.chhh.utils.FileDelete /storage/yufe/results/msfragger_dia_paper/ccrcc_175/diaumpire/CPTAC_CCRCC_W_JHU_20190112_LUMOS_C3L-00183_T.ScanPosFS
UmpireSe
java -cp /storage/yufe/tools/FragPipe-18.0/fragpipe/lib/fragpipe-18.0.jar com.github.chhh.utils.FileDelete /storage/yufe/results/msfragger_dia_paper/ccrcc_175/diaumpire/CPTAC_CCRCC_W_JHU_20190112_LUMOS_C3L-00183_T.ScanRTFS
UmpireSe
java -cp /storage/yufe/tools/FragPipe-18.0/fragpipe/lib/fragpipe-18.0.jar com.github.chhh.utils.FileDelete /storage/yufe/results/msfragger_dia_paper/ccrcc_175/diaumpire/CPTAC_CCRCC_W_JHU_20190112_LUMOS_C3L-00183_T_diasetting.ser
UmpireSe
java -cp /storage/yufe/tools/FragPipe-18.0/fragpipe/lib/fragpipe-18.0.jar com.github.chhh.utils.FileDelete /storage/yufe/results/msfragger_dia_paper/ccrcc_175/diaumpire/CPTAC_CCRCC_W_JHU_20190112_LUMOS_C3L-00183_T_params.ser
UmpireSe
java -cp /storage/yufe/tools/FragPipe-18.0/fragpipe/lib/fragpipe-18.0.jar com.github.chhh.utils.FileDelete /storage/yufe/results/msfragger_dia_paper/ccrcc_175/diaumpire/CPTAC_CCRCC_W_JHU_20190112_LUMOS_C3L-00183_T_Q1.mgf
UmpireSe
java -cp /storage/yufe/tools/FragPipe-18.0/fragpipe/lib/fragpipe-18.0.jar com.github.chhh.utils.FileDelete /storage/yufe/results/msfragger_dia_paper/ccrcc_175/diaumpire/CPTAC_CCRCC_W_JHU_20190112_LUMOS_C3L-00183_T_Q2.mgf
UmpireSe
java -cp /storage/yufe/tools/FragPipe-18.0/fragpipe/lib/fragpipe-18.0.jar com.github.chhh.utils.FileDelete /storage/yufe/results/msfragger_dia_paper/ccrcc_175/diaumpire/CPTAC_CCRCC_W_JHU_20190112_LUMOS_C3L-00183_T_Q3.mgf
UmpireSe
java -Xmx256G -Dlibs.thermo.dir=/storage/yufe/tools/MSFragger-3.5/ext/thermo -cp /storage/yufe/tools/FragPipe-18.0/fragpipe/tools/DIA_Umpire_SE-2.2.8.jar:/storage/yufe/tools/FragPipe-18.0/fragpipe/tools/batmass-io-1.25.5.jar dia_umpire_se.DIA_Umpire_SE /storage/yufe/results/msfragger_dia_paper/ccrcc_175/diaumpire/CPTAC_CCRCC_W_JHU_20190112_LUMOS_C3L-00360_NAT.mzML /storage/yufe/results/msfragger_dia_paper/ccrcc_175/diaumpire/umpire-se.params
UmpireSe
java -cp /storage/yufe/tools/FragPipe-18.0/fragpipe/lib/fragpipe-18.0.jar com.github.chhh.utils.FileDelete /storage/yufe/results/msfragger_dia_paper/ccrcc_175/diaumpire/CPTAC_CCRCC_W_JHU_20190112_LUMOS_C3L-00360_NAT_Peak
UmpireSe
java -cp /storage/yufe/tools/FragPipe-18.0/fragpipe/lib/fragpipe-18.0.jar com.github.chhh.utils.FileDelete /storage/yufe/results/msfragger_dia_paper/ccrcc_175/diaumpire/CPTAC_CCRCC_W_JHU_20190112_LUMOS_C3L-00360_NAT.DIAWindowsFS
UmpireSe
java -cp /storage/yufe/tools/FragPipe-18.0/fragpipe/lib/fragpipe-18.0.jar com.github.chhh.utils.FileDelete /storage/yufe/results/msfragger_dia_paper/ccrcc_175/diaumpire/CPTAC_CCRCC_W_JHU_20190112_LUMOS_C3L-00360_NAT.RTidxFS
UmpireSe
java -cp /storage/yufe/tools/FragPipe-18.0/fragpipe/lib/fragpipe-18.0.jar com.github.chhh.utils.FileDelete /storage/yufe/results/msfragger_dia_paper/ccrcc_175/diaumpire/CPTAC_CCRCC_W_JHU_20190112_LUMOS_C3L-00360_NAT.ScanClusterMapping_Q1
UmpireSe
java -cp /storage/yufe/tools/FragPipe-18.0/fragpipe/lib/fragpipe-18.0.jar com.github.chhh.utils.FileDelete /storage/yufe/results/msfragger_dia_paper/ccrcc_175/diaumpire/CPTAC_CCRCC_W_JHU_20190112_LUMOS_C3L-00360_NAT.ScanClusterMapping_Q2
UmpireSe
java -cp /storage/yufe/tools/FragPipe-18.0/fragpipe/lib/fragpipe-18.0.jar com.github.chhh.utils.FileDelete /storage/yufe/results/msfragger_dia_paper/ccrcc_175/diaumpire/CPTAC_CCRCC_W_JHU_20190112_LUMOS_C3L-00360_NAT.ScanClusterMapping_Q3
UmpireSe
java -cp /storage/yufe/tools/FragPipe-18.0/fragpipe/lib/fragpipe-18.0.jar com.github.chhh.utils.FileDelete /storage/yufe/results/msfragger_dia_paper/ccrcc_175/diaumpire/CPTAC_CCRCC_W_JHU_20190112_LUMOS_C3L-00360_NAT.ScanidxFS
UmpireSe
java -cp /storage/yufe/tools/FragPipe-18.0/fragpipe/lib/fragpipe-18.0.jar com.github.chhh.utils.FileDelete /storage/yufe/results/msfragger_dia_paper/ccrcc_175/diaumpire/CPTAC_CCRCC_W_JHU_20190112_LUMOS_C3L-00360_NAT.ScanPosFS
UmpireSe
java -cp /storage/yufe/tools/FragPipe-18.0/fragpipe/lib/fragpipe-18.0.jar com.github.chhh.utils.FileDelete /storage/yufe/results/msfragger_dia_paper/ccrcc_175/diaumpire/CPTAC_CCRCC_W_JHU_20190112_LUMOS_C3L-00360_NAT.ScanRTFS
UmpireSe
java -cp /storage/yufe/tools/FragPipe-18.0/fragpipe/lib/fragpipe-18.0.jar com.github.chhh.utils.FileDelete /storage/yufe/results/msfragger_dia_paper/ccrcc_175/diaumpire/CPTAC_CCRCC_W_JHU_20190112_LUMOS_C3L-00360_NAT_diasetting.ser
UmpireSe
java -cp /storage/yufe/tools/FragPipe-18.0/fragpipe/lib/fragpipe-18.0.jar com.github.chhh.utils.FileDelete /storage/yufe/results/msfragger_dia_paper/ccrcc_175/diaumpire/CPTAC_CCRCC_W_JHU_20190112_LUMOS_C3L-00360_NAT_params.ser
UmpireSe
java -cp /storage/yufe/tools/FragPipe-18.0/fragpipe/lib/fragpipe-18.0.jar com.github.chhh.utils.FileDelete /storage/yufe/results/msfragger_dia_paper/ccrcc_175/diaumpire/CPTAC_CCRCC_W_JHU_20190112_LUMOS_C3L-00360_NAT_Q1.mgf
UmpireSe
java -cp /storage/yufe/tools/FragPipe-18.0/fragpipe/lib/fragpipe-18.0.jar com.github.chhh.utils.FileDelete /storage/yufe/results/msfragger_dia_paper/ccrcc_175/diaumpire/CPTAC_CCRCC_W_JHU_20190112_LUMOS_C3L-00360_NAT_Q2.mgf
UmpireSe
java -cp /storage/yufe/tools/FragPipe-18.0/fragpipe/lib/fragpipe-18.0.jar com.github.chhh.utils.FileDelete /storage/yufe/results/msfragger_dia_paper/ccrcc_175/diaumpire/CPTAC_CCRCC_W_JHU_20190112_LUMOS_C3L-00360_NAT_Q3.mgf
UmpireSe
java -Xmx256G -Dlibs.thermo.dir=/storage/yufe/tools/MSFragger-3.5/ext/thermo -cp /storage/yufe/tools/FragPipe-18.0/fragpipe/tools/DIA_Umpire_SE-2.2.8.jar:/storage/yufe/tools/FragPipe-18.0/fragpipe/tools/batmass-io-1.25.5.jar dia_umpire_se.DIA_Umpire_SE /storage/yufe/results/msfragger_dia_paper/ccrcc_175/diaumpire/CPTAC_CCRCC_W_JHU_20190112_LUMOS_C3L-00360_T.mzML /storage/yufe/results/msfragger_dia_paper/ccrcc_175/diaumpire/umpire-se.params
UmpireSe
java -cp /storage/yufe/tools/FragPipe-18.0/fragpipe/lib/fragpipe-18.0.jar com.github.chhh.utils.FileDelete /storage/yufe/results/msfragger_dia_paper/ccrcc_175/diaumpire/CPTAC_CCRCC_W_JHU_20190112_LUMOS_C3L-00360_T_Peak
UmpireSe
java -cp /storage/yufe/tools/FragPipe-18.0/fragpipe/lib/fragpipe-18.0.jar com.github.chhh.utils.FileDelete /storage/yufe/results/msfragger_dia_paper/ccrcc_175/diaumpire/CPTAC_CCRCC_W_JHU_20190112_LUMOS_C3L-00360_T.DIAWindowsFS
UmpireSe
java -cp /storage/yufe/tools/FragPipe-18.0/fragpipe/lib/fragpipe-18.0.jar com.github.chhh.utils.FileDelete /storage/yufe/results/msfragger_dia_paper/ccrcc_175/diaumpire/CPTAC_CCRCC_W_JHU_20190112_LUMOS_C3L-00360_T.RTidxFS
UmpireSe
java -cp /storage/yufe/tools/FragPipe-18.0/fragpipe/lib/fragpipe-18.0.jar com.github.chhh.utils.FileDelete /storage/yufe/results/msfragger_dia_paper/ccrcc_175/diaumpire/CPTAC_CCRCC_W_JHU_20190112_LUMOS_C3L-00360_T.ScanClusterMapping_Q1
UmpireSe
java -cp /storage/yufe/tools/FragPipe-18.0/fragpipe/lib/fragpipe-18.0.jar com.github.chhh.utils.FileDelete /storage/yufe/results/msfragger_dia_paper/ccrcc_175/diaumpire/CPTAC_CCRCC_W_JHU_20190112_LUMOS_C3L-00360_T.ScanClusterMapping_Q2
UmpireSe
java -cp /storage/yufe/tools/FragPipe-18.0/fragpipe/lib/fragpipe-18.0.jar com.github.chhh.utils.FileDelete /storage/yufe/results/msfragger_dia_paper/ccrcc_175/diaumpire/CPTAC_CCRCC_W_JHU_20190112_LUMOS_C3L-00360_T.ScanClusterMapping_Q3
UmpireSe
java -cp /storage/yufe/tools/FragPipe-18.0/fragpipe/lib/fragpipe-18.0.jar com.github.chhh.utils.FileDelete /storage/yufe/results/msfragger_dia_paper/ccrcc_175/diaumpire/CPTAC_CCRCC_W_JHU_20190112_LUMOS_C3L-00360_T.ScanidxFS
UmpireSe
java -cp /storage/yufe/tools/FragPipe-18.0/fragpipe/lib/fragpipe-18.0.jar com.github.chhh.utils.FileDelete /storage/yufe/results/msfragger_dia_paper/ccrcc_175/diaumpire/CPTAC_CCRCC_W_JHU_20190112_LUMOS_C3L-00360_T.ScanPosFS
UmpireSe
java -cp /storage/yufe/tools/FragPipe-18.0/fragpipe/lib/fragpipe-18.0.jar com.github.chhh.utils.FileDelete /storage/yufe/results/msfragger_dia_paper/ccrcc_175/diaumpire/CPTAC_CCRCC_W_JHU_20190112_LUMOS_C3L-00360_T.ScanRTFS
UmpireSe
java -cp /storage/yufe/tools/FragPipe-18.0/fragpipe/lib/fragpipe-18.0.jar com.github.chhh.utils.FileDelete /storage/yufe/results/msfragger_dia_paper/ccrcc_175/diaumpire/CPTAC_CCRCC_W_JHU_20190112_LUMOS_C3L-00360_T_diasetting.ser
UmpireSe
java -cp /storage/yufe/tools/FragPipe-18.0/fragpipe/lib/fragpipe-18.0.jar com.github.chhh.utils.FileDelete /storage/yufe/results/msfragger_dia_paper/ccrcc_175/diaumpire/CPTAC_CCRCC_W_JHU_20190112_LUMOS_C3L-00360_T_params.ser
UmpireSe
java -cp /storage/yufe/tools/FragPipe-18.0/fragpipe/lib/fragpipe-18.0.jar com.github.chhh.utils.FileDelete /storage/yufe/results/msfragger_dia_paper/ccrcc_175/diaumpire/CPTAC_CCRCC_W_JHU_20190112_LUMOS_C3L-00360_T_Q1.mgf
UmpireSe
java -cp /storage/yufe/tools/FragPipe-18.0/fragpipe/lib/fragpipe-18.0.jar com.github.chhh.utils.FileDelete /storage/yufe/results/msfragger_dia_paper/ccrcc_175/diaumpire/CPTAC_CCRCC_W_JHU_20190112_LUMOS_C3L-00360_T_Q2.mgf
UmpireSe
java -cp /storage/yufe/tools/FragPipe-18.0/fragpipe/lib/fragpipe-18.0.jar com.github.chhh.utils.FileDelete /storage/yufe/results/msfragger_dia_paper/ccrcc_175/diaumpire/CPTAC_CCRCC_W_JHU_20190112_LUMOS_C3L-00360_T_Q3.mgf
UmpireSe
java -Xmx256G -Dlibs.thermo.dir=/storage/yufe/tools/MSFragger-3.5/ext/thermo -cp /storage/yufe/tools/FragPipe-18.0/fragpipe/tools/DIA_Umpire_SE-2.2.8.jar:/storage/yufe/tools/FragPipe-18.0/fragpipe/tools/batmass-io-1.25.5.jar dia_umpire_se.DIA_Umpire_SE /storage/yufe/results/msfragger_dia_paper/ccrcc_175/diaumpire/CPTAC_CCRCC_W_JHU_20190112_LUMOS_C3L-00369_NAT.mzML /storage/yufe/results/msfragger_dia_paper/ccrcc_175/diaumpire/umpire-se.params
UmpireSe
java -cp /storage/yufe/tools/FragPipe-18.0/fragpipe/lib/fragpipe-18.0.jar com.github.chhh.utils.FileDelete /storage/yufe/results/msfragger_dia_paper/ccrcc_175/diaumpire/CPTAC_CCRCC_W_JHU_20190112_LUMOS_C3L-00369_NAT_Peak
UmpireSe
java -cp /storage/yufe/tools/FragPipe-18.0/fragpipe/lib/fragpipe-18.0.jar com.github.chhh.utils.FileDelete /storage/yufe/results/msfragger_dia_paper/ccrcc_175/diaumpire/CPTAC_CCRCC_W_JHU_20190112_LUMOS_C3L-00369_NAT.DIAWindowsFS
UmpireSe
java -cp /storage/yufe/tools/FragPipe-18.0/fragpipe/lib/fragpipe-18.0.jar com.github.chhh.utils.FileDelete /storage/yufe/results/msfragger_dia_paper/ccrcc_175/diaumpire/CPTAC_CCRCC_W_JHU_20190112_LUMOS_C3L-00369_NAT.RTidxFS
UmpireSe
java -cp /storage/yufe/tools/FragPipe-18.0/fragpipe/lib/fragpipe-18.0.jar com.github.chhh.utils.FileDelete /storage/yufe/results/msfragger_dia_paper/ccrcc_175/diaumpire/CPTAC_CCRCC_W_JHU_20190112_LUMOS_C3L-00369_NAT.ScanClusterMapping_Q1
UmpireSe
java -cp /storage/yufe/tools/FragPipe-18.0/fragpipe/lib/fragpipe-18.0.jar com.github.chhh.utils.FileDelete /storage/yufe/results/msfragger_dia_paper/ccrcc_175/diaumpire/CPTAC_CCRCC_W_JHU_20190112_LUMOS_C3L-00369_NAT.ScanClusterMapping_Q2
UmpireSe
java -cp /storage/yufe/tools/FragPipe-18.0/fragpipe/lib/fragpipe-18.0.jar com.github.chhh.utils.FileDelete /storage/yufe/results/msfragger_dia_paper/ccrcc_175/diaumpire/CPTAC_CCRCC_W_JHU_20190112_LUMOS_C3L-00369_NAT.ScanClusterMapping_Q3
UmpireSe
java -cp /storage/yufe/tools/FragPipe-18.0/fragpipe/lib/fragpipe-18.0.jar com.github.chhh.utils.FileDelete /storage/yufe/results/msfragger_dia_paper/ccrcc_175/diaumpire/CPTAC_CCRCC_W_JHU_20190112_LUMOS_C3L-00369_NAT.ScanidxFS
UmpireSe
java -cp /storage/yufe/tools/FragPipe-18.0/fragpipe/lib/fragpipe-18.0.jar com.github.chhh.utils.FileDelete /storage/yufe/results/msfragger_dia_paper/ccrcc_175/diaumpire/CPTAC_CCRCC_W_JHU_20190112_LUMOS_C3L-00369_NAT.ScanPosFS
UmpireSe
java -cp /storage/yufe/tools/FragPipe-18.0/fragpipe/lib/fragpipe-18.0.jar com.github.chhh.utils.FileDelete /storage/yufe/results/msfragger_dia_paper/ccrcc_175/diaumpire/CPTAC_CCRCC_W_JHU_20190112_LUMOS_C3L-00369_NAT.ScanRTFS
UmpireSe
java -cp /storage/yufe/tools/FragPipe-18.0/fragpipe/lib/fragpipe-18.0.jar com.github.chhh.utils.FileDelete /storage/yufe/results/msfragger_dia_paper/ccrcc_175/diaumpire/CPTAC_CCRCC_W_JHU_20190112_LUMOS_C3L-00369_NAT_diasetting.ser
UmpireSe
java -cp /storage/yufe/tools/FragPipe-18.0/fragpipe/lib/fragpipe-18.0.jar com.github.chhh.utils.FileDelete /storage/yufe/results/msfragger_dia_paper/ccrcc_175/diaumpire/CPTAC_CCRCC_W_JHU_20190112_LUMOS_C3L-00369_NAT_params.ser
UmpireSe
java -cp /storage/yufe/tools/FragPipe-18.0/fragpipe/lib/fragpipe-18.0.jar com.github.chhh.utils.FileDelete /storage/yufe/results/msfragger_dia_paper/ccrcc_175/diaumpire/CPTAC_CCRCC_W_JHU_20190112_LUMOS_C3L-00369_NAT_Q1.mgf
UmpireSe
java -cp /storage/yufe/tools/FragPipe-18.0/fragpipe/lib/fragpipe-18.0.jar com.github.chhh.utils.FileDelete /storage/yufe/results/msfragger_dia_paper/ccrcc_175/diaumpire/CPTAC_CCRCC_W_JHU_20190112_LUMOS_C3L-00369_NAT_Q2.mgf
UmpireSe
java -cp /storage/yufe/tools/FragPipe-18.0/fragpipe/lib/fragpipe-18.0.jar com.github.chhh.utils.FileDelete /storage/yufe/results/msfragger_dia_paper/ccrcc_175/diaumpire/CPTAC_CCRCC_W_JHU_20190112_LUMOS_C3L-00369_NAT_Q3.mgf
UmpireSe
java -Xmx256G -Dlibs.thermo.dir=/storage/yufe/tools/MSFragger-3.5/ext/thermo -cp /storage/yufe/tools/FragPipe-18.0/fragpipe/tools/DIA_Umpire_SE-2.2.8.jar:/storage/yufe/tools/FragPipe-18.0/fragpipe/tools/batmass-io-1.25.5.jar dia_umpire_se.DIA_Umpire_SE /storage/yufe/results/msfragger_dia_paper/ccrcc_175/diaumpire/CPTAC_CCRCC_W_JHU_20190112_LUMOS_C3L-00369_T.mzML /storage/yufe/results/msfragger_dia_paper/ccrcc_175/diaumpire/umpire-se.params
UmpireSe
java -cp /storage/yufe/tools/FragPipe-18.0/fragpipe/lib/fragpipe-18.0.jar com.github.chhh.utils.FileDelete /storage/yufe/results/msfragger_dia_paper/ccrcc_175/diaumpire/CPTAC_CCRCC_W_JHU_20190112_LUMOS_C3L-00369_T_Peak
UmpireSe
java -cp /storage/yufe/tools/FragPipe-18.0/fragpipe/lib/fragpipe-18.0.jar com.github.chhh.utils.FileDelete /storage/yufe/results/msfragger_dia_paper/ccrcc_175/diaumpire/CPTAC_CCRCC_W_JHU_20190112_LUMOS_C3L-00369_T.DIAWindowsFS
UmpireSe
java -cp /storage/yufe/tools/FragPipe-18.0/fragpipe/lib/fragpipe-18.0.jar com.github.chhh.utils.FileDelete /storage/yufe/results/msfragger_dia_paper/ccrcc_175/diaumpire/CPTAC_CCRCC_W_JHU_20190112_LUMOS_C3L-00369_T.RTidxFS
UmpireSe
java -cp /storage/yufe/tools/FragPipe-18.0/fragpipe/lib/fragpipe-18.0.jar com.github.chhh.utils.FileDelete /storage/yufe/results/msfragger_dia_paper/ccrcc_175/diaumpire/CPTAC_CCRCC_W_JHU_20190112_LUMOS_C3L-00369_T.ScanClusterMapping_Q1
UmpireSe
java -cp /storage/yufe/tools/FragPipe-18.0/fragpipe/lib/fragpipe-18.0.jar com.github.chhh.utils.FileDelete /storage/yufe/results/msfragger_dia_paper/ccrcc_175/diaumpire/CPTAC_CCRCC_W_JHU_20190112_LUMOS_C3L-00369_T.ScanClusterMapping_Q2
UmpireSe
java -cp /storage/yufe/tools/FragPipe-18.0/fragpipe/lib/fragpipe-18.0.jar com.github.chhh.utils.FileDelete /storage/yufe/results/msfragger_dia_paper/ccrcc_175/diaumpire/CPTAC_CCRCC_W_JHU_20190112_LUMOS_C3L-00369_T.ScanClusterMapping_Q3
UmpireSe
java -cp /storage/yufe/tools/FragPipe-18.0/fragpipe/lib/fragpipe-18.0.jar com.github.chhh.utils.FileDelete /storage/yufe/results/msfragger_dia_paper/ccrcc_175/diaumpire/CPTAC_CCRCC_W_JHU_20190112_LUMOS_C3L-00369_T.ScanidxFS
UmpireSe
java -cp /storage/yufe/tools/FragPipe-18.0/fragpipe/lib/fragpipe-18.0.jar com.github.chhh.utils.FileDelete /storage/yufe/results/msfragger_dia_paper/ccrcc_175/diaumpire/CPTAC_CCRCC_W_JHU_20190112_LUMOS_C3L-00369_T.ScanPosFS
UmpireSe
java -cp /storage/yufe/tools/FragPipe-18.0/fragpipe/lib/fragpipe-18.0.jar com.github.chhh.utils.FileDelete /storage/yufe/results/msfragger_dia_paper/ccrcc_175/diaumpire/CPTAC_CCRCC_W_JHU_20190112_LUMOS_C3L-00369_T.ScanRTFS
UmpireSe
java -cp /storage/yufe/tools/FragPipe-18.0/fragpipe/lib/fragpipe-18.0.jar com.github.chhh.utils.FileDelete /storage/yufe/results/msfragger_dia_paper/ccrcc_175/diaumpire/CPTAC_CCRCC_W_JHU_20190112_LUMOS_C3L-00369_T_diasetting.ser
UmpireSe
java -cp /storage/yufe/tools/FragPipe-18.0/fragpipe/lib/fragpipe-18.0.jar com.github.chhh.utils.FileDelete /storage/yufe/results/msfragger_dia_paper/ccrcc_175/diaumpire/CPTAC_CCRCC_W_JHU_20190112_LUMOS_C3L-00369_T_params.ser
UmpireSe
java -cp /storage/yufe/tools/FragPipe-18.0/fragpipe/lib/fragpipe-18.0.jar com.github.chhh.utils.FileDelete /storage/yufe/results/msfragger_dia_paper/ccrcc_175/diaumpire/CPTAC_CCRCC_W_JHU_20190112_LUMOS_C3L-00369_T_Q1.mgf
UmpireSe
java -cp /storage/yufe/tools/FragPipe-18.0/fragpipe/lib/fragpipe-18.0.jar com.github.chhh.utils.FileDelete /storage/yufe/results/msfragger_dia_paper/ccrcc_175/diaumpire/CPTAC_CCRCC_W_JHU_20190112_LUMOS_C3L-00369_T_Q2.mgf
UmpireSe
java -cp /storage/yufe/tools/FragPipe-18.0/fragpipe/lib/fragpipe-18.0.jar com.github.chhh.utils.FileDelete /storage/yufe/results/msfragger_dia_paper/ccrcc_175/diaumpire/CPTAC_CCRCC_W_JHU_20190112_LUMOS_C3L-00369_T_Q3.mgf
UmpireSe
java -Xmx256G -Dlibs.thermo.dir=/storage/yufe/tools/MSFragger-3.5/ext/thermo -cp /storage/yufe/tools/FragPipe-18.0/fragpipe/tools/DIA_Umpire_SE-2.2.8.jar:/storage/yufe/tools/FragPipe-18.0/fragpipe/tools/batmass-io-1.25.5.jar dia_umpire_se.DIA_Umpire_SE /storage/yufe/results/msfragger_dia_paper/ccrcc_175/diaumpire/CPTAC_CCRCC_W_JHU_20190112_LUMOS_C3L-00416_NAT.mzML /storage/yufe/results/msfragger_dia_paper/ccrcc_175/diaumpire/umpire-se.params
UmpireSe
java -cp /storage/yufe/tools/FragPipe-18.0/fragpipe/lib/fragpipe-18.0.jar com.github.chhh.utils.FileDelete /storage/yufe/results/msfragger_dia_paper/ccrcc_175/diaumpire/CPTAC_CCRCC_W_JHU_20190112_LUMOS_C3L-00416_NAT_Peak
UmpireSe
java -cp /storage/yufe/tools/FragPipe-18.0/fragpipe/lib/fragpipe-18.0.jar com.github.chhh.utils.FileDelete /storage/yufe/results/msfragger_dia_paper/ccrcc_175/diaumpire/CPTAC_CCRCC_W_JHU_20190112_LUMOS_C3L-00416_NAT.DIAWindowsFS
UmpireSe
java -cp /storage/yufe/tools/FragPipe-18.0/fragpipe/lib/fragpipe-18.0.jar com.github.chhh.utils.FileDelete /storage/yufe/results/msfragger_dia_paper/ccrcc_175/diaumpire/CPTAC_CCRCC_W_JHU_20190112_LUMOS_C3L-00416_NAT.RTidxFS
UmpireSe
java -cp /storage/yufe/tools/FragPipe-18.0/fragpipe/lib/fragpipe-18.0.jar com.github.chhh.utils.FileDelete /storage/yufe/results/msfragger_dia_paper/ccrcc_175/diaumpire/CPTAC_CCRCC_W_JHU_20190112_LUMOS_C3L-00416_NAT.ScanClusterMapping_Q1
UmpireSe
java -cp /storage/yufe/tools/FragPipe-18.0/fragpipe/lib/fragpipe-18.0.jar com.github.chhh.utils.FileDelete /storage/yufe/results/msfragger_dia_paper/ccrcc_175/diaumpire/CPTAC_CCRCC_W_JHU_20190112_LUMOS_C3L-00416_NAT.ScanClusterMapping_Q2
UmpireSe
java -cp /storage/yufe/tools/FragPipe-18.0/fragpipe/lib/fragpipe-18.0.jar com.github.chhh.utils.FileDelete /storage/yufe/results/msfragger_dia_paper/ccrcc_175/diaumpire/CPTAC_CCRCC_W_JHU_20190112_LUMOS_C3L-00416_NAT.ScanClusterMapping_Q3
UmpireSe
java -cp /storage/yufe/tools/FragPipe-18.0/fragpipe/lib/fragpipe-18.0.jar com.github.chhh.utils.FileDelete /storage/yufe/results/msfragger_dia_paper/ccrcc_175/diaumpire/CPTAC_CCRCC_W_JHU_20190112_LUMOS_C3L-00416_NAT.ScanidxFS
UmpireSe
java -cp /storage/yufe/tools/FragPipe-18.0/fragpipe/lib/fragpipe-18.0.jar com.github.chhh.utils.FileDelete /storage/yufe/results/msfragger_dia_paper/ccrcc_175/diaumpire/CPTAC_CCRCC_W_JHU_20190112_LUMOS_C3L-00416_NAT.ScanPosFS
UmpireSe
java -cp /storage/yufe/tools/FragPipe-18.0/fragpipe/lib/fragpipe-18.0.jar com.github.chhh.utils.FileDelete /storage/yufe/results/msfragger_dia_paper/ccrcc_175/diaumpire/CPTAC_CCRCC_W_JHU_20190112_LUMOS_C3L-00416_NAT.ScanRTFS
UmpireSe
java -cp /storage/yufe/tools/FragPipe-18.0/fragpipe/lib/fragpipe-18.0.jar com.github.chhh.utils.FileDelete /storage/yufe/results/msfragger_dia_paper/ccrcc_175/diaumpire/CPTAC_CCRCC_W_JHU_20190112_LUMOS_C3L-00416_NAT_diasetting.ser
UmpireSe
java -cp /storage/yufe/tools/FragPipe-18.0/fragpipe/lib/fragpipe-18.0.jar com.github.chhh.utils.FileDelete /storage/yufe/results/msfragger_dia_paper/ccrcc_175/diaumpire/CPTAC_CCRCC_W_JHU_20190112_LUMOS_C3L-00416_NAT_params.ser
UmpireSe
java -cp /storage/yufe/tools/FragPipe-18.0/fragpipe/lib/fragpipe-18.0.jar com.github.chhh.utils.FileDelete /storage/yufe/results/msfragger_dia_paper/ccrcc_175/diaumpire/CPTAC_CCRCC_W_JHU_20190112_LUMOS_C3L-00416_NAT_Q1.mgf
UmpireSe
java -cp /storage/yufe/tools/FragPipe-18.0/fragpipe/lib/fragpipe-18.0.jar com.github.chhh.utils.FileDelete /storage/yufe/results/msfragger_dia_paper/ccrcc_175/diaumpire/CPTAC_CCRCC_W_JHU_20190112_LUMOS_C3L-00416_NAT_Q2.mgf
UmpireSe
java -cp /storage/yufe/tools/FragPipe-18.0/fragpipe/lib/fragpipe-18.0.jar com.github.chhh.utils.FileDelete /storage/yufe/results/msfragger_dia_paper/ccrcc_175/diaumpire/CPTAC_CCRCC_W_JHU_20190112_LUMOS_C3L-00416_NAT_Q3.mgf
UmpireSe
java -Xmx256G -Dlibs.thermo.dir=/storage/yufe/tools/MSFragger-3.5/ext/thermo -cp /storage/yufe/tools/FragPipe-18.0/fragpipe/tools/DIA_Umpire_SE-2.2.8.jar:/storage/yufe/tools/FragPipe-18.0/fragpipe/tools/batmass-io-1.25.5.jar dia_umpire_se.DIA_Umpire_SE /storage/yufe/results/msfragger_dia_paper/ccrcc_175/diaumpire/CPTAC_CCRCC_W_JHU_20190112_LUMOS_C3L-00416_T.mzML /storage/yufe/results/msfragger_dia_paper/ccrcc_175/diaumpire/umpire-se.params
UmpireSe
java -cp /storage/yufe/tools/FragPipe-18.0/fragpipe/lib/fragpipe-18.0.jar com.github.chhh.utils.FileDelete /storage/yufe/results/msfragger_dia_paper/ccrcc_175/diaumpire/CPTAC_CCRCC_W_JHU_20190112_LUMOS_C3L-00416_T_Peak
UmpireSe
java -cp /storage/yufe/tools/FragPipe-18.0/fragpipe/lib/fragpipe-18.0.jar com.github.chhh.utils.FileDelete /storage/yufe/results/msfragger_dia_paper/ccrcc_175/diaumpire/CPTAC_CCRCC_W_JHU_20190112_LUMOS_C3L-00416_T.DIAWindowsFS
UmpireSe
java -cp /storage/yufe/tools/FragPipe-18.0/fragpipe/lib/fragpipe-18.0.jar com.github.chhh.utils.FileDelete /storage/yufe/results/msfragger_dia_paper/ccrcc_175/diaumpire/CPTAC_CCRCC_W_JHU_20190112_LUMOS_C3L-00416_T.RTidxFS
UmpireSe
java -cp /storage/yufe/tools/FragPipe-18.0/fragpipe/lib/fragpipe-18.0.jar com.github.chhh.utils.FileDelete /storage/yufe/results/msfragger_dia_paper/ccrcc_175/diaumpire/CPTAC_CCRCC_W_JHU_20190112_LUMOS_C3L-00416_T.ScanClusterMapping_Q1
UmpireSe
java -cp /storage/yufe/tools/FragPipe-18.0/fragpipe/lib/fragpipe-18.0.jar com.github.chhh.utils.FileDelete /storage/yufe/results/msfragger_dia_paper/ccrcc_175/diaumpire/CPTAC_CCRCC_W_JHU_20190112_LUMOS_C3L-00416_T.ScanClusterMapping_Q2
UmpireSe
java -cp /storage/yufe/tools/FragPipe-18.0/fragpipe/lib/fragpipe-18.0.jar com.github.chhh.utils.FileDelete /storage/yufe/results/msfragger_dia_paper/ccrcc_175/diaumpire/CPTAC_CCRCC_W_JHU_20190112_LUMOS_C3L-00416_T.ScanClusterMapping_Q3
UmpireSe
java -cp /storage/yufe/tools/FragPipe-18.0/fragpipe/lib/fragpipe-18.0.jar com.github.chhh.utils.FileDelete /storage/yufe/results/msfragger_dia_paper/ccrcc_175/diaumpire/CPTAC_CCRCC_W_JHU_20190112_LUMOS_C3L-00416_T.ScanidxFS
UmpireSe
java -cp /storage/yufe/tools/FragPipe-18.0/fragpipe/lib/fragpipe-18.0.jar com.github.chhh.utils.FileDelete /storage/yufe/results/msfragger_dia_paper/ccrcc_175/diaumpire/CPTAC_CCRCC_W_JHU_20190112_LUMOS_C3L-00416_T.ScanPosFS
UmpireSe
java -cp /storage/yufe/tools/FragPipe-18.0/fragpipe/lib/fragpipe-18.0.jar com.github.chhh.utils.FileDelete /storage/yufe/results/msfragger_dia_paper/ccrcc_175/diaumpire/CPTAC_CCRCC_W_JHU_20190112_LUMOS_C3L-00416_T.ScanRTFS
UmpireSe
java -cp /storage/yufe/tools/FragPipe-18.0/fragpipe/lib/fragpipe-18.0.jar com.github.chhh.utils.FileDelete /storage/yufe/results/msfragger_dia_paper/ccrcc_175/diaumpire/CPTAC_CCRCC_W_JHU_20190112_LUMOS_C3L-00416_T_diasetting.ser
UmpireSe
java -cp /storage/yufe/tools/FragPipe-18.0/fragpipe/lib/fragpipe-18.0.jar com.github.chhh.utils.FileDelete /storage/yufe/results/msfragger_dia_paper/ccrcc_175/diaumpire/CPTAC_CCRCC_W_JHU_20190112_LUMOS_C3L-00416_T_params.ser
UmpireSe
java -cp /storage/yufe/tools/FragPipe-18.0/fragpipe/lib/fragpipe-18.0.jar com.github.chhh.utils.FileDelete /storage/yufe/results/msfragger_dia_paper/ccrcc_175/diaumpire/CPTAC_CCRCC_W_JHU_20190112_LUMOS_C3L-00416_T_Q1.mgf
UmpireSe
java -cp /storage/yufe/tools/FragPipe-18.0/fragpipe/lib/fragpipe-18.0.jar com.github.chhh.utils.FileDelete /storage/yufe/results/msfragger_dia_paper/ccrcc_175/diaumpire/CPTAC_CCRCC_W_JHU_20190112_LUMOS_C3L-00416_T_Q2.mgf
UmpireSe
java -cp /storage/yufe/tools/FragPipe-18.0/fragpipe/lib/fragpipe-18.0.jar com.github.chhh.utils.FileDelete /storage/yufe/results/msfragger_dia_paper/ccrcc_175/diaumpire/CPTAC_CCRCC_W_JHU_20190112_LUMOS_C3L-00416_T_Q3.mgf
UmpireSe
java -Xmx256G -Dlibs.thermo.dir=/storage/yufe/tools/MSFragger-3.5/ext/thermo -cp /storage/yufe/tools/FragPipe-18.0/fragpipe/tools/DIA_Umpire_SE-2.2.8.jar:/storage/yufe/tools/FragPipe-18.0/fragpipe/tools/batmass-io-1.25.5.jar dia_umpire_se.DIA_Umpire_SE /storage/yufe/results/msfragger_dia_paper/ccrcc_175/diaumpire/CPTAC_CCRCC_W_JHU_20190112_LUMOS_C3L-00418_NAT.mzML /storage/yufe/results/msfragger_dia_paper/ccrcc_175/diaumpire/umpire-se.params
UmpireSe
java -cp /storage/yufe/tools/FragPipe-18.0/fragpipe/lib/fragpipe-18.0.jar com.github.chhh.utils.FileDelete /storage/yufe/results/msfragger_dia_paper/ccrcc_175/diaumpire/CPTAC_CCRCC_W_JHU_20190112_LUMOS_C3L-00418_NAT_Peak
UmpireSe
java -cp /storage/yufe/tools/FragPipe-18.0/fragpipe/lib/fragpipe-18.0.jar com.github.chhh.utils.FileDelete /storage/yufe/results/msfragger_dia_paper/ccrcc_175/diaumpire/CPTAC_CCRCC_W_JHU_20190112_LUMOS_C3L-00418_NAT.DIAWindowsFS
UmpireSe
java -cp /storage/yufe/tools/FragPipe-18.0/fragpipe/lib/fragpipe-18.0.jar com.github.chhh.utils.FileDelete /storage/yufe/results/msfragger_dia_paper/ccrcc_175/diaumpire/CPTAC_CCRCC_W_JHU_20190112_LUMOS_C3L-00418_NAT.RTidxFS
UmpireSe
java -cp /storage/yufe/tools/FragPipe-18.0/fragpipe/lib/fragpipe-18.0.jar com.github.chhh.utils.FileDelete /storage/yufe/results/msfragger_dia_paper/ccrcc_175/diaumpire/CPTAC_CCRCC_W_JHU_20190112_LUMOS_C3L-00418_NAT.ScanClusterMapping_Q1
UmpireSe
java -cp /storage/yufe/tools/FragPipe-18.0/fragpipe/lib/fragpipe-18.0.jar com.github.chhh.utils.FileDelete /storage/yufe/results/msfragger_dia_paper/ccrcc_175/diaumpire/CPTAC_CCRCC_W_JHU_20190112_LUMOS_C3L-00418_NAT.ScanClusterMapping_Q2
UmpireSe
java -cp /storage/yufe/tools/FragPipe-18.0/fragpipe/lib/fragpipe-18.0.jar com.github.chhh.utils.FileDelete /storage/yufe/results/msfragger_dia_paper/ccrcc_175/diaumpire/CPTAC_CCRCC_W_JHU_20190112_LUMOS_C3L-00418_NAT.ScanClusterMapping_Q3
UmpireSe
java -cp /storage/yufe/tools/FragPipe-18.0/fragpipe/lib/fragpipe-18.0.jar com.github.chhh.utils.FileDelete /storage/yufe/results/msfragger_dia_paper/ccrcc_175/diaumpire/CPTAC_CCRCC_W_JHU_20190112_LUMOS_C3L-00418_NAT.ScanidxFS
UmpireSe
java -cp /storage/yufe/tools/FragPipe-18.0/fragpipe/lib/fragpipe-18.0.jar com.github.chhh.utils.FileDelete /storage/yufe/results/msfragger_dia_paper/ccrcc_175/diaumpire/CPTAC_CCRCC_W_JHU_20190112_LUMOS_C3L-00418_NAT.ScanPosFS
UmpireSe
java -cp /storage/yufe/tools/FragPipe-18.0/fragpipe/lib/fragpipe-18.0.jar com.github.chhh.utils.FileDelete /storage/yufe/results/msfragger_dia_paper/ccrcc_175/diaumpire/CPTAC_CCRCC_W_JHU_20190112_LUMOS_C3L-00418_NAT.ScanRTFS
UmpireSe
java -cp /storage/yufe/tools/FragPipe-18.0/fragpipe/lib/fragpipe-18.0.jar com.github.chhh.utils.FileDelete /storage/yufe/results/msfragger_dia_paper/ccrcc_175/diaumpire/CPTAC_CCRCC_W_JHU_20190112_LUMOS_C3L-00418_NAT_diasetting.ser
UmpireSe
java -cp /storage/yufe/tools/FragPipe-18.0/fragpipe/lib/fragpipe-18.0.jar com.github.chhh.utils.FileDelete /storage/yufe/results/msfragger_dia_paper/ccrcc_175/diaumpire/CPTAC_CCRCC_W_JHU_20190112_LUMOS_C3L-00418_NAT_params.ser
UmpireSe
java -cp /storage/yufe/tools/FragPipe-18.0/fragpipe/lib/fragpipe-18.0.jar com.github.chhh.utils.FileDelete /storage/yufe/results/msfragger_dia_paper/ccrcc_175/diaumpire/CPTAC_CCRCC_W_JHU_20190112_LUMOS_C3L-00418_NAT_Q1.mgf
UmpireSe
java -cp /storage/yufe/tools/FragPipe-18.0/fragpipe/lib/fragpipe-18.0.jar com.github.chhh.utils.FileDelete /storage/yufe/results/msfragger_dia_paper/ccrcc_175/diaumpire/CPTAC_CCRCC_W_JHU_20190112_LUMOS_C3L-00418_NAT_Q2.mgf
UmpireSe
java -cp /storage/yufe/tools/FragPipe-18.0/fragpipe/lib/fragpipe-18.0.jar com.github.chhh.utils.FileDelete /storage/yufe/results/msfragger_dia_paper/ccrcc_175/diaumpire/CPTAC_CCRCC_W_JHU_20190112_LUMOS_C3L-00418_NAT_Q3.mgf
UmpireSe
java -Xmx256G -Dlibs.thermo.dir=/storage/yufe/tools/MSFragger-3.5/ext/thermo -cp /storage/yufe/tools/FragPipe-18.0/fragpipe/tools/DIA_Umpire_SE-2.2.8.jar:/storage/yufe/tools/FragPipe-18.0/fragpipe/tools/batmass-io-1.25.5.jar dia_umpire_se.DIA_Umpire_SE /storage/yufe/results/msfragger_dia_paper/ccrcc_175/diaumpire/CPTAC_CCRCC_W_JHU_20190112_LUMOS_C3L-00418_T.mzML /storage/yufe/results/msfragger_dia_paper/ccrcc_175/diaumpire/umpire-se.params
UmpireSe
java -cp /storage/yufe/tools/FragPipe-18.0/fragpipe/lib/fragpipe-18.0.jar com.github.chhh.utils.FileDelete /storage/yufe/results/msfragger_dia_paper/ccrcc_175/diaumpire/CPTAC_CCRCC_W_JHU_20190112_LUMOS_C3L-00418_T_Peak
UmpireSe
java -cp /storage/yufe/tools/FragPipe-18.0/fragpipe/lib/fragpipe-18.0.jar com.github.chhh.utils.FileDelete /storage/yufe/results/msfragger_dia_paper/ccrcc_175/diaumpire/CPTAC_CCRCC_W_JHU_20190112_LUMOS_C3L-00418_T.DIAWindowsFS
UmpireSe
java -cp /storage/yufe/tools/FragPipe-18.0/fragpipe/lib/fragpipe-18.0.jar com.github.chhh.utils.FileDelete /storage/yufe/results/msfragger_dia_paper/ccrcc_175/diaumpire/CPTAC_CCRCC_W_JHU_20190112_LUMOS_C3L-00418_T.RTidxFS
UmpireSe
java -cp /storage/yufe/tools/FragPipe-18.0/fragpipe/lib/fragpipe-18.0.jar com.github.chhh.utils.FileDelete /storage/yufe/results/msfragger_dia_paper/ccrcc_175/diaumpire/CPTAC_CCRCC_W_JHU_20190112_LUMOS_C3L-00418_T.ScanClusterMapping_Q1
UmpireSe
java -cp /storage/yufe/tools/FragPipe-18.0/fragpipe/lib/fragpipe-18.0.jar com.github.chhh.utils.FileDelete /storage/yufe/results/msfragger_dia_paper/ccrcc_175/diaumpire/CPTAC_CCRCC_W_JHU_20190112_LUMOS_C3L-00418_T.ScanClusterMapping_Q2
UmpireSe
java -cp /storage/yufe/tools/FragPipe-18.0/fragpipe/lib/fragpipe-18.0.jar com.github.chhh.utils.FileDelete /storage/yufe/results/msfragger_dia_paper/ccrcc_175/diaumpire/CPTAC_CCRCC_W_JHU_20190112_LUMOS_C3L-00418_T.ScanClusterMapping_Q3
UmpireSe
java -cp /storage/yufe/tools/FragPipe-18.0/fragpipe/lib/fragpipe-18.0.jar com.github.chhh.utils.FileDelete /storage/yufe/results/msfragger_dia_paper/ccrcc_175/diaumpire/CPTAC_CCRCC_W_JHU_20190112_LUMOS_C3L-00418_T.ScanidxFS
UmpireSe
java -cp /storage/yufe/tools/FragPipe-18.0/fragpipe/lib/fragpipe-18.0.jar com.github.chhh.utils.FileDelete /storage/yufe/results/msfragger_dia_paper/ccrcc_175/diaumpire/CPTAC_CCRCC_W_JHU_20190112_LUMOS_C3L-00418_T.ScanPosFS
UmpireSe
java -cp /storage/yufe/tools/FragPipe-18.0/fragpipe/lib/fragpipe-18.0.jar com.github.chhh.utils.FileDelete /storage/yufe/results/msfragger_dia_paper/ccrcc_175/diaumpire/CPTAC_CCRCC_W_JHU_20190112_LUMOS_C3L-00418_T.ScanRTFS
UmpireSe
java -cp /storage/yufe/tools/FragPipe-18.0/fragpipe/lib/fragpipe-18.0.jar com.github.chhh.utils.FileDelete /storage/yufe/results/msfragger_dia_paper/ccrcc_175/diaumpire/CPTAC_CCRCC_W_JHU_20190112_LUMOS_C3L-00418_T_diasetting.ser
UmpireSe
java -cp /storage/yufe/tools/FragPipe-18.0/fragpipe/lib/fragpipe-18.0.jar com.github.chhh.utils.FileDelete /storage/yufe/results/msfragger_dia_paper/ccrcc_175/diaumpire/CPTAC_CCRCC_W_JHU_20190112_LUMOS_C3L-00418_T_params.ser
UmpireSe
java -cp /storage/yufe/tools/FragPipe-18.0/fragpipe/lib/fragpipe-18.0.jar com.github.chhh.utils.FileDelete /storage/yufe/results/msfragger_dia_paper/ccrcc_175/diaumpire/CPTAC_CCRCC_W_JHU_20190112_LUMOS_C3L-00418_T_Q1.mgf
UmpireSe
java -cp /storage/yufe/tools/FragPipe-18.0/fragpipe/lib/fragpipe-18.0.jar com.github.chhh.utils.FileDelete /storage/yufe/results/msfragger_dia_paper/ccrcc_175/diaumpire/CPTAC_CCRCC_W_JHU_20190112_LUMOS_C3L-00418_T_Q2.mgf
UmpireSe
java -cp /storage/yufe/tools/FragPipe-18.0/fragpipe/lib/fragpipe-18.0.jar com.github.chhh.utils.FileDelete /storage/yufe/results/msfragger_dia_paper/ccrcc_175/diaumpire/CPTAC_CCRCC_W_JHU_20190112_LUMOS_C3L-00418_T_Q3.mgf
UmpireSe
java -Xmx256G -Dlibs.thermo.dir=/storage/yufe/tools/MSFragger-3.5/ext/thermo -cp /storage/yufe/tools/FragPipe-18.0/fragpipe/tools/DIA_Umpire_SE-2.2.8.jar:/storage/yufe/tools/FragPipe-18.0/fragpipe/tools/batmass-io-1.25.5.jar dia_umpire_se.DIA_Umpire_SE /storage/yufe/results/msfragger_dia_paper/ccrcc_175/diaumpire/CPTAC_CCRCC_W_JHU_20190112_LUMOS_C3L-00447_NAT.mzML /storage/yufe/results/msfragger_dia_paper/ccrcc_175/diaumpire/umpire-se.params
UmpireSe
java -cp /storage/yufe/tools/FragPipe-18.0/fragpipe/lib/fragpipe-18.0.jar com.github.chhh.utils.FileDelete /storage/yufe/results/msfragger_dia_paper/ccrcc_175/diaumpire/CPTAC_CCRCC_W_JHU_20190112_LUMOS_C3L-00447_NAT_Peak
UmpireSe
java -cp /storage/yufe/tools/FragPipe-18.0/fragpipe/lib/fragpipe-18.0.jar com.github.chhh.utils.FileDelete /storage/yufe/results/msfragger_dia_paper/ccrcc_175/diaumpire/CPTAC_CCRCC_W_JHU_20190112_LUMOS_C3L-00447_NAT.DIAWindowsFS
UmpireSe
java -cp /storage/yufe/tools/FragPipe-18.0/fragpipe/lib/fragpipe-18.0.jar com.github.chhh.utils.FileDelete /storage/yufe/results/msfragger_dia_paper/ccrcc_175/diaumpire/CPTAC_CCRCC_W_JHU_20190112_LUMOS_C3L-00447_NAT.RTidxFS
UmpireSe
java -cp /storage/yufe/tools/FragPipe-18.0/fragpipe/lib/fragpipe-18.0.jar com.github.chhh.utils.FileDelete /storage/yufe/results/msfragger_dia_paper/ccrcc_175/diaumpire/CPTAC_CCRCC_W_JHU_20190112_LUMOS_C3L-00447_NAT.ScanClusterMapping_Q1
UmpireSe
java -cp /storage/yufe/tools/FragPipe-18.0/fragpipe/lib/fragpipe-18.0.jar com.github.chhh.utils.FileDelete /storage/yufe/results/msfragger_dia_paper/ccrcc_175/diaumpire/CPTAC_CCRCC_W_JHU_20190112_LUMOS_C3L-00447_NAT.ScanClusterMapping_Q2
UmpireSe
java -cp /storage/yufe/tools/FragPipe-18.0/fragpipe/lib/fragpipe-18.0.jar com.github.chhh.utils.FileDelete /storage/yufe/results/msfragger_dia_paper/ccrcc_175/diaumpire/CPTAC_CCRCC_W_JHU_20190112_LUMOS_C3L-00447_NAT.ScanClusterMapping_Q3
UmpireSe
java -cp /storage/yufe/tools/FragPipe-18.0/fragpipe/lib/fragpipe-18.0.jar com.github.chhh.utils.FileDelete /storage/yufe/results/msfragger_dia_paper/ccrcc_175/diaumpire/CPTAC_CCRCC_W_JHU_20190112_LUMOS_C3L-00447_NAT.ScanidxFS
UmpireSe
java -cp /storage/yufe/tools/FragPipe-18.0/fragpipe/lib/fragpipe-18.0.jar com.github.chhh.utils.FileDelete /storage/yufe/results/msfragger_dia_paper/ccrcc_175/diaumpire/CPTAC_CCRCC_W_JHU_20190112_LUMOS_C3L-00447_NAT.ScanPosFS
UmpireSe
java -cp /storage/yufe/tools/FragPipe-18.0/fragpipe/lib/fragpipe-18.0.jar com.github.chhh.utils.FileDelete /storage/yufe/results/msfragger_dia_paper/ccrcc_175/diaumpire/CPTAC_CCRCC_W_JHU_20190112_LUMOS_C3L-00447_NAT.ScanRTFS
UmpireSe
java -cp /storage/yufe/tools/FragPipe-18.0/fragpipe/lib/fragpipe-18.0.jar com.github.chhh.utils.FileDelete /storage/yufe/results/msfragger_dia_paper/ccrcc_175/diaumpire/CPTAC_CCRCC_W_JHU_20190112_LUMOS_C3L-00447_NAT_diasetting.ser
UmpireSe
java -cp /storage/yufe/tools/FragPipe-18.0/fragpipe/lib/fragpipe-18.0.jar com.github.chhh.utils.FileDelete /storage/yufe/results/msfragger_dia_paper/ccrcc_175/diaumpire/CPTAC_CCRCC_W_JHU_20190112_LUMOS_C3L-00447_NAT_params.ser
UmpireSe
java -cp /storage/yufe/tools/FragPipe-18.0/fragpipe/lib/fragpipe-18.0.jar com.github.chhh.utils.FileDelete /storage/yufe/results/msfragger_dia_paper/ccrcc_175/diaumpire/CPTAC_CCRCC_W_JHU_20190112_LUMOS_C3L-00447_NAT_Q1.mgf
UmpireSe
java -cp /storage/yufe/tools/FragPipe-18.0/fragpipe/lib/fragpipe-18.0.jar com.github.chhh.utils.FileDelete /storage/yufe/results/msfragger_dia_paper/ccrcc_175/diaumpire/CPTAC_CCRCC_W_JHU_20190112_LUMOS_C3L-00447_NAT_Q2.mgf
UmpireSe
java -cp /storage/yufe/tools/FragPipe-18.0/fragpipe/lib/fragpipe-18.0.jar com.github.chhh.utils.FileDelete /storage/yufe/results/msfragger_dia_paper/ccrcc_175/diaumpire/CPTAC_CCRCC_W_JHU_20190112_LUMOS_C3L-00447_NAT_Q3.mgf
UmpireSe
java -Xmx256G -Dlibs.thermo.dir=/storage/yufe/tools/MSFragger-3.5/ext/thermo -cp /storage/yufe/tools/FragPipe-18.0/fragpipe/tools/DIA_Umpire_SE-2.2.8.jar:/storage/yufe/tools/FragPipe-18.0/fragpipe/tools/batmass-io-1.25.5.jar dia_umpire_se.DIA_Umpire_SE /storage/yufe/results/msfragger_dia_paper/ccrcc_175/diaumpire/CPTAC_CCRCC_W_JHU_20190112_LUMOS_C3L-00447_T.mzML /storage/yufe/results/msfragger_dia_paper/ccrcc_175/diaumpire/umpire-se.params
UmpireSe
java -cp /storage/yufe/tools/FragPipe-18.0/fragpipe/lib/fragpipe-18.0.jar com.github.chhh.utils.FileDelete /storage/yufe/results/msfragger_dia_paper/ccrcc_175/diaumpire/CPTAC_CCRCC_W_JHU_20190112_LUMOS_C3L-00447_T_Peak
UmpireSe
java -cp /storage/yufe/tools/FragPipe-18.0/fragpipe/lib/fragpipe-18.0.jar com.github.chhh.utils.FileDelete /storage/yufe/results/msfragger_dia_paper/ccrcc_175/diaumpire/CPTAC_CCRCC_W_JHU_20190112_LUMOS_C3L-00447_T.DIAWindowsFS
UmpireSe
java -cp /storage/yufe/tools/FragPipe-18.0/fragpipe/lib/fragpipe-18.0.jar com.github.chhh.utils.FileDelete /storage/yufe/results/msfragger_dia_paper/ccrcc_175/diaumpire/CPTAC_CCRCC_W_JHU_20190112_LUMOS_C3L-00447_T.RTidxFS
UmpireSe
java -cp /storage/yufe/tools/FragPipe-18.0/fragpipe/lib/fragpipe-18.0.jar com.github.chhh.utils.FileDelete /storage/yufe/results/msfragger_dia_paper/ccrcc_175/diaumpire/CPTAC_CCRCC_W_JHU_20190112_LUMOS_C3L-00447_T.ScanClusterMapping_Q1
UmpireSe
java -cp /storage/yufe/tools/FragPipe-18.0/fragpipe/lib/fragpipe-18.0.jar com.github.chhh.utils.FileDelete /storage/yufe/results/msfragger_dia_paper/ccrcc_175/diaumpire/CPTAC_CCRCC_W_JHU_20190112_LUMOS_C3L-00447_T.ScanClusterMapping_Q2
UmpireSe
java -cp /storage/yufe/tools/FragPipe-18.0/fragpipe/lib/fragpipe-18.0.jar com.github.chhh.utils.FileDelete /storage/yufe/results/msfragger_dia_paper/ccrcc_175/diaumpire/CPTAC_CCRCC_W_JHU_20190112_LUMOS_C3L-00447_T.ScanClusterMapping_Q3
UmpireSe
java -cp /storage/yufe/tools/FragPipe-18.0/fragpipe/lib/fragpipe-18.0.jar com.github.chhh.utils.FileDelete /storage/yufe/results/msfragger_dia_paper/ccrcc_175/diaumpire/CPTAC_CCRCC_W_JHU_20190112_LUMOS_C3L-00447_T.ScanidxFS
UmpireSe
java -cp /storage/yufe/tools/FragPipe-18.0/fragpipe/lib/fragpipe-18.0.jar com.github.chhh.utils.FileDelete /storage/yufe/results/msfragger_dia_paper/ccrcc_175/diaumpire/CPTAC_CCRCC_W_JHU_20190112_LUMOS_C3L-00447_T.ScanPosFS
UmpireSe
java -cp /storage/yufe/tools/FragPipe-18.0/fragpipe/lib/fragpipe-18.0.jar com.github.chhh.utils.FileDelete /storage/yufe/results/msfragger_dia_paper/ccrcc_175/diaumpire/CPTAC_CCRCC_W_JHU_20190112_LUMOS_C3L-00447_T.ScanRTFS
UmpireSe
java -cp /storage/yufe/tools/FragPipe-18.0/fragpipe/lib/fragpipe-18.0.jar com.github.chhh.utils.FileDelete /storage/yufe/results/msfragger_dia_paper/ccrcc_175/diaumpire/CPTAC_CCRCC_W_JHU_20190112_LUMOS_C3L-00447_T_diasetting.ser
UmpireSe
java -cp /storage/yufe/tools/FragPipe-18.0/fragpipe/lib/fragpipe-18.0.jar com.github.chhh.utils.FileDelete /storage/yufe/results/msfragger_dia_paper/ccrcc_175/diaumpire/CPTAC_CCRCC_W_JHU_20190112_LUMOS_C3L-00447_T_params.ser
UmpireSe
java -cp /storage/yufe/tools/FragPipe-18.0/fragpipe/lib/fragpipe-18.0.jar com.github.chhh.utils.FileDelete /storage/yufe/results/msfragger_dia_paper/ccrcc_175/diaumpire/CPTAC_CCRCC_W_JHU_20190112_LUMOS_C3L-00447_T_Q1.mgf
UmpireSe
java -cp /storage/yufe/tools/FragPipe-18.0/fragpipe/lib/fragpipe-18.0.jar com.github.chhh.utils.FileDelete /storage/yufe/results/msfragger_dia_paper/ccrcc_175/diaumpire/CPTAC_CCRCC_W_JHU_20190112_LUMOS_C3L-00447_T_Q2.mgf
UmpireSe
java -cp /storage/yufe/tools/FragPipe-18.0/fragpipe/lib/fragpipe-18.0.jar com.github.chhh.utils.FileDelete /storage/yufe/results/msfragger_dia_paper/ccrcc_175/diaumpire/CPTAC_CCRCC_W_JHU_20190112_LUMOS_C3L-00447_T_Q3.mgf
UmpireSe
java -Xmx256G -Dlibs.thermo.dir=/storage/yufe/tools/MSFragger-3.5/ext/thermo -cp /storage/yufe/tools/FragPipe-18.0/fragpipe/tools/DIA_Umpire_SE-2.2.8.jar:/storage/yufe/tools/FragPipe-18.0/fragpipe/tools/batmass-io-1.25.5.jar dia_umpire_se.DIA_Umpire_SE /storage/yufe/results/msfragger_dia_paper/ccrcc_175/diaumpire/CPTAC_CCRCC_W_JHU_20190112_LUMOS_C3L-00448_NAT.mzML /storage/yufe/results/msfragger_dia_paper/ccrcc_175/diaumpire/umpire-se.params
UmpireSe
java -cp /storage/yufe/tools/FragPipe-18.0/fragpipe/lib/fragpipe-18.0.jar com.github.chhh.utils.FileDelete /storage/yufe/results/msfragger_dia_paper/ccrcc_175/diaumpire/CPTAC_CCRCC_W_JHU_20190112_LUMOS_C3L-00448_NAT_Peak
UmpireSe
java -cp /storage/yufe/tools/FragPipe-18.0/fragpipe/lib/fragpipe-18.0.jar com.github.chhh.utils.FileDelete /storage/yufe/results/msfragger_dia_paper/ccrcc_175/diaumpire/CPTAC_CCRCC_W_JHU_20190112_LUMOS_C3L-00448_NAT.DIAWindowsFS
UmpireSe
java -cp /storage/yufe/tools/FragPipe-18.0/fragpipe/lib/fragpipe-18.0.jar com.github.chhh.utils.FileDelete /storage/yufe/results/msfragger_dia_paper/ccrcc_175/diaumpire/CPTAC_CCRCC_W_JHU_20190112_LUMOS_C3L-00448_NAT.RTidxFS
UmpireSe
java -cp /storage/yufe/tools/FragPipe-18.0/fragpipe/lib/fragpipe-18.0.jar com.github.chhh.utils.FileDelete /storage/yufe/results/msfragger_dia_paper/ccrcc_175/diaumpire/CPTAC_CCRCC_W_JHU_20190112_LUMOS_C3L-00448_NAT.ScanClusterMapping_Q1
UmpireSe
java -cp /storage/yufe/tools/FragPipe-18.0/fragpipe/lib/fragpipe-18.0.jar com.github.chhh.utils.FileDelete /storage/yufe/results/msfragger_dia_paper/ccrcc_175/diaumpire/CPTAC_CCRCC_W_JHU_20190112_LUMOS_C3L-00448_NAT.ScanClusterMapping_Q2
UmpireSe
java -cp /storage/yufe/tools/FragPipe-18.0/fragpipe/lib/fragpipe-18.0.jar com.github.chhh.utils.FileDelete /storage/yufe/results/msfragger_dia_paper/ccrcc_175/diaumpire/CPTAC_CCRCC_W_JHU_20190112_LUMOS_C3L-00448_NAT.ScanClusterMapping_Q3
UmpireSe
java -cp /storage/yufe/tools/FragPipe-18.0/fragpipe/lib/fragpipe-18.0.jar com.github.chhh.utils.FileDelete /storage/yufe/results/msfragger_dia_paper/ccrcc_175/diaumpire/CPTAC_CCRCC_W_JHU_20190112_LUMOS_C3L-00448_NAT.ScanidxFS
UmpireSe
java -cp /storage/yufe/tools/FragPipe-18.0/fragpipe/lib/fragpipe-18.0.jar com.github.chhh.utils.FileDelete /storage/yufe/results/msfragger_dia_paper/ccrcc_175/diaumpire/CPTAC_CCRCC_W_JHU_20190112_LUMOS_C3L-00448_NAT.ScanPosFS
UmpireSe
java -cp /storage/yufe/tools/FragPipe-18.0/fragpipe/lib/fragpipe-18.0.jar com.github.chhh.utils.FileDelete /storage/yufe/results/msfragger_dia_paper/ccrcc_175/diaumpire/CPTAC_CCRCC_W_JHU_20190112_LUMOS_C3L-00448_NAT.ScanRTFS
UmpireSe
java -cp /storage/yufe/tools/FragPipe-18.0/fragpipe/lib/fragpipe-18.0.jar com.github.chhh.utils.FileDelete /storage/yufe/results/msfragger_dia_paper/ccrcc_175/diaumpire/CPTAC_CCRCC_W_JHU_20190112_LUMOS_C3L-00448_NAT_diasetting.ser
UmpireSe
java -cp /storage/yufe/tools/FragPipe-18.0/fragpipe/lib/fragpipe-18.0.jar com.github.chhh.utils.FileDelete /storage/yufe/results/msfragger_dia_paper/ccrcc_175/diaumpire/CPTAC_CCRCC_W_JHU_20190112_LUMOS_C3L-00448_NAT_params.ser
UmpireSe
java -cp /storage/yufe/tools/FragPipe-18.0/fragpipe/lib/fragpipe-18.0.jar com.github.chhh.utils.FileDelete /storage/yufe/results/msfragger_dia_paper/ccrcc_175/diaumpire/CPTAC_CCRCC_W_JHU_20190112_LUMOS_C3L-00448_NAT_Q1.mgf
UmpireSe
java -cp /storage/yufe/tools/FragPipe-18.0/fragpipe/lib/fragpipe-18.0.jar com.github.chhh.utils.FileDelete /storage/yufe/results/msfragger_dia_paper/ccrcc_175/diaumpire/CPTAC_CCRCC_W_JHU_20190112_LUMOS_C3L-00448_NAT_Q2.mgf
UmpireSe
java -cp /storage/yufe/tools/FragPipe-18.0/fragpipe/lib/fragpipe-18.0.jar com.github.chhh.utils.FileDelete /storage/yufe/results/msfragger_dia_paper/ccrcc_175/diaumpire/CPTAC_CCRCC_W_JHU_20190112_LUMOS_C3L-00448_NAT_Q3.mgf
UmpireSe
java -Xmx256G -Dlibs.thermo.dir=/storage/yufe/tools/MSFragger-3.5/ext/thermo -cp /storage/yufe/tools/FragPipe-18.0/fragpipe/tools/DIA_Umpire_SE-2.2.8.jar:/storage/yufe/tools/FragPipe-18.0/fragpipe/tools/batmass-io-1.25.5.jar dia_umpire_se.DIA_Umpire_SE /storage/yufe/results/msfragger_dia_paper/ccrcc_175/diaumpire/CPTAC_CCRCC_W_JHU_20190112_LUMOS_C3L-00448_T.mzML /storage/yufe/results/msfragger_dia_paper/ccrcc_175/diaumpire/umpire-se.params
UmpireSe
java -cp /storage/yufe/tools/FragPipe-18.0/fragpipe/lib/fragpipe-18.0.jar com.github.chhh.utils.FileDelete /storage/yufe/results/msfragger_dia_paper/ccrcc_175/diaumpire/CPTAC_CCRCC_W_JHU_20190112_LUMOS_C3L-00448_T_Peak
UmpireSe
java -cp /storage/yufe/tools/FragPipe-18.0/fragpipe/lib/fragpipe-18.0.jar com.github.chhh.utils.FileDelete /storage/yufe/results/msfragger_dia_paper/ccrcc_175/diaumpire/CPTAC_CCRCC_W_JHU_20190112_LUMOS_C3L-00448_T.DIAWindowsFS
UmpireSe
java -cp /storage/yufe/tools/FragPipe-18.0/fragpipe/lib/fragpipe-18.0.jar com.github.chhh.utils.FileDelete /storage/yufe/results/msfragger_dia_paper/ccrcc_175/diaumpire/CPTAC_CCRCC_W_JHU_20190112_LUMOS_C3L-00448_T.RTidxFS
UmpireSe
java -cp /storage/yufe/tools/FragPipe-18.0/fragpipe/lib/fragpipe-18.0.jar com.github.chhh.utils.FileDelete /storage/yufe/results/msfragger_dia_paper/ccrcc_175/diaumpire/CPTAC_CCRCC_W_JHU_20190112_LUMOS_C3L-00448_T.ScanClusterMapping_Q1
UmpireSe
java -cp /storage/yufe/tools/FragPipe-18.0/fragpipe/lib/fragpipe-18.0.jar com.github.chhh.utils.FileDelete /storage/yufe/results/msfragger_dia_paper/ccrcc_175/diaumpire/CPTAC_CCRCC_W_JHU_20190112_LUMOS_C3L-00448_T.ScanClusterMapping_Q2
UmpireSe
java -cp /storage/yufe/tools/FragPipe-18.0/fragpipe/lib/fragpipe-18.0.jar com.github.chhh.utils.FileDelete /storage/yufe/results/msfragger_dia_paper/ccrcc_175/diaumpire/CPTAC_CCRCC_W_JHU_20190112_LUMOS_C3L-00448_T.ScanClusterMapping_Q3
UmpireSe
java -cp /storage/yufe/tools/FragPipe-18.0/fragpipe/lib/fragpipe-18.0.jar com.github.chhh.utils.FileDelete /storage/yufe/results/msfragger_dia_paper/ccrcc_175/diaumpire/CPTAC_CCRCC_W_JHU_20190112_LUMOS_C3L-00448_T.ScanidxFS
UmpireSe
java -cp /storage/yufe/tools/FragPipe-18.0/fragpipe/lib/fragpipe-18.0.jar com.github.chhh.utils.FileDelete /storage/yufe/results/msfragger_dia_paper/ccrcc_175/diaumpire/CPTAC_CCRCC_W_JHU_20190112_LUMOS_C3L-00448_T.ScanPosFS
UmpireSe
java -cp /storage/yufe/tools/FragPipe-18.0/fragpipe/lib/fragpipe-18.0.jar com.github.chhh.utils.FileDelete /storage/yufe/results/msfragger_dia_paper/ccrcc_175/diaumpire/CPTAC_CCRCC_W_JHU_20190112_LUMOS_C3L-00448_T.ScanRTFS
UmpireSe
java -cp /storage/yufe/tools/FragPipe-18.0/fragpipe/lib/fragpipe-18.0.jar com.github.chhh.utils.FileDelete /storage/yufe/results/msfragger_dia_paper/ccrcc_175/diaumpire/CPTAC_CCRCC_W_JHU_20190112_LUMOS_C3L-00448_T_diasetting.ser
UmpireSe
java -cp /storage/yufe/tools/FragPipe-18.0/fragpipe/lib/fragpipe-18.0.jar com.github.chhh.utils.FileDelete /storage/yufe/results/msfragger_dia_paper/ccrcc_175/diaumpire/CPTAC_CCRCC_W_JHU_20190112_LUMOS_C3L-00448_T_params.ser
UmpireSe
java -cp /storage/yufe/tools/FragPipe-18.0/fragpipe/lib/fragpipe-18.0.jar com.github.chhh.utils.FileDelete /storage/yufe/results/msfragger_dia_paper/ccrcc_175/diaumpire/CPTAC_CCRCC_W_JHU_20190112_LUMOS_C3L-00448_T_Q1.mgf
UmpireSe
java -cp /storage/yufe/tools/FragPipe-18.0/fragpipe/lib/fragpipe-18.0.jar com.github.chhh.utils.FileDelete /storage/yufe/results/msfragger_dia_paper/ccrcc_175/diaumpire/CPTAC_CCRCC_W_JHU_20190112_LUMOS_C3L-00448_T_Q2.mgf
UmpireSe
java -cp /storage/yufe/tools/FragPipe-18.0/fragpipe/lib/fragpipe-18.0.jar com.github.chhh.utils.FileDelete /storage/yufe/results/msfragger_dia_paper/ccrcc_175/diaumpire/CPTAC_CCRCC_W_JHU_20190112_LUMOS_C3L-00448_T_Q3.mgf
UmpireSe
java -Xmx256G -Dlibs.thermo.dir=/storage/yufe/tools/MSFragger-3.5/ext/thermo -cp /storage/yufe/tools/FragPipe-18.0/fragpipe/tools/DIA_Umpire_SE-2.2.8.jar:/storage/yufe/tools/FragPipe-18.0/fragpipe/tools/batmass-io-1.25.5.jar dia_umpire_se.DIA_Umpire_SE /storage/yufe/results/msfragger_dia_paper/ccrcc_175/diaumpire/CPTAC_CCRCC_W_JHU_20190112_LUMOS_C3L-00561_NAT.mzML /storage/yufe/results/msfragger_dia_paper/ccrcc_175/diaumpire/umpire-se.params
UmpireSe
java -cp /storage/yufe/tools/FragPipe-18.0/fragpipe/lib/fragpipe-18.0.jar com.github.chhh.utils.FileDelete /storage/yufe/results/msfragger_dia_paper/ccrcc_175/diaumpire/CPTAC_CCRCC_W_JHU_20190112_LUMOS_C3L-00561_NAT_Peak
UmpireSe
java -cp /storage/yufe/tools/FragPipe-18.0/fragpipe/lib/fragpipe-18.0.jar com.github.chhh.utils.FileDelete /storage/yufe/results/msfragger_dia_paper/ccrcc_175/diaumpire/CPTAC_CCRCC_W_JHU_20190112_LUMOS_C3L-00561_NAT.DIAWindowsFS
UmpireSe
java -cp /storage/yufe/tools/FragPipe-18.0/fragpipe/lib/fragpipe-18.0.jar com.github.chhh.utils.FileDelete /storage/yufe/results/msfragger_dia_paper/ccrcc_175/diaumpire/CPTAC_CCRCC_W_JHU_20190112_LUMOS_C3L-00561_NAT.RTidxFS
UmpireSe
java -cp /storage/yufe/tools/FragPipe-18.0/fragpipe/lib/fragpipe-18.0.jar com.github.chhh.utils.FileDelete /storage/yufe/results/msfragger_dia_paper/ccrcc_175/diaumpire/CPTAC_CCRCC_W_JHU_20190112_LUMOS_C3L-00561_NAT.ScanClusterMapping_Q1
UmpireSe
java -cp /storage/yufe/tools/FragPipe-18.0/fragpipe/lib/fragpipe-18.0.jar com.github.chhh.utils.FileDelete /storage/yufe/results/msfragger_dia_paper/ccrcc_175/diaumpire/CPTAC_CCRCC_W_JHU_20190112_LUMOS_C3L-00561_NAT.ScanClusterMapping_Q2
UmpireSe
java -cp /storage/yufe/tools/FragPipe-18.0/fragpipe/lib/fragpipe-18.0.jar com.github.chhh.utils.FileDelete /storage/yufe/results/msfragger_dia_paper/ccrcc_175/diaumpire/CPTAC_CCRCC_W_JHU_20190112_LUMOS_C3L-00561_NAT.ScanClusterMapping_Q3
UmpireSe
java -cp /storage/yufe/tools/FragPipe-18.0/fragpipe/lib/fragpipe-18.0.jar com.github.chhh.utils.FileDelete /storage/yufe/results/msfragger_dia_paper/ccrcc_175/diaumpire/CPTAC_CCRCC_W_JHU_20190112_LUMOS_C3L-00561_NAT.ScanidxFS
UmpireSe
java -cp /storage/yufe/tools/FragPipe-18.0/fragpipe/lib/fragpipe-18.0.jar com.github.chhh.utils.FileDelete /storage/yufe/results/msfragger_dia_paper/ccrcc_175/diaumpire/CPTAC_CCRCC_W_JHU_20190112_LUMOS_C3L-00561_NAT.ScanPosFS
UmpireSe
java -cp /storage/yufe/tools/FragPipe-18.0/fragpipe/lib/fragpipe-18.0.jar com.github.chhh.utils.FileDelete /storage/yufe/results/msfragger_dia_paper/ccrcc_175/diaumpire/CPTAC_CCRCC_W_JHU_20190112_LUMOS_C3L-00561_NAT.ScanRTFS
UmpireSe
java -cp /storage/yufe/tools/FragPipe-18.0/fragpipe/lib/fragpipe-18.0.jar com.github.chhh.utils.FileDelete /storage/yufe/results/msfragger_dia_paper/ccrcc_175/diaumpire/CPTAC_CCRCC_W_JHU_20190112_LUMOS_C3L-00561_NAT_diasetting.ser
UmpireSe
java -cp /storage/yufe/tools/FragPipe-18.0/fragpipe/lib/fragpipe-18.0.jar com.github.chhh.utils.FileDelete /storage/yufe/results/msfragger_dia_paper/ccrcc_175/diaumpire/CPTAC_CCRCC_W_JHU_20190112_LUMOS_C3L-00561_NAT_params.ser
UmpireSe
java -cp /storage/yufe/tools/FragPipe-18.0/fragpipe/lib/fragpipe-18.0.jar com.github.chhh.utils.FileDelete /storage/yufe/results/msfragger_dia_paper/ccrcc_175/diaumpire/CPTAC_CCRCC_W_JHU_20190112_LUMOS_C3L-00561_NAT_Q1.mgf
UmpireSe
java -cp /storage/yufe/tools/FragPipe-18.0/fragpipe/lib/fragpipe-18.0.jar com.github.chhh.utils.FileDelete /storage/yufe/results/msfragger_dia_paper/ccrcc_175/diaumpire/CPTAC_CCRCC_W_JHU_20190112_LUMOS_C3L-00561_NAT_Q2.mgf
UmpireSe
java -cp /storage/yufe/tools/FragPipe-18.0/fragpipe/lib/fragpipe-18.0.jar com.github.chhh.utils.FileDelete /storage/yufe/results/msfragger_dia_paper/ccrcc_175/diaumpire/CPTAC_CCRCC_W_JHU_20190112_LUMOS_C3L-00561_NAT_Q3.mgf
UmpireSe
java -Xmx256G -Dlibs.thermo.dir=/storage/yufe/tools/MSFragger-3.5/ext/thermo -cp /storage/yufe/tools/FragPipe-18.0/fragpipe/tools/DIA_Umpire_SE-2.2.8.jar:/storage/yufe/tools/FragPipe-18.0/fragpipe/tools/batmass-io-1.25.5.jar dia_umpire_se.DIA_Umpire_SE /storage/yufe/results/msfragger_dia_paper/ccrcc_175/diaumpire/CPTAC_CCRCC_W_JHU_20190112_LUMOS_C3L-00561_T.mzML /storage/yufe/results/msfragger_dia_paper/ccrcc_175/diaumpire/umpire-se.params
UmpireSe
java -cp /storage/yufe/tools/FragPipe-18.0/fragpipe/lib/fragpipe-18.0.jar com.github.chhh.utils.FileDelete /storage/yufe/results/msfragger_dia_paper/ccrcc_175/diaumpire/CPTAC_CCRCC_W_JHU_20190112_LUMOS_C3L-00561_T_Peak
UmpireSe
java -cp /storage/yufe/tools/FragPipe-18.0/fragpipe/lib/fragpipe-18.0.jar com.github.chhh.utils.FileDelete /storage/yufe/results/msfragger_dia_paper/ccrcc_175/diaumpire/CPTAC_CCRCC_W_JHU_20190112_LUMOS_C3L-00561_T.DIAWindowsFS
UmpireSe
java -cp /storage/yufe/tools/FragPipe-18.0/fragpipe/lib/fragpipe-18.0.jar com.github.chhh.utils.FileDelete /storage/yufe/results/msfragger_dia_paper/ccrcc_175/diaumpire/CPTAC_CCRCC_W_JHU_20190112_LUMOS_C3L-00561_T.RTidxFS
UmpireSe
java -cp /storage/yufe/tools/FragPipe-18.0/fragpipe/lib/fragpipe-18.0.jar com.github.chhh.utils.FileDelete /storage/yufe/results/msfragger_dia_paper/ccrcc_175/diaumpire/CPTAC_CCRCC_W_JHU_20190112_LUMOS_C3L-00561_T.ScanClusterMapping_Q1
UmpireSe
java -cp /storage/yufe/tools/FragPipe-18.0/fragpipe/lib/fragpipe-18.0.jar com.github.chhh.utils.FileDelete /storage/yufe/results/msfragger_dia_paper/ccrcc_175/diaumpire/CPTAC_CCRCC_W_JHU_20190112_LUMOS_C3L-00561_T.ScanClusterMapping_Q2
UmpireSe
java -cp /storage/yufe/tools/FragPipe-18.0/fragpipe/lib/fragpipe-18.0.jar com.github.chhh.utils.FileDelete /storage/yufe/results/msfragger_dia_paper/ccrcc_175/diaumpire/CPTAC_CCRCC_W_JHU_20190112_LUMOS_C3L-00561_T.ScanClusterMapping_Q3
UmpireSe
java -cp /storage/yufe/tools/FragPipe-18.0/fragpipe/lib/fragpipe-18.0.jar com.github.chhh.utils.FileDelete /storage/yufe/results/msfragger_dia_paper/ccrcc_175/diaumpire/CPTAC_CCRCC_W_JHU_20190112_LUMOS_C3L-00561_T.ScanidxFS
UmpireSe
java -cp /storage/yufe/tools/FragPipe-18.0/fragpipe/lib/fragpipe-18.0.jar com.github.chhh.utils.FileDelete /storage/yufe/results/msfragger_dia_paper/ccrcc_175/diaumpire/CPTAC_CCRCC_W_JHU_20190112_LUMOS_C3L-00561_T.ScanPosFS
UmpireSe
java -cp /storage/yufe/tools/FragPipe-18.0/fragpipe/lib/fragpipe-18.0.jar com.github.chhh.utils.FileDelete /storage/yufe/results/msfragger_dia_paper/ccrcc_175/diaumpire/CPTAC_CCRCC_W_JHU_20190112_LUMOS_C3L-00561_T.ScanRTFS
UmpireSe
java -cp /storage/yufe/tools/FragPipe-18.0/fragpipe/lib/fragpipe-18.0.jar com.github.chhh.utils.FileDelete /storage/yufe/results/msfragger_dia_paper/ccrcc_175/diaumpire/CPTAC_CCRCC_W_JHU_20190112_LUMOS_C3L-00561_T_diasetting.ser
UmpireSe
java -cp /storage/yufe/tools/FragPipe-18.0/fragpipe/lib/fragpipe-18.0.jar com.github.chhh.utils.FileDelete /storage/yufe/results/msfragger_dia_paper/ccrcc_175/diaumpire/CPTAC_CCRCC_W_JHU_20190112_LUMOS_C3L-00561_T_params.ser
UmpireSe
java -cp /storage/yufe/tools/FragPipe-18.0/fragpipe/lib/fragpipe-18.0.jar com.github.chhh.utils.FileDelete /storage/yufe/results/msfragger_dia_paper/ccrcc_175/diaumpire/CPTAC_CCRCC_W_JHU_20190112_LUMOS_C3L-00561_T_Q1.mgf
UmpireSe
java -cp /storage/yufe/tools/FragPipe-18.0/fragpipe/lib/fragpipe-18.0.jar com.github.chhh.utils.FileDelete /storage/yufe/results/msfragger_dia_paper/ccrcc_175/diaumpire/CPTAC_CCRCC_W_JHU_20190112_LUMOS_C3L-00561_T_Q2.mgf
UmpireSe
java -cp /storage/yufe/tools/FragPipe-18.0/fragpipe/lib/fragpipe-18.0.jar com.github.chhh.utils.FileDelete /storage/yufe/results/msfragger_dia_paper/ccrcc_175/diaumpire/CPTAC_CCRCC_W_JHU_20190112_LUMOS_C3L-00561_T_Q3.mgf
UmpireSe
java -Xmx256G -Dlibs.thermo.dir=/storage/yufe/tools/MSFragger-3.5/ext/thermo -cp /storage/yufe/tools/FragPipe-18.0/fragpipe/tools/DIA_Umpire_SE-2.2.8.jar:/storage/yufe/tools/FragPipe-18.0/fragpipe/tools/batmass-io-1.25.5.jar dia_umpire_se.DIA_Umpire_SE /storage/yufe/results/msfragger_dia_paper/ccrcc_175/diaumpire/CPTAC_CCRCC_W_JHU_20190112_LUMOS_C3L-00581_NAT.mzML /storage/yufe/results/msfragger_dia_paper/ccrcc_175/diaumpire/umpire-se.params
UmpireSe
java -cp /storage/yufe/tools/FragPipe-18.0/fragpipe/lib/fragpipe-18.0.jar com.github.chhh.utils.FileDelete /storage/yufe/results/msfragger_dia_paper/ccrcc_175/diaumpire/CPTAC_CCRCC_W_JHU_20190112_LUMOS_C3L-00581_NAT_Peak
UmpireSe
java -cp /storage/yufe/tools/FragPipe-18.0/fragpipe/lib/fragpipe-18.0.jar com.github.chhh.utils.FileDelete /storage/yufe/results/msfragger_dia_paper/ccrcc_175/diaumpire/CPTAC_CCRCC_W_JHU_20190112_LUMOS_C3L-00581_NAT.DIAWindowsFS
UmpireSe
java -cp /storage/yufe/tools/FragPipe-18.0/fragpipe/lib/fragpipe-18.0.jar com.github.chhh.utils.FileDelete /storage/yufe/results/msfragger_dia_paper/ccrcc_175/diaumpire/CPTAC_CCRCC_W_JHU_20190112_LUMOS_C3L-00581_NAT.RTidxFS
UmpireSe
java -cp /storage/yufe/tools/FragPipe-18.0/fragpipe/lib/fragpipe-18.0.jar com.github.chhh.utils.FileDelete /storage/yufe/results/msfragger_dia_paper/ccrcc_175/diaumpire/CPTAC_CCRCC_W_JHU_20190112_LUMOS_C3L-00581_NAT.ScanClusterMapping_Q1
UmpireSe
java -cp /storage/yufe/tools/FragPipe-18.0/fragpipe/lib/fragpipe-18.0.jar com.github.chhh.utils.FileDelete /storage/yufe/results/msfragger_dia_paper/ccrcc_175/diaumpire/CPTAC_CCRCC_W_JHU_20190112_LUMOS_C3L-00581_NAT.ScanClusterMapping_Q2
UmpireSe
java -cp /storage/yufe/tools/FragPipe-18.0/fragpipe/lib/fragpipe-18.0.jar com.github.chhh.utils.FileDelete /storage/yufe/results/msfragger_dia_paper/ccrcc_175/diaumpire/CPTAC_CCRCC_W_JHU_20190112_LUMOS_C3L-00581_NAT.ScanClusterMapping_Q3
UmpireSe
java -cp /storage/yufe/tools/FragPipe-18.0/fragpipe/lib/fragpipe-18.0.jar com.github.chhh.utils.FileDelete /storage/yufe/results/msfragger_dia_paper/ccrcc_175/diaumpire/CPTAC_CCRCC_W_JHU_20190112_LUMOS_C3L-00581_NAT.ScanidxFS
UmpireSe
java -cp /storage/yufe/tools/FragPipe-18.0/fragpipe/lib/fragpipe-18.0.jar com.github.chhh.utils.FileDelete /storage/yufe/results/msfragger_dia_paper/ccrcc_175/diaumpire/CPTAC_CCRCC_W_JHU_20190112_LUMOS_C3L-00581_NAT.ScanPosFS
UmpireSe
java -cp /storage/yufe/tools/FragPipe-18.0/fragpipe/lib/fragpipe-18.0.jar com.github.chhh.utils.FileDelete /storage/yufe/results/msfragger_dia_paper/ccrcc_175/diaumpire/CPTAC_CCRCC_W_JHU_20190112_LUMOS_C3L-00581_NAT.ScanRTFS
UmpireSe
java -cp /storage/yufe/tools/FragPipe-18.0/fragpipe/lib/fragpipe-18.0.jar com.github.chhh.utils.FileDelete /storage/yufe/results/msfragger_dia_paper/ccrcc_175/diaumpire/CPTAC_CCRCC_W_JHU_20190112_LUMOS_C3L-00581_NAT_diasetting.ser
UmpireSe
java -cp /storage/yufe/tools/FragPipe-18.0/fragpipe/lib/fragpipe-18.0.jar com.github.chhh.utils.FileDelete /storage/yufe/results/msfragger_dia_paper/ccrcc_175/diaumpire/CPTAC_CCRCC_W_JHU_20190112_LUMOS_C3L-00581_NAT_params.ser
UmpireSe
java -cp /storage/yufe/tools/FragPipe-18.0/fragpipe/lib/fragpipe-18.0.jar com.github.chhh.utils.FileDelete /storage/yufe/results/msfragger_dia_paper/ccrcc_175/diaumpire/CPTAC_CCRCC_W_JHU_20190112_LUMOS_C3L-00581_NAT_Q1.mgf
UmpireSe
java -cp /storage/yufe/tools/FragPipe-18.0/fragpipe/lib/fragpipe-18.0.jar com.github.chhh.utils.FileDelete /storage/yufe/results/msfragger_dia_paper/ccrcc_175/diaumpire/CPTAC_CCRCC_W_JHU_20190112_LUMOS_C3L-00581_NAT_Q2.mgf
UmpireSe
java -cp /storage/yufe/tools/FragPipe-18.0/fragpipe/lib/fragpipe-18.0.jar com.github.chhh.utils.FileDelete /storage/yufe/results/msfragger_dia_paper/ccrcc_175/diaumpire/CPTAC_CCRCC_W_JHU_20190112_LUMOS_C3L-00581_NAT_Q3.mgf
UmpireSe
java -Xmx256G -Dlibs.thermo.dir=/storage/yufe/tools/MSFragger-3.5/ext/thermo -cp /storage/yufe/tools/FragPipe-18.0/fragpipe/tools/DIA_Umpire_SE-2.2.8.jar:/storage/yufe/tools/FragPipe-18.0/fragpipe/tools/batmass-io-1.25.5.jar dia_umpire_se.DIA_Umpire_SE /storage/yufe/results/msfragger_dia_paper/ccrcc_175/diaumpire/CPTAC_CCRCC_W_JHU_20190112_LUMOS_C3L-00581_T.mzML /storage/yufe/results/msfragger_dia_paper/ccrcc_175/diaumpire/umpire-se.params
UmpireSe
java -cp /storage/yufe/tools/FragPipe-18.0/fragpipe/lib/fragpipe-18.0.jar com.github.chhh.utils.FileDelete /storage/yufe/results/msfragger_dia_paper/ccrcc_175/diaumpire/CPTAC_CCRCC_W_JHU_20190112_LUMOS_C3L-00581_T_Peak
UmpireSe
java -cp /storage/yufe/tools/FragPipe-18.0/fragpipe/lib/fragpipe-18.0.jar com.github.chhh.utils.FileDelete /storage/yufe/results/msfragger_dia_paper/ccrcc_175/diaumpire/CPTAC_CCRCC_W_JHU_20190112_LUMOS_C3L-00581_T.DIAWindowsFS
UmpireSe
java -cp /storage/yufe/tools/FragPipe-18.0/fragpipe/lib/fragpipe-18.0.jar com.github.chhh.utils.FileDelete /storage/yufe/results/msfragger_dia_paper/ccrcc_175/diaumpire/CPTAC_CCRCC_W_JHU_20190112_LUMOS_C3L-00581_T.RTidxFS
UmpireSe
java -cp /storage/yufe/tools/FragPipe-18.0/fragpipe/lib/fragpipe-18.0.jar com.github.chhh.utils.FileDelete /storage/yufe/results/msfragger_dia_paper/ccrcc_175/diaumpire/CPTAC_CCRCC_W_JHU_20190112_LUMOS_C3L-00581_T.ScanClusterMapping_Q1
UmpireSe
java -cp /storage/yufe/tools/FragPipe-18.0/fragpipe/lib/fragpipe-18.0.jar com.github.chhh.utils.FileDelete /storage/yufe/results/msfragger_dia_paper/ccrcc_175/diaumpire/CPTAC_CCRCC_W_JHU_20190112_LUMOS_C3L-00581_T.ScanClusterMapping_Q2
UmpireSe
java -cp /storage/yufe/tools/FragPipe-18.0/fragpipe/lib/fragpipe-18.0.jar com.github.chhh.utils.FileDelete /storage/yufe/results/msfragger_dia_paper/ccrcc_175/diaumpire/CPTAC_CCRCC_W_JHU_20190112_LUMOS_C3L-00581_T.ScanClusterMapping_Q3
UmpireSe
java -cp /storage/yufe/tools/FragPipe-18.0/fragpipe/lib/fragpipe-18.0.jar com.github.chhh.utils.FileDelete /storage/yufe/results/msfragger_dia_paper/ccrcc_175/diaumpire/CPTAC_CCRCC_W_JHU_20190112_LUMOS_C3L-00581_T.ScanidxFS
UmpireSe
java -cp /storage/yufe/tools/FragPipe-18.0/fragpipe/lib/fragpipe-18.0.jar com.github.chhh.utils.FileDelete /storage/yufe/results/msfragger_dia_paper/ccrcc_175/diaumpire/CPTAC_CCRCC_W_JHU_20190112_LUMOS_C3L-00581_T.ScanPosFS
UmpireSe
java -cp /storage/yufe/tools/FragPipe-18.0/fragpipe/lib/fragpipe-18.0.jar com.github.chhh.utils.FileDelete /storage/yufe/results/msfragger_dia_paper/ccrcc_175/diaumpire/CPTAC_CCRCC_W_JHU_20190112_LUMOS_C3L-00581_T.ScanRTFS
UmpireSe
java -cp /storage/yufe/tools/FragPipe-18.0/fragpipe/lib/fragpipe-18.0.jar com.github.chhh.utils.FileDelete /storage/yufe/results/msfragger_dia_paper/ccrcc_175/diaumpire/CPTAC_CCRCC_W_JHU_20190112_LUMOS_C3L-00581_T_diasetting.ser
UmpireSe
java -cp /storage/yufe/tools/FragPipe-18.0/fragpipe/lib/fragpipe-18.0.jar com.github.chhh.utils.FileDelete /storage/yufe/results/msfragger_dia_paper/ccrcc_175/diaumpire/CPTAC_CCRCC_W_JHU_20190112_LUMOS_C3L-00581_T_params.ser
UmpireSe
java -cp /storage/yufe/tools/FragPipe-18.0/fragpipe/lib/fragpipe-18.0.jar com.github.chhh.utils.FileDelete /storage/yufe/results/msfragger_dia_paper/ccrcc_175/diaumpire/CPTAC_CCRCC_W_JHU_20190112_LUMOS_C3L-00581_T_Q1.mgf
UmpireSe
java -cp /storage/yufe/tools/FragPipe-18.0/fragpipe/lib/fragpipe-18.0.jar com.github.chhh.utils.FileDelete /storage/yufe/results/msfragger_dia_paper/ccrcc_175/diaumpire/CPTAC_CCRCC_W_JHU_20190112_LUMOS_C3L-00581_T_Q2.mgf
UmpireSe
java -cp /storage/yufe/tools/FragPipe-18.0/fragpipe/lib/fragpipe-18.0.jar com.github.chhh.utils.FileDelete /storage/yufe/results/msfragger_dia_paper/ccrcc_175/diaumpire/CPTAC_CCRCC_W_JHU_20190112_LUMOS_C3L-00581_T_Q3.mgf
UmpireSe
java -Xmx256G -Dlibs.thermo.dir=/storage/yufe/tools/MSFragger-3.5/ext/thermo -cp /storage/yufe/tools/FragPipe-18.0/fragpipe/tools/DIA_Umpire_SE-2.2.8.jar:/storage/yufe/tools/FragPipe-18.0/fragpipe/tools/batmass-io-1.25.5.jar dia_umpire_se.DIA_Umpire_SE /storage/yufe/results/msfragger_dia_paper/ccrcc_175/diaumpire/CPTAC_CCRCC_W_JHU_20190112_LUMOS_C3L-00583_NAT.mzML /storage/yufe/results/msfragger_dia_paper/ccrcc_175/diaumpire/umpire-se.params
UmpireSe
java -cp /storage/yufe/tools/FragPipe-18.0/fragpipe/lib/fragpipe-18.0.jar com.github.chhh.utils.FileDelete /storage/yufe/results/msfragger_dia_paper/ccrcc_175/diaumpire/CPTAC_CCRCC_W_JHU_20190112_LUMOS_C3L-00583_NAT_Peak
UmpireSe
java -cp /storage/yufe/tools/FragPipe-18.0/fragpipe/lib/fragpipe-18.0.jar com.github.chhh.utils.FileDelete /storage/yufe/results/msfragger_dia_paper/ccrcc_175/diaumpire/CPTAC_CCRCC_W_JHU_20190112_LUMOS_C3L-00583_NAT.DIAWindowsFS
UmpireSe
java -cp /storage/yufe/tools/FragPipe-18.0/fragpipe/lib/fragpipe-18.0.jar com.github.chhh.utils.FileDelete /storage/yufe/results/msfragger_dia_paper/ccrcc_175/diaumpire/CPTAC_CCRCC_W_JHU_20190112_LUMOS_C3L-00583_NAT.RTidxFS
UmpireSe
java -cp /storage/yufe/tools/FragPipe-18.0/fragpipe/lib/fragpipe-18.0.jar com.github.chhh.utils.FileDelete /storage/yufe/results/msfragger_dia_paper/ccrcc_175/diaumpire/CPTAC_CCRCC_W_JHU_20190112_LUMOS_C3L-00583_NAT.ScanClusterMapping_Q1
UmpireSe
java -cp /storage/yufe/tools/FragPipe-18.0/fragpipe/lib/fragpipe-18.0.jar com.github.chhh.utils.FileDelete /storage/yufe/results/msfragger_dia_paper/ccrcc_175/diaumpire/CPTAC_CCRCC_W_JHU_20190112_LUMOS_C3L-00583_NAT.ScanClusterMapping_Q2
UmpireSe
java -cp /storage/yufe/tools/FragPipe-18.0/fragpipe/lib/fragpipe-18.0.jar com.github.chhh.utils.FileDelete /storage/yufe/results/msfragger_dia_paper/ccrcc_175/diaumpire/CPTAC_CCRCC_W_JHU_20190112_LUMOS_C3L-00583_NAT.ScanClusterMapping_Q3
UmpireSe
java -cp /storage/yufe/tools/FragPipe-18.0/fragpipe/lib/fragpipe-18.0.jar com.github.chhh.utils.FileDelete /storage/yufe/results/msfragger_dia_paper/ccrcc_175/diaumpire/CPTAC_CCRCC_W_JHU_20190112_LUMOS_C3L-00583_NAT.ScanidxFS
UmpireSe
java -cp /storage/yufe/tools/FragPipe-18.0/fragpipe/lib/fragpipe-18.0.jar com.github.chhh.utils.FileDelete /storage/yufe/results/msfragger_dia_paper/ccrcc_175/diaumpire/CPTAC_CCRCC_W_JHU_20190112_LUMOS_C3L-00583_NAT.ScanPosFS
UmpireSe
java -cp /storage/yufe/tools/FragPipe-18.0/fragpipe/lib/fragpipe-18.0.jar com.github.chhh.utils.FileDelete /storage/yufe/results/msfragger_dia_paper/ccrcc_175/diaumpire/CPTAC_CCRCC_W_JHU_20190112_LUMOS_C3L-00583_NAT.ScanRTFS
UmpireSe
java -cp /storage/yufe/tools/FragPipe-18.0/fragpipe/lib/fragpipe-18.0.jar com.github.chhh.utils.FileDelete /storage/yufe/results/msfragger_dia_paper/ccrcc_175/diaumpire/CPTAC_CCRCC_W_JHU_20190112_LUMOS_C3L-00583_NAT_diasetting.ser
UmpireSe
java -cp /storage/yufe/tools/FragPipe-18.0/fragpipe/lib/fragpipe-18.0.jar com.github.chhh.utils.FileDelete /storage/yufe/results/msfragger_dia_paper/ccrcc_175/diaumpire/CPTAC_CCRCC_W_JHU_20190112_LUMOS_C3L-00583_NAT_params.ser
UmpireSe
java -cp /storage/yufe/tools/FragPipe-18.0/fragpipe/lib/fragpipe-18.0.jar com.github.chhh.utils.FileDelete /storage/yufe/results/msfragger_dia_paper/ccrcc_175/diaumpire/CPTAC_CCRCC_W_JHU_20190112_LUMOS_C3L-00583_NAT_Q1.mgf
UmpireSe
java -cp /storage/yufe/tools/FragPipe-18.0/fragpipe/lib/fragpipe-18.0.jar com.github.chhh.utils.FileDelete /storage/yufe/results/msfragger_dia_paper/ccrcc_175/diaumpire/CPTAC_CCRCC_W_JHU_20190112_LUMOS_C3L-00583_NAT_Q2.mgf
UmpireSe
java -cp /storage/yufe/tools/FragPipe-18.0/fragpipe/lib/fragpipe-18.0.jar com.github.chhh.utils.FileDelete /storage/yufe/results/msfragger_dia_paper/ccrcc_175/diaumpire/CPTAC_CCRCC_W_JHU_20190112_LUMOS_C3L-00583_NAT_Q3.mgf
UmpireSe
java -Xmx256G -Dlibs.thermo.dir=/storage/yufe/tools/MSFragger-3.5/ext/thermo -cp /storage/yufe/tools/FragPipe-18.0/fragpipe/tools/DIA_Umpire_SE-2.2.8.jar:/storage/yufe/tools/FragPipe-18.0/fragpipe/tools/batmass-io-1.25.5.jar dia_umpire_se.DIA_Umpire_SE /storage/yufe/results/msfragger_dia_paper/ccrcc_175/diaumpire/CPTAC_CCRCC_W_JHU_20190112_LUMOS_C3L-00583_T.mzML /storage/yufe/results/msfragger_dia_paper/ccrcc_175/diaumpire/umpire-se.params
UmpireSe
java -cp /storage/yufe/tools/FragPipe-18.0/fragpipe/lib/fragpipe-18.0.jar com.github.chhh.utils.FileDelete /storage/yufe/results/msfragger_dia_paper/ccrcc_175/diaumpire/CPTAC_CCRCC_W_JHU_20190112_LUMOS_C3L-00583_T_Peak
UmpireSe
java -cp /storage/yufe/tools/FragPipe-18.0/fragpipe/lib/fragpipe-18.0.jar com.github.chhh.utils.FileDelete /storage/yufe/results/msfragger_dia_paper/ccrcc_175/diaumpire/CPTAC_CCRCC_W_JHU_20190112_LUMOS_C3L-00583_T.DIAWindowsFS
UmpireSe
java -cp /storage/yufe/tools/FragPipe-18.0/fragpipe/lib/fragpipe-18.0.jar com.github.chhh.utils.FileDelete /storage/yufe/results/msfragger_dia_paper/ccrcc_175/diaumpire/CPTAC_CCRCC_W_JHU_20190112_LUMOS_C3L-00583_T.RTidxFS
UmpireSe
java -cp /storage/yufe/tools/FragPipe-18.0/fragpipe/lib/fragpipe-18.0.jar com.github.chhh.utils.FileDelete /storage/yufe/results/msfragger_dia_paper/ccrcc_175/diaumpire/CPTAC_CCRCC_W_JHU_20190112_LUMOS_C3L-00583_T.ScanClusterMapping_Q1
UmpireSe
java -cp /storage/yufe/tools/FragPipe-18.0/fragpipe/lib/fragpipe-18.0.jar com.github.chhh.utils.FileDelete /storage/yufe/results/msfragger_dia_paper/ccrcc_175/diaumpire/CPTAC_CCRCC_W_JHU_20190112_LUMOS_C3L-00583_T.ScanClusterMapping_Q2
UmpireSe
java -cp /storage/yufe/tools/FragPipe-18.0/fragpipe/lib/fragpipe-18.0.jar com.github.chhh.utils.FileDelete /storage/yufe/results/msfragger_dia_paper/ccrcc_175/diaumpire/CPTAC_CCRCC_W_JHU_20190112_LUMOS_C3L-00583_T.ScanClusterMapping_Q3
UmpireSe
java -cp /storage/yufe/tools/FragPipe-18.0/fragpipe/lib/fragpipe-18.0.jar com.github.chhh.utils.FileDelete /storage/yufe/results/msfragger_dia_paper/ccrcc_175/diaumpire/CPTAC_CCRCC_W_JHU_20190112_LUMOS_C3L-00583_T.ScanidxFS
UmpireSe
java -cp /storage/yufe/tools/FragPipe-18.0/fragpipe/lib/fragpipe-18.0.jar com.github.chhh.utils.FileDelete /storage/yufe/results/msfragger_dia_paper/ccrcc_175/diaumpire/CPTAC_CCRCC_W_JHU_20190112_LUMOS_C3L-00583_T.ScanPosFS
UmpireSe
java -cp /storage/yufe/tools/FragPipe-18.0/fragpipe/lib/fragpipe-18.0.jar com.github.chhh.utils.FileDelete /storage/yufe/results/msfragger_dia_paper/ccrcc_175/diaumpire/CPTAC_CCRCC_W_JHU_20190112_LUMOS_C3L-00583_T.ScanRTFS
UmpireSe
java -cp /storage/yufe/tools/FragPipe-18.0/fragpipe/lib/fragpipe-18.0.jar com.github.chhh.utils.FileDelete /storage/yufe/results/msfragger_dia_paper/ccrcc_175/diaumpire/CPTAC_CCRCC_W_JHU_20190112_LUMOS_C3L-00583_T_diasetting.ser
UmpireSe
java -cp /storage/yufe/tools/FragPipe-18.0/fragpipe/lib/fragpipe-18.0.jar com.github.chhh.utils.FileDelete /storage/yufe/results/msfragger_dia_paper/ccrcc_175/diaumpire/CPTAC_CCRCC_W_JHU_20190112_LUMOS_C3L-00583_T_params.ser
UmpireSe
java -cp /storage/yufe/tools/FragPipe-18.0/fragpipe/lib/fragpipe-18.0.jar com.github.chhh.utils.FileDelete /storage/yufe/results/msfragger_dia_paper/ccrcc_175/diaumpire/CPTAC_CCRCC_W_JHU_20190112_LUMOS_C3L-00583_T_Q1.mgf
UmpireSe
java -cp /storage/yufe/tools/FragPipe-18.0/fragpipe/lib/fragpipe-18.0.jar com.github.chhh.utils.FileDelete /storage/yufe/results/msfragger_dia_paper/ccrcc_175/diaumpire/CPTAC_CCRCC_W_JHU_20190112_LUMOS_C3L-00583_T_Q2.mgf
UmpireSe
java -cp /storage/yufe/tools/FragPipe-18.0/fragpipe/lib/fragpipe-18.0.jar com.github.chhh.utils.FileDelete /storage/yufe/results/msfragger_dia_paper/ccrcc_175/diaumpire/CPTAC_CCRCC_W_JHU_20190112_LUMOS_C3L-00583_T_Q3.mgf
UmpireSe
java -Xmx256G -Dlibs.thermo.dir=/storage/yufe/tools/MSFragger-3.5/ext/thermo -cp /storage/yufe/tools/FragPipe-18.0/fragpipe/tools/DIA_Umpire_SE-2.2.8.jar:/storage/yufe/tools/FragPipe-18.0/fragpipe/tools/batmass-io-1.25.5.jar dia_umpire_se.DIA_Umpire_SE /storage/yufe/results/msfragger_dia_paper/ccrcc_175/diaumpire/CPTAC_CCRCC_W_JHU_20190112_LUMOS_C3L-00606_NAT.mzML /storage/yufe/results/msfragger_dia_paper/ccrcc_175/diaumpire/umpire-se.params
UmpireSe
java -cp /storage/yufe/tools/FragPipe-18.0/fragpipe/lib/fragpipe-18.0.jar com.github.chhh.utils.FileDelete /storage/yufe/results/msfragger_dia_paper/ccrcc_175/diaumpire/CPTAC_CCRCC_W_JHU_20190112_LUMOS_C3L-00606_NAT_Peak
UmpireSe
java -cp /storage/yufe/tools/FragPipe-18.0/fragpipe/lib/fragpipe-18.0.jar com.github.chhh.utils.FileDelete /storage/yufe/results/msfragger_dia_paper/ccrcc_175/diaumpire/CPTAC_CCRCC_W_JHU_20190112_LUMOS_C3L-00606_NAT.DIAWindowsFS
UmpireSe
java -cp /storage/yufe/tools/FragPipe-18.0/fragpipe/lib/fragpipe-18.0.jar com.github.chhh.utils.FileDelete /storage/yufe/results/msfragger_dia_paper/ccrcc_175/diaumpire/CPTAC_CCRCC_W_JHU_20190112_LUMOS_C3L-00606_NAT.RTidxFS
UmpireSe
java -cp /storage/yufe/tools/FragPipe-18.0/fragpipe/lib/fragpipe-18.0.jar com.github.chhh.utils.FileDelete /storage/yufe/results/msfragger_dia_paper/ccrcc_175/diaumpire/CPTAC_CCRCC_W_JHU_20190112_LUMOS_C3L-00606_NAT.ScanClusterMapping_Q1
UmpireSe
java -cp /storage/yufe/tools/FragPipe-18.0/fragpipe/lib/fragpipe-18.0.jar com.github.chhh.utils.FileDelete /storage/yufe/results/msfragger_dia_paper/ccrcc_175/diaumpire/CPTAC_CCRCC_W_JHU_20190112_LUMOS_C3L-00606_NAT.ScanClusterMapping_Q2
UmpireSe
java -cp /storage/yufe/tools/FragPipe-18.0/fragpipe/lib/fragpipe-18.0.jar com.github.chhh.utils.FileDelete /storage/yufe/results/msfragger_dia_paper/ccrcc_175/diaumpire/CPTAC_CCRCC_W_JHU_20190112_LUMOS_C3L-00606_NAT.ScanClusterMapping_Q3
UmpireSe
java -cp /storage/yufe/tools/FragPipe-18.0/fragpipe/lib/fragpipe-18.0.jar com.github.chhh.utils.FileDelete /storage/yufe/results/msfragger_dia_paper/ccrcc_175/diaumpire/CPTAC_CCRCC_W_JHU_20190112_LUMOS_C3L-00606_NAT.ScanidxFS
UmpireSe
java -cp /storage/yufe/tools/FragPipe-18.0/fragpipe/lib/fragpipe-18.0.jar com.github.chhh.utils.FileDelete /storage/yufe/results/msfragger_dia_paper/ccrcc_175/diaumpire/CPTAC_CCRCC_W_JHU_20190112_LUMOS_C3L-00606_NAT.ScanPosFS
UmpireSe
java -cp /storage/yufe/tools/FragPipe-18.0/fragpipe/lib/fragpipe-18.0.jar com.github.chhh.utils.FileDelete /storage/yufe/results/msfragger_dia_paper/ccrcc_175/diaumpire/CPTAC_CCRCC_W_JHU_20190112_LUMOS_C3L-00606_NAT.ScanRTFS
UmpireSe
java -cp /storage/yufe/tools/FragPipe-18.0/fragpipe/lib/fragpipe-18.0.jar com.github.chhh.utils.FileDelete /storage/yufe/results/msfragger_dia_paper/ccrcc_175/diaumpire/CPTAC_CCRCC_W_JHU_20190112_LUMOS_C3L-00606_NAT_diasetting.ser
UmpireSe
java -cp /storage/yufe/tools/FragPipe-18.0/fragpipe/lib/fragpipe-18.0.jar com.github.chhh.utils.FileDelete /storage/yufe/results/msfragger_dia_paper/ccrcc_175/diaumpire/CPTAC_CCRCC_W_JHU_20190112_LUMOS_C3L-00606_NAT_params.ser
UmpireSe
java -cp /storage/yufe/tools/FragPipe-18.0/fragpipe/lib/fragpipe-18.0.jar com.github.chhh.utils.FileDelete /storage/yufe/results/msfragger_dia_paper/ccrcc_175/diaumpire/CPTAC_CCRCC_W_JHU_20190112_LUMOS_C3L-00606_NAT_Q1.mgf
UmpireSe
java -cp /storage/yufe/tools/FragPipe-18.0/fragpipe/lib/fragpipe-18.0.jar com.github.chhh.utils.FileDelete /storage/yufe/results/msfragger_dia_paper/ccrcc_175/diaumpire/CPTAC_CCRCC_W_JHU_20190112_LUMOS_C3L-00606_NAT_Q2.mgf
UmpireSe
java -cp /storage/yufe/tools/FragPipe-18.0/fragpipe/lib/fragpipe-18.0.jar com.github.chhh.utils.FileDelete /storage/yufe/results/msfragger_dia_paper/ccrcc_175/diaumpire/CPTAC_CCRCC_W_JHU_20190112_LUMOS_C3L-00606_NAT_Q3.mgf
UmpireSe
java -Xmx256G -Dlibs.thermo.dir=/storage/yufe/tools/MSFragger-3.5/ext/thermo -cp /storage/yufe/tools/FragPipe-18.0/fragpipe/tools/DIA_Umpire_SE-2.2.8.jar:/storage/yufe/tools/FragPipe-18.0/fragpipe/tools/batmass-io-1.25.5.jar dia_umpire_se.DIA_Umpire_SE /storage/yufe/results/msfragger_dia_paper/ccrcc_175/diaumpire/CPTAC_CCRCC_W_JHU_20190112_LUMOS_C3L-00606_T.mzML /storage/yufe/results/msfragger_dia_paper/ccrcc_175/diaumpire/umpire-se.params
UmpireSe
java -cp /storage/yufe/tools/FragPipe-18.0/fragpipe/lib/fragpipe-18.0.jar com.github.chhh.utils.FileDelete /storage/yufe/results/msfragger_dia_paper/ccrcc_175/diaumpire/CPTAC_CCRCC_W_JHU_20190112_LUMOS_C3L-00606_T_Peak
UmpireSe
java -cp /storage/yufe/tools/FragPipe-18.0/fragpipe/lib/fragpipe-18.0.jar com.github.chhh.utils.FileDelete /storage/yufe/results/msfragger_dia_paper/ccrcc_175/diaumpire/CPTAC_CCRCC_W_JHU_20190112_LUMOS_C3L-00606_T.DIAWindowsFS
UmpireSe
java -cp /storage/yufe/tools/FragPipe-18.0/fragpipe/lib/fragpipe-18.0.jar com.github.chhh.utils.FileDelete /storage/yufe/results/msfragger_dia_paper/ccrcc_175/diaumpire/CPTAC_CCRCC_W_JHU_20190112_LUMOS_C3L-00606_T.RTidxFS
UmpireSe
java -cp /storage/yufe/tools/FragPipe-18.0/fragpipe/lib/fragpipe-18.0.jar com.github.chhh.utils.FileDelete /storage/yufe/results/msfragger_dia_paper/ccrcc_175/diaumpire/CPTAC_CCRCC_W_JHU_20190112_LUMOS_C3L-00606_T.ScanClusterMapping_Q1
UmpireSe
java -cp /storage/yufe/tools/FragPipe-18.0/fragpipe/lib/fragpipe-18.0.jar com.github.chhh.utils.FileDelete /storage/yufe/results/msfragger_dia_paper/ccrcc_175/diaumpire/CPTAC_CCRCC_W_JHU_20190112_LUMOS_C3L-00606_T.ScanClusterMapping_Q2
UmpireSe
java -cp /storage/yufe/tools/FragPipe-18.0/fragpipe/lib/fragpipe-18.0.jar com.github.chhh.utils.FileDelete /storage/yufe/results/msfragger_dia_paper/ccrcc_175/diaumpire/CPTAC_CCRCC_W_JHU_20190112_LUMOS_C3L-00606_T.ScanClusterMapping_Q3
UmpireSe
java -cp /storage/yufe/tools/FragPipe-18.0/fragpipe/lib/fragpipe-18.0.jar com.github.chhh.utils.FileDelete /storage/yufe/results/msfragger_dia_paper/ccrcc_175/diaumpire/CPTAC_CCRCC_W_JHU_20190112_LUMOS_C3L-00606_T.ScanidxFS
UmpireSe
java -cp /storage/yufe/tools/FragPipe-18.0/fragpipe/lib/fragpipe-18.0.jar com.github.chhh.utils.FileDelete /storage/yufe/results/msfragger_dia_paper/ccrcc_175/diaumpire/CPTAC_CCRCC_W_JHU_20190112_LUMOS_C3L-00606_T.ScanPosFS
UmpireSe
java -cp /storage/yufe/tools/FragPipe-18.0/fragpipe/lib/fragpipe-18.0.jar com.github.chhh.utils.FileDelete /storage/yufe/results/msfragger_dia_paper/ccrcc_175/diaumpire/CPTAC_CCRCC_W_JHU_20190112_LUMOS_C3L-00606_T.ScanRTFS
UmpireSe
java -cp /storage/yufe/tools/FragPipe-18.0/fragpipe/lib/fragpipe-18.0.jar com.github.chhh.utils.FileDelete /storage/yufe/results/msfragger_dia_paper/ccrcc_175/diaumpire/CPTAC_CCRCC_W_JHU_20190112_LUMOS_C3L-00606_T_diasetting.ser
UmpireSe
java -cp /storage/yufe/tools/FragPipe-18.0/fragpipe/lib/fragpipe-18.0.jar com.github.chhh.utils.FileDelete /storage/yufe/results/msfragger_dia_paper/ccrcc_175/diaumpire/CPTAC_CCRCC_W_JHU_20190112_LUMOS_C3L-00606_T_params.ser
UmpireSe
java -cp /storage/yufe/tools/FragPipe-18.0/fragpipe/lib/fragpipe-18.0.jar com.github.chhh.utils.FileDelete /storage/yufe/results/msfragger_dia_paper/ccrcc_175/diaumpire/CPTAC_CCRCC_W_JHU_20190112_LUMOS_C3L-00606_T_Q1.mgf
UmpireSe
java -cp /storage/yufe/tools/FragPipe-18.0/fragpipe/lib/fragpipe-18.0.jar com.github.chhh.utils.FileDelete /storage/yufe/results/msfragger_dia_paper/ccrcc_175/diaumpire/CPTAC_CCRCC_W_JHU_20190112_LUMOS_C3L-00606_T_Q2.mgf
UmpireSe
java -cp /storage/yufe/tools/FragPipe-18.0/fragpipe/lib/fragpipe-18.0.jar com.github.chhh.utils.FileDelete /storage/yufe/results/msfragger_dia_paper/ccrcc_175/diaumpire/CPTAC_CCRCC_W_JHU_20190112_LUMOS_C3L-00606_T_Q3.mgf
UmpireSe
java -Xmx256G -Dlibs.thermo.dir=/storage/yufe/tools/MSFragger-3.5/ext/thermo -cp /storage/yufe/tools/FragPipe-18.0/fragpipe/tools/DIA_Umpire_SE-2.2.8.jar:/storage/yufe/tools/FragPipe-18.0/fragpipe/tools/batmass-io-1.25.5.jar dia_umpire_se.DIA_Umpire_SE /storage/yufe/results/msfragger_dia_paper/ccrcc_175/diaumpire/CPTAC_CCRCC_W_JHU_20190112_LUMOS_C3L-00607_NAT.mzML /storage/yufe/results/msfragger_dia_paper/ccrcc_175/diaumpire/umpire-se.params
UmpireSe
java -cp /storage/yufe/tools/FragPipe-18.0/fragpipe/lib/fragpipe-18.0.jar com.github.chhh.utils.FileDelete /storage/yufe/results/msfragger_dia_paper/ccrcc_175/diaumpire/CPTAC_CCRCC_W_JHU_20190112_LUMOS_C3L-00607_NAT_Peak
UmpireSe
java -cp /storage/yufe/tools/FragPipe-18.0/fragpipe/lib/fragpipe-18.0.jar com.github.chhh.utils.FileDelete /storage/yufe/results/msfragger_dia_paper/ccrcc_175/diaumpire/CPTAC_CCRCC_W_JHU_20190112_LUMOS_C3L-00607_NAT.DIAWindowsFS
UmpireSe
java -cp /storage/yufe/tools/FragPipe-18.0/fragpipe/lib/fragpipe-18.0.jar com.github.chhh.utils.FileDelete /storage/yufe/results/msfragger_dia_paper/ccrcc_175/diaumpire/CPTAC_CCRCC_W_JHU_20190112_LUMOS_C3L-00607_NAT.RTidxFS
UmpireSe
java -cp /storage/yufe/tools/FragPipe-18.0/fragpipe/lib/fragpipe-18.0.jar com.github.chhh.utils.FileDelete /storage/yufe/results/msfragger_dia_paper/ccrcc_175/diaumpire/CPTAC_CCRCC_W_JHU_20190112_LUMOS_C3L-00607_NAT.ScanClusterMapping_Q1
UmpireSe
java -cp /storage/yufe/tools/FragPipe-18.0/fragpipe/lib/fragpipe-18.0.jar com.github.chhh.utils.FileDelete /storage/yufe/results/msfragger_dia_paper/ccrcc_175/diaumpire/CPTAC_CCRCC_W_JHU_20190112_LUMOS_C3L-00607_NAT.ScanClusterMapping_Q2
UmpireSe
java -cp /storage/yufe/tools/FragPipe-18.0/fragpipe/lib/fragpipe-18.0.jar com.github.chhh.utils.FileDelete /storage/yufe/results/msfragger_dia_paper/ccrcc_175/diaumpire/CPTAC_CCRCC_W_JHU_20190112_LUMOS_C3L-00607_NAT.ScanClusterMapping_Q3
UmpireSe
java -cp /storage/yufe/tools/FragPipe-18.0/fragpipe/lib/fragpipe-18.0.jar com.github.chhh.utils.FileDelete /storage/yufe/results/msfragger_dia_paper/ccrcc_175/diaumpire/CPTAC_CCRCC_W_JHU_20190112_LUMOS_C3L-00607_NAT.ScanidxFS
UmpireSe
java -cp /storage/yufe/tools/FragPipe-18.0/fragpipe/lib/fragpipe-18.0.jar com.github.chhh.utils.FileDelete /storage/yufe/results/msfragger_dia_paper/ccrcc_175/diaumpire/CPTAC_CCRCC_W_JHU_20190112_LUMOS_C3L-00607_NAT.ScanPosFS
UmpireSe
java -cp /storage/yufe/tools/FragPipe-18.0/fragpipe/lib/fragpipe-18.0.jar com.github.chhh.utils.FileDelete /storage/yufe/results/msfragger_dia_paper/ccrcc_175/diaumpire/CPTAC_CCRCC_W_JHU_20190112_LUMOS_C3L-00607_NAT.ScanRTFS
UmpireSe
java -cp /storage/yufe/tools/FragPipe-18.0/fragpipe/lib/fragpipe-18.0.jar com.github.chhh.utils.FileDelete /storage/yufe/results/msfragger_dia_paper/ccrcc_175/diaumpire/CPTAC_CCRCC_W_JHU_20190112_LUMOS_C3L-00607_NAT_diasetting.ser
UmpireSe
java -cp /storage/yufe/tools/FragPipe-18.0/fragpipe/lib/fragpipe-18.0.jar com.github.chhh.utils.FileDelete /storage/yufe/results/msfragger_dia_paper/ccrcc_175/diaumpire/CPTAC_CCRCC_W_JHU_20190112_LUMOS_C3L-00607_NAT_params.ser
UmpireSe
java -cp /storage/yufe/tools/FragPipe-18.0/fragpipe/lib/fragpipe-18.0.jar com.github.chhh.utils.FileDelete /storage/yufe/results/msfragger_dia_paper/ccrcc_175/diaumpire/CPTAC_CCRCC_W_JHU_20190112_LUMOS_C3L-00607_NAT_Q1.mgf
UmpireSe
java -cp /storage/yufe/tools/FragPipe-18.0/fragpipe/lib/fragpipe-18.0.jar com.github.chhh.utils.FileDelete /storage/yufe/results/msfragger_dia_paper/ccrcc_175/diaumpire/CPTAC_CCRCC_W_JHU_20190112_LUMOS_C3L-00607_NAT_Q2.mgf
UmpireSe
java -cp /storage/yufe/tools/FragPipe-18.0/fragpipe/lib/fragpipe-18.0.jar com.github.chhh.utils.FileDelete /storage/yufe/results/msfragger_dia_paper/ccrcc_175/diaumpire/CPTAC_CCRCC_W_JHU_20190112_LUMOS_C3L-00607_NAT_Q3.mgf
UmpireSe
java -Xmx256G -Dlibs.thermo.dir=/storage/yufe/tools/MSFragger-3.5/ext/thermo -cp /storage/yufe/tools/FragPipe-18.0/fragpipe/tools/DIA_Umpire_SE-2.2.8.jar:/storage/yufe/tools/FragPipe-18.0/fragpipe/tools/batmass-io-1.25.5.jar dia_umpire_se.DIA_Umpire_SE /storage/yufe/results/msfragger_dia_paper/ccrcc_175/diaumpire/CPTAC_CCRCC_W_JHU_20190112_LUMOS_C3L-00607_T.mzML /storage/yufe/results/msfragger_dia_paper/ccrcc_175/diaumpire/umpire-se.params
UmpireSe
java -cp /storage/yufe/tools/FragPipe-18.0/fragpipe/lib/fragpipe-18.0.jar com.github.chhh.utils.FileDelete /storage/yufe/results/msfragger_dia_paper/ccrcc_175/diaumpire/CPTAC_CCRCC_W_JHU_20190112_LUMOS_C3L-00607_T_Peak
UmpireSe
java -cp /storage/yufe/tools/FragPipe-18.0/fragpipe/lib/fragpipe-18.0.jar com.github.chhh.utils.FileDelete /storage/yufe/results/msfragger_dia_paper/ccrcc_175/diaumpire/CPTAC_CCRCC_W_JHU_20190112_LUMOS_C3L-00607_T.DIAWindowsFS
UmpireSe
java -cp /storage/yufe/tools/FragPipe-18.0/fragpipe/lib/fragpipe-18.0.jar com.github.chhh.utils.FileDelete /storage/yufe/results/msfragger_dia_paper/ccrcc_175/diaumpire/CPTAC_CCRCC_W_JHU_20190112_LUMOS_C3L-00607_T.RTidxFS
UmpireSe
java -cp /storage/yufe/tools/FragPipe-18.0/fragpipe/lib/fragpipe-18.0.jar com.github.chhh.utils.FileDelete /storage/yufe/results/msfragger_dia_paper/ccrcc_175/diaumpire/CPTAC_CCRCC_W_JHU_20190112_LUMOS_C3L-00607_T.ScanClusterMapping_Q1
UmpireSe
java -cp /storage/yufe/tools/FragPipe-18.0/fragpipe/lib/fragpipe-18.0.jar com.github.chhh.utils.FileDelete /storage/yufe/results/msfragger_dia_paper/ccrcc_175/diaumpire/CPTAC_CCRCC_W_JHU_20190112_LUMOS_C3L-00607_T.ScanClusterMapping_Q2
UmpireSe
java -cp /storage/yufe/tools/FragPipe-18.0/fragpipe/lib/fragpipe-18.0.jar com.github.chhh.utils.FileDelete /storage/yufe/results/msfragger_dia_paper/ccrcc_175/diaumpire/CPTAC_CCRCC_W_JHU_20190112_LUMOS_C3L-00607_T.ScanClusterMapping_Q3
UmpireSe
java -cp /storage/yufe/tools/FragPipe-18.0/fragpipe/lib/fragpipe-18.0.jar com.github.chhh.utils.FileDelete /storage/yufe/results/msfragger_dia_paper/ccrcc_175/diaumpire/CPTAC_CCRCC_W_JHU_20190112_LUMOS_C3L-00607_T.ScanidxFS
UmpireSe
java -cp /storage/yufe/tools/FragPipe-18.0/fragpipe/lib/fragpipe-18.0.jar com.github.chhh.utils.FileDelete /storage/yufe/results/msfragger_dia_paper/ccrcc_175/diaumpire/CPTAC_CCRCC_W_JHU_20190112_LUMOS_C3L-00607_T.ScanPosFS
UmpireSe
java -cp /storage/yufe/tools/FragPipe-18.0/fragpipe/lib/fragpipe-18.0.jar com.github.chhh.utils.FileDelete /storage/yufe/results/msfragger_dia_paper/ccrcc_175/diaumpire/CPTAC_CCRCC_W_JHU_20190112_LUMOS_C3L-00607_T.ScanRTFS
UmpireSe
java -cp /storage/yufe/tools/FragPipe-18.0/fragpipe/lib/fragpipe-18.0.jar com.github.chhh.utils.FileDelete /storage/yufe/results/msfragger_dia_paper/ccrcc_175/diaumpire/CPTAC_CCRCC_W_JHU_20190112_LUMOS_C3L-00607_T_diasetting.ser
UmpireSe
java -cp /storage/yufe/tools/FragPipe-18.0/fragpipe/lib/fragpipe-18.0.jar com.github.chhh.utils.FileDelete /storage/yufe/results/msfragger_dia_paper/ccrcc_175/diaumpire/CPTAC_CCRCC_W_JHU_20190112_LUMOS_C3L-00607_T_params.ser
UmpireSe
java -cp /storage/yufe/tools/FragPipe-18.0/fragpipe/lib/fragpipe-18.0.jar com.github.chhh.utils.FileDelete /storage/yufe/results/msfragger_dia_paper/ccrcc_175/diaumpire/CPTAC_CCRCC_W_JHU_20190112_LUMOS_C3L-00607_T_Q1.mgf
UmpireSe
java -cp /storage/yufe/tools/FragPipe-18.0/fragpipe/lib/fragpipe-18.0.jar com.github.chhh.utils.FileDelete /storage/yufe/results/msfragger_dia_paper/ccrcc_175/diaumpire/CPTAC_CCRCC_W_JHU_20190112_LUMOS_C3L-00607_T_Q2.mgf
UmpireSe
java -cp /storage/yufe/tools/FragPipe-18.0/fragpipe/lib/fragpipe-18.0.jar com.github.chhh.utils.FileDelete /storage/yufe/results/msfragger_dia_paper/ccrcc_175/diaumpire/CPTAC_CCRCC_W_JHU_20190112_LUMOS_C3L-00607_T_Q3.mgf
UmpireSe
java -Xmx256G -Dlibs.thermo.dir=/storage/yufe/tools/MSFragger-3.5/ext/thermo -cp /storage/yufe/tools/FragPipe-18.0/fragpipe/tools/DIA_Umpire_SE-2.2.8.jar:/storage/yufe/tools/FragPipe-18.0/fragpipe/tools/batmass-io-1.25.5.jar dia_umpire_se.DIA_Umpire_SE /storage/yufe/results/msfragger_dia_paper/ccrcc_175/diaumpire/CPTAC_CCRCC_W_JHU_20190112_LUMOS_C3L-00610_T.mzML /storage/yufe/results/msfragger_dia_paper/ccrcc_175/diaumpire/umpire-se.params
UmpireSe
java -cp /storage/yufe/tools/FragPipe-18.0/fragpipe/lib/fragpipe-18.0.jar com.github.chhh.utils.FileDelete /storage/yufe/results/msfragger_dia_paper/ccrcc_175/diaumpire/CPTAC_CCRCC_W_JHU_20190112_LUMOS_C3L-00610_T_Peak
UmpireSe
java -cp /storage/yufe/tools/FragPipe-18.0/fragpipe/lib/fragpipe-18.0.jar com.github.chhh.utils.FileDelete /storage/yufe/results/msfragger_dia_paper/ccrcc_175/diaumpire/CPTAC_CCRCC_W_JHU_20190112_LUMOS_C3L-00610_T.DIAWindowsFS
UmpireSe
java -cp /storage/yufe/tools/FragPipe-18.0/fragpipe/lib/fragpipe-18.0.jar com.github.chhh.utils.FileDelete /storage/yufe/results/msfragger_dia_paper/ccrcc_175/diaumpire/CPTAC_CCRCC_W_JHU_20190112_LUMOS_C3L-00610_T.RTidxFS
UmpireSe
java -cp /storage/yufe/tools/FragPipe-18.0/fragpipe/lib/fragpipe-18.0.jar com.github.chhh.utils.FileDelete /storage/yufe/results/msfragger_dia_paper/ccrcc_175/diaumpire/CPTAC_CCRCC_W_JHU_20190112_LUMOS_C3L-00610_T.ScanClusterMapping_Q1
UmpireSe
java -cp /storage/yufe/tools/FragPipe-18.0/fragpipe/lib/fragpipe-18.0.jar com.github.chhh.utils.FileDelete /storage/yufe/results/msfragger_dia_paper/ccrcc_175/diaumpire/CPTAC_CCRCC_W_JHU_20190112_LUMOS_C3L-00610_T.ScanClusterMapping_Q2
UmpireSe
java -cp /storage/yufe/tools/FragPipe-18.0/fragpipe/lib/fragpipe-18.0.jar com.github.chhh.utils.FileDelete /storage/yufe/results/msfragger_dia_paper/ccrcc_175/diaumpire/CPTAC_CCRCC_W_JHU_20190112_LUMOS_C3L-00610_T.ScanClusterMapping_Q3
UmpireSe
java -cp /storage/yufe/tools/FragPipe-18.0/fragpipe/lib/fragpipe-18.0.jar com.github.chhh.utils.FileDelete /storage/yufe/results/msfragger_dia_paper/ccrcc_175/diaumpire/CPTAC_CCRCC_W_JHU_20190112_LUMOS_C3L-00610_T.ScanidxFS
UmpireSe
java -cp /storage/yufe/tools/FragPipe-18.0/fragpipe/lib/fragpipe-18.0.jar com.github.chhh.utils.FileDelete /storage/yufe/results/msfragger_dia_paper/ccrcc_175/diaumpire/CPTAC_CCRCC_W_JHU_20190112_LUMOS_C3L-00610_T.ScanPosFS
UmpireSe
java -cp /storage/yufe/tools/FragPipe-18.0/fragpipe/lib/fragpipe-18.0.jar com.github.chhh.utils.FileDelete /storage/yufe/results/msfragger_dia_paper/ccrcc_175/diaumpire/CPTAC_CCRCC_W_JHU_20190112_LUMOS_C3L-00610_T.ScanRTFS
UmpireSe
java -cp /storage/yufe/tools/FragPipe-18.0/fragpipe/lib/fragpipe-18.0.jar com.github.chhh.utils.FileDelete /storage/yufe/results/msfragger_dia_paper/ccrcc_175/diaumpire/CPTAC_CCRCC_W_JHU_20190112_LUMOS_C3L-00610_T_diasetting.ser
UmpireSe
java -cp /storage/yufe/tools/FragPipe-18.0/fragpipe/lib/fragpipe-18.0.jar com.github.chhh.utils.FileDelete /storage/yufe/results/msfragger_dia_paper/ccrcc_175/diaumpire/CPTAC_CCRCC_W_JHU_20190112_LUMOS_C3L-00610_T_params.ser
UmpireSe
java -cp /storage/yufe/tools/FragPipe-18.0/fragpipe/lib/fragpipe-18.0.jar com.github.chhh.utils.FileDelete /storage/yufe/results/msfragger_dia_paper/ccrcc_175/diaumpire/CPTAC_CCRCC_W_JHU_20190112_LUMOS_C3L-00610_T_Q1.mgf
UmpireSe
java -cp /storage/yufe/tools/FragPipe-18.0/fragpipe/lib/fragpipe-18.0.jar com.github.chhh.utils.FileDelete /storage/yufe/results/msfragger_dia_paper/ccrcc_175/diaumpire/CPTAC_CCRCC_W_JHU_20190112_LUMOS_C3L-00610_T_Q2.mgf
UmpireSe
java -cp /storage/yufe/tools/FragPipe-18.0/fragpipe/lib/fragpipe-18.0.jar com.github.chhh.utils.FileDelete /storage/yufe/results/msfragger_dia_paper/ccrcc_175/diaumpire/CPTAC_CCRCC_W_JHU_20190112_LUMOS_C3L-00610_T_Q3.mgf
UmpireSe
java -Xmx256G -Dlibs.thermo.dir=/storage/yufe/tools/MSFragger-3.5/ext/thermo -cp /storage/yufe/tools/FragPipe-18.0/fragpipe/tools/DIA_Umpire_SE-2.2.8.jar:/storage/yufe/tools/FragPipe-18.0/fragpipe/tools/batmass-io-1.25.5.jar dia_umpire_se.DIA_Umpire_SE /storage/yufe/results/msfragger_dia_paper/ccrcc_175/diaumpire/CPTAC_CCRCC_W_JHU_20190112_LUMOS_C3L-00765_T.mzML /storage/yufe/results/msfragger_dia_paper/ccrcc_175/diaumpire/umpire-se.params
UmpireSe
java -cp /storage/yufe/tools/FragPipe-18.0/fragpipe/lib/fragpipe-18.0.jar com.github.chhh.utils.FileDelete /storage/yufe/results/msfragger_dia_paper/ccrcc_175/diaumpire/CPTAC_CCRCC_W_JHU_20190112_LUMOS_C3L-00765_T_Peak
UmpireSe
java -cp /storage/yufe/tools/FragPipe-18.0/fragpipe/lib/fragpipe-18.0.jar com.github.chhh.utils.FileDelete /storage/yufe/results/msfragger_dia_paper/ccrcc_175/diaumpire/CPTAC_CCRCC_W_JHU_20190112_LUMOS_C3L-00765_T.DIAWindowsFS
UmpireSe
java -cp /storage/yufe/tools/FragPipe-18.0/fragpipe/lib/fragpipe-18.0.jar com.github.chhh.utils.FileDelete /storage/yufe/results/msfragger_dia_paper/ccrcc_175/diaumpire/CPTAC_CCRCC_W_JHU_20190112_LUMOS_C3L-00765_T.RTidxFS
UmpireSe
java -cp /storage/yufe/tools/FragPipe-18.0/fragpipe/lib/fragpipe-18.0.jar com.github.chhh.utils.FileDelete /storage/yufe/results/msfragger_dia_paper/ccrcc_175/diaumpire/CPTAC_CCRCC_W_JHU_20190112_LUMOS_C3L-00765_T.ScanClusterMapping_Q1
UmpireSe
java -cp /storage/yufe/tools/FragPipe-18.0/fragpipe/lib/fragpipe-18.0.jar com.github.chhh.utils.FileDelete /storage/yufe/results/msfragger_dia_paper/ccrcc_175/diaumpire/CPTAC_CCRCC_W_JHU_20190112_LUMOS_C3L-00765_T.ScanClusterMapping_Q2
UmpireSe
java -cp /storage/yufe/tools/FragPipe-18.0/fragpipe/lib/fragpipe-18.0.jar com.github.chhh.utils.FileDelete /storage/yufe/results/msfragger_dia_paper/ccrcc_175/diaumpire/CPTAC_CCRCC_W_JHU_20190112_LUMOS_C3L-00765_T.ScanClusterMapping_Q3
UmpireSe
java -cp /storage/yufe/tools/FragPipe-18.0/fragpipe/lib/fragpipe-18.0.jar com.github.chhh.utils.FileDelete /storage/yufe/results/msfragger_dia_paper/ccrcc_175/diaumpire/CPTAC_CCRCC_W_JHU_20190112_LUMOS_C3L-00765_T.ScanidxFS
UmpireSe
java -cp /storage/yufe/tools/FragPipe-18.0/fragpipe/lib/fragpipe-18.0.jar com.github.chhh.utils.FileDelete /storage/yufe/results/msfragger_dia_paper/ccrcc_175/diaumpire/CPTAC_CCRCC_W_JHU_20190112_LUMOS_C3L-00765_T.ScanPosFS
UmpireSe
java -cp /storage/yufe/tools/FragPipe-18.0/fragpipe/lib/fragpipe-18.0.jar com.github.chhh.utils.FileDelete /storage/yufe/results/msfragger_dia_paper/ccrcc_175/diaumpire/CPTAC_CCRCC_W_JHU_20190112_LUMOS_C3L-00765_T.ScanRTFS
UmpireSe
java -cp /storage/yufe/tools/FragPipe-18.0/fragpipe/lib/fragpipe-18.0.jar com.github.chhh.utils.FileDelete /storage/yufe/results/msfragger_dia_paper/ccrcc_175/diaumpire/CPTAC_CCRCC_W_JHU_20190112_LUMOS_C3L-00765_T_diasetting.ser
UmpireSe
java -cp /storage/yufe/tools/FragPipe-18.0/fragpipe/lib/fragpipe-18.0.jar com.github.chhh.utils.FileDelete /storage/yufe/results/msfragger_dia_paper/ccrcc_175/diaumpire/CPTAC_CCRCC_W_JHU_20190112_LUMOS_C3L-00765_T_params.ser
UmpireSe
java -cp /storage/yufe/tools/FragPipe-18.0/fragpipe/lib/fragpipe-18.0.jar com.github.chhh.utils.FileDelete /storage/yufe/results/msfragger_dia_paper/ccrcc_175/diaumpire/CPTAC_CCRCC_W_JHU_20190112_LUMOS_C3L-00765_T_Q1.mgf
UmpireSe
java -cp /storage/yufe/tools/FragPipe-18.0/fragpipe/lib/fragpipe-18.0.jar com.github.chhh.utils.FileDelete /storage/yufe/results/msfragger_dia_paper/ccrcc_175/diaumpire/CPTAC_CCRCC_W_JHU_20190112_LUMOS_C3L-00765_T_Q2.mgf
UmpireSe
java -cp /storage/yufe/tools/FragPipe-18.0/fragpipe/lib/fragpipe-18.0.jar com.github.chhh.utils.FileDelete /storage/yufe/results/msfragger_dia_paper/ccrcc_175/diaumpire/CPTAC_CCRCC_W_JHU_20190112_LUMOS_C3L-00765_T_Q3.mgf
UmpireSe
java -Xmx256G -Dlibs.thermo.dir=/storage/yufe/tools/MSFragger-3.5/ext/thermo -cp /storage/yufe/tools/FragPipe-18.0/fragpipe/tools/DIA_Umpire_SE-2.2.8.jar:/storage/yufe/tools/FragPipe-18.0/fragpipe/tools/batmass-io-1.25.5.jar dia_umpire_se.DIA_Umpire_SE /storage/yufe/results/msfragger_dia_paper/ccrcc_175/diaumpire/CPTAC_CCRCC_W_JHU_20190112_LUMOS_C3L-00766_T.mzML /storage/yufe/results/msfragger_dia_paper/ccrcc_175/diaumpire/umpire-se.params
UmpireSe
java -cp /storage/yufe/tools/FragPipe-18.0/fragpipe/lib/fragpipe-18.0.jar com.github.chhh.utils.FileDelete /storage/yufe/results/msfragger_dia_paper/ccrcc_175/diaumpire/CPTAC_CCRCC_W_JHU_20190112_LUMOS_C3L-00766_T_Peak
UmpireSe
java -cp /storage/yufe/tools/FragPipe-18.0/fragpipe/lib/fragpipe-18.0.jar com.github.chhh.utils.FileDelete /storage/yufe/results/msfragger_dia_paper/ccrcc_175/diaumpire/CPTAC_CCRCC_W_JHU_20190112_LUMOS_C3L-00766_T.DIAWindowsFS
UmpireSe
java -cp /storage/yufe/tools/FragPipe-18.0/fragpipe/lib/fragpipe-18.0.jar com.github.chhh.utils.FileDelete /storage/yufe/results/msfragger_dia_paper/ccrcc_175/diaumpire/CPTAC_CCRCC_W_JHU_20190112_LUMOS_C3L-00766_T.RTidxFS
UmpireSe
java -cp /storage/yufe/tools/FragPipe-18.0/fragpipe/lib/fragpipe-18.0.jar com.github.chhh.utils.FileDelete /storage/yufe/results/msfragger_dia_paper/ccrcc_175/diaumpire/CPTAC_CCRCC_W_JHU_20190112_LUMOS_C3L-00766_T.ScanClusterMapping_Q1
UmpireSe
java -cp /storage/yufe/tools/FragPipe-18.0/fragpipe/lib/fragpipe-18.0.jar com.github.chhh.utils.FileDelete /storage/yufe/results/msfragger_dia_paper/ccrcc_175/diaumpire/CPTAC_CCRCC_W_JHU_20190112_LUMOS_C3L-00766_T.ScanClusterMapping_Q2
UmpireSe
java -cp /storage/yufe/tools/FragPipe-18.0/fragpipe/lib/fragpipe-18.0.jar com.github.chhh.utils.FileDelete /storage/yufe/results/msfragger_dia_paper/ccrcc_175/diaumpire/CPTAC_CCRCC_W_JHU_20190112_LUMOS_C3L-00766_T.ScanClusterMapping_Q3
UmpireSe
java -cp /storage/yufe/tools/FragPipe-18.0/fragpipe/lib/fragpipe-18.0.jar com.github.chhh.utils.FileDelete /storage/yufe/results/msfragger_dia_paper/ccrcc_175/diaumpire/CPTAC_CCRCC_W_JHU_20190112_LUMOS_C3L-00766_T.ScanidxFS
UmpireSe
java -cp /storage/yufe/tools/FragPipe-18.0/fragpipe/lib/fragpipe-18.0.jar com.github.chhh.utils.FileDelete /storage/yufe/results/msfragger_dia_paper/ccrcc_175/diaumpire/CPTAC_CCRCC_W_JHU_20190112_LUMOS_C3L-00766_T.ScanPosFS
UmpireSe
java -cp /storage/yufe/tools/FragPipe-18.0/fragpipe/lib/fragpipe-18.0.jar com.github.chhh.utils.FileDelete /storage/yufe/results/msfragger_dia_paper/ccrcc_175/diaumpire/CPTAC_CCRCC_W_JHU_20190112_LUMOS_C3L-00766_T.ScanRTFS
UmpireSe
java -cp /storage/yufe/tools/FragPipe-18.0/fragpipe/lib/fragpipe-18.0.jar com.github.chhh.utils.FileDelete /storage/yufe/results/msfragger_dia_paper/ccrcc_175/diaumpire/CPTAC_CCRCC_W_JHU_20190112_LUMOS_C3L-00766_T_diasetting.ser
UmpireSe
java -cp /storage/yufe/tools/FragPipe-18.0/fragpipe/lib/fragpipe-18.0.jar com.github.chhh.utils.FileDelete /storage/yufe/results/msfragger_dia_paper/ccrcc_175/diaumpire/CPTAC_CCRCC_W_JHU_20190112_LUMOS_C3L-00766_T_params.ser
UmpireSe
java -cp /storage/yufe/tools/FragPipe-18.0/fragpipe/lib/fragpipe-18.0.jar com.github.chhh.utils.FileDelete /storage/yufe/results/msfragger_dia_paper/ccrcc_175/diaumpire/CPTAC_CCRCC_W_JHU_20190112_LUMOS_C3L-00766_T_Q1.mgf
UmpireSe
java -cp /storage/yufe/tools/FragPipe-18.0/fragpipe/lib/fragpipe-18.0.jar com.github.chhh.utils.FileDelete /storage/yufe/results/msfragger_dia_paper/ccrcc_175/diaumpire/CPTAC_CCRCC_W_JHU_20190112_LUMOS_C3L-00766_T_Q2.mgf
UmpireSe
java -cp /storage/yufe/tools/FragPipe-18.0/fragpipe/lib/fragpipe-18.0.jar com.github.chhh.utils.FileDelete /storage/yufe/results/msfragger_dia_paper/ccrcc_175/diaumpire/CPTAC_CCRCC_W_JHU_20190112_LUMOS_C3L-00766_T_Q3.mgf
UmpireSe
java -Xmx256G -Dlibs.thermo.dir=/storage/yufe/tools/MSFragger-3.5/ext/thermo -cp /storage/yufe/tools/FragPipe-18.0/fragpipe/tools/DIA_Umpire_SE-2.2.8.jar:/storage/yufe/tools/FragPipe-18.0/fragpipe/tools/batmass-io-1.25.5.jar dia_umpire_se.DIA_Umpire_SE /storage/yufe/results/msfragger_dia_paper/ccrcc_175/diaumpire/CPTAC_CCRCC_W_JHU_20190112_LUMOS_C3L-00790_T.mzML /storage/yufe/results/msfragger_dia_paper/ccrcc_175/diaumpire/umpire-se.params
UmpireSe
java -cp /storage/yufe/tools/FragPipe-18.0/fragpipe/lib/fragpipe-18.0.jar com.github.chhh.utils.FileDelete /storage/yufe/results/msfragger_dia_paper/ccrcc_175/diaumpire/CPTAC_CCRCC_W_JHU_20190112_LUMOS_C3L-00790_T_Peak
UmpireSe
java -cp /storage/yufe/tools/FragPipe-18.0/fragpipe/lib/fragpipe-18.0.jar com.github.chhh.utils.FileDelete /storage/yufe/results/msfragger_dia_paper/ccrcc_175/diaumpire/CPTAC_CCRCC_W_JHU_20190112_LUMOS_C3L-00790_T.DIAWindowsFS
UmpireSe
java -cp /storage/yufe/tools/FragPipe-18.0/fragpipe/lib/fragpipe-18.0.jar com.github.chhh.utils.FileDelete /storage/yufe/results/msfragger_dia_paper/ccrcc_175/diaumpire/CPTAC_CCRCC_W_JHU_20190112_LUMOS_C3L-00790_T.RTidxFS
UmpireSe
java -cp /storage/yufe/tools/FragPipe-18.0/fragpipe/lib/fragpipe-18.0.jar com.github.chhh.utils.FileDelete /storage/yufe/results/msfragger_dia_paper/ccrcc_175/diaumpire/CPTAC_CCRCC_W_JHU_20190112_LUMOS_C3L-00790_T.ScanClusterMapping_Q1
UmpireSe
java -cp /storage/yufe/tools/FragPipe-18.0/fragpipe/lib/fragpipe-18.0.jar com.github.chhh.utils.FileDelete /storage/yufe/results/msfragger_dia_paper/ccrcc_175/diaumpire/CPTAC_CCRCC_W_JHU_20190112_LUMOS_C3L-00790_T.ScanClusterMapping_Q2
UmpireSe
java -cp /storage/yufe/tools/FragPipe-18.0/fragpipe/lib/fragpipe-18.0.jar com.github.chhh.utils.FileDelete /storage/yufe/results/msfragger_dia_paper/ccrcc_175/diaumpire/CPTAC_CCRCC_W_JHU_20190112_LUMOS_C3L-00790_T.ScanClusterMapping_Q3
UmpireSe
java -cp /storage/yufe/tools/FragPipe-18.0/fragpipe/lib/fragpipe-18.0.jar com.github.chhh.utils.FileDelete /storage/yufe/results/msfragger_dia_paper/ccrcc_175/diaumpire/CPTAC_CCRCC_W_JHU_20190112_LUMOS_C3L-00790_T.ScanidxFS
UmpireSe
java -cp /storage/yufe/tools/FragPipe-18.0/fragpipe/lib/fragpipe-18.0.jar com.github.chhh.utils.FileDelete /storage/yufe/results/msfragger_dia_paper/ccrcc_175/diaumpire/CPTAC_CCRCC_W_JHU_20190112_LUMOS_C3L-00790_T.ScanPosFS
UmpireSe
java -cp /storage/yufe/tools/FragPipe-18.0/fragpipe/lib/fragpipe-18.0.jar com.github.chhh.utils.FileDelete /storage/yufe/results/msfragger_dia_paper/ccrcc_175/diaumpire/CPTAC_CCRCC_W_JHU_20190112_LUMOS_C3L-00790_T.ScanRTFS
UmpireSe
java -cp /storage/yufe/tools/FragPipe-18.0/fragpipe/lib/fragpipe-18.0.jar com.github.chhh.utils.FileDelete /storage/yufe/results/msfragger_dia_paper/ccrcc_175/diaumpire/CPTAC_CCRCC_W_JHU_20190112_LUMOS_C3L-00790_T_diasetting.ser
UmpireSe
java -cp /storage/yufe/tools/FragPipe-18.0/fragpipe/lib/fragpipe-18.0.jar com.github.chhh.utils.FileDelete /storage/yufe/results/msfragger_dia_paper/ccrcc_175/diaumpire/CPTAC_CCRCC_W_JHU_20190112_LUMOS_C3L-00790_T_params.ser
UmpireSe
java -cp /storage/yufe/tools/FragPipe-18.0/fragpipe/lib/fragpipe-18.0.jar com.github.chhh.utils.FileDelete /storage/yufe/results/msfragger_dia_paper/ccrcc_175/diaumpire/CPTAC_CCRCC_W_JHU_20190112_LUMOS_C3L-00790_T_Q1.mgf
UmpireSe
java -cp /storage/yufe/tools/FragPipe-18.0/fragpipe/lib/fragpipe-18.0.jar com.github.chhh.utils.FileDelete /storage/yufe/results/msfragger_dia_paper/ccrcc_175/diaumpire/CPTAC_CCRCC_W_JHU_20190112_LUMOS_C3L-00790_T_Q2.mgf
UmpireSe
java -cp /storage/yufe/tools/FragPipe-18.0/fragpipe/lib/fragpipe-18.0.jar com.github.chhh.utils.FileDelete /storage/yufe/results/msfragger_dia_paper/ccrcc_175/diaumpire/CPTAC_CCRCC_W_JHU_20190112_LUMOS_C3L-00790_T_Q3.mgf
UmpireSe
java -Xmx256G -Dlibs.thermo.dir=/storage/yufe/tools/MSFragger-3.5/ext/thermo -cp /storage/yufe/tools/FragPipe-18.0/fragpipe/tools/DIA_Umpire_SE-2.2.8.jar:/storage/yufe/tools/FragPipe-18.0/fragpipe/tools/batmass-io-1.25.5.jar dia_umpire_se.DIA_Umpire_SE /storage/yufe/results/msfragger_dia_paper/ccrcc_175/diaumpire/CPTAC_CCRCC_W_JHU_20190112_LUMOS_C3L-00791_NAT.mzML /storage/yufe/results/msfragger_dia_paper/ccrcc_175/diaumpire/umpire-se.params
UmpireSe
java -cp /storage/yufe/tools/FragPipe-18.0/fragpipe/lib/fragpipe-18.0.jar com.github.chhh.utils.FileDelete /storage/yufe/results/msfragger_dia_paper/ccrcc_175/diaumpire/CPTAC_CCRCC_W_JHU_20190112_LUMOS_C3L-00791_NAT_Peak
UmpireSe
java -cp /storage/yufe/tools/FragPipe-18.0/fragpipe/lib/fragpipe-18.0.jar com.github.chhh.utils.FileDelete /storage/yufe/results/msfragger_dia_paper/ccrcc_175/diaumpire/CPTAC_CCRCC_W_JHU_20190112_LUMOS_C3L-00791_NAT.DIAWindowsFS
UmpireSe
java -cp /storage/yufe/tools/FragPipe-18.0/fragpipe/lib/fragpipe-18.0.jar com.github.chhh.utils.FileDelete /storage/yufe/results/msfragger_dia_paper/ccrcc_175/diaumpire/CPTAC_CCRCC_W_JHU_20190112_LUMOS_C3L-00791_NAT.RTidxFS
UmpireSe
java -cp /storage/yufe/tools/FragPipe-18.0/fragpipe/lib/fragpipe-18.0.jar com.github.chhh.utils.FileDelete /storage/yufe/results/msfragger_dia_paper/ccrcc_175/diaumpire/CPTAC_CCRCC_W_JHU_20190112_LUMOS_C3L-00791_NAT.ScanClusterMapping_Q1
UmpireSe
java -cp /storage/yufe/tools/FragPipe-18.0/fragpipe/lib/fragpipe-18.0.jar com.github.chhh.utils.FileDelete /storage/yufe/results/msfragger_dia_paper/ccrcc_175/diaumpire/CPTAC_CCRCC_W_JHU_20190112_LUMOS_C3L-00791_NAT.ScanClusterMapping_Q2
UmpireSe
java -cp /storage/yufe/tools/FragPipe-18.0/fragpipe/lib/fragpipe-18.0.jar com.github.chhh.utils.FileDelete /storage/yufe/results/msfragger_dia_paper/ccrcc_175/diaumpire/CPTAC_CCRCC_W_JHU_20190112_LUMOS_C3L-00791_NAT.ScanClusterMapping_Q3
UmpireSe
java -cp /storage/yufe/tools/FragPipe-18.0/fragpipe/lib/fragpipe-18.0.jar com.github.chhh.utils.FileDelete /storage/yufe/results/msfragger_dia_paper/ccrcc_175/diaumpire/CPTAC_CCRCC_W_JHU_20190112_LUMOS_C3L-00791_NAT.ScanidxFS
UmpireSe
java -cp /storage/yufe/tools/FragPipe-18.0/fragpipe/lib/fragpipe-18.0.jar com.github.chhh.utils.FileDelete /storage/yufe/results/msfragger_dia_paper/ccrcc_175/diaumpire/CPTAC_CCRCC_W_JHU_20190112_LUMOS_C3L-00791_NAT.ScanPosFS
UmpireSe
java -cp /storage/yufe/tools/FragPipe-18.0/fragpipe/lib/fragpipe-18.0.jar com.github.chhh.utils.FileDelete /storage/yufe/results/msfragger_dia_paper/ccrcc_175/diaumpire/CPTAC_CCRCC_W_JHU_20190112_LUMOS_C3L-00791_NAT.ScanRTFS
UmpireSe
java -cp /storage/yufe/tools/FragPipe-18.0/fragpipe/lib/fragpipe-18.0.jar com.github.chhh.utils.FileDelete /storage/yufe/results/msfragger_dia_paper/ccrcc_175/diaumpire/CPTAC_CCRCC_W_JHU_20190112_LUMOS_C3L-00791_NAT_diasetting.ser
UmpireSe
java -cp /storage/yufe/tools/FragPipe-18.0/fragpipe/lib/fragpipe-18.0.jar com.github.chhh.utils.FileDelete /storage/yufe/results/msfragger_dia_paper/ccrcc_175/diaumpire/CPTAC_CCRCC_W_JHU_20190112_LUMOS_C3L-00791_NAT_params.ser
UmpireSe
java -cp /storage/yufe/tools/FragPipe-18.0/fragpipe/lib/fragpipe-18.0.jar com.github.chhh.utils.FileDelete /storage/yufe/results/msfragger_dia_paper/ccrcc_175/diaumpire/CPTAC_CCRCC_W_JHU_20190112_LUMOS_C3L-00791_NAT_Q1.mgf
UmpireSe
java -cp /storage/yufe/tools/FragPipe-18.0/fragpipe/lib/fragpipe-18.0.jar com.github.chhh.utils.FileDelete /storage/yufe/results/msfragger_dia_paper/ccrcc_175/diaumpire/CPTAC_CCRCC_W_JHU_20190112_LUMOS_C3L-00791_NAT_Q2.mgf
UmpireSe
java -cp /storage/yufe/tools/FragPipe-18.0/fragpipe/lib/fragpipe-18.0.jar com.github.chhh.utils.FileDelete /storage/yufe/results/msfragger_dia_paper/ccrcc_175/diaumpire/CPTAC_CCRCC_W_JHU_20190112_LUMOS_C3L-00791_NAT_Q3.mgf
UmpireSe
java -Xmx256G -Dlibs.thermo.dir=/storage/yufe/tools/MSFragger-3.5/ext/thermo -cp /storage/yufe/tools/FragPipe-18.0/fragpipe/tools/DIA_Umpire_SE-2.2.8.jar:/storage/yufe/tools/FragPipe-18.0/fragpipe/tools/batmass-io-1.25.5.jar dia_umpire_se.DIA_Umpire_SE /storage/yufe/results/msfragger_dia_paper/ccrcc_175/diaumpire/CPTAC_CCRCC_W_JHU_20190112_LUMOS_C3L-00791_T.mzML /storage/yufe/results/msfragger_dia_paper/ccrcc_175/diaumpire/umpire-se.params
UmpireSe
java -cp /storage/yufe/tools/FragPipe-18.0/fragpipe/lib/fragpipe-18.0.jar com.github.chhh.utils.FileDelete /storage/yufe/results/msfragger_dia_paper/ccrcc_175/diaumpire/CPTAC_CCRCC_W_JHU_20190112_LUMOS_C3L-00791_T_Peak
UmpireSe
java -cp /storage/yufe/tools/FragPipe-18.0/fragpipe/lib/fragpipe-18.0.jar com.github.chhh.utils.FileDelete /storage/yufe/results/msfragger_dia_paper/ccrcc_175/diaumpire/CPTAC_CCRCC_W_JHU_20190112_LUMOS_C3L-00791_T.DIAWindowsFS
UmpireSe
java -cp /storage/yufe/tools/FragPipe-18.0/fragpipe/lib/fragpipe-18.0.jar com.github.chhh.utils.FileDelete /storage/yufe/results/msfragger_dia_paper/ccrcc_175/diaumpire/CPTAC_CCRCC_W_JHU_20190112_LUMOS_C3L-00791_T.RTidxFS
UmpireSe
java -cp /storage/yufe/tools/FragPipe-18.0/fragpipe/lib/fragpipe-18.0.jar com.github.chhh.utils.FileDelete /storage/yufe/results/msfragger_dia_paper/ccrcc_175/diaumpire/CPTAC_CCRCC_W_JHU_20190112_LUMOS_C3L-00791_T.ScanClusterMapping_Q1
UmpireSe
java -cp /storage/yufe/tools/FragPipe-18.0/fragpipe/lib/fragpipe-18.0.jar com.github.chhh.utils.FileDelete /storage/yufe/results/msfragger_dia_paper/ccrcc_175/diaumpire/CPTAC_CCRCC_W_JHU_20190112_LUMOS_C3L-00791_T.ScanClusterMapping_Q2
UmpireSe
java -cp /storage/yufe/tools/FragPipe-18.0/fragpipe/lib/fragpipe-18.0.jar com.github.chhh.utils.FileDelete /storage/yufe/results/msfragger_dia_paper/ccrcc_175/diaumpire/CPTAC_CCRCC_W_JHU_20190112_LUMOS_C3L-00791_T.ScanClusterMapping_Q3
UmpireSe
java -cp /storage/yufe/tools/FragPipe-18.0/fragpipe/lib/fragpipe-18.0.jar com.github.chhh.utils.FileDelete /storage/yufe/results/msfragger_dia_paper/ccrcc_175/diaumpire/CPTAC_CCRCC_W_JHU_20190112_LUMOS_C3L-00791_T.ScanidxFS
UmpireSe
java -cp /storage/yufe/tools/FragPipe-18.0/fragpipe/lib/fragpipe-18.0.jar com.github.chhh.utils.FileDelete /storage/yufe/results/msfragger_dia_paper/ccrcc_175/diaumpire/CPTAC_CCRCC_W_JHU_20190112_LUMOS_C3L-00791_T.ScanPosFS
UmpireSe
java -cp /storage/yufe/tools/FragPipe-18.0/fragpipe/lib/fragpipe-18.0.jar com.github.chhh.utils.FileDelete /storage/yufe/results/msfragger_dia_paper/ccrcc_175/diaumpire/CPTAC_CCRCC_W_JHU_20190112_LUMOS_C3L-00791_T.ScanRTFS
UmpireSe
java -cp /storage/yufe/tools/FragPipe-18.0/fragpipe/lib/fragpipe-18.0.jar com.github.chhh.utils.FileDelete /storage/yufe/results/msfragger_dia_paper/ccrcc_175/diaumpire/CPTAC_CCRCC_W_JHU_20190112_LUMOS_C3L-00791_T_diasetting.ser
UmpireSe
java -cp /storage/yufe/tools/FragPipe-18.0/fragpipe/lib/fragpipe-18.0.jar com.github.chhh.utils.FileDelete /storage/yufe/results/msfragger_dia_paper/ccrcc_175/diaumpire/CPTAC_CCRCC_W_JHU_20190112_LUMOS_C3L-00791_T_params.ser
UmpireSe
java -cp /storage/yufe/tools/FragPipe-18.0/fragpipe/lib/fragpipe-18.0.jar com.github.chhh.utils.FileDelete /storage/yufe/results/msfragger_dia_paper/ccrcc_175/diaumpire/CPTAC_CCRCC_W_JHU_20190112_LUMOS_C3L-00791_T_Q1.mgf
UmpireSe
java -cp /storage/yufe/tools/FragPipe-18.0/fragpipe/lib/fragpipe-18.0.jar com.github.chhh.utils.FileDelete /storage/yufe/results/msfragger_dia_paper/ccrcc_175/diaumpire/CPTAC_CCRCC_W_JHU_20190112_LUMOS_C3L-00791_T_Q2.mgf
UmpireSe
java -cp /storage/yufe/tools/FragPipe-18.0/fragpipe/lib/fragpipe-18.0.jar com.github.chhh.utils.FileDelete /storage/yufe/results/msfragger_dia_paper/ccrcc_175/diaumpire/CPTAC_CCRCC_W_JHU_20190112_LUMOS_C3L-00791_T_Q3.mgf
UmpireSe
java -Xmx256G -Dlibs.thermo.dir=/storage/yufe/tools/MSFragger-3.5/ext/thermo -cp /storage/yufe/tools/FragPipe-18.0/fragpipe/tools/DIA_Umpire_SE-2.2.8.jar:/storage/yufe/tools/FragPipe-18.0/fragpipe/tools/batmass-io-1.25.5.jar dia_umpire_se.DIA_Umpire_SE /storage/yufe/results/msfragger_dia_paper/ccrcc_175/diaumpire/CPTAC_CCRCC_W_JHU_20190112_LUMOS_C3L-00792_T.mzML /storage/yufe/results/msfragger_dia_paper/ccrcc_175/diaumpire/umpire-se.params
UmpireSe
java -cp /storage/yufe/tools/FragPipe-18.0/fragpipe/lib/fragpipe-18.0.jar com.github.chhh.utils.FileDelete /storage/yufe/results/msfragger_dia_paper/ccrcc_175/diaumpire/CPTAC_CCRCC_W_JHU_20190112_LUMOS_C3L-00792_T_Peak
UmpireSe
java -cp /storage/yufe/tools/FragPipe-18.0/fragpipe/lib/fragpipe-18.0.jar com.github.chhh.utils.FileDelete /storage/yufe/results/msfragger_dia_paper/ccrcc_175/diaumpire/CPTAC_CCRCC_W_JHU_20190112_LUMOS_C3L-00792_T.DIAWindowsFS
UmpireSe
java -cp /storage/yufe/tools/FragPipe-18.0/fragpipe/lib/fragpipe-18.0.jar com.github.chhh.utils.FileDelete /storage/yufe/results/msfragger_dia_paper/ccrcc_175/diaumpire/CPTAC_CCRCC_W_JHU_20190112_LUMOS_C3L-00792_T.RTidxFS
UmpireSe
java -cp /storage/yufe/tools/FragPipe-18.0/fragpipe/lib/fragpipe-18.0.jar com.github.chhh.utils.FileDelete /storage/yufe/results/msfragger_dia_paper/ccrcc_175/diaumpire/CPTAC_CCRCC_W_JHU_20190112_LUMOS_C3L-00792_T.ScanClusterMapping_Q1
UmpireSe
java -cp /storage/yufe/tools/FragPipe-18.0/fragpipe/lib/fragpipe-18.0.jar com.github.chhh.utils.FileDelete /storage/yufe/results/msfragger_dia_paper/ccrcc_175/diaumpire/CPTAC_CCRCC_W_JHU_20190112_LUMOS_C3L-00792_T.ScanClusterMapping_Q2
UmpireSe
java -cp /storage/yufe/tools/FragPipe-18.0/fragpipe/lib/fragpipe-18.0.jar com.github.chhh.utils.FileDelete /storage/yufe/results/msfragger_dia_paper/ccrcc_175/diaumpire/CPTAC_CCRCC_W_JHU_20190112_LUMOS_C3L-00792_T.ScanClusterMapping_Q3
UmpireSe
java -cp /storage/yufe/tools/FragPipe-18.0/fragpipe/lib/fragpipe-18.0.jar com.github.chhh.utils.FileDelete /storage/yufe/results/msfragger_dia_paper/ccrcc_175/diaumpire/CPTAC_CCRCC_W_JHU_20190112_LUMOS_C3L-00792_T.ScanidxFS
UmpireSe
java -cp /storage/yufe/tools/FragPipe-18.0/fragpipe/lib/fragpipe-18.0.jar com.github.chhh.utils.FileDelete /storage/yufe/results/msfragger_dia_paper/ccrcc_175/diaumpire/CPTAC_CCRCC_W_JHU_20190112_LUMOS_C3L-00792_T.ScanPosFS
UmpireSe
java -cp /storage/yufe/tools/FragPipe-18.0/fragpipe/lib/fragpipe-18.0.jar com.github.chhh.utils.FileDelete /storage/yufe/results/msfragger_dia_paper/ccrcc_175/diaumpire/CPTAC_CCRCC_W_JHU_20190112_LUMOS_C3L-00792_T.ScanRTFS
UmpireSe
java -cp /storage/yufe/tools/FragPipe-18.0/fragpipe/lib/fragpipe-18.0.jar com.github.chhh.utils.FileDelete /storage/yufe/results/msfragger_dia_paper/ccrcc_175/diaumpire/CPTAC_CCRCC_W_JHU_20190112_LUMOS_C3L-00792_T_diasetting.ser
UmpireSe
java -cp /storage/yufe/tools/FragPipe-18.0/fragpipe/lib/fragpipe-18.0.jar com.github.chhh.utils.FileDelete /storage/yufe/results/msfragger_dia_paper/ccrcc_175/diaumpire/CPTAC_CCRCC_W_JHU_20190112_LUMOS_C3L-00792_T_params.ser
UmpireSe
java -cp /storage/yufe/tools/FragPipe-18.0/fragpipe/lib/fragpipe-18.0.jar com.github.chhh.utils.FileDelete /storage/yufe/results/msfragger_dia_paper/ccrcc_175/diaumpire/CPTAC_CCRCC_W_JHU_20190112_LUMOS_C3L-00792_T_Q1.mgf
UmpireSe
java -cp /storage/yufe/tools/FragPipe-18.0/fragpipe/lib/fragpipe-18.0.jar com.github.chhh.utils.FileDelete /storage/yufe/results/msfragger_dia_paper/ccrcc_175/diaumpire/CPTAC_CCRCC_W_JHU_20190112_LUMOS_C3L-00792_T_Q2.mgf
UmpireSe
java -cp /storage/yufe/tools/FragPipe-18.0/fragpipe/lib/fragpipe-18.0.jar com.github.chhh.utils.FileDelete /storage/yufe/results/msfragger_dia_paper/ccrcc_175/diaumpire/CPTAC_CCRCC_W_JHU_20190112_LUMOS_C3L-00792_T_Q3.mgf
UmpireSe
java -Xmx256G -Dlibs.thermo.dir=/storage/yufe/tools/MSFragger-3.5/ext/thermo -cp /storage/yufe/tools/FragPipe-18.0/fragpipe/tools/DIA_Umpire_SE-2.2.8.jar:/storage/yufe/tools/FragPipe-18.0/fragpipe/tools/batmass-io-1.25.5.jar dia_umpire_se.DIA_Umpire_SE /storage/yufe/results/msfragger_dia_paper/ccrcc_175/diaumpire/CPTAC_CCRCC_W_JHU_20190112_LUMOS_C3L-00796_T.mzML /storage/yufe/results/msfragger_dia_paper/ccrcc_175/diaumpire/umpire-se.params
UmpireSe
java -cp /storage/yufe/tools/FragPipe-18.0/fragpipe/lib/fragpipe-18.0.jar com.github.chhh.utils.FileDelete /storage/yufe/results/msfragger_dia_paper/ccrcc_175/diaumpire/CPTAC_CCRCC_W_JHU_20190112_LUMOS_C3L-00796_T_Peak
UmpireSe
java -cp /storage/yufe/tools/FragPipe-18.0/fragpipe/lib/fragpipe-18.0.jar com.github.chhh.utils.FileDelete /storage/yufe/results/msfragger_dia_paper/ccrcc_175/diaumpire/CPTAC_CCRCC_W_JHU_20190112_LUMOS_C3L-00796_T.DIAWindowsFS
UmpireSe
java -cp /storage/yufe/tools/FragPipe-18.0/fragpipe/lib/fragpipe-18.0.jar com.github.chhh.utils.FileDelete /storage/yufe/results/msfragger_dia_paper/ccrcc_175/diaumpire/CPTAC_CCRCC_W_JHU_20190112_LUMOS_C3L-00796_T.RTidxFS
UmpireSe
java -cp /storage/yufe/tools/FragPipe-18.0/fragpipe/lib/fragpipe-18.0.jar com.github.chhh.utils.FileDelete /storage/yufe/results/msfragger_dia_paper/ccrcc_175/diaumpire/CPTAC_CCRCC_W_JHU_20190112_LUMOS_C3L-00796_T.ScanClusterMapping_Q1
UmpireSe
java -cp /storage/yufe/tools/FragPipe-18.0/fragpipe/lib/fragpipe-18.0.jar com.github.chhh.utils.FileDelete /storage/yufe/results/msfragger_dia_paper/ccrcc_175/diaumpire/CPTAC_CCRCC_W_JHU_20190112_LUMOS_C3L-00796_T.ScanClusterMapping_Q2
UmpireSe
java -cp /storage/yufe/tools/FragPipe-18.0/fragpipe/lib/fragpipe-18.0.jar com.github.chhh.utils.FileDelete /storage/yufe/results/msfragger_dia_paper/ccrcc_175/diaumpire/CPTAC_CCRCC_W_JHU_20190112_LUMOS_C3L-00796_T.ScanClusterMapping_Q3
UmpireSe
java -cp /storage/yufe/tools/FragPipe-18.0/fragpipe/lib/fragpipe-18.0.jar com.github.chhh.utils.FileDelete /storage/yufe/results/msfragger_dia_paper/ccrcc_175/diaumpire/CPTAC_CCRCC_W_JHU_20190112_LUMOS_C3L-00796_T.ScanidxFS
UmpireSe
java -cp /storage/yufe/tools/FragPipe-18.0/fragpipe/lib/fragpipe-18.0.jar com.github.chhh.utils.FileDelete /storage/yufe/results/msfragger_dia_paper/ccrcc_175/diaumpire/CPTAC_CCRCC_W_JHU_20190112_LUMOS_C3L-00796_T.ScanPosFS
UmpireSe
java -cp /storage/yufe/tools/FragPipe-18.0/fragpipe/lib/fragpipe-18.0.jar com.github.chhh.utils.FileDelete /storage/yufe/results/msfragger_dia_paper/ccrcc_175/diaumpire/CPTAC_CCRCC_W_JHU_20190112_LUMOS_C3L-00796_T.ScanRTFS
UmpireSe
java -cp /storage/yufe/tools/FragPipe-18.0/fragpipe/lib/fragpipe-18.0.jar com.github.chhh.utils.FileDelete /storage/yufe/results/msfragger_dia_paper/ccrcc_175/diaumpire/CPTAC_CCRCC_W_JHU_20190112_LUMOS_C3L-00796_T_diasetting.ser
UmpireSe
java -cp /storage/yufe/tools/FragPipe-18.0/fragpipe/lib/fragpipe-18.0.jar com.github.chhh.utils.FileDelete /storage/yufe/results/msfragger_dia_paper/ccrcc_175/diaumpire/CPTAC_CCRCC_W_JHU_20190112_LUMOS_C3L-00796_T_params.ser
UmpireSe
java -cp /storage/yufe/tools/FragPipe-18.0/fragpipe/lib/fragpipe-18.0.jar com.github.chhh.utils.FileDelete /storage/yufe/results/msfragger_dia_paper/ccrcc_175/diaumpire/CPTAC_CCRCC_W_JHU_20190112_LUMOS_C3L-00796_T_Q1.mgf
UmpireSe
java -cp /storage/yufe/tools/FragPipe-18.0/fragpipe/lib/fragpipe-18.0.jar com.github.chhh.utils.FileDelete /storage/yufe/results/msfragger_dia_paper/ccrcc_175/diaumpire/CPTAC_CCRCC_W_JHU_20190112_LUMOS_C3L-00796_T_Q2.mgf
UmpireSe
java -cp /storage/yufe/tools/FragPipe-18.0/fragpipe/lib/fragpipe-18.0.jar com.github.chhh.utils.FileDelete /storage/yufe/results/msfragger_dia_paper/ccrcc_175/diaumpire/CPTAC_CCRCC_W_JHU_20190112_LUMOS_C3L-00796_T_Q3.mgf
UmpireSe
java -Xmx256G -Dlibs.thermo.dir=/storage/yufe/tools/MSFragger-3.5/ext/thermo -cp /storage/yufe/tools/FragPipe-18.0/fragpipe/tools/DIA_Umpire_SE-2.2.8.jar:/storage/yufe/tools/FragPipe-18.0/fragpipe/tools/batmass-io-1.25.5.jar dia_umpire_se.DIA_Umpire_SE /storage/yufe/results/msfragger_dia_paper/ccrcc_175/diaumpire/CPTAC_CCRCC_W_JHU_20190112_LUMOS_C3L-00799_T.mzML /storage/yufe/results/msfragger_dia_paper/ccrcc_175/diaumpire/umpire-se.params
UmpireSe
java -cp /storage/yufe/tools/FragPipe-18.0/fragpipe/lib/fragpipe-18.0.jar com.github.chhh.utils.FileDelete /storage/yufe/results/msfragger_dia_paper/ccrcc_175/diaumpire/CPTAC_CCRCC_W_JHU_20190112_LUMOS_C3L-00799_T_Peak
UmpireSe
java -cp /storage/yufe/tools/FragPipe-18.0/fragpipe/lib/fragpipe-18.0.jar com.github.chhh.utils.FileDelete /storage/yufe/results/msfragger_dia_paper/ccrcc_175/diaumpire/CPTAC_CCRCC_W_JHU_20190112_LUMOS_C3L-00799_T.DIAWindowsFS
UmpireSe
java -cp /storage/yufe/tools/FragPipe-18.0/fragpipe/lib/fragpipe-18.0.jar com.github.chhh.utils.FileDelete /storage/yufe/results/msfragger_dia_paper/ccrcc_175/diaumpire/CPTAC_CCRCC_W_JHU_20190112_LUMOS_C3L-00799_T.RTidxFS
UmpireSe
java -cp /storage/yufe/tools/FragPipe-18.0/fragpipe/lib/fragpipe-18.0.jar com.github.chhh.utils.FileDelete /storage/yufe/results/msfragger_dia_paper/ccrcc_175/diaumpire/CPTAC_CCRCC_W_JHU_20190112_LUMOS_C3L-00799_T.ScanClusterMapping_Q1
UmpireSe
java -cp /storage/yufe/tools/FragPipe-18.0/fragpipe/lib/fragpipe-18.0.jar com.github.chhh.utils.FileDelete /storage/yufe/results/msfragger_dia_paper/ccrcc_175/diaumpire/CPTAC_CCRCC_W_JHU_20190112_LUMOS_C3L-00799_T.ScanClusterMapping_Q2
UmpireSe
java -cp /storage/yufe/tools/FragPipe-18.0/fragpipe/lib/fragpipe-18.0.jar com.github.chhh.utils.FileDelete /storage/yufe/results/msfragger_dia_paper/ccrcc_175/diaumpire/CPTAC_CCRCC_W_JHU_20190112_LUMOS_C3L-00799_T.ScanClusterMapping_Q3
UmpireSe
java -cp /storage/yufe/tools/FragPipe-18.0/fragpipe/lib/fragpipe-18.0.jar com.github.chhh.utils.FileDelete /storage/yufe/results/msfragger_dia_paper/ccrcc_175/diaumpire/CPTAC_CCRCC_W_JHU_20190112_LUMOS_C3L-00799_T.ScanidxFS
UmpireSe
java -cp /storage/yufe/tools/FragPipe-18.0/fragpipe/lib/fragpipe-18.0.jar com.github.chhh.utils.FileDelete /storage/yufe/results/msfragger_dia_paper/ccrcc_175/diaumpire/CPTAC_CCRCC_W_JHU_20190112_LUMOS_C3L-00799_T.ScanPosFS
UmpireSe
java -cp /storage/yufe/tools/FragPipe-18.0/fragpipe/lib/fragpipe-18.0.jar com.github.chhh.utils.FileDelete /storage/yufe/results/msfragger_dia_paper/ccrcc_175/diaumpire/CPTAC_CCRCC_W_JHU_20190112_LUMOS_C3L-00799_T.ScanRTFS
UmpireSe
java -cp /storage/yufe/tools/FragPipe-18.0/fragpipe/lib/fragpipe-18.0.jar com.github.chhh.utils.FileDelete /storage/yufe/results/msfragger_dia_paper/ccrcc_175/diaumpire/CPTAC_CCRCC_W_JHU_20190112_LUMOS_C3L-00799_T_diasetting.ser
UmpireSe
java -cp /storage/yufe/tools/FragPipe-18.0/fragpipe/lib/fragpipe-18.0.jar com.github.chhh.utils.FileDelete /storage/yufe/results/msfragger_dia_paper/ccrcc_175/diaumpire/CPTAC_CCRCC_W_JHU_20190112_LUMOS_C3L-00799_T_params.ser
UmpireSe
java -cp /storage/yufe/tools/FragPipe-18.0/fragpipe/lib/fragpipe-18.0.jar com.github.chhh.utils.FileDelete /storage/yufe/results/msfragger_dia_paper/ccrcc_175/diaumpire/CPTAC_CCRCC_W_JHU_20190112_LUMOS_C3L-00799_T_Q1.mgf
UmpireSe
java -cp /storage/yufe/tools/FragPipe-18.0/fragpipe/lib/fragpipe-18.0.jar com.github.chhh.utils.FileDelete /storage/yufe/results/msfragger_dia_paper/ccrcc_175/diaumpire/CPTAC_CCRCC_W_JHU_20190112_LUMOS_C3L-00799_T_Q2.mgf
UmpireSe
java -cp /storage/yufe/tools/FragPipe-18.0/fragpipe/lib/fragpipe-18.0.jar com.github.chhh.utils.FileDelete /storage/yufe/results/msfragger_dia_paper/ccrcc_175/diaumpire/CPTAC_CCRCC_W_JHU_20190112_LUMOS_C3L-00799_T_Q3.mgf
UmpireSe
java -Xmx256G -Dlibs.thermo.dir=/storage/yufe/tools/MSFragger-3.5/ext/thermo -cp /storage/yufe/tools/FragPipe-18.0/fragpipe/tools/DIA_Umpire_SE-2.2.8.jar:/storage/yufe/tools/FragPipe-18.0/fragpipe/tools/batmass-io-1.25.5.jar dia_umpire_se.DIA_Umpire_SE /storage/yufe/results/msfragger_dia_paper/ccrcc_175/diaumpire/CPTAC_CCRCC_W_JHU_20190112_LUMOS_C3L-00800_T.mzML /storage/yufe/results/msfragger_dia_paper/ccrcc_175/diaumpire/umpire-se.params
UmpireSe
java -cp /storage/yufe/tools/FragPipe-18.0/fragpipe/lib/fragpipe-18.0.jar com.github.chhh.utils.FileDelete /storage/yufe/results/msfragger_dia_paper/ccrcc_175/diaumpire/CPTAC_CCRCC_W_JHU_20190112_LUMOS_C3L-00800_T_Peak
UmpireSe
java -cp /storage/yufe/tools/FragPipe-18.0/fragpipe/lib/fragpipe-18.0.jar com.github.chhh.utils.FileDelete /storage/yufe/results/msfragger_dia_paper/ccrcc_175/diaumpire/CPTAC_CCRCC_W_JHU_20190112_LUMOS_C3L-00800_T.DIAWindowsFS
UmpireSe
java -cp /storage/yufe/tools/FragPipe-18.0/fragpipe/lib/fragpipe-18.0.jar com.github.chhh.utils.FileDelete /storage/yufe/results/msfragger_dia_paper/ccrcc_175/diaumpire/CPTAC_CCRCC_W_JHU_20190112_LUMOS_C3L-00800_T.RTidxFS
UmpireSe
java -cp /storage/yufe/tools/FragPipe-18.0/fragpipe/lib/fragpipe-18.0.jar com.github.chhh.utils.FileDelete /storage/yufe/results/msfragger_dia_paper/ccrcc_175/diaumpire/CPTAC_CCRCC_W_JHU_20190112_LUMOS_C3L-00800_T.ScanClusterMapping_Q1
UmpireSe
java -cp /storage/yufe/tools/FragPipe-18.0/fragpipe/lib/fragpipe-18.0.jar com.github.chhh.utils.FileDelete /storage/yufe/results/msfragger_dia_paper/ccrcc_175/diaumpire/CPTAC_CCRCC_W_JHU_20190112_LUMOS_C3L-00800_T.ScanClusterMapping_Q2
UmpireSe
java -cp /storage/yufe/tools/FragPipe-18.0/fragpipe/lib/fragpipe-18.0.jar com.github.chhh.utils.FileDelete /storage/yufe/results/msfragger_dia_paper/ccrcc_175/diaumpire/CPTAC_CCRCC_W_JHU_20190112_LUMOS_C3L-00800_T.ScanClusterMapping_Q3
UmpireSe
java -cp /storage/yufe/tools/FragPipe-18.0/fragpipe/lib/fragpipe-18.0.jar com.github.chhh.utils.FileDelete /storage/yufe/results/msfragger_dia_paper/ccrcc_175/diaumpire/CPTAC_CCRCC_W_JHU_20190112_LUMOS_C3L-00800_T.ScanidxFS
UmpireSe
java -cp /storage/yufe/tools/FragPipe-18.0/fragpipe/lib/fragpipe-18.0.jar com.github.chhh.utils.FileDelete /storage/yufe/results/msfragger_dia_paper/ccrcc_175/diaumpire/CPTAC_CCRCC_W_JHU_20190112_LUMOS_C3L-00800_T.ScanPosFS
UmpireSe
java -cp /storage/yufe/tools/FragPipe-18.0/fragpipe/lib/fragpipe-18.0.jar com.github.chhh.utils.FileDelete /storage/yufe/results/msfragger_dia_paper/ccrcc_175/diaumpire/CPTAC_CCRCC_W_JHU_20190112_LUMOS_C3L-00800_T.ScanRTFS
UmpireSe
java -cp /storage/yufe/tools/FragPipe-18.0/fragpipe/lib/fragpipe-18.0.jar com.github.chhh.utils.FileDelete /storage/yufe/results/msfragger_dia_paper/ccrcc_175/diaumpire/CPTAC_CCRCC_W_JHU_20190112_LUMOS_C3L-00800_T_diasetting.ser
UmpireSe
java -cp /storage/yufe/tools/FragPipe-18.0/fragpipe/lib/fragpipe-18.0.jar com.github.chhh.utils.FileDelete /storage/yufe/results/msfragger_dia_paper/ccrcc_175/diaumpire/CPTAC_CCRCC_W_JHU_20190112_LUMOS_C3L-00800_T_params.ser
UmpireSe
java -cp /storage/yufe/tools/FragPipe-18.0/fragpipe/lib/fragpipe-18.0.jar com.github.chhh.utils.FileDelete /storage/yufe/results/msfragger_dia_paper/ccrcc_175/diaumpire/CPTAC_CCRCC_W_JHU_20190112_LUMOS_C3L-00800_T_Q1.mgf
UmpireSe
java -cp /storage/yufe/tools/FragPipe-18.0/fragpipe/lib/fragpipe-18.0.jar com.github.chhh.utils.FileDelete /storage/yufe/results/msfragger_dia_paper/ccrcc_175/diaumpire/CPTAC_CCRCC_W_JHU_20190112_LUMOS_C3L-00800_T_Q2.mgf
UmpireSe
java -cp /storage/yufe/tools/FragPipe-18.0/fragpipe/lib/fragpipe-18.0.jar com.github.chhh.utils.FileDelete /storage/yufe/results/msfragger_dia_paper/ccrcc_175/diaumpire/CPTAC_CCRCC_W_JHU_20190112_LUMOS_C3L-00800_T_Q3.mgf
UmpireSe
java -Xmx256G -Dlibs.thermo.dir=/storage/yufe/tools/MSFragger-3.5/ext/thermo -cp /storage/yufe/tools/FragPipe-18.0/fragpipe/tools/DIA_Umpire_SE-2.2.8.jar:/storage/yufe/tools/FragPipe-18.0/fragpipe/tools/batmass-io-1.25.5.jar dia_umpire_se.DIA_Umpire_SE /storage/yufe/results/msfragger_dia_paper/ccrcc_175/diaumpire/CPTAC_CCRCC_W_JHU_20190112_LUMOS_C3L-00812_T.mzML /storage/yufe/results/msfragger_dia_paper/ccrcc_175/diaumpire/umpire-se.params
UmpireSe
java -cp /storage/yufe/tools/FragPipe-18.0/fragpipe/lib/fragpipe-18.0.jar com.github.chhh.utils.FileDelete /storage/yufe/results/msfragger_dia_paper/ccrcc_175/diaumpire/CPTAC_CCRCC_W_JHU_20190112_LUMOS_C3L-00812_T_Peak
UmpireSe
java -cp /storage/yufe/tools/FragPipe-18.0/fragpipe/lib/fragpipe-18.0.jar com.github.chhh.utils.FileDelete /storage/yufe/results/msfragger_dia_paper/ccrcc_175/diaumpire/CPTAC_CCRCC_W_JHU_20190112_LUMOS_C3L-00812_T.DIAWindowsFS
UmpireSe
java -cp /storage/yufe/tools/FragPipe-18.0/fragpipe/lib/fragpipe-18.0.jar com.github.chhh.utils.FileDelete /storage/yufe/results/msfragger_dia_paper/ccrcc_175/diaumpire/CPTAC_CCRCC_W_JHU_20190112_LUMOS_C3L-00812_T.RTidxFS
UmpireSe
java -cp /storage/yufe/tools/FragPipe-18.0/fragpipe/lib/fragpipe-18.0.jar com.github.chhh.utils.FileDelete /storage/yufe/results/msfragger_dia_paper/ccrcc_175/diaumpire/CPTAC_CCRCC_W_JHU_20190112_LUMOS_C3L-00812_T.ScanClusterMapping_Q1
UmpireSe
java -cp /storage/yufe/tools/FragPipe-18.0/fragpipe/lib/fragpipe-18.0.jar com.github.chhh.utils.FileDelete /storage/yufe/results/msfragger_dia_paper/ccrcc_175/diaumpire/CPTAC_CCRCC_W_JHU_20190112_LUMOS_C3L-00812_T.ScanClusterMapping_Q2
UmpireSe
java -cp /storage/yufe/tools/FragPipe-18.0/fragpipe/lib/fragpipe-18.0.jar com.github.chhh.utils.FileDelete /storage/yufe/results/msfragger_dia_paper/ccrcc_175/diaumpire/CPTAC_CCRCC_W_JHU_20190112_LUMOS_C3L-00812_T.ScanClusterMapping_Q3
UmpireSe
java -cp /storage/yufe/tools/FragPipe-18.0/fragpipe/lib/fragpipe-18.0.jar com.github.chhh.utils.FileDelete /storage/yufe/results/msfragger_dia_paper/ccrcc_175/diaumpire/CPTAC_CCRCC_W_JHU_20190112_LUMOS_C3L-00812_T.ScanidxFS
UmpireSe
java -cp /storage/yufe/tools/FragPipe-18.0/fragpipe/lib/fragpipe-18.0.jar com.github.chhh.utils.FileDelete /storage/yufe/results/msfragger_dia_paper/ccrcc_175/diaumpire/CPTAC_CCRCC_W_JHU_20190112_LUMOS_C3L-00812_T.ScanPosFS
UmpireSe
java -cp /storage/yufe/tools/FragPipe-18.0/fragpipe/lib/fragpipe-18.0.jar com.github.chhh.utils.FileDelete /storage/yufe/results/msfragger_dia_paper/ccrcc_175/diaumpire/CPTAC_CCRCC_W_JHU_20190112_LUMOS_C3L-00812_T.ScanRTFS
UmpireSe
java -cp /storage/yufe/tools/FragPipe-18.0/fragpipe/lib/fragpipe-18.0.jar com.github.chhh.utils.FileDelete /storage/yufe/results/msfragger_dia_paper/ccrcc_175/diaumpire/CPTAC_CCRCC_W_JHU_20190112_LUMOS_C3L-00812_T_diasetting.ser
UmpireSe
java -cp /storage/yufe/tools/FragPipe-18.0/fragpipe/lib/fragpipe-18.0.jar com.github.chhh.utils.FileDelete /storage/yufe/results/msfragger_dia_paper/ccrcc_175/diaumpire/CPTAC_CCRCC_W_JHU_20190112_LUMOS_C3L-00812_T_params.ser
UmpireSe
java -cp /storage/yufe/tools/FragPipe-18.0/fragpipe/lib/fragpipe-18.0.jar com.github.chhh.utils.FileDelete /storage/yufe/results/msfragger_dia_paper/ccrcc_175/diaumpire/CPTAC_CCRCC_W_JHU_20190112_LUMOS_C3L-00812_T_Q1.mgf
UmpireSe
java -cp /storage/yufe/tools/FragPipe-18.0/fragpipe/lib/fragpipe-18.0.jar com.github.chhh.utils.FileDelete /storage/yufe/results/msfragger_dia_paper/ccrcc_175/diaumpire/CPTAC_CCRCC_W_JHU_20190112_LUMOS_C3L-00812_T_Q2.mgf
UmpireSe
java -cp /storage/yufe/tools/FragPipe-18.0/fragpipe/lib/fragpipe-18.0.jar com.github.chhh.utils.FileDelete /storage/yufe/results/msfragger_dia_paper/ccrcc_175/diaumpire/CPTAC_CCRCC_W_JHU_20190112_LUMOS_C3L-00812_T_Q3.mgf
UmpireSe
java -Xmx256G -Dlibs.thermo.dir=/storage/yufe/tools/MSFragger-3.5/ext/thermo -cp /storage/yufe/tools/FragPipe-18.0/fragpipe/tools/DIA_Umpire_SE-2.2.8.jar:/storage/yufe/tools/FragPipe-18.0/fragpipe/tools/batmass-io-1.25.5.jar dia_umpire_se.DIA_Umpire_SE /storage/yufe/results/msfragger_dia_paper/ccrcc_175/diaumpire/CPTAC_CCRCC_W_JHU_20190112_LUMOS_C3L-00813_T.mzML /storage/yufe/results/msfragger_dia_paper/ccrcc_175/diaumpire/umpire-se.params
UmpireSe
java -cp /storage/yufe/tools/FragPipe-18.0/fragpipe/lib/fragpipe-18.0.jar com.github.chhh.utils.FileDelete /storage/yufe/results/msfragger_dia_paper/ccrcc_175/diaumpire/CPTAC_CCRCC_W_JHU_20190112_LUMOS_C3L-00813_T_Peak
UmpireSe
java -cp /storage/yufe/tools/FragPipe-18.0/fragpipe/lib/fragpipe-18.0.jar com.github.chhh.utils.FileDelete /storage/yufe/results/msfragger_dia_paper/ccrcc_175/diaumpire/CPTAC_CCRCC_W_JHU_20190112_LUMOS_C3L-00813_T.DIAWindowsFS
UmpireSe
java -cp /storage/yufe/tools/FragPipe-18.0/fragpipe/lib/fragpipe-18.0.jar com.github.chhh.utils.FileDelete /storage/yufe/results/msfragger_dia_paper/ccrcc_175/diaumpire/CPTAC_CCRCC_W_JHU_20190112_LUMOS_C3L-00813_T.RTidxFS
UmpireSe
java -cp /storage/yufe/tools/FragPipe-18.0/fragpipe/lib/fragpipe-18.0.jar com.github.chhh.utils.FileDelete /storage/yufe/results/msfragger_dia_paper/ccrcc_175/diaumpire/CPTAC_CCRCC_W_JHU_20190112_LUMOS_C3L-00813_T.ScanClusterMapping_Q1
UmpireSe
java -cp /storage/yufe/tools/FragPipe-18.0/fragpipe/lib/fragpipe-18.0.jar com.github.chhh.utils.FileDelete /storage/yufe/results/msfragger_dia_paper/ccrcc_175/diaumpire/CPTAC_CCRCC_W_JHU_20190112_LUMOS_C3L-00813_T.ScanClusterMapping_Q2
UmpireSe
java -cp /storage/yufe/tools/FragPipe-18.0/fragpipe/lib/fragpipe-18.0.jar com.github.chhh.utils.FileDelete /storage/yufe/results/msfragger_dia_paper/ccrcc_175/diaumpire/CPTAC_CCRCC_W_JHU_20190112_LUMOS_C3L-00813_T.ScanClusterMapping_Q3
UmpireSe
java -cp /storage/yufe/tools/FragPipe-18.0/fragpipe/lib/fragpipe-18.0.jar com.github.chhh.utils.FileDelete /storage/yufe/results/msfragger_dia_paper/ccrcc_175/diaumpire/CPTAC_CCRCC_W_JHU_20190112_LUMOS_C3L-00813_T.ScanidxFS
UmpireSe
java -cp /storage/yufe/tools/FragPipe-18.0/fragpipe/lib/fragpipe-18.0.jar com.github.chhh.utils.FileDelete /storage/yufe/results/msfragger_dia_paper/ccrcc_175/diaumpire/CPTAC_CCRCC_W_JHU_20190112_LUMOS_C3L-00813_T.ScanPosFS
UmpireSe
java -cp /storage/yufe/tools/FragPipe-18.0/fragpipe/lib/fragpipe-18.0.jar com.github.chhh.utils.FileDelete /storage/yufe/results/msfragger_dia_paper/ccrcc_175/diaumpire/CPTAC_CCRCC_W_JHU_20190112_LUMOS_C3L-00813_T.ScanRTFS
UmpireSe
java -cp /storage/yufe/tools/FragPipe-18.0/fragpipe/lib/fragpipe-18.0.jar com.github.chhh.utils.FileDelete /storage/yufe/results/msfragger_dia_paper/ccrcc_175/diaumpire/CPTAC_CCRCC_W_JHU_20190112_LUMOS_C3L-00813_T_diasetting.ser
UmpireSe
java -cp /storage/yufe/tools/FragPipe-18.0/fragpipe/lib/fragpipe-18.0.jar com.github.chhh.utils.FileDelete /storage/yufe/results/msfragger_dia_paper/ccrcc_175/diaumpire/CPTAC_CCRCC_W_JHU_20190112_LUMOS_C3L-00813_T_params.ser
UmpireSe
java -cp /storage/yufe/tools/FragPipe-18.0/fragpipe/lib/fragpipe-18.0.jar com.github.chhh.utils.FileDelete /storage/yufe/results/msfragger_dia_paper/ccrcc_175/diaumpire/CPTAC_CCRCC_W_JHU_20190112_LUMOS_C3L-00813_T_Q1.mgf
UmpireSe
java -cp /storage/yufe/tools/FragPipe-18.0/fragpipe/lib/fragpipe-18.0.jar com.github.chhh.utils.FileDelete /storage/yufe/results/msfragger_dia_paper/ccrcc_175/diaumpire/CPTAC_CCRCC_W_JHU_20190112_LUMOS_C3L-00813_T_Q2.mgf
UmpireSe
java -cp /storage/yufe/tools/FragPipe-18.0/fragpipe/lib/fragpipe-18.0.jar com.github.chhh.utils.FileDelete /storage/yufe/results/msfragger_dia_paper/ccrcc_175/diaumpire/CPTAC_CCRCC_W_JHU_20190112_LUMOS_C3L-00813_T_Q3.mgf
UmpireSe
java -Xmx256G -Dlibs.thermo.dir=/storage/yufe/tools/MSFragger-3.5/ext/thermo -cp /storage/yufe/tools/FragPipe-18.0/fragpipe/tools/DIA_Umpire_SE-2.2.8.jar:/storage/yufe/tools/FragPipe-18.0/fragpipe/tools/batmass-io-1.25.5.jar dia_umpire_se.DIA_Umpire_SE /storage/yufe/results/msfragger_dia_paper/ccrcc_175/diaumpire/CPTAC_CCRCC_W_JHU_20190112_LUMOS_C3L-00814_NAT.mzML /storage/yufe/results/msfragger_dia_paper/ccrcc_175/diaumpire/umpire-se.params
UmpireSe
java -cp /storage/yufe/tools/FragPipe-18.0/fragpipe/lib/fragpipe-18.0.jar com.github.chhh.utils.FileDelete /storage/yufe/results/msfragger_dia_paper/ccrcc_175/diaumpire/CPTAC_CCRCC_W_JHU_20190112_LUMOS_C3L-00814_NAT_Peak
UmpireSe
java -cp /storage/yufe/tools/FragPipe-18.0/fragpipe/lib/fragpipe-18.0.jar com.github.chhh.utils.FileDelete /storage/yufe/results/msfragger_dia_paper/ccrcc_175/diaumpire/CPTAC_CCRCC_W_JHU_20190112_LUMOS_C3L-00814_NAT.DIAWindowsFS
UmpireSe
java -cp /storage/yufe/tools/FragPipe-18.0/fragpipe/lib/fragpipe-18.0.jar com.github.chhh.utils.FileDelete /storage/yufe/results/msfragger_dia_paper/ccrcc_175/diaumpire/CPTAC_CCRCC_W_JHU_20190112_LUMOS_C3L-00814_NAT.RTidxFS
UmpireSe
java -cp /storage/yufe/tools/FragPipe-18.0/fragpipe/lib/fragpipe-18.0.jar com.github.chhh.utils.FileDelete /storage/yufe/results/msfragger_dia_paper/ccrcc_175/diaumpire/CPTAC_CCRCC_W_JHU_20190112_LUMOS_C3L-00814_NAT.ScanClusterMapping_Q1
UmpireSe
java -cp /storage/yufe/tools/FragPipe-18.0/fragpipe/lib/fragpipe-18.0.jar com.github.chhh.utils.FileDelete /storage/yufe/results/msfragger_dia_paper/ccrcc_175/diaumpire/CPTAC_CCRCC_W_JHU_20190112_LUMOS_C3L-00814_NAT.ScanClusterMapping_Q2
UmpireSe
java -cp /storage/yufe/tools/FragPipe-18.0/fragpipe/lib/fragpipe-18.0.jar com.github.chhh.utils.FileDelete /storage/yufe/results/msfragger_dia_paper/ccrcc_175/diaumpire/CPTAC_CCRCC_W_JHU_20190112_LUMOS_C3L-00814_NAT.ScanClusterMapping_Q3
UmpireSe
java -cp /storage/yufe/tools/FragPipe-18.0/fragpipe/lib/fragpipe-18.0.jar com.github.chhh.utils.FileDelete /storage/yufe/results/msfragger_dia_paper/ccrcc_175/diaumpire/CPTAC_CCRCC_W_JHU_20190112_LUMOS_C3L-00814_NAT.ScanidxFS
UmpireSe
java -cp /storage/yufe/tools/FragPipe-18.0/fragpipe/lib/fragpipe-18.0.jar com.github.chhh.utils.FileDelete /storage/yufe/results/msfragger_dia_paper/ccrcc_175/diaumpire/CPTAC_CCRCC_W_JHU_20190112_LUMOS_C3L-00814_NAT.ScanPosFS
UmpireSe
java -cp /storage/yufe/tools/FragPipe-18.0/fragpipe/lib/fragpipe-18.0.jar com.github.chhh.utils.FileDelete /storage/yufe/results/msfragger_dia_paper/ccrcc_175/diaumpire/CPTAC_CCRCC_W_JHU_20190112_LUMOS_C3L-00814_NAT.ScanRTFS
UmpireSe
java -cp /storage/yufe/tools/FragPipe-18.0/fragpipe/lib/fragpipe-18.0.jar com.github.chhh.utils.FileDelete /storage/yufe/results/msfragger_dia_paper/ccrcc_175/diaumpire/CPTAC_CCRCC_W_JHU_20190112_LUMOS_C3L-00814_NAT_diasetting.ser
UmpireSe
java -cp /storage/yufe/tools/FragPipe-18.0/fragpipe/lib/fragpipe-18.0.jar com.github.chhh.utils.FileDelete /storage/yufe/results/msfragger_dia_paper/ccrcc_175/diaumpire/CPTAC_CCRCC_W_JHU_20190112_LUMOS_C3L-00814_NAT_params.ser
UmpireSe
java -cp /storage/yufe/tools/FragPipe-18.0/fragpipe/lib/fragpipe-18.0.jar com.github.chhh.utils.FileDelete /storage/yufe/results/msfragger_dia_paper/ccrcc_175/diaumpire/CPTAC_CCRCC_W_JHU_20190112_LUMOS_C3L-00814_NAT_Q1.mgf
UmpireSe
java -cp /storage/yufe/tools/FragPipe-18.0/fragpipe/lib/fragpipe-18.0.jar com.github.chhh.utils.FileDelete /storage/yufe/results/msfragger_dia_paper/ccrcc_175/diaumpire/CPTAC_CCRCC_W_JHU_20190112_LUMOS_C3L-00814_NAT_Q2.mgf
UmpireSe
java -cp /storage/yufe/tools/FragPipe-18.0/fragpipe/lib/fragpipe-18.0.jar com.github.chhh.utils.FileDelete /storage/yufe/results/msfragger_dia_paper/ccrcc_175/diaumpire/CPTAC_CCRCC_W_JHU_20190112_LUMOS_C3L-00814_NAT_Q3.mgf
UmpireSe
java -Xmx256G -Dlibs.thermo.dir=/storage/yufe/tools/MSFragger-3.5/ext/thermo -cp /storage/yufe/tools/FragPipe-18.0/fragpipe/tools/DIA_Umpire_SE-2.2.8.jar:/storage/yufe/tools/FragPipe-18.0/fragpipe/tools/batmass-io-1.25.5.jar dia_umpire_se.DIA_Umpire_SE /storage/yufe/results/msfragger_dia_paper/ccrcc_175/diaumpire/CPTAC_CCRCC_W_JHU_20190112_LUMOS_C3L-00814_T.mzML /storage/yufe/results/msfragger_dia_paper/ccrcc_175/diaumpire/umpire-se.params
UmpireSe
java -cp /storage/yufe/tools/FragPipe-18.0/fragpipe/lib/fragpipe-18.0.jar com.github.chhh.utils.FileDelete /storage/yufe/results/msfragger_dia_paper/ccrcc_175/diaumpire/CPTAC_CCRCC_W_JHU_20190112_LUMOS_C3L-00814_T_Peak
UmpireSe
java -cp /storage/yufe/tools/FragPipe-18.0/fragpipe/lib/fragpipe-18.0.jar com.github.chhh.utils.FileDelete /storage/yufe/results/msfragger_dia_paper/ccrcc_175/diaumpire/CPTAC_CCRCC_W_JHU_20190112_LUMOS_C3L-00814_T.DIAWindowsFS
UmpireSe
java -cp /storage/yufe/tools/FragPipe-18.0/fragpipe/lib/fragpipe-18.0.jar com.github.chhh.utils.FileDelete /storage/yufe/results/msfragger_dia_paper/ccrcc_175/diaumpire/CPTAC_CCRCC_W_JHU_20190112_LUMOS_C3L-00814_T.RTidxFS
UmpireSe
java -cp /storage/yufe/tools/FragPipe-18.0/fragpipe/lib/fragpipe-18.0.jar com.github.chhh.utils.FileDelete /storage/yufe/results/msfragger_dia_paper/ccrcc_175/diaumpire/CPTAC_CCRCC_W_JHU_20190112_LUMOS_C3L-00814_T.ScanClusterMapping_Q1
UmpireSe
java -cp /storage/yufe/tools/FragPipe-18.0/fragpipe/lib/fragpipe-18.0.jar com.github.chhh.utils.FileDelete /storage/yufe/results/msfragger_dia_paper/ccrcc_175/diaumpire/CPTAC_CCRCC_W_JHU_20190112_LUMOS_C3L-00814_T.ScanClusterMapping_Q2
UmpireSe
java -cp /storage/yufe/tools/FragPipe-18.0/fragpipe/lib/fragpipe-18.0.jar com.github.chhh.utils.FileDelete /storage/yufe/results/msfragger_dia_paper/ccrcc_175/diaumpire/CPTAC_CCRCC_W_JHU_20190112_LUMOS_C3L-00814_T.ScanClusterMapping_Q3
UmpireSe
java -cp /storage/yufe/tools/FragPipe-18.0/fragpipe/lib/fragpipe-18.0.jar com.github.chhh.utils.FileDelete /storage/yufe/results/msfragger_dia_paper/ccrcc_175/diaumpire/CPTAC_CCRCC_W_JHU_20190112_LUMOS_C3L-00814_T.ScanidxFS
UmpireSe
java -cp /storage/yufe/tools/FragPipe-18.0/fragpipe/lib/fragpipe-18.0.jar com.github.chhh.utils.FileDelete /storage/yufe/results/msfragger_dia_paper/ccrcc_175/diaumpire/CPTAC_CCRCC_W_JHU_20190112_LUMOS_C3L-00814_T.ScanPosFS
UmpireSe
java -cp /storage/yufe/tools/FragPipe-18.0/fragpipe/lib/fragpipe-18.0.jar com.github.chhh.utils.FileDelete /storage/yufe/results/msfragger_dia_paper/ccrcc_175/diaumpire/CPTAC_CCRCC_W_JHU_20190112_LUMOS_C3L-00814_T.ScanRTFS
UmpireSe
java -cp /storage/yufe/tools/FragPipe-18.0/fragpipe/lib/fragpipe-18.0.jar com.github.chhh.utils.FileDelete /storage/yufe/results/msfragger_dia_paper/ccrcc_175/diaumpire/CPTAC_CCRCC_W_JHU_20190112_LUMOS_C3L-00814_T_diasetting.ser
UmpireSe
java -cp /storage/yufe/tools/FragPipe-18.0/fragpipe/lib/fragpipe-18.0.jar com.github.chhh.utils.FileDelete /storage/yufe/results/msfragger_dia_paper/ccrcc_175/diaumpire/CPTAC_CCRCC_W_JHU_20190112_LUMOS_C3L-00814_T_params.ser
UmpireSe
java -cp /storage/yufe/tools/FragPipe-18.0/fragpipe/lib/fragpipe-18.0.jar com.github.chhh.utils.FileDelete /storage/yufe/results/msfragger_dia_paper/ccrcc_175/diaumpire/CPTAC_CCRCC_W_JHU_20190112_LUMOS_C3L-00814_T_Q1.mgf
UmpireSe
java -cp /storage/yufe/tools/FragPipe-18.0/fragpipe/lib/fragpipe-18.0.jar com.github.chhh.utils.FileDelete /storage/yufe/results/msfragger_dia_paper/ccrcc_175/diaumpire/CPTAC_CCRCC_W_JHU_20190112_LUMOS_C3L-00814_T_Q2.mgf
UmpireSe
java -cp /storage/yufe/tools/FragPipe-18.0/fragpipe/lib/fragpipe-18.0.jar com.github.chhh.utils.FileDelete /storage/yufe/results/msfragger_dia_paper/ccrcc_175/diaumpire/CPTAC_CCRCC_W_JHU_20190112_LUMOS_C3L-00814_T_Q3.mgf
UmpireSe
java -Xmx256G -Dlibs.thermo.dir=/storage/yufe/tools/MSFragger-3.5/ext/thermo -cp /storage/yufe/tools/FragPipe-18.0/fragpipe/tools/DIA_Umpire_SE-2.2.8.jar:/storage/yufe/tools/FragPipe-18.0/fragpipe/tools/batmass-io-1.25.5.jar dia_umpire_se.DIA_Umpire_SE /storage/yufe/results/msfragger_dia_paper/ccrcc_175/diaumpire/CPTAC_CCRCC_W_JHU_20190112_LUMOS_C3L-00817_T.mzML /storage/yufe/results/msfragger_dia_paper/ccrcc_175/diaumpire/umpire-se.params
UmpireSe
java -cp /storage/yufe/tools/FragPipe-18.0/fragpipe/lib/fragpipe-18.0.jar com.github.chhh.utils.FileDelete /storage/yufe/results/msfragger_dia_paper/ccrcc_175/diaumpire/CPTAC_CCRCC_W_JHU_20190112_LUMOS_C3L-00817_T_Peak
UmpireSe
java -cp /storage/yufe/tools/FragPipe-18.0/fragpipe/lib/fragpipe-18.0.jar com.github.chhh.utils.FileDelete /storage/yufe/results/msfragger_dia_paper/ccrcc_175/diaumpire/CPTAC_CCRCC_W_JHU_20190112_LUMOS_C3L-00817_T.DIAWindowsFS
UmpireSe
java -cp /storage/yufe/tools/FragPipe-18.0/fragpipe/lib/fragpipe-18.0.jar com.github.chhh.utils.FileDelete /storage/yufe/results/msfragger_dia_paper/ccrcc_175/diaumpire/CPTAC_CCRCC_W_JHU_20190112_LUMOS_C3L-00817_T.RTidxFS
UmpireSe
java -cp /storage/yufe/tools/FragPipe-18.0/fragpipe/lib/fragpipe-18.0.jar com.github.chhh.utils.FileDelete /storage/yufe/results/msfragger_dia_paper/ccrcc_175/diaumpire/CPTAC_CCRCC_W_JHU_20190112_LUMOS_C3L-00817_T.ScanClusterMapping_Q1
UmpireSe
java -cp /storage/yufe/tools/FragPipe-18.0/fragpipe/lib/fragpipe-18.0.jar com.github.chhh.utils.FileDelete /storage/yufe/results/msfragger_dia_paper/ccrcc_175/diaumpire/CPTAC_CCRCC_W_JHU_20190112_LUMOS_C3L-00817_T.ScanClusterMapping_Q2
UmpireSe
java -cp /storage/yufe/tools/FragPipe-18.0/fragpipe/lib/fragpipe-18.0.jar com.github.chhh.utils.FileDelete /storage/yufe/results/msfragger_dia_paper/ccrcc_175/diaumpire/CPTAC_CCRCC_W_JHU_20190112_LUMOS_C3L-00817_T.ScanClusterMapping_Q3
UmpireSe
java -cp /storage/yufe/tools/FragPipe-18.0/fragpipe/lib/fragpipe-18.0.jar com.github.chhh.utils.FileDelete /storage/yufe/results/msfragger_dia_paper/ccrcc_175/diaumpire/CPTAC_CCRCC_W_JHU_20190112_LUMOS_C3L-00817_T.ScanidxFS
UmpireSe
java -cp /storage/yufe/tools/FragPipe-18.0/fragpipe/lib/fragpipe-18.0.jar com.github.chhh.utils.FileDelete /storage/yufe/results/msfragger_dia_paper/ccrcc_175/diaumpire/CPTAC_CCRCC_W_JHU_20190112_LUMOS_C3L-00817_T.ScanPosFS
UmpireSe
java -cp /storage/yufe/tools/FragPipe-18.0/fragpipe/lib/fragpipe-18.0.jar com.github.chhh.utils.FileDelete /storage/yufe/results/msfragger_dia_paper/ccrcc_175/diaumpire/CPTAC_CCRCC_W_JHU_20190112_LUMOS_C3L-00817_T.ScanRTFS
UmpireSe
java -cp /storage/yufe/tools/FragPipe-18.0/fragpipe/lib/fragpipe-18.0.jar com.github.chhh.utils.FileDelete /storage/yufe/results/msfragger_dia_paper/ccrcc_175/diaumpire/CPTAC_CCRCC_W_JHU_20190112_LUMOS_C3L-00817_T_diasetting.ser
UmpireSe
java -cp /storage/yufe/tools/FragPipe-18.0/fragpipe/lib/fragpipe-18.0.jar com.github.chhh.utils.FileDelete /storage/yufe/results/msfragger_dia_paper/ccrcc_175/diaumpire/CPTAC_CCRCC_W_JHU_20190112_LUMOS_C3L-00817_T_params.ser
UmpireSe
java -cp /storage/yufe/tools/FragPipe-18.0/fragpipe/lib/fragpipe-18.0.jar com.github.chhh.utils.FileDelete /storage/yufe/results/msfragger_dia_paper/ccrcc_175/diaumpire/CPTAC_CCRCC_W_JHU_20190112_LUMOS_C3L-00817_T_Q1.mgf
UmpireSe
java -cp /storage/yufe/tools/FragPipe-18.0/fragpipe/lib/fragpipe-18.0.jar com.github.chhh.utils.FileDelete /storage/yufe/results/msfragger_dia_paper/ccrcc_175/diaumpire/CPTAC_CCRCC_W_JHU_20190112_LUMOS_C3L-00817_T_Q2.mgf
UmpireSe
java -cp /storage/yufe/tools/FragPipe-18.0/fragpipe/lib/fragpipe-18.0.jar com.github.chhh.utils.FileDelete /storage/yufe/results/msfragger_dia_paper/ccrcc_175/diaumpire/CPTAC_CCRCC_W_JHU_20190112_LUMOS_C3L-00817_T_Q3.mgf
UmpireSe
java -Xmx256G -Dlibs.thermo.dir=/storage/yufe/tools/MSFragger-3.5/ext/thermo -cp /storage/yufe/tools/FragPipe-18.0/fragpipe/tools/DIA_Umpire_SE-2.2.8.jar:/storage/yufe/tools/FragPipe-18.0/fragpipe/tools/batmass-io-1.25.5.jar dia_umpire_se.DIA_Umpire_SE /storage/yufe/results/msfragger_dia_paper/ccrcc_175/diaumpire/CPTAC_CCRCC_W_JHU_20190112_LUMOS_C3L-00902_NAT.mzML /storage/yufe/results/msfragger_dia_paper/ccrcc_175/diaumpire/umpire-se.params
UmpireSe
java -cp /storage/yufe/tools/FragPipe-18.0/fragpipe/lib/fragpipe-18.0.jar com.github.chhh.utils.FileDelete /storage/yufe/results/msfragger_dia_paper/ccrcc_175/diaumpire/CPTAC_CCRCC_W_JHU_20190112_LUMOS_C3L-00902_NAT_Peak
UmpireSe
java -cp /storage/yufe/tools/FragPipe-18.0/fragpipe/lib/fragpipe-18.0.jar com.github.chhh.utils.FileDelete /storage/yufe/results/msfragger_dia_paper/ccrcc_175/diaumpire/CPTAC_CCRCC_W_JHU_20190112_LUMOS_C3L-00902_NAT.DIAWindowsFS
UmpireSe
java -cp /storage/yufe/tools/FragPipe-18.0/fragpipe/lib/fragpipe-18.0.jar com.github.chhh.utils.FileDelete /storage/yufe/results/msfragger_dia_paper/ccrcc_175/diaumpire/CPTAC_CCRCC_W_JHU_20190112_LUMOS_C3L-00902_NAT.RTidxFS
UmpireSe
java -cp /storage/yufe/tools/FragPipe-18.0/fragpipe/lib/fragpipe-18.0.jar com.github.chhh.utils.FileDelete /storage/yufe/results/msfragger_dia_paper/ccrcc_175/diaumpire/CPTAC_CCRCC_W_JHU_20190112_LUMOS_C3L-00902_NAT.ScanClusterMapping_Q1
UmpireSe
java -cp /storage/yufe/tools/FragPipe-18.0/fragpipe/lib/fragpipe-18.0.jar com.github.chhh.utils.FileDelete /storage/yufe/results/msfragger_dia_paper/ccrcc_175/diaumpire/CPTAC_CCRCC_W_JHU_20190112_LUMOS_C3L-00902_NAT.ScanClusterMapping_Q2
UmpireSe
java -cp /storage/yufe/tools/FragPipe-18.0/fragpipe/lib/fragpipe-18.0.jar com.github.chhh.utils.FileDelete /storage/yufe/results/msfragger_dia_paper/ccrcc_175/diaumpire/CPTAC_CCRCC_W_JHU_20190112_LUMOS_C3L-00902_NAT.ScanClusterMapping_Q3
UmpireSe
java -cp /storage/yufe/tools/FragPipe-18.0/fragpipe/lib/fragpipe-18.0.jar com.github.chhh.utils.FileDelete /storage/yufe/results/msfragger_dia_paper/ccrcc_175/diaumpire/CPTAC_CCRCC_W_JHU_20190112_LUMOS_C3L-00902_NAT.ScanidxFS
UmpireSe
java -cp /storage/yufe/tools/FragPipe-18.0/fragpipe/lib/fragpipe-18.0.jar com.github.chhh.utils.FileDelete /storage/yufe/results/msfragger_dia_paper/ccrcc_175/diaumpire/CPTAC_CCRCC_W_JHU_20190112_LUMOS_C3L-00902_NAT.ScanPosFS
UmpireSe
java -cp /storage/yufe/tools/FragPipe-18.0/fragpipe/lib/fragpipe-18.0.jar com.github.chhh.utils.FileDelete /storage/yufe/results/msfragger_dia_paper/ccrcc_175/diaumpire/CPTAC_CCRCC_W_JHU_20190112_LUMOS_C3L-00902_NAT.ScanRTFS
UmpireSe
java -cp /storage/yufe/tools/FragPipe-18.0/fragpipe/lib/fragpipe-18.0.jar com.github.chhh.utils.FileDelete /storage/yufe/results/msfragger_dia_paper/ccrcc_175/diaumpire/CPTAC_CCRCC_W_JHU_20190112_LUMOS_C3L-00902_NAT_diasetting.ser
UmpireSe
java -cp /storage/yufe/tools/FragPipe-18.0/fragpipe/lib/fragpipe-18.0.jar com.github.chhh.utils.FileDelete /storage/yufe/results/msfragger_dia_paper/ccrcc_175/diaumpire/CPTAC_CCRCC_W_JHU_20190112_LUMOS_C3L-00902_NAT_params.ser
UmpireSe
java -cp /storage/yufe/tools/FragPipe-18.0/fragpipe/lib/fragpipe-18.0.jar com.github.chhh.utils.FileDelete /storage/yufe/results/msfragger_dia_paper/ccrcc_175/diaumpire/CPTAC_CCRCC_W_JHU_20190112_LUMOS_C3L-00902_NAT_Q1.mgf
UmpireSe
java -cp /storage/yufe/tools/FragPipe-18.0/fragpipe/lib/fragpipe-18.0.jar com.github.chhh.utils.FileDelete /storage/yufe/results/msfragger_dia_paper/ccrcc_175/diaumpire/CPTAC_CCRCC_W_JHU_20190112_LUMOS_C3L-00902_NAT_Q2.mgf
UmpireSe
java -cp /storage/yufe/tools/FragPipe-18.0/fragpipe/lib/fragpipe-18.0.jar com.github.chhh.utils.FileDelete /storage/yufe/results/msfragger_dia_paper/ccrcc_175/diaumpire/CPTAC_CCRCC_W_JHU_20190112_LUMOS_C3L-00902_NAT_Q3.mgf
UmpireSe
java -Xmx256G -Dlibs.thermo.dir=/storage/yufe/tools/MSFragger-3.5/ext/thermo -cp /storage/yufe/tools/FragPipe-18.0/fragpipe/tools/DIA_Umpire_SE-2.2.8.jar:/storage/yufe/tools/FragPipe-18.0/fragpipe/tools/batmass-io-1.25.5.jar dia_umpire_se.DIA_Umpire_SE /storage/yufe/results/msfragger_dia_paper/ccrcc_175/diaumpire/CPTAC_CCRCC_W_JHU_20190112_LUMOS_C3L-00902_T.mzML /storage/yufe/results/msfragger_dia_paper/ccrcc_175/diaumpire/umpire-se.params
UmpireSe
java -cp /storage/yufe/tools/FragPipe-18.0/fragpipe/lib/fragpipe-18.0.jar com.github.chhh.utils.FileDelete /storage/yufe/results/msfragger_dia_paper/ccrcc_175/diaumpire/CPTAC_CCRCC_W_JHU_20190112_LUMOS_C3L-00902_T_Peak
UmpireSe
java -cp /storage/yufe/tools/FragPipe-18.0/fragpipe/lib/fragpipe-18.0.jar com.github.chhh.utils.FileDelete /storage/yufe/results/msfragger_dia_paper/ccrcc_175/diaumpire/CPTAC_CCRCC_W_JHU_20190112_LUMOS_C3L-00902_T.DIAWindowsFS
UmpireSe
java -cp /storage/yufe/tools/FragPipe-18.0/fragpipe/lib/fragpipe-18.0.jar com.github.chhh.utils.FileDelete /storage/yufe/results/msfragger_dia_paper/ccrcc_175/diaumpire/CPTAC_CCRCC_W_JHU_20190112_LUMOS_C3L-00902_T.RTidxFS
UmpireSe
java -cp /storage/yufe/tools/FragPipe-18.0/fragpipe/lib/fragpipe-18.0.jar com.github.chhh.utils.FileDelete /storage/yufe/results/msfragger_dia_paper/ccrcc_175/diaumpire/CPTAC_CCRCC_W_JHU_20190112_LUMOS_C3L-00902_T.ScanClusterMapping_Q1
UmpireSe
java -cp /storage/yufe/tools/FragPipe-18.0/fragpipe/lib/fragpipe-18.0.jar com.github.chhh.utils.FileDelete /storage/yufe/results/msfragger_dia_paper/ccrcc_175/diaumpire/CPTAC_CCRCC_W_JHU_20190112_LUMOS_C3L-00902_T.ScanClusterMapping_Q2
UmpireSe
java -cp /storage/yufe/tools/FragPipe-18.0/fragpipe/lib/fragpipe-18.0.jar com.github.chhh.utils.FileDelete /storage/yufe/results/msfragger_dia_paper/ccrcc_175/diaumpire/CPTAC_CCRCC_W_JHU_20190112_LUMOS_C3L-00902_T.ScanClusterMapping_Q3
UmpireSe
java -cp /storage/yufe/tools/FragPipe-18.0/fragpipe/lib/fragpipe-18.0.jar com.github.chhh.utils.FileDelete /storage/yufe/results/msfragger_dia_paper/ccrcc_175/diaumpire/CPTAC_CCRCC_W_JHU_20190112_LUMOS_C3L-00902_T.ScanidxFS
UmpireSe
java -cp /storage/yufe/tools/FragPipe-18.0/fragpipe/lib/fragpipe-18.0.jar com.github.chhh.utils.FileDelete /storage/yufe/results/msfragger_dia_paper/ccrcc_175/diaumpire/CPTAC_CCRCC_W_JHU_20190112_LUMOS_C3L-00902_T.ScanPosFS
UmpireSe
java -cp /storage/yufe/tools/FragPipe-18.0/fragpipe/lib/fragpipe-18.0.jar com.github.chhh.utils.FileDelete /storage/yufe/results/msfragger_dia_paper/ccrcc_175/diaumpire/CPTAC_CCRCC_W_JHU_20190112_LUMOS_C3L-00902_T.ScanRTFS
UmpireSe
java -cp /storage/yufe/tools/FragPipe-18.0/fragpipe/lib/fragpipe-18.0.jar com.github.chhh.utils.FileDelete /storage/yufe/results/msfragger_dia_paper/ccrcc_175/diaumpire/CPTAC_CCRCC_W_JHU_20190112_LUMOS_C3L-00902_T_diasetting.ser
UmpireSe
java -cp /storage/yufe/tools/FragPipe-18.0/fragpipe/lib/fragpipe-18.0.jar com.github.chhh.utils.FileDelete /storage/yufe/results/msfragger_dia_paper/ccrcc_175/diaumpire/CPTAC_CCRCC_W_JHU_20190112_LUMOS_C3L-00902_T_params.ser
UmpireSe
java -cp /storage/yufe/tools/FragPipe-18.0/fragpipe/lib/fragpipe-18.0.jar com.github.chhh.utils.FileDelete /storage/yufe/results/msfragger_dia_paper/ccrcc_175/diaumpire/CPTAC_CCRCC_W_JHU_20190112_LUMOS_C3L-00902_T_Q1.mgf
UmpireSe
java -cp /storage/yufe/tools/FragPipe-18.0/fragpipe/lib/fragpipe-18.0.jar com.github.chhh.utils.FileDelete /storage/yufe/results/msfragger_dia_paper/ccrcc_175/diaumpire/CPTAC_CCRCC_W_JHU_20190112_LUMOS_C3L-00902_T_Q2.mgf
UmpireSe
java -cp /storage/yufe/tools/FragPipe-18.0/fragpipe/lib/fragpipe-18.0.jar com.github.chhh.utils.FileDelete /storage/yufe/results/msfragger_dia_paper/ccrcc_175/diaumpire/CPTAC_CCRCC_W_JHU_20190112_LUMOS_C3L-00902_T_Q3.mgf
UmpireSe
java -Xmx256G -Dlibs.thermo.dir=/storage/yufe/tools/MSFragger-3.5/ext/thermo -cp /storage/yufe/tools/FragPipe-18.0/fragpipe/tools/DIA_Umpire_SE-2.2.8.jar:/storage/yufe/tools/FragPipe-18.0/fragpipe/tools/batmass-io-1.25.5.jar dia_umpire_se.DIA_Umpire_SE /storage/yufe/results/msfragger_dia_paper/ccrcc_175/diaumpire/CPTAC_CCRCC_W_JHU_20190112_LUMOS_C3L-00907_NAT.mzML /storage/yufe/results/msfragger_dia_paper/ccrcc_175/diaumpire/umpire-se.params
UmpireSe
java -cp /storage/yufe/tools/FragPipe-18.0/fragpipe/lib/fragpipe-18.0.jar com.github.chhh.utils.FileDelete /storage/yufe/results/msfragger_dia_paper/ccrcc_175/diaumpire/CPTAC_CCRCC_W_JHU_20190112_LUMOS_C3L-00907_NAT_Peak
UmpireSe
java -cp /storage/yufe/tools/FragPipe-18.0/fragpipe/lib/fragpipe-18.0.jar com.github.chhh.utils.FileDelete /storage/yufe/results/msfragger_dia_paper/ccrcc_175/diaumpire/CPTAC_CCRCC_W_JHU_20190112_LUMOS_C3L-00907_NAT.DIAWindowsFS
UmpireSe
java -cp /storage/yufe/tools/FragPipe-18.0/fragpipe/lib/fragpipe-18.0.jar com.github.chhh.utils.FileDelete /storage/yufe/results/msfragger_dia_paper/ccrcc_175/diaumpire/CPTAC_CCRCC_W_JHU_20190112_LUMOS_C3L-00907_NAT.RTidxFS
UmpireSe
java -cp /storage/yufe/tools/FragPipe-18.0/fragpipe/lib/fragpipe-18.0.jar com.github.chhh.utils.FileDelete /storage/yufe/results/msfragger_dia_paper/ccrcc_175/diaumpire/CPTAC_CCRCC_W_JHU_20190112_LUMOS_C3L-00907_NAT.ScanClusterMapping_Q1
UmpireSe
java -cp /storage/yufe/tools/FragPipe-18.0/fragpipe/lib/fragpipe-18.0.jar com.github.chhh.utils.FileDelete /storage/yufe/results/msfragger_dia_paper/ccrcc_175/diaumpire/CPTAC_CCRCC_W_JHU_20190112_LUMOS_C3L-00907_NAT.ScanClusterMapping_Q2
UmpireSe
java -cp /storage/yufe/tools/FragPipe-18.0/fragpipe/lib/fragpipe-18.0.jar com.github.chhh.utils.FileDelete /storage/yufe/results/msfragger_dia_paper/ccrcc_175/diaumpire/CPTAC_CCRCC_W_JHU_20190112_LUMOS_C3L-00907_NAT.ScanClusterMapping_Q3
UmpireSe
java -cp /storage/yufe/tools/FragPipe-18.0/fragpipe/lib/fragpipe-18.0.jar com.github.chhh.utils.FileDelete /storage/yufe/results/msfragger_dia_paper/ccrcc_175/diaumpire/CPTAC_CCRCC_W_JHU_20190112_LUMOS_C3L-00907_NAT.ScanidxFS
UmpireSe
java -cp /storage/yufe/tools/FragPipe-18.0/fragpipe/lib/fragpipe-18.0.jar com.github.chhh.utils.FileDelete /storage/yufe/results/msfragger_dia_paper/ccrcc_175/diaumpire/CPTAC_CCRCC_W_JHU_20190112_LUMOS_C3L-00907_NAT.ScanPosFS
UmpireSe
java -cp /storage/yufe/tools/FragPipe-18.0/fragpipe/lib/fragpipe-18.0.jar com.github.chhh.utils.FileDelete /storage/yufe/results/msfragger_dia_paper/ccrcc_175/diaumpire/CPTAC_CCRCC_W_JHU_20190112_LUMOS_C3L-00907_NAT.ScanRTFS
UmpireSe
java -cp /storage/yufe/tools/FragPipe-18.0/fragpipe/lib/fragpipe-18.0.jar com.github.chhh.utils.FileDelete /storage/yufe/results/msfragger_dia_paper/ccrcc_175/diaumpire/CPTAC_CCRCC_W_JHU_20190112_LUMOS_C3L-00907_NAT_diasetting.ser
UmpireSe
java -cp /storage/yufe/tools/FragPipe-18.0/fragpipe/lib/fragpipe-18.0.jar com.github.chhh.utils.FileDelete /storage/yufe/results/msfragger_dia_paper/ccrcc_175/diaumpire/CPTAC_CCRCC_W_JHU_20190112_LUMOS_C3L-00907_NAT_params.ser
UmpireSe
java -cp /storage/yufe/tools/FragPipe-18.0/fragpipe/lib/fragpipe-18.0.jar com.github.chhh.utils.FileDelete /storage/yufe/results/msfragger_dia_paper/ccrcc_175/diaumpire/CPTAC_CCRCC_W_JHU_20190112_LUMOS_C3L-00907_NAT_Q1.mgf
UmpireSe
java -cp /storage/yufe/tools/FragPipe-18.0/fragpipe/lib/fragpipe-18.0.jar com.github.chhh.utils.FileDelete /storage/yufe/results/msfragger_dia_paper/ccrcc_175/diaumpire/CPTAC_CCRCC_W_JHU_20190112_LUMOS_C3L-00907_NAT_Q2.mgf
UmpireSe
java -cp /storage/yufe/tools/FragPipe-18.0/fragpipe/lib/fragpipe-18.0.jar com.github.chhh.utils.FileDelete /storage/yufe/results/msfragger_dia_paper/ccrcc_175/diaumpire/CPTAC_CCRCC_W_JHU_20190112_LUMOS_C3L-00907_NAT_Q3.mgf
UmpireSe
java -Xmx256G -Dlibs.thermo.dir=/storage/yufe/tools/MSFragger-3.5/ext/thermo -cp /storage/yufe/tools/FragPipe-18.0/fragpipe/tools/DIA_Umpire_SE-2.2.8.jar:/storage/yufe/tools/FragPipe-18.0/fragpipe/tools/batmass-io-1.25.5.jar dia_umpire_se.DIA_Umpire_SE /storage/yufe/results/msfragger_dia_paper/ccrcc_175/diaumpire/CPTAC_CCRCC_W_JHU_20190112_LUMOS_C3L-00907_T.mzML /storage/yufe/results/msfragger_dia_paper/ccrcc_175/diaumpire/umpire-se.params
UmpireSe
java -cp /storage/yufe/tools/FragPipe-18.0/fragpipe/lib/fragpipe-18.0.jar com.github.chhh.utils.FileDelete /storage/yufe/results/msfragger_dia_paper/ccrcc_175/diaumpire/CPTAC_CCRCC_W_JHU_20190112_LUMOS_C3L-00907_T_Peak
UmpireSe
java -cp /storage/yufe/tools/FragPipe-18.0/fragpipe/lib/fragpipe-18.0.jar com.github.chhh.utils.FileDelete /storage/yufe/results/msfragger_dia_paper/ccrcc_175/diaumpire/CPTAC_CCRCC_W_JHU_20190112_LUMOS_C3L-00907_T.DIAWindowsFS
UmpireSe
java -cp /storage/yufe/tools/FragPipe-18.0/fragpipe/lib/fragpipe-18.0.jar com.github.chhh.utils.FileDelete /storage/yufe/results/msfragger_dia_paper/ccrcc_175/diaumpire/CPTAC_CCRCC_W_JHU_20190112_LUMOS_C3L-00907_T.RTidxFS
UmpireSe
java -cp /storage/yufe/tools/FragPipe-18.0/fragpipe/lib/fragpipe-18.0.jar com.github.chhh.utils.FileDelete /storage/yufe/results/msfragger_dia_paper/ccrcc_175/diaumpire/CPTAC_CCRCC_W_JHU_20190112_LUMOS_C3L-00907_T.ScanClusterMapping_Q1
UmpireSe
java -cp /storage/yufe/tools/FragPipe-18.0/fragpipe/lib/fragpipe-18.0.jar com.github.chhh.utils.FileDelete /storage/yufe/results/msfragger_dia_paper/ccrcc_175/diaumpire/CPTAC_CCRCC_W_JHU_20190112_LUMOS_C3L-00907_T.ScanClusterMapping_Q2
UmpireSe
java -cp /storage/yufe/tools/FragPipe-18.0/fragpipe/lib/fragpipe-18.0.jar com.github.chhh.utils.FileDelete /storage/yufe/results/msfragger_dia_paper/ccrcc_175/diaumpire/CPTAC_CCRCC_W_JHU_20190112_LUMOS_C3L-00907_T.ScanClusterMapping_Q3
UmpireSe
java -cp /storage/yufe/tools/FragPipe-18.0/fragpipe/lib/fragpipe-18.0.jar com.github.chhh.utils.FileDelete /storage/yufe/results/msfragger_dia_paper/ccrcc_175/diaumpire/CPTAC_CCRCC_W_JHU_20190112_LUMOS_C3L-00907_T.ScanidxFS
UmpireSe
java -cp /storage/yufe/tools/FragPipe-18.0/fragpipe/lib/fragpipe-18.0.jar com.github.chhh.utils.FileDelete /storage/yufe/results/msfragger_dia_paper/ccrcc_175/diaumpire/CPTAC_CCRCC_W_JHU_20190112_LUMOS_C3L-00907_T.ScanPosFS
UmpireSe
java -cp /storage/yufe/tools/FragPipe-18.0/fragpipe/lib/fragpipe-18.0.jar com.github.chhh.utils.FileDelete /storage/yufe/results/msfragger_dia_paper/ccrcc_175/diaumpire/CPTAC_CCRCC_W_JHU_20190112_LUMOS_C3L-00907_T.ScanRTFS
UmpireSe
java -cp /storage/yufe/tools/FragPipe-18.0/fragpipe/lib/fragpipe-18.0.jar com.github.chhh.utils.FileDelete /storage/yufe/results/msfragger_dia_paper/ccrcc_175/diaumpire/CPTAC_CCRCC_W_JHU_20190112_LUMOS_C3L-00907_T_diasetting.ser
UmpireSe
java -cp /storage/yufe/tools/FragPipe-18.0/fragpipe/lib/fragpipe-18.0.jar com.github.chhh.utils.FileDelete /storage/yufe/results/msfragger_dia_paper/ccrcc_175/diaumpire/CPTAC_CCRCC_W_JHU_20190112_LUMOS_C3L-00907_T_params.ser
UmpireSe
java -cp /storage/yufe/tools/FragPipe-18.0/fragpipe/lib/fragpipe-18.0.jar com.github.chhh.utils.FileDelete /storage/yufe/results/msfragger_dia_paper/ccrcc_175/diaumpire/CPTAC_CCRCC_W_JHU_20190112_LUMOS_C3L-00907_T_Q1.mgf
UmpireSe
java -cp /storage/yufe/tools/FragPipe-18.0/fragpipe/lib/fragpipe-18.0.jar com.github.chhh.utils.FileDelete /storage/yufe/results/msfragger_dia_paper/ccrcc_175/diaumpire/CPTAC_CCRCC_W_JHU_20190112_LUMOS_C3L-00907_T_Q2.mgf
UmpireSe
java -cp /storage/yufe/tools/FragPipe-18.0/fragpipe/lib/fragpipe-18.0.jar com.github.chhh.utils.FileDelete /storage/yufe/results/msfragger_dia_paper/ccrcc_175/diaumpire/CPTAC_CCRCC_W_JHU_20190112_LUMOS_C3L-00907_T_Q3.mgf
UmpireSe
java -Xmx256G -Dlibs.thermo.dir=/storage/yufe/tools/MSFragger-3.5/ext/thermo -cp /storage/yufe/tools/FragPipe-18.0/fragpipe/tools/DIA_Umpire_SE-2.2.8.jar:/storage/yufe/tools/FragPipe-18.0/fragpipe/tools/batmass-io-1.25.5.jar dia_umpire_se.DIA_Umpire_SE /storage/yufe/results/msfragger_dia_paper/ccrcc_175/diaumpire/CPTAC_CCRCC_W_JHU_20190112_LUMOS_C3L-00908_NAT.mzML /storage/yufe/results/msfragger_dia_paper/ccrcc_175/diaumpire/umpire-se.params
UmpireSe
java -cp /storage/yufe/tools/FragPipe-18.0/fragpipe/lib/fragpipe-18.0.jar com.github.chhh.utils.FileDelete /storage/yufe/results/msfragger_dia_paper/ccrcc_175/diaumpire/CPTAC_CCRCC_W_JHU_20190112_LUMOS_C3L-00908_NAT_Peak
UmpireSe
java -cp /storage/yufe/tools/FragPipe-18.0/fragpipe/lib/fragpipe-18.0.jar com.github.chhh.utils.FileDelete /storage/yufe/results/msfragger_dia_paper/ccrcc_175/diaumpire/CPTAC_CCRCC_W_JHU_20190112_LUMOS_C3L-00908_NAT.DIAWindowsFS
UmpireSe
java -cp /storage/yufe/tools/FragPipe-18.0/fragpipe/lib/fragpipe-18.0.jar com.github.chhh.utils.FileDelete /storage/yufe/results/msfragger_dia_paper/ccrcc_175/diaumpire/CPTAC_CCRCC_W_JHU_20190112_LUMOS_C3L-00908_NAT.RTidxFS
UmpireSe
java -cp /storage/yufe/tools/FragPipe-18.0/fragpipe/lib/fragpipe-18.0.jar com.github.chhh.utils.FileDelete /storage/yufe/results/msfragger_dia_paper/ccrcc_175/diaumpire/CPTAC_CCRCC_W_JHU_20190112_LUMOS_C3L-00908_NAT.ScanClusterMapping_Q1
UmpireSe
java -cp /storage/yufe/tools/FragPipe-18.0/fragpipe/lib/fragpipe-18.0.jar com.github.chhh.utils.FileDelete /storage/yufe/results/msfragger_dia_paper/ccrcc_175/diaumpire/CPTAC_CCRCC_W_JHU_20190112_LUMOS_C3L-00908_NAT.ScanClusterMapping_Q2
UmpireSe
java -cp /storage/yufe/tools/FragPipe-18.0/fragpipe/lib/fragpipe-18.0.jar com.github.chhh.utils.FileDelete /storage/yufe/results/msfragger_dia_paper/ccrcc_175/diaumpire/CPTAC_CCRCC_W_JHU_20190112_LUMOS_C3L-00908_NAT.ScanClusterMapping_Q3
UmpireSe
java -cp /storage/yufe/tools/FragPipe-18.0/fragpipe/lib/fragpipe-18.0.jar com.github.chhh.utils.FileDelete /storage/yufe/results/msfragger_dia_paper/ccrcc_175/diaumpire/CPTAC_CCRCC_W_JHU_20190112_LUMOS_C3L-00908_NAT.ScanidxFS
UmpireSe
java -cp /storage/yufe/tools/FragPipe-18.0/fragpipe/lib/fragpipe-18.0.jar com.github.chhh.utils.FileDelete /storage/yufe/results/msfragger_dia_paper/ccrcc_175/diaumpire/CPTAC_CCRCC_W_JHU_20190112_LUMOS_C3L-00908_NAT.ScanPosFS
UmpireSe
java -cp /storage/yufe/tools/FragPipe-18.0/fragpipe/lib/fragpipe-18.0.jar com.github.chhh.utils.FileDelete /storage/yufe/results/msfragger_dia_paper/ccrcc_175/diaumpire/CPTAC_CCRCC_W_JHU_20190112_LUMOS_C3L-00908_NAT.ScanRTFS
UmpireSe
java -cp /storage/yufe/tools/FragPipe-18.0/fragpipe/lib/fragpipe-18.0.jar com.github.chhh.utils.FileDelete /storage/yufe/results/msfragger_dia_paper/ccrcc_175/diaumpire/CPTAC_CCRCC_W_JHU_20190112_LUMOS_C3L-00908_NAT_diasetting.ser
UmpireSe
java -cp /storage/yufe/tools/FragPipe-18.0/fragpipe/lib/fragpipe-18.0.jar com.github.chhh.utils.FileDelete /storage/yufe/results/msfragger_dia_paper/ccrcc_175/diaumpire/CPTAC_CCRCC_W_JHU_20190112_LUMOS_C3L-00908_NAT_params.ser
UmpireSe
java -cp /storage/yufe/tools/FragPipe-18.0/fragpipe/lib/fragpipe-18.0.jar com.github.chhh.utils.FileDelete /storage/yufe/results/msfragger_dia_paper/ccrcc_175/diaumpire/CPTAC_CCRCC_W_JHU_20190112_LUMOS_C3L-00908_NAT_Q1.mgf
UmpireSe
java -cp /storage/yufe/tools/FragPipe-18.0/fragpipe/lib/fragpipe-18.0.jar com.github.chhh.utils.FileDelete /storage/yufe/results/msfragger_dia_paper/ccrcc_175/diaumpire/CPTAC_CCRCC_W_JHU_20190112_LUMOS_C3L-00908_NAT_Q2.mgf
UmpireSe
java -cp /storage/yufe/tools/FragPipe-18.0/fragpipe/lib/fragpipe-18.0.jar com.github.chhh.utils.FileDelete /storage/yufe/results/msfragger_dia_paper/ccrcc_175/diaumpire/CPTAC_CCRCC_W_JHU_20190112_LUMOS_C3L-00908_NAT_Q3.mgf
UmpireSe
java -Xmx256G -Dlibs.thermo.dir=/storage/yufe/tools/MSFragger-3.5/ext/thermo -cp /storage/yufe/tools/FragPipe-18.0/fragpipe/tools/DIA_Umpire_SE-2.2.8.jar:/storage/yufe/tools/FragPipe-18.0/fragpipe/tools/batmass-io-1.25.5.jar dia_umpire_se.DIA_Umpire_SE /storage/yufe/results/msfragger_dia_paper/ccrcc_175/diaumpire/CPTAC_CCRCC_W_JHU_20190112_LUMOS_C3L-00908_T.mzML /storage/yufe/results/msfragger_dia_paper/ccrcc_175/diaumpire/umpire-se.params
UmpireSe
java -cp /storage/yufe/tools/FragPipe-18.0/fragpipe/lib/fragpipe-18.0.jar com.github.chhh.utils.FileDelete /storage/yufe/results/msfragger_dia_paper/ccrcc_175/diaumpire/CPTAC_CCRCC_W_JHU_20190112_LUMOS_C3L-00908_T_Peak
UmpireSe
java -cp /storage/yufe/tools/FragPipe-18.0/fragpipe/lib/fragpipe-18.0.jar com.github.chhh.utils.FileDelete /storage/yufe/results/msfragger_dia_paper/ccrcc_175/diaumpire/CPTAC_CCRCC_W_JHU_20190112_LUMOS_C3L-00908_T.DIAWindowsFS
UmpireSe
java -cp /storage/yufe/tools/FragPipe-18.0/fragpipe/lib/fragpipe-18.0.jar com.github.chhh.utils.FileDelete /storage/yufe/results/msfragger_dia_paper/ccrcc_175/diaumpire/CPTAC_CCRCC_W_JHU_20190112_LUMOS_C3L-00908_T.RTidxFS
UmpireSe
java -cp /storage/yufe/tools/FragPipe-18.0/fragpipe/lib/fragpipe-18.0.jar com.github.chhh.utils.FileDelete /storage/yufe/results/msfragger_dia_paper/ccrcc_175/diaumpire/CPTAC_CCRCC_W_JHU_20190112_LUMOS_C3L-00908_T.ScanClusterMapping_Q1
UmpireSe
java -cp /storage/yufe/tools/FragPipe-18.0/fragpipe/lib/fragpipe-18.0.jar com.github.chhh.utils.FileDelete /storage/yufe/results/msfragger_dia_paper/ccrcc_175/diaumpire/CPTAC_CCRCC_W_JHU_20190112_LUMOS_C3L-00908_T.ScanClusterMapping_Q2
UmpireSe
java -cp /storage/yufe/tools/FragPipe-18.0/fragpipe/lib/fragpipe-18.0.jar com.github.chhh.utils.FileDelete /storage/yufe/results/msfragger_dia_paper/ccrcc_175/diaumpire/CPTAC_CCRCC_W_JHU_20190112_LUMOS_C3L-00908_T.ScanClusterMapping_Q3
UmpireSe
java -cp /storage/yufe/tools/FragPipe-18.0/fragpipe/lib/fragpipe-18.0.jar com.github.chhh.utils.FileDelete /storage/yufe/results/msfragger_dia_paper/ccrcc_175/diaumpire/CPTAC_CCRCC_W_JHU_20190112_LUMOS_C3L-00908_T.ScanidxFS
UmpireSe
java -cp /storage/yufe/tools/FragPipe-18.0/fragpipe/lib/fragpipe-18.0.jar com.github.chhh.utils.FileDelete /storage/yufe/results/msfragger_dia_paper/ccrcc_175/diaumpire/CPTAC_CCRCC_W_JHU_20190112_LUMOS_C3L-00908_T.ScanPosFS
UmpireSe
java -cp /storage/yufe/tools/FragPipe-18.0/fragpipe/lib/fragpipe-18.0.jar com.github.chhh.utils.FileDelete /storage/yufe/results/msfragger_dia_paper/ccrcc_175/diaumpire/CPTAC_CCRCC_W_JHU_20190112_LUMOS_C3L-00908_T.ScanRTFS
UmpireSe
java -cp /storage/yufe/tools/FragPipe-18.0/fragpipe/lib/fragpipe-18.0.jar com.github.chhh.utils.FileDelete /storage/yufe/results/msfragger_dia_paper/ccrcc_175/diaumpire/CPTAC_CCRCC_W_JHU_20190112_LUMOS_C3L-00908_T_diasetting.ser
UmpireSe
java -cp /storage/yufe/tools/FragPipe-18.0/fragpipe/lib/fragpipe-18.0.jar com.github.chhh.utils.FileDelete /storage/yufe/results/msfragger_dia_paper/ccrcc_175/diaumpire/CPTAC_CCRCC_W_JHU_20190112_LUMOS_C3L-00908_T_params.ser
UmpireSe
java -cp /storage/yufe/tools/FragPipe-18.0/fragpipe/lib/fragpipe-18.0.jar com.github.chhh.utils.FileDelete /storage/yufe/results/msfragger_dia_paper/ccrcc_175/diaumpire/CPTAC_CCRCC_W_JHU_20190112_LUMOS_C3L-00908_T_Q1.mgf
UmpireSe
java -cp /storage/yufe/tools/FragPipe-18.0/fragpipe/lib/fragpipe-18.0.jar com.github.chhh.utils.FileDelete /storage/yufe/results/msfragger_dia_paper/ccrcc_175/diaumpire/CPTAC_CCRCC_W_JHU_20190112_LUMOS_C3L-00908_T_Q2.mgf
UmpireSe
java -cp /storage/yufe/tools/FragPipe-18.0/fragpipe/lib/fragpipe-18.0.jar com.github.chhh.utils.FileDelete /storage/yufe/results/msfragger_dia_paper/ccrcc_175/diaumpire/CPTAC_CCRCC_W_JHU_20190112_LUMOS_C3L-00908_T_Q3.mgf
UmpireSe
java -Xmx256G -Dlibs.thermo.dir=/storage/yufe/tools/MSFragger-3.5/ext/thermo -cp /storage/yufe/tools/FragPipe-18.0/fragpipe/tools/DIA_Umpire_SE-2.2.8.jar:/storage/yufe/tools/FragPipe-18.0/fragpipe/tools/batmass-io-1.25.5.jar dia_umpire_se.DIA_Umpire_SE /storage/yufe/results/msfragger_dia_paper/ccrcc_175/diaumpire/CPTAC_CCRCC_W_JHU_20190112_LUMOS_C3L-00910_NAT.mzML /storage/yufe/results/msfragger_dia_paper/ccrcc_175/diaumpire/umpire-se.params
UmpireSe
java -cp /storage/yufe/tools/FragPipe-18.0/fragpipe/lib/fragpipe-18.0.jar com.github.chhh.utils.FileDelete /storage/yufe/results/msfragger_dia_paper/ccrcc_175/diaumpire/CPTAC_CCRCC_W_JHU_20190112_LUMOS_C3L-00910_NAT_Peak
UmpireSe
java -cp /storage/yufe/tools/FragPipe-18.0/fragpipe/lib/fragpipe-18.0.jar com.github.chhh.utils.FileDelete /storage/yufe/results/msfragger_dia_paper/ccrcc_175/diaumpire/CPTAC_CCRCC_W_JHU_20190112_LUMOS_C3L-00910_NAT.DIAWindowsFS
UmpireSe
java -cp /storage/yufe/tools/FragPipe-18.0/fragpipe/lib/fragpipe-18.0.jar com.github.chhh.utils.FileDelete /storage/yufe/results/msfragger_dia_paper/ccrcc_175/diaumpire/CPTAC_CCRCC_W_JHU_20190112_LUMOS_C3L-00910_NAT.RTidxFS
UmpireSe
java -cp /storage/yufe/tools/FragPipe-18.0/fragpipe/lib/fragpipe-18.0.jar com.github.chhh.utils.FileDelete /storage/yufe/results/msfragger_dia_paper/ccrcc_175/diaumpire/CPTAC_CCRCC_W_JHU_20190112_LUMOS_C3L-00910_NAT.ScanClusterMapping_Q1
UmpireSe
java -cp /storage/yufe/tools/FragPipe-18.0/fragpipe/lib/fragpipe-18.0.jar com.github.chhh.utils.FileDelete /storage/yufe/results/msfragger_dia_paper/ccrcc_175/diaumpire/CPTAC_CCRCC_W_JHU_20190112_LUMOS_C3L-00910_NAT.ScanClusterMapping_Q2
UmpireSe
java -cp /storage/yufe/tools/FragPipe-18.0/fragpipe/lib/fragpipe-18.0.jar com.github.chhh.utils.FileDelete /storage/yufe/results/msfragger_dia_paper/ccrcc_175/diaumpire/CPTAC_CCRCC_W_JHU_20190112_LUMOS_C3L-00910_NAT.ScanClusterMapping_Q3
UmpireSe
java -cp /storage/yufe/tools/FragPipe-18.0/fragpipe/lib/fragpipe-18.0.jar com.github.chhh.utils.FileDelete /storage/yufe/results/msfragger_dia_paper/ccrcc_175/diaumpire/CPTAC_CCRCC_W_JHU_20190112_LUMOS_C3L-00910_NAT.ScanidxFS
UmpireSe
java -cp /storage/yufe/tools/FragPipe-18.0/fragpipe/lib/fragpipe-18.0.jar com.github.chhh.utils.FileDelete /storage/yufe/results/msfragger_dia_paper/ccrcc_175/diaumpire/CPTAC_CCRCC_W_JHU_20190112_LUMOS_C3L-00910_NAT.ScanPosFS
UmpireSe
java -cp /storage/yufe/tools/FragPipe-18.0/fragpipe/lib/fragpipe-18.0.jar com.github.chhh.utils.FileDelete /storage/yufe/results/msfragger_dia_paper/ccrcc_175/diaumpire/CPTAC_CCRCC_W_JHU_20190112_LUMOS_C3L-00910_NAT.ScanRTFS
UmpireSe
java -cp /storage/yufe/tools/FragPipe-18.0/fragpipe/lib/fragpipe-18.0.jar com.github.chhh.utils.FileDelete /storage/yufe/results/msfragger_dia_paper/ccrcc_175/diaumpire/CPTAC_CCRCC_W_JHU_20190112_LUMOS_C3L-00910_NAT_diasetting.ser
UmpireSe
java -cp /storage/yufe/tools/FragPipe-18.0/fragpipe/lib/fragpipe-18.0.jar com.github.chhh.utils.FileDelete /storage/yufe/results/msfragger_dia_paper/ccrcc_175/diaumpire/CPTAC_CCRCC_W_JHU_20190112_LUMOS_C3L-00910_NAT_params.ser
UmpireSe
java -cp /storage/yufe/tools/FragPipe-18.0/fragpipe/lib/fragpipe-18.0.jar com.github.chhh.utils.FileDelete /storage/yufe/results/msfragger_dia_paper/ccrcc_175/diaumpire/CPTAC_CCRCC_W_JHU_20190112_LUMOS_C3L-00910_NAT_Q1.mgf
UmpireSe
java -cp /storage/yufe/tools/FragPipe-18.0/fragpipe/lib/fragpipe-18.0.jar com.github.chhh.utils.FileDelete /storage/yufe/results/msfragger_dia_paper/ccrcc_175/diaumpire/CPTAC_CCRCC_W_JHU_20190112_LUMOS_C3L-00910_NAT_Q2.mgf
UmpireSe
java -cp /storage/yufe/tools/FragPipe-18.0/fragpipe/lib/fragpipe-18.0.jar com.github.chhh.utils.FileDelete /storage/yufe/results/msfragger_dia_paper/ccrcc_175/diaumpire/CPTAC_CCRCC_W_JHU_20190112_LUMOS_C3L-00910_NAT_Q3.mgf
UmpireSe
java -Xmx256G -Dlibs.thermo.dir=/storage/yufe/tools/MSFragger-3.5/ext/thermo -cp /storage/yufe/tools/FragPipe-18.0/fragpipe/tools/DIA_Umpire_SE-2.2.8.jar:/storage/yufe/tools/FragPipe-18.0/fragpipe/tools/batmass-io-1.25.5.jar dia_umpire_se.DIA_Umpire_SE /storage/yufe/results/msfragger_dia_paper/ccrcc_175/diaumpire/CPTAC_CCRCC_W_JHU_20190112_LUMOS_C3L-00910_T.mzML /storage/yufe/results/msfragger_dia_paper/ccrcc_175/diaumpire/umpire-se.params
UmpireSe
java -cp /storage/yufe/tools/FragPipe-18.0/fragpipe/lib/fragpipe-18.0.jar com.github.chhh.utils.FileDelete /storage/yufe/results/msfragger_dia_paper/ccrcc_175/diaumpire/CPTAC_CCRCC_W_JHU_20190112_LUMOS_C3L-00910_T_Peak
UmpireSe
java -cp /storage/yufe/tools/FragPipe-18.0/fragpipe/lib/fragpipe-18.0.jar com.github.chhh.utils.FileDelete /storage/yufe/results/msfragger_dia_paper/ccrcc_175/diaumpire/CPTAC_CCRCC_W_JHU_20190112_LUMOS_C3L-00910_T.DIAWindowsFS
UmpireSe
java -cp /storage/yufe/tools/FragPipe-18.0/fragpipe/lib/fragpipe-18.0.jar com.github.chhh.utils.FileDelete /storage/yufe/results/msfragger_dia_paper/ccrcc_175/diaumpire/CPTAC_CCRCC_W_JHU_20190112_LUMOS_C3L-00910_T.RTidxFS
UmpireSe
java -cp /storage/yufe/tools/FragPipe-18.0/fragpipe/lib/fragpipe-18.0.jar com.github.chhh.utils.FileDelete /storage/yufe/results/msfragger_dia_paper/ccrcc_175/diaumpire/CPTAC_CCRCC_W_JHU_20190112_LUMOS_C3L-00910_T.ScanClusterMapping_Q1
UmpireSe
java -cp /storage/yufe/tools/FragPipe-18.0/fragpipe/lib/fragpipe-18.0.jar com.github.chhh.utils.FileDelete /storage/yufe/results/msfragger_dia_paper/ccrcc_175/diaumpire/CPTAC_CCRCC_W_JHU_20190112_LUMOS_C3L-00910_T.ScanClusterMapping_Q2
UmpireSe
java -cp /storage/yufe/tools/FragPipe-18.0/fragpipe/lib/fragpipe-18.0.jar com.github.chhh.utils.FileDelete /storage/yufe/results/msfragger_dia_paper/ccrcc_175/diaumpire/CPTAC_CCRCC_W_JHU_20190112_LUMOS_C3L-00910_T.ScanClusterMapping_Q3
UmpireSe
java -cp /storage/yufe/tools/FragPipe-18.0/fragpipe/lib/fragpipe-18.0.jar com.github.chhh.utils.FileDelete /storage/yufe/results/msfragger_dia_paper/ccrcc_175/diaumpire/CPTAC_CCRCC_W_JHU_20190112_LUMOS_C3L-00910_T.ScanidxFS
UmpireSe
java -cp /storage/yufe/tools/FragPipe-18.0/fragpipe/lib/fragpipe-18.0.jar com.github.chhh.utils.FileDelete /storage/yufe/results/msfragger_dia_paper/ccrcc_175/diaumpire/CPTAC_CCRCC_W_JHU_20190112_LUMOS_C3L-00910_T.ScanPosFS
UmpireSe
java -cp /storage/yufe/tools/FragPipe-18.0/fragpipe/lib/fragpipe-18.0.jar com.github.chhh.utils.FileDelete /storage/yufe/results/msfragger_dia_paper/ccrcc_175/diaumpire/CPTAC_CCRCC_W_JHU_20190112_LUMOS_C3L-00910_T.ScanRTFS
UmpireSe
java -cp /storage/yufe/tools/FragPipe-18.0/fragpipe/lib/fragpipe-18.0.jar com.github.chhh.utils.FileDelete /storage/yufe/results/msfragger_dia_paper/ccrcc_175/diaumpire/CPTAC_CCRCC_W_JHU_20190112_LUMOS_C3L-00910_T_diasetting.ser
UmpireSe
java -cp /storage/yufe/tools/FragPipe-18.0/fragpipe/lib/fragpipe-18.0.jar com.github.chhh.utils.FileDelete /storage/yufe/results/msfragger_dia_paper/ccrcc_175/diaumpire/CPTAC_CCRCC_W_JHU_20190112_LUMOS_C3L-00910_T_params.ser
UmpireSe
java -cp /storage/yufe/tools/FragPipe-18.0/fragpipe/lib/fragpipe-18.0.jar com.github.chhh.utils.FileDelete /storage/yufe/results/msfragger_dia_paper/ccrcc_175/diaumpire/CPTAC_CCRCC_W_JHU_20190112_LUMOS_C3L-00910_T_Q1.mgf
UmpireSe
java -cp /storage/yufe/tools/FragPipe-18.0/fragpipe/lib/fragpipe-18.0.jar com.github.chhh.utils.FileDelete /storage/yufe/results/msfragger_dia_paper/ccrcc_175/diaumpire/CPTAC_CCRCC_W_JHU_20190112_LUMOS_C3L-00910_T_Q2.mgf
UmpireSe
java -cp /storage/yufe/tools/FragPipe-18.0/fragpipe/lib/fragpipe-18.0.jar com.github.chhh.utils.FileDelete /storage/yufe/results/msfragger_dia_paper/ccrcc_175/diaumpire/CPTAC_CCRCC_W_JHU_20190112_LUMOS_C3L-00910_T_Q3.mgf
UmpireSe
java -Xmx256G -Dlibs.thermo.dir=/storage/yufe/tools/MSFragger-3.5/ext/thermo -cp /storage/yufe/tools/FragPipe-18.0/fragpipe/tools/DIA_Umpire_SE-2.2.8.jar:/storage/yufe/tools/FragPipe-18.0/fragpipe/tools/batmass-io-1.25.5.jar dia_umpire_se.DIA_Umpire_SE /storage/yufe/results/msfragger_dia_paper/ccrcc_175/diaumpire/CPTAC_CCRCC_W_JHU_20190112_LUMOS_C3L-00917_NAT.mzML /storage/yufe/results/msfragger_dia_paper/ccrcc_175/diaumpire/umpire-se.params
UmpireSe
java -cp /storage/yufe/tools/FragPipe-18.0/fragpipe/lib/fragpipe-18.0.jar com.github.chhh.utils.FileDelete /storage/yufe/results/msfragger_dia_paper/ccrcc_175/diaumpire/CPTAC_CCRCC_W_JHU_20190112_LUMOS_C3L-00917_NAT_Peak
UmpireSe
java -cp /storage/yufe/tools/FragPipe-18.0/fragpipe/lib/fragpipe-18.0.jar com.github.chhh.utils.FileDelete /storage/yufe/results/msfragger_dia_paper/ccrcc_175/diaumpire/CPTAC_CCRCC_W_JHU_20190112_LUMOS_C3L-00917_NAT.DIAWindowsFS
UmpireSe
java -cp /storage/yufe/tools/FragPipe-18.0/fragpipe/lib/fragpipe-18.0.jar com.github.chhh.utils.FileDelete /storage/yufe/results/msfragger_dia_paper/ccrcc_175/diaumpire/CPTAC_CCRCC_W_JHU_20190112_LUMOS_C3L-00917_NAT.RTidxFS
UmpireSe
java -cp /storage/yufe/tools/FragPipe-18.0/fragpipe/lib/fragpipe-18.0.jar com.github.chhh.utils.FileDelete /storage/yufe/results/msfragger_dia_paper/ccrcc_175/diaumpire/CPTAC_CCRCC_W_JHU_20190112_LUMOS_C3L-00917_NAT.ScanClusterMapping_Q1
UmpireSe
java -cp /storage/yufe/tools/FragPipe-18.0/fragpipe/lib/fragpipe-18.0.jar com.github.chhh.utils.FileDelete /storage/yufe/results/msfragger_dia_paper/ccrcc_175/diaumpire/CPTAC_CCRCC_W_JHU_20190112_LUMOS_C3L-00917_NAT.ScanClusterMapping_Q2
UmpireSe
java -cp /storage/yufe/tools/FragPipe-18.0/fragpipe/lib/fragpipe-18.0.jar com.github.chhh.utils.FileDelete /storage/yufe/results/msfragger_dia_paper/ccrcc_175/diaumpire/CPTAC_CCRCC_W_JHU_20190112_LUMOS_C3L-00917_NAT.ScanClusterMapping_Q3
UmpireSe
java -cp /storage/yufe/tools/FragPipe-18.0/fragpipe/lib/fragpipe-18.0.jar com.github.chhh.utils.FileDelete /storage/yufe/results/msfragger_dia_paper/ccrcc_175/diaumpire/CPTAC_CCRCC_W_JHU_20190112_LUMOS_C3L-00917_NAT.ScanidxFS
UmpireSe
java -cp /storage/yufe/tools/FragPipe-18.0/fragpipe/lib/fragpipe-18.0.jar com.github.chhh.utils.FileDelete /storage/yufe/results/msfragger_dia_paper/ccrcc_175/diaumpire/CPTAC_CCRCC_W_JHU_20190112_LUMOS_C3L-00917_NAT.ScanPosFS
UmpireSe
java -cp /storage/yufe/tools/FragPipe-18.0/fragpipe/lib/fragpipe-18.0.jar com.github.chhh.utils.FileDelete /storage/yufe/results/msfragger_dia_paper/ccrcc_175/diaumpire/CPTAC_CCRCC_W_JHU_20190112_LUMOS_C3L-00917_NAT.ScanRTFS
UmpireSe
java -cp /storage/yufe/tools/FragPipe-18.0/fragpipe/lib/fragpipe-18.0.jar com.github.chhh.utils.FileDelete /storage/yufe/results/msfragger_dia_paper/ccrcc_175/diaumpire/CPTAC_CCRCC_W_JHU_20190112_LUMOS_C3L-00917_NAT_diasetting.ser
UmpireSe
java -cp /storage/yufe/tools/FragPipe-18.0/fragpipe/lib/fragpipe-18.0.jar com.github.chhh.utils.FileDelete /storage/yufe/results/msfragger_dia_paper/ccrcc_175/diaumpire/CPTAC_CCRCC_W_JHU_20190112_LUMOS_C3L-00917_NAT_params.ser
UmpireSe
java -cp /storage/yufe/tools/FragPipe-18.0/fragpipe/lib/fragpipe-18.0.jar com.github.chhh.utils.FileDelete /storage/yufe/results/msfragger_dia_paper/ccrcc_175/diaumpire/CPTAC_CCRCC_W_JHU_20190112_LUMOS_C3L-00917_NAT_Q1.mgf
UmpireSe
java -cp /storage/yufe/tools/FragPipe-18.0/fragpipe/lib/fragpipe-18.0.jar com.github.chhh.utils.FileDelete /storage/yufe/results/msfragger_dia_paper/ccrcc_175/diaumpire/CPTAC_CCRCC_W_JHU_20190112_LUMOS_C3L-00917_NAT_Q2.mgf
UmpireSe
java -cp /storage/yufe/tools/FragPipe-18.0/fragpipe/lib/fragpipe-18.0.jar com.github.chhh.utils.FileDelete /storage/yufe/results/msfragger_dia_paper/ccrcc_175/diaumpire/CPTAC_CCRCC_W_JHU_20190112_LUMOS_C3L-00917_NAT_Q3.mgf
UmpireSe
java -Xmx256G -Dlibs.thermo.dir=/storage/yufe/tools/MSFragger-3.5/ext/thermo -cp /storage/yufe/tools/FragPipe-18.0/fragpipe/tools/DIA_Umpire_SE-2.2.8.jar:/storage/yufe/tools/FragPipe-18.0/fragpipe/tools/batmass-io-1.25.5.jar dia_umpire_se.DIA_Umpire_SE /storage/yufe/results/msfragger_dia_paper/ccrcc_175/diaumpire/CPTAC_CCRCC_W_JHU_20190112_LUMOS_C3L-00917_T.mzML /storage/yufe/results/msfragger_dia_paper/ccrcc_175/diaumpire/umpire-se.params
UmpireSe
java -cp /storage/yufe/tools/FragPipe-18.0/fragpipe/lib/fragpipe-18.0.jar com.github.chhh.utils.FileDelete /storage/yufe/results/msfragger_dia_paper/ccrcc_175/diaumpire/CPTAC_CCRCC_W_JHU_20190112_LUMOS_C3L-00917_T_Peak
UmpireSe
java -cp /storage/yufe/tools/FragPipe-18.0/fragpipe/lib/fragpipe-18.0.jar com.github.chhh.utils.FileDelete /storage/yufe/results/msfragger_dia_paper/ccrcc_175/diaumpire/CPTAC_CCRCC_W_JHU_20190112_LUMOS_C3L-00917_T.DIAWindowsFS
UmpireSe
java -cp /storage/yufe/tools/FragPipe-18.0/fragpipe/lib/fragpipe-18.0.jar com.github.chhh.utils.FileDelete /storage/yufe/results/msfragger_dia_paper/ccrcc_175/diaumpire/CPTAC_CCRCC_W_JHU_20190112_LUMOS_C3L-00917_T.RTidxFS
UmpireSe
java -cp /storage/yufe/tools/FragPipe-18.0/fragpipe/lib/fragpipe-18.0.jar com.github.chhh.utils.FileDelete /storage/yufe/results/msfragger_dia_paper/ccrcc_175/diaumpire/CPTAC_CCRCC_W_JHU_20190112_LUMOS_C3L-00917_T.ScanClusterMapping_Q1
UmpireSe
java -cp /storage/yufe/tools/FragPipe-18.0/fragpipe/lib/fragpipe-18.0.jar com.github.chhh.utils.FileDelete /storage/yufe/results/msfragger_dia_paper/ccrcc_175/diaumpire/CPTAC_CCRCC_W_JHU_20190112_LUMOS_C3L-00917_T.ScanClusterMapping_Q2
UmpireSe
java -cp /storage/yufe/tools/FragPipe-18.0/fragpipe/lib/fragpipe-18.0.jar com.github.chhh.utils.FileDelete /storage/yufe/results/msfragger_dia_paper/ccrcc_175/diaumpire/CPTAC_CCRCC_W_JHU_20190112_LUMOS_C3L-00917_T.ScanClusterMapping_Q3
UmpireSe
java -cp /storage/yufe/tools/FragPipe-18.0/fragpipe/lib/fragpipe-18.0.jar com.github.chhh.utils.FileDelete /storage/yufe/results/msfragger_dia_paper/ccrcc_175/diaumpire/CPTAC_CCRCC_W_JHU_20190112_LUMOS_C3L-00917_T.ScanidxFS
UmpireSe
java -cp /storage/yufe/tools/FragPipe-18.0/fragpipe/lib/fragpipe-18.0.jar com.github.chhh.utils.FileDelete /storage/yufe/results/msfragger_dia_paper/ccrcc_175/diaumpire/CPTAC_CCRCC_W_JHU_20190112_LUMOS_C3L-00917_T.ScanPosFS
UmpireSe
java -cp /storage/yufe/tools/FragPipe-18.0/fragpipe/lib/fragpipe-18.0.jar com.github.chhh.utils.FileDelete /storage/yufe/results/msfragger_dia_paper/ccrcc_175/diaumpire/CPTAC_CCRCC_W_JHU_20190112_LUMOS_C3L-00917_T.ScanRTFS
UmpireSe
java -cp /storage/yufe/tools/FragPipe-18.0/fragpipe/lib/fragpipe-18.0.jar com.github.chhh.utils.FileDelete /storage/yufe/results/msfragger_dia_paper/ccrcc_175/diaumpire/CPTAC_CCRCC_W_JHU_20190112_LUMOS_C3L-00917_T_diasetting.ser
UmpireSe
java -cp /storage/yufe/tools/FragPipe-18.0/fragpipe/lib/fragpipe-18.0.jar com.github.chhh.utils.FileDelete /storage/yufe/results/msfragger_dia_paper/ccrcc_175/diaumpire/CPTAC_CCRCC_W_JHU_20190112_LUMOS_C3L-00917_T_params.ser
UmpireSe
java -cp /storage/yufe/tools/FragPipe-18.0/fragpipe/lib/fragpipe-18.0.jar com.github.chhh.utils.FileDelete /storage/yufe/results/msfragger_dia_paper/ccrcc_175/diaumpire/CPTAC_CCRCC_W_JHU_20190112_LUMOS_C3L-00917_T_Q1.mgf
UmpireSe
java -cp /storage/yufe/tools/FragPipe-18.0/fragpipe/lib/fragpipe-18.0.jar com.github.chhh.utils.FileDelete /storage/yufe/results/msfragger_dia_paper/ccrcc_175/diaumpire/CPTAC_CCRCC_W_JHU_20190112_LUMOS_C3L-00917_T_Q2.mgf
UmpireSe
java -cp /storage/yufe/tools/FragPipe-18.0/fragpipe/lib/fragpipe-18.0.jar com.github.chhh.utils.FileDelete /storage/yufe/results/msfragger_dia_paper/ccrcc_175/diaumpire/CPTAC_CCRCC_W_JHU_20190112_LUMOS_C3L-00917_T_Q3.mgf
UmpireSe
java -Xmx256G -Dlibs.thermo.dir=/storage/yufe/tools/MSFragger-3.5/ext/thermo -cp /storage/yufe/tools/FragPipe-18.0/fragpipe/tools/DIA_Umpire_SE-2.2.8.jar:/storage/yufe/tools/FragPipe-18.0/fragpipe/tools/batmass-io-1.25.5.jar dia_umpire_se.DIA_Umpire_SE /storage/yufe/results/msfragger_dia_paper/ccrcc_175/diaumpire/CPTAC_CCRCC_W_JHU_20190112_LUMOS_C3L-01281_NAT.mzML /storage/yufe/results/msfragger_dia_paper/ccrcc_175/diaumpire/umpire-se.params
UmpireSe
java -cp /storage/yufe/tools/FragPipe-18.0/fragpipe/lib/fragpipe-18.0.jar com.github.chhh.utils.FileDelete /storage/yufe/results/msfragger_dia_paper/ccrcc_175/diaumpire/CPTAC_CCRCC_W_JHU_20190112_LUMOS_C3L-01281_NAT_Peak
UmpireSe
java -cp /storage/yufe/tools/FragPipe-18.0/fragpipe/lib/fragpipe-18.0.jar com.github.chhh.utils.FileDelete /storage/yufe/results/msfragger_dia_paper/ccrcc_175/diaumpire/CPTAC_CCRCC_W_JHU_20190112_LUMOS_C3L-01281_NAT.DIAWindowsFS
UmpireSe
java -cp /storage/yufe/tools/FragPipe-18.0/fragpipe/lib/fragpipe-18.0.jar com.github.chhh.utils.FileDelete /storage/yufe/results/msfragger_dia_paper/ccrcc_175/diaumpire/CPTAC_CCRCC_W_JHU_20190112_LUMOS_C3L-01281_NAT.RTidxFS
UmpireSe
java -cp /storage/yufe/tools/FragPipe-18.0/fragpipe/lib/fragpipe-18.0.jar com.github.chhh.utils.FileDelete /storage/yufe/results/msfragger_dia_paper/ccrcc_175/diaumpire/CPTAC_CCRCC_W_JHU_20190112_LUMOS_C3L-01281_NAT.ScanClusterMapping_Q1
UmpireSe
java -cp /storage/yufe/tools/FragPipe-18.0/fragpipe/lib/fragpipe-18.0.jar com.github.chhh.utils.FileDelete /storage/yufe/results/msfragger_dia_paper/ccrcc_175/diaumpire/CPTAC_CCRCC_W_JHU_20190112_LUMOS_C3L-01281_NAT.ScanClusterMapping_Q2
UmpireSe
java -cp /storage/yufe/tools/FragPipe-18.0/fragpipe/lib/fragpipe-18.0.jar com.github.chhh.utils.FileDelete /storage/yufe/results/msfragger_dia_paper/ccrcc_175/diaumpire/CPTAC_CCRCC_W_JHU_20190112_LUMOS_C3L-01281_NAT.ScanClusterMapping_Q3
UmpireSe
java -cp /storage/yufe/tools/FragPipe-18.0/fragpipe/lib/fragpipe-18.0.jar com.github.chhh.utils.FileDelete /storage/yufe/results/msfragger_dia_paper/ccrcc_175/diaumpire/CPTAC_CCRCC_W_JHU_20190112_LUMOS_C3L-01281_NAT.ScanidxFS
UmpireSe
java -cp /storage/yufe/tools/FragPipe-18.0/fragpipe/lib/fragpipe-18.0.jar com.github.chhh.utils.FileDelete /storage/yufe/results/msfragger_dia_paper/ccrcc_175/diaumpire/CPTAC_CCRCC_W_JHU_20190112_LUMOS_C3L-01281_NAT.ScanPosFS
UmpireSe
java -cp /storage/yufe/tools/FragPipe-18.0/fragpipe/lib/fragpipe-18.0.jar com.github.chhh.utils.FileDelete /storage/yufe/results/msfragger_dia_paper/ccrcc_175/diaumpire/CPTAC_CCRCC_W_JHU_20190112_LUMOS_C3L-01281_NAT.ScanRTFS
UmpireSe
java -cp /storage/yufe/tools/FragPipe-18.0/fragpipe/lib/fragpipe-18.0.jar com.github.chhh.utils.FileDelete /storage/yufe/results/msfragger_dia_paper/ccrcc_175/diaumpire/CPTAC_CCRCC_W_JHU_20190112_LUMOS_C3L-01281_NAT_diasetting.ser
UmpireSe
java -cp /storage/yufe/tools/FragPipe-18.0/fragpipe/lib/fragpipe-18.0.jar com.github.chhh.utils.FileDelete /storage/yufe/results/msfragger_dia_paper/ccrcc_175/diaumpire/CPTAC_CCRCC_W_JHU_20190112_LUMOS_C3L-01281_NAT_params.ser
UmpireSe
java -cp /storage/yufe/tools/FragPipe-18.0/fragpipe/lib/fragpipe-18.0.jar com.github.chhh.utils.FileDelete /storage/yufe/results/msfragger_dia_paper/ccrcc_175/diaumpire/CPTAC_CCRCC_W_JHU_20190112_LUMOS_C3L-01281_NAT_Q1.mgf
UmpireSe
java -cp /storage/yufe/tools/FragPipe-18.0/fragpipe/lib/fragpipe-18.0.jar com.github.chhh.utils.FileDelete /storage/yufe/results/msfragger_dia_paper/ccrcc_175/diaumpire/CPTAC_CCRCC_W_JHU_20190112_LUMOS_C3L-01281_NAT_Q2.mgf
UmpireSe
java -cp /storage/yufe/tools/FragPipe-18.0/fragpipe/lib/fragpipe-18.0.jar com.github.chhh.utils.FileDelete /storage/yufe/results/msfragger_dia_paper/ccrcc_175/diaumpire/CPTAC_CCRCC_W_JHU_20190112_LUMOS_C3L-01281_NAT_Q3.mgf
UmpireSe
java -Xmx256G -Dlibs.thermo.dir=/storage/yufe/tools/MSFragger-3.5/ext/thermo -cp /storage/yufe/tools/FragPipe-18.0/fragpipe/tools/DIA_Umpire_SE-2.2.8.jar:/storage/yufe/tools/FragPipe-18.0/fragpipe/tools/batmass-io-1.25.5.jar dia_umpire_se.DIA_Umpire_SE /storage/yufe/results/msfragger_dia_paper/ccrcc_175/diaumpire/CPTAC_CCRCC_W_JHU_20190112_LUMOS_C3L-01281_T.mzML /storage/yufe/results/msfragger_dia_paper/ccrcc_175/diaumpire/umpire-se.params
UmpireSe
java -cp /storage/yufe/tools/FragPipe-18.0/fragpipe/lib/fragpipe-18.0.jar com.github.chhh.utils.FileDelete /storage/yufe/results/msfragger_dia_paper/ccrcc_175/diaumpire/CPTAC_CCRCC_W_JHU_20190112_LUMOS_C3L-01281_T_Peak
UmpireSe
java -cp /storage/yufe/tools/FragPipe-18.0/fragpipe/lib/fragpipe-18.0.jar com.github.chhh.utils.FileDelete /storage/yufe/results/msfragger_dia_paper/ccrcc_175/diaumpire/CPTAC_CCRCC_W_JHU_20190112_LUMOS_C3L-01281_T.DIAWindowsFS
UmpireSe
java -cp /storage/yufe/tools/FragPipe-18.0/fragpipe/lib/fragpipe-18.0.jar com.github.chhh.utils.FileDelete /storage/yufe/results/msfragger_dia_paper/ccrcc_175/diaumpire/CPTAC_CCRCC_W_JHU_20190112_LUMOS_C3L-01281_T.RTidxFS
UmpireSe
java -cp /storage/yufe/tools/FragPipe-18.0/fragpipe/lib/fragpipe-18.0.jar com.github.chhh.utils.FileDelete /storage/yufe/results/msfragger_dia_paper/ccrcc_175/diaumpire/CPTAC_CCRCC_W_JHU_20190112_LUMOS_C3L-01281_T.ScanClusterMapping_Q1
UmpireSe
java -cp /storage/yufe/tools/FragPipe-18.0/fragpipe/lib/fragpipe-18.0.jar com.github.chhh.utils.FileDelete /storage/yufe/results/msfragger_dia_paper/ccrcc_175/diaumpire/CPTAC_CCRCC_W_JHU_20190112_LUMOS_C3L-01281_T.ScanClusterMapping_Q2
UmpireSe
java -cp /storage/yufe/tools/FragPipe-18.0/fragpipe/lib/fragpipe-18.0.jar com.github.chhh.utils.FileDelete /storage/yufe/results/msfragger_dia_paper/ccrcc_175/diaumpire/CPTAC_CCRCC_W_JHU_20190112_LUMOS_C3L-01281_T.ScanClusterMapping_Q3
UmpireSe
java -cp /storage/yufe/tools/FragPipe-18.0/fragpipe/lib/fragpipe-18.0.jar com.github.chhh.utils.FileDelete /storage/yufe/results/msfragger_dia_paper/ccrcc_175/diaumpire/CPTAC_CCRCC_W_JHU_20190112_LUMOS_C3L-01281_T.ScanidxFS
UmpireSe
java -cp /storage/yufe/tools/FragPipe-18.0/fragpipe/lib/fragpipe-18.0.jar com.github.chhh.utils.FileDelete /storage/yufe/results/msfragger_dia_paper/ccrcc_175/diaumpire/CPTAC_CCRCC_W_JHU_20190112_LUMOS_C3L-01281_T.ScanPosFS
UmpireSe
java -cp /storage/yufe/tools/FragPipe-18.0/fragpipe/lib/fragpipe-18.0.jar com.github.chhh.utils.FileDelete /storage/yufe/results/msfragger_dia_paper/ccrcc_175/diaumpire/CPTAC_CCRCC_W_JHU_20190112_LUMOS_C3L-01281_T.ScanRTFS
UmpireSe
java -cp /storage/yufe/tools/FragPipe-18.0/fragpipe/lib/fragpipe-18.0.jar com.github.chhh.utils.FileDelete /storage/yufe/results/msfragger_dia_paper/ccrcc_175/diaumpire/CPTAC_CCRCC_W_JHU_20190112_LUMOS_C3L-01281_T_diasetting.ser
UmpireSe
java -cp /storage/yufe/tools/FragPipe-18.0/fragpipe/lib/fragpipe-18.0.jar com.github.chhh.utils.FileDelete /storage/yufe/results/msfragger_dia_paper/ccrcc_175/diaumpire/CPTAC_CCRCC_W_JHU_20190112_LUMOS_C3L-01281_T_params.ser
UmpireSe
java -cp /storage/yufe/tools/FragPipe-18.0/fragpipe/lib/fragpipe-18.0.jar com.github.chhh.utils.FileDelete /storage/yufe/results/msfragger_dia_paper/ccrcc_175/diaumpire/CPTAC_CCRCC_W_JHU_20190112_LUMOS_C3L-01281_T_Q1.mgf
UmpireSe
java -cp /storage/yufe/tools/FragPipe-18.0/fragpipe/lib/fragpipe-18.0.jar com.github.chhh.utils.FileDelete /storage/yufe/results/msfragger_dia_paper/ccrcc_175/diaumpire/CPTAC_CCRCC_W_JHU_20190112_LUMOS_C3L-01281_T_Q2.mgf
UmpireSe
java -cp /storage/yufe/tools/FragPipe-18.0/fragpipe/lib/fragpipe-18.0.jar com.github.chhh.utils.FileDelete /storage/yufe/results/msfragger_dia_paper/ccrcc_175/diaumpire/CPTAC_CCRCC_W_JHU_20190112_LUMOS_C3L-01281_T_Q3.mgf
UmpireSe
java -Xmx256G -Dlibs.thermo.dir=/storage/yufe/tools/MSFragger-3.5/ext/thermo -cp /storage/yufe/tools/FragPipe-18.0/fragpipe/tools/DIA_Umpire_SE-2.2.8.jar:/storage/yufe/tools/FragPipe-18.0/fragpipe/tools/batmass-io-1.25.5.jar dia_umpire_se.DIA_Umpire_SE /storage/yufe/results/msfragger_dia_paper/ccrcc_175/diaumpire/CPTAC_CCRCC_W_JHU_20190112_LUMOS_C3L-01283_T.mzML /storage/yufe/results/msfragger_dia_paper/ccrcc_175/diaumpire/umpire-se.params
UmpireSe
java -cp /storage/yufe/tools/FragPipe-18.0/fragpipe/lib/fragpipe-18.0.jar com.github.chhh.utils.FileDelete /storage/yufe/results/msfragger_dia_paper/ccrcc_175/diaumpire/CPTAC_CCRCC_W_JHU_20190112_LUMOS_C3L-01283_T_Peak
UmpireSe
java -cp /storage/yufe/tools/FragPipe-18.0/fragpipe/lib/fragpipe-18.0.jar com.github.chhh.utils.FileDelete /storage/yufe/results/msfragger_dia_paper/ccrcc_175/diaumpire/CPTAC_CCRCC_W_JHU_20190112_LUMOS_C3L-01283_T.DIAWindowsFS
UmpireSe
java -cp /storage/yufe/tools/FragPipe-18.0/fragpipe/lib/fragpipe-18.0.jar com.github.chhh.utils.FileDelete /storage/yufe/results/msfragger_dia_paper/ccrcc_175/diaumpire/CPTAC_CCRCC_W_JHU_20190112_LUMOS_C3L-01283_T.RTidxFS
UmpireSe
java -cp /storage/yufe/tools/FragPipe-18.0/fragpipe/lib/fragpipe-18.0.jar com.github.chhh.utils.FileDelete /storage/yufe/results/msfragger_dia_paper/ccrcc_175/diaumpire/CPTAC_CCRCC_W_JHU_20190112_LUMOS_C3L-01283_T.ScanClusterMapping_Q1
UmpireSe
java -cp /storage/yufe/tools/FragPipe-18.0/fragpipe/lib/fragpipe-18.0.jar com.github.chhh.utils.FileDelete /storage/yufe/results/msfragger_dia_paper/ccrcc_175/diaumpire/CPTAC_CCRCC_W_JHU_20190112_LUMOS_C3L-01283_T.ScanClusterMapping_Q2
UmpireSe
java -cp /storage/yufe/tools/FragPipe-18.0/fragpipe/lib/fragpipe-18.0.jar com.github.chhh.utils.FileDelete /storage/yufe/results/msfragger_dia_paper/ccrcc_175/diaumpire/CPTAC_CCRCC_W_JHU_20190112_LUMOS_C3L-01283_T.ScanClusterMapping_Q3
UmpireSe
java -cp /storage/yufe/tools/FragPipe-18.0/fragpipe/lib/fragpipe-18.0.jar com.github.chhh.utils.FileDelete /storage/yufe/results/msfragger_dia_paper/ccrcc_175/diaumpire/CPTAC_CCRCC_W_JHU_20190112_LUMOS_C3L-01283_T.ScanidxFS
UmpireSe
java -cp /storage/yufe/tools/FragPipe-18.0/fragpipe/lib/fragpipe-18.0.jar com.github.chhh.utils.FileDelete /storage/yufe/results/msfragger_dia_paper/ccrcc_175/diaumpire/CPTAC_CCRCC_W_JHU_20190112_LUMOS_C3L-01283_T.ScanPosFS
UmpireSe
java -cp /storage/yufe/tools/FragPipe-18.0/fragpipe/lib/fragpipe-18.0.jar com.github.chhh.utils.FileDelete /storage/yufe/results/msfragger_dia_paper/ccrcc_175/diaumpire/CPTAC_CCRCC_W_JHU_20190112_LUMOS_C3L-01283_T.ScanRTFS
UmpireSe
java -cp /storage/yufe/tools/FragPipe-18.0/fragpipe/lib/fragpipe-18.0.jar com.github.chhh.utils.FileDelete /storage/yufe/results/msfragger_dia_paper/ccrcc_175/diaumpire/CPTAC_CCRCC_W_JHU_20190112_LUMOS_C3L-01283_T_diasetting.ser
UmpireSe
java -cp /storage/yufe/tools/FragPipe-18.0/fragpipe/lib/fragpipe-18.0.jar com.github.chhh.utils.FileDelete /storage/yufe/results/msfragger_dia_paper/ccrcc_175/diaumpire/CPTAC_CCRCC_W_JHU_20190112_LUMOS_C3L-01283_T_params.ser
UmpireSe
java -cp /storage/yufe/tools/FragPipe-18.0/fragpipe/lib/fragpipe-18.0.jar com.github.chhh.utils.FileDelete /storage/yufe/results/msfragger_dia_paper/ccrcc_175/diaumpire/CPTAC_CCRCC_W_JHU_20190112_LUMOS_C3L-01283_T_Q1.mgf
UmpireSe
java -cp /storage/yufe/tools/FragPipe-18.0/fragpipe/lib/fragpipe-18.0.jar com.github.chhh.utils.FileDelete /storage/yufe/results/msfragger_dia_paper/ccrcc_175/diaumpire/CPTAC_CCRCC_W_JHU_20190112_LUMOS_C3L-01283_T_Q2.mgf
UmpireSe
java -cp /storage/yufe/tools/FragPipe-18.0/fragpipe/lib/fragpipe-18.0.jar com.github.chhh.utils.FileDelete /storage/yufe/results/msfragger_dia_paper/ccrcc_175/diaumpire/CPTAC_CCRCC_W_JHU_20190112_LUMOS_C3L-01283_T_Q3.mgf
UmpireSe
java -Xmx256G -Dlibs.thermo.dir=/storage/yufe/tools/MSFragger-3.5/ext/thermo -cp /storage/yufe/tools/FragPipe-18.0/fragpipe/tools/DIA_Umpire_SE-2.2.8.jar:/storage/yufe/tools/FragPipe-18.0/fragpipe/tools/batmass-io-1.25.5.jar dia_umpire_se.DIA_Umpire_SE /storage/yufe/results/msfragger_dia_paper/ccrcc_175/diaumpire/CPTAC_CCRCC_W_JHU_20190112_LUMOS_C3L-01286_NAT.mzML /storage/yufe/results/msfragger_dia_paper/ccrcc_175/diaumpire/umpire-se.params
UmpireSe
java -cp /storage/yufe/tools/FragPipe-18.0/fragpipe/lib/fragpipe-18.0.jar com.github.chhh.utils.FileDelete /storage/yufe/results/msfragger_dia_paper/ccrcc_175/diaumpire/CPTAC_CCRCC_W_JHU_20190112_LUMOS_C3L-01286_NAT_Peak
UmpireSe
java -cp /storage/yufe/tools/FragPipe-18.0/fragpipe/lib/fragpipe-18.0.jar com.github.chhh.utils.FileDelete /storage/yufe/results/msfragger_dia_paper/ccrcc_175/diaumpire/CPTAC_CCRCC_W_JHU_20190112_LUMOS_C3L-01286_NAT.DIAWindowsFS
UmpireSe
java -cp /storage/yufe/tools/FragPipe-18.0/fragpipe/lib/fragpipe-18.0.jar com.github.chhh.utils.FileDelete /storage/yufe/results/msfragger_dia_paper/ccrcc_175/diaumpire/CPTAC_CCRCC_W_JHU_20190112_LUMOS_C3L-01286_NAT.RTidxFS
UmpireSe
java -cp /storage/yufe/tools/FragPipe-18.0/fragpipe/lib/fragpipe-18.0.jar com.github.chhh.utils.FileDelete /storage/yufe/results/msfragger_dia_paper/ccrcc_175/diaumpire/CPTAC_CCRCC_W_JHU_20190112_LUMOS_C3L-01286_NAT.ScanClusterMapping_Q1
UmpireSe
java -cp /storage/yufe/tools/FragPipe-18.0/fragpipe/lib/fragpipe-18.0.jar com.github.chhh.utils.FileDelete /storage/yufe/results/msfragger_dia_paper/ccrcc_175/diaumpire/CPTAC_CCRCC_W_JHU_20190112_LUMOS_C3L-01286_NAT.ScanClusterMapping_Q2
UmpireSe
java -cp /storage/yufe/tools/FragPipe-18.0/fragpipe/lib/fragpipe-18.0.jar com.github.chhh.utils.FileDelete /storage/yufe/results/msfragger_dia_paper/ccrcc_175/diaumpire/CPTAC_CCRCC_W_JHU_20190112_LUMOS_C3L-01286_NAT.ScanClusterMapping_Q3
UmpireSe
java -cp /storage/yufe/tools/FragPipe-18.0/fragpipe/lib/fragpipe-18.0.jar com.github.chhh.utils.FileDelete /storage/yufe/results/msfragger_dia_paper/ccrcc_175/diaumpire/CPTAC_CCRCC_W_JHU_20190112_LUMOS_C3L-01286_NAT.ScanidxFS
UmpireSe
java -cp /storage/yufe/tools/FragPipe-18.0/fragpipe/lib/fragpipe-18.0.jar com.github.chhh.utils.FileDelete /storage/yufe/results/msfragger_dia_paper/ccrcc_175/diaumpire/CPTAC_CCRCC_W_JHU_20190112_LUMOS_C3L-01286_NAT.ScanPosFS
UmpireSe
java -cp /storage/yufe/tools/FragPipe-18.0/fragpipe/lib/fragpipe-18.0.jar com.github.chhh.utils.FileDelete /storage/yufe/results/msfragger_dia_paper/ccrcc_175/diaumpire/CPTAC_CCRCC_W_JHU_20190112_LUMOS_C3L-01286_NAT.ScanRTFS
UmpireSe
java -cp /storage/yufe/tools/FragPipe-18.0/fragpipe/lib/fragpipe-18.0.jar com.github.chhh.utils.FileDelete /storage/yufe/results/msfragger_dia_paper/ccrcc_175/diaumpire/CPTAC_CCRCC_W_JHU_20190112_LUMOS_C3L-01286_NAT_diasetting.ser
UmpireSe
java -cp /storage/yufe/tools/FragPipe-18.0/fragpipe/lib/fragpipe-18.0.jar com.github.chhh.utils.FileDelete /storage/yufe/results/msfragger_dia_paper/ccrcc_175/diaumpire/CPTAC_CCRCC_W_JHU_20190112_LUMOS_C3L-01286_NAT_params.ser
UmpireSe
java -cp /storage/yufe/tools/FragPipe-18.0/fragpipe/lib/fragpipe-18.0.jar com.github.chhh.utils.FileDelete /storage/yufe/results/msfragger_dia_paper/ccrcc_175/diaumpire/CPTAC_CCRCC_W_JHU_20190112_LUMOS_C3L-01286_NAT_Q1.mgf
UmpireSe
java -cp /storage/yufe/tools/FragPipe-18.0/fragpipe/lib/fragpipe-18.0.jar com.github.chhh.utils.FileDelete /storage/yufe/results/msfragger_dia_paper/ccrcc_175/diaumpire/CPTAC_CCRCC_W_JHU_20190112_LUMOS_C3L-01286_NAT_Q2.mgf
UmpireSe
java -cp /storage/yufe/tools/FragPipe-18.0/fragpipe/lib/fragpipe-18.0.jar com.github.chhh.utils.FileDelete /storage/yufe/results/msfragger_dia_paper/ccrcc_175/diaumpire/CPTAC_CCRCC_W_JHU_20190112_LUMOS_C3L-01286_NAT_Q3.mgf
UmpireSe
java -Xmx256G -Dlibs.thermo.dir=/storage/yufe/tools/MSFragger-3.5/ext/thermo -cp /storage/yufe/tools/FragPipe-18.0/fragpipe/tools/DIA_Umpire_SE-2.2.8.jar:/storage/yufe/tools/FragPipe-18.0/fragpipe/tools/batmass-io-1.25.5.jar dia_umpire_se.DIA_Umpire_SE /storage/yufe/results/msfragger_dia_paper/ccrcc_175/diaumpire/CPTAC_CCRCC_W_JHU_20190112_LUMOS_C3L-01286_T.mzML /storage/yufe/results/msfragger_dia_paper/ccrcc_175/diaumpire/umpire-se.params
UmpireSe
java -cp /storage/yufe/tools/FragPipe-18.0/fragpipe/lib/fragpipe-18.0.jar com.github.chhh.utils.FileDelete /storage/yufe/results/msfragger_dia_paper/ccrcc_175/diaumpire/CPTAC_CCRCC_W_JHU_20190112_LUMOS_C3L-01286_T_Peak
UmpireSe
java -cp /storage/yufe/tools/FragPipe-18.0/fragpipe/lib/fragpipe-18.0.jar com.github.chhh.utils.FileDelete /storage/yufe/results/msfragger_dia_paper/ccrcc_175/diaumpire/CPTAC_CCRCC_W_JHU_20190112_LUMOS_C3L-01286_T.DIAWindowsFS
UmpireSe
java -cp /storage/yufe/tools/FragPipe-18.0/fragpipe/lib/fragpipe-18.0.jar com.github.chhh.utils.FileDelete /storage/yufe/results/msfragger_dia_paper/ccrcc_175/diaumpire/CPTAC_CCRCC_W_JHU_20190112_LUMOS_C3L-01286_T.RTidxFS
UmpireSe
java -cp /storage/yufe/tools/FragPipe-18.0/fragpipe/lib/fragpipe-18.0.jar com.github.chhh.utils.FileDelete /storage/yufe/results/msfragger_dia_paper/ccrcc_175/diaumpire/CPTAC_CCRCC_W_JHU_20190112_LUMOS_C3L-01286_T.ScanClusterMapping_Q1
UmpireSe
java -cp /storage/yufe/tools/FragPipe-18.0/fragpipe/lib/fragpipe-18.0.jar com.github.chhh.utils.FileDelete /storage/yufe/results/msfragger_dia_paper/ccrcc_175/diaumpire/CPTAC_CCRCC_W_JHU_20190112_LUMOS_C3L-01286_T.ScanClusterMapping_Q2
UmpireSe
java -cp /storage/yufe/tools/FragPipe-18.0/fragpipe/lib/fragpipe-18.0.jar com.github.chhh.utils.FileDelete /storage/yufe/results/msfragger_dia_paper/ccrcc_175/diaumpire/CPTAC_CCRCC_W_JHU_20190112_LUMOS_C3L-01286_T.ScanClusterMapping_Q3
UmpireSe
java -cp /storage/yufe/tools/FragPipe-18.0/fragpipe/lib/fragpipe-18.0.jar com.github.chhh.utils.FileDelete /storage/yufe/results/msfragger_dia_paper/ccrcc_175/diaumpire/CPTAC_CCRCC_W_JHU_20190112_LUMOS_C3L-01286_T.ScanidxFS
UmpireSe
java -cp /storage/yufe/tools/FragPipe-18.0/fragpipe/lib/fragpipe-18.0.jar com.github.chhh.utils.FileDelete /storage/yufe/results/msfragger_dia_paper/ccrcc_175/diaumpire/CPTAC_CCRCC_W_JHU_20190112_LUMOS_C3L-01286_T.ScanPosFS
UmpireSe
java -cp /storage/yufe/tools/FragPipe-18.0/fragpipe/lib/fragpipe-18.0.jar com.github.chhh.utils.FileDelete /storage/yufe/results/msfragger_dia_paper/ccrcc_175/diaumpire/CPTAC_CCRCC_W_JHU_20190112_LUMOS_C3L-01286_T.ScanRTFS
UmpireSe
java -cp /storage/yufe/tools/FragPipe-18.0/fragpipe/lib/fragpipe-18.0.jar com.github.chhh.utils.FileDelete /storage/yufe/results/msfragger_dia_paper/ccrcc_175/diaumpire/CPTAC_CCRCC_W_JHU_20190112_LUMOS_C3L-01286_T_diasetting.ser
UmpireSe
java -cp /storage/yufe/tools/FragPipe-18.0/fragpipe/lib/fragpipe-18.0.jar com.github.chhh.utils.FileDelete /storage/yufe/results/msfragger_dia_paper/ccrcc_175/diaumpire/CPTAC_CCRCC_W_JHU_20190112_LUMOS_C3L-01286_T_params.ser
UmpireSe
java -cp /storage/yufe/tools/FragPipe-18.0/fragpipe/lib/fragpipe-18.0.jar com.github.chhh.utils.FileDelete /storage/yufe/results/msfragger_dia_paper/ccrcc_175/diaumpire/CPTAC_CCRCC_W_JHU_20190112_LUMOS_C3L-01286_T_Q1.mgf
UmpireSe
java -cp /storage/yufe/tools/FragPipe-18.0/fragpipe/lib/fragpipe-18.0.jar com.github.chhh.utils.FileDelete /storage/yufe/results/msfragger_dia_paper/ccrcc_175/diaumpire/CPTAC_CCRCC_W_JHU_20190112_LUMOS_C3L-01286_T_Q2.mgf
UmpireSe
java -cp /storage/yufe/tools/FragPipe-18.0/fragpipe/lib/fragpipe-18.0.jar com.github.chhh.utils.FileDelete /storage/yufe/results/msfragger_dia_paper/ccrcc_175/diaumpire/CPTAC_CCRCC_W_JHU_20190112_LUMOS_C3L-01286_T_Q3.mgf
UmpireSe
java -Xmx256G -Dlibs.thermo.dir=/storage/yufe/tools/MSFragger-3.5/ext/thermo -cp /storage/yufe/tools/FragPipe-18.0/fragpipe/tools/DIA_Umpire_SE-2.2.8.jar:/storage/yufe/tools/FragPipe-18.0/fragpipe/tools/batmass-io-1.25.5.jar dia_umpire_se.DIA_Umpire_SE /storage/yufe/results/msfragger_dia_paper/ccrcc_175/diaumpire/CPTAC_CCRCC_W_JHU_20190112_LUMOS_C3L-01287_NAT.mzML /storage/yufe/results/msfragger_dia_paper/ccrcc_175/diaumpire/umpire-se.params
UmpireSe
java -cp /storage/yufe/tools/FragPipe-18.0/fragpipe/lib/fragpipe-18.0.jar com.github.chhh.utils.FileDelete /storage/yufe/results/msfragger_dia_paper/ccrcc_175/diaumpire/CPTAC_CCRCC_W_JHU_20190112_LUMOS_C3L-01287_NAT_Peak
UmpireSe
java -cp /storage/yufe/tools/FragPipe-18.0/fragpipe/lib/fragpipe-18.0.jar com.github.chhh.utils.FileDelete /storage/yufe/results/msfragger_dia_paper/ccrcc_175/diaumpire/CPTAC_CCRCC_W_JHU_20190112_LUMOS_C3L-01287_NAT.DIAWindowsFS
UmpireSe
java -cp /storage/yufe/tools/FragPipe-18.0/fragpipe/lib/fragpipe-18.0.jar com.github.chhh.utils.FileDelete /storage/yufe/results/msfragger_dia_paper/ccrcc_175/diaumpire/CPTAC_CCRCC_W_JHU_20190112_LUMOS_C3L-01287_NAT.RTidxFS
UmpireSe
java -cp /storage/yufe/tools/FragPipe-18.0/fragpipe/lib/fragpipe-18.0.jar com.github.chhh.utils.FileDelete /storage/yufe/results/msfragger_dia_paper/ccrcc_175/diaumpire/CPTAC_CCRCC_W_JHU_20190112_LUMOS_C3L-01287_NAT.ScanClusterMapping_Q1
UmpireSe
java -cp /storage/yufe/tools/FragPipe-18.0/fragpipe/lib/fragpipe-18.0.jar com.github.chhh.utils.FileDelete /storage/yufe/results/msfragger_dia_paper/ccrcc_175/diaumpire/CPTAC_CCRCC_W_JHU_20190112_LUMOS_C3L-01287_NAT.ScanClusterMapping_Q2
UmpireSe
java -cp /storage/yufe/tools/FragPipe-18.0/fragpipe/lib/fragpipe-18.0.jar com.github.chhh.utils.FileDelete /storage/yufe/results/msfragger_dia_paper/ccrcc_175/diaumpire/CPTAC_CCRCC_W_JHU_20190112_LUMOS_C3L-01287_NAT.ScanClusterMapping_Q3
UmpireSe
java -cp /storage/yufe/tools/FragPipe-18.0/fragpipe/lib/fragpipe-18.0.jar com.github.chhh.utils.FileDelete /storage/yufe/results/msfragger_dia_paper/ccrcc_175/diaumpire/CPTAC_CCRCC_W_JHU_20190112_LUMOS_C3L-01287_NAT.ScanidxFS
UmpireSe
java -cp /storage/yufe/tools/FragPipe-18.0/fragpipe/lib/fragpipe-18.0.jar com.github.chhh.utils.FileDelete /storage/yufe/results/msfragger_dia_paper/ccrcc_175/diaumpire/CPTAC_CCRCC_W_JHU_20190112_LUMOS_C3L-01287_NAT.ScanPosFS
UmpireSe
java -cp /storage/yufe/tools/FragPipe-18.0/fragpipe/lib/fragpipe-18.0.jar com.github.chhh.utils.FileDelete /storage/yufe/results/msfragger_dia_paper/ccrcc_175/diaumpire/CPTAC_CCRCC_W_JHU_20190112_LUMOS_C3L-01287_NAT.ScanRTFS
UmpireSe
java -cp /storage/yufe/tools/FragPipe-18.0/fragpipe/lib/fragpipe-18.0.jar com.github.chhh.utils.FileDelete /storage/yufe/results/msfragger_dia_paper/ccrcc_175/diaumpire/CPTAC_CCRCC_W_JHU_20190112_LUMOS_C3L-01287_NAT_diasetting.ser
UmpireSe
java -cp /storage/yufe/tools/FragPipe-18.0/fragpipe/lib/fragpipe-18.0.jar com.github.chhh.utils.FileDelete /storage/yufe/results/msfragger_dia_paper/ccrcc_175/diaumpire/CPTAC_CCRCC_W_JHU_20190112_LUMOS_C3L-01287_NAT_params.ser
UmpireSe
java -cp /storage/yufe/tools/FragPipe-18.0/fragpipe/lib/fragpipe-18.0.jar com.github.chhh.utils.FileDelete /storage/yufe/results/msfragger_dia_paper/ccrcc_175/diaumpire/CPTAC_CCRCC_W_JHU_20190112_LUMOS_C3L-01287_NAT_Q1.mgf
UmpireSe
java -cp /storage/yufe/tools/FragPipe-18.0/fragpipe/lib/fragpipe-18.0.jar com.github.chhh.utils.FileDelete /storage/yufe/results/msfragger_dia_paper/ccrcc_175/diaumpire/CPTAC_CCRCC_W_JHU_20190112_LUMOS_C3L-01287_NAT_Q2.mgf
UmpireSe
java -cp /storage/yufe/tools/FragPipe-18.0/fragpipe/lib/fragpipe-18.0.jar com.github.chhh.utils.FileDelete /storage/yufe/results/msfragger_dia_paper/ccrcc_175/diaumpire/CPTAC_CCRCC_W_JHU_20190112_LUMOS_C3L-01287_NAT_Q3.mgf
UmpireSe
java -Xmx256G -Dlibs.thermo.dir=/storage/yufe/tools/MSFragger-3.5/ext/thermo -cp /storage/yufe/tools/FragPipe-18.0/fragpipe/tools/DIA_Umpire_SE-2.2.8.jar:/storage/yufe/tools/FragPipe-18.0/fragpipe/tools/batmass-io-1.25.5.jar dia_umpire_se.DIA_Umpire_SE /storage/yufe/results/msfragger_dia_paper/ccrcc_175/diaumpire/CPTAC_CCRCC_W_JHU_20190112_LUMOS_C3L-01287_T.mzML /storage/yufe/results/msfragger_dia_paper/ccrcc_175/diaumpire/umpire-se.params
UmpireSe
java -cp /storage/yufe/tools/FragPipe-18.0/fragpipe/lib/fragpipe-18.0.jar com.github.chhh.utils.FileDelete /storage/yufe/results/msfragger_dia_paper/ccrcc_175/diaumpire/CPTAC_CCRCC_W_JHU_20190112_LUMOS_C3L-01287_T_Peak
UmpireSe
java -cp /storage/yufe/tools/FragPipe-18.0/fragpipe/lib/fragpipe-18.0.jar com.github.chhh.utils.FileDelete /storage/yufe/results/msfragger_dia_paper/ccrcc_175/diaumpire/CPTAC_CCRCC_W_JHU_20190112_LUMOS_C3L-01287_T.DIAWindowsFS
UmpireSe
java -cp /storage/yufe/tools/FragPipe-18.0/fragpipe/lib/fragpipe-18.0.jar com.github.chhh.utils.FileDelete /storage/yufe/results/msfragger_dia_paper/ccrcc_175/diaumpire/CPTAC_CCRCC_W_JHU_20190112_LUMOS_C3L-01287_T.RTidxFS
UmpireSe
java -cp /storage/yufe/tools/FragPipe-18.0/fragpipe/lib/fragpipe-18.0.jar com.github.chhh.utils.FileDelete /storage/yufe/results/msfragger_dia_paper/ccrcc_175/diaumpire/CPTAC_CCRCC_W_JHU_20190112_LUMOS_C3L-01287_T.ScanClusterMapping_Q1
UmpireSe
java -cp /storage/yufe/tools/FragPipe-18.0/fragpipe/lib/fragpipe-18.0.jar com.github.chhh.utils.FileDelete /storage/yufe/results/msfragger_dia_paper/ccrcc_175/diaumpire/CPTAC_CCRCC_W_JHU_20190112_LUMOS_C3L-01287_T.ScanClusterMapping_Q2
UmpireSe
java -cp /storage/yufe/tools/FragPipe-18.0/fragpipe/lib/fragpipe-18.0.jar com.github.chhh.utils.FileDelete /storage/yufe/results/msfragger_dia_paper/ccrcc_175/diaumpire/CPTAC_CCRCC_W_JHU_20190112_LUMOS_C3L-01287_T.ScanClusterMapping_Q3
UmpireSe
java -cp /storage/yufe/tools/FragPipe-18.0/fragpipe/lib/fragpipe-18.0.jar com.github.chhh.utils.FileDelete /storage/yufe/results/msfragger_dia_paper/ccrcc_175/diaumpire/CPTAC_CCRCC_W_JHU_20190112_LUMOS_C3L-01287_T.ScanidxFS
UmpireSe
java -cp /storage/yufe/tools/FragPipe-18.0/fragpipe/lib/fragpipe-18.0.jar com.github.chhh.utils.FileDelete /storage/yufe/results/msfragger_dia_paper/ccrcc_175/diaumpire/CPTAC_CCRCC_W_JHU_20190112_LUMOS_C3L-01287_T.ScanPosFS
UmpireSe
java -cp /storage/yufe/tools/FragPipe-18.0/fragpipe/lib/fragpipe-18.0.jar com.github.chhh.utils.FileDelete /storage/yufe/results/msfragger_dia_paper/ccrcc_175/diaumpire/CPTAC_CCRCC_W_JHU_20190112_LUMOS_C3L-01287_T.ScanRTFS
UmpireSe
java -cp /storage/yufe/tools/FragPipe-18.0/fragpipe/lib/fragpipe-18.0.jar com.github.chhh.utils.FileDelete /storage/yufe/results/msfragger_dia_paper/ccrcc_175/diaumpire/CPTAC_CCRCC_W_JHU_20190112_LUMOS_C3L-01287_T_diasetting.ser
UmpireSe
java -cp /storage/yufe/tools/FragPipe-18.0/fragpipe/lib/fragpipe-18.0.jar com.github.chhh.utils.FileDelete /storage/yufe/results/msfragger_dia_paper/ccrcc_175/diaumpire/CPTAC_CCRCC_W_JHU_20190112_LUMOS_C3L-01287_T_params.ser
UmpireSe
java -cp /storage/yufe/tools/FragPipe-18.0/fragpipe/lib/fragpipe-18.0.jar com.github.chhh.utils.FileDelete /storage/yufe/results/msfragger_dia_paper/ccrcc_175/diaumpire/CPTAC_CCRCC_W_JHU_20190112_LUMOS_C3L-01287_T_Q1.mgf
UmpireSe
java -cp /storage/yufe/tools/FragPipe-18.0/fragpipe/lib/fragpipe-18.0.jar com.github.chhh.utils.FileDelete /storage/yufe/results/msfragger_dia_paper/ccrcc_175/diaumpire/CPTAC_CCRCC_W_JHU_20190112_LUMOS_C3L-01287_T_Q2.mgf
UmpireSe
java -cp /storage/yufe/tools/FragPipe-18.0/fragpipe/lib/fragpipe-18.0.jar com.github.chhh.utils.FileDelete /storage/yufe/results/msfragger_dia_paper/ccrcc_175/diaumpire/CPTAC_CCRCC_W_JHU_20190112_LUMOS_C3L-01287_T_Q3.mgf
UmpireSe
java -Xmx256G -Dlibs.thermo.dir=/storage/yufe/tools/MSFragger-3.5/ext/thermo -cp /storage/yufe/tools/FragPipe-18.0/fragpipe/tools/DIA_Umpire_SE-2.2.8.jar:/storage/yufe/tools/FragPipe-18.0/fragpipe/tools/batmass-io-1.25.5.jar dia_umpire_se.DIA_Umpire_SE /storage/yufe/results/msfragger_dia_paper/ccrcc_175/diaumpire/CPTAC_CCRCC_W_JHU_20190112_LUMOS_C3L-01288_T.mzML /storage/yufe/results/msfragger_dia_paper/ccrcc_175/diaumpire/umpire-se.params
UmpireSe
java -cp /storage/yufe/tools/FragPipe-18.0/fragpipe/lib/fragpipe-18.0.jar com.github.chhh.utils.FileDelete /storage/yufe/results/msfragger_dia_paper/ccrcc_175/diaumpire/CPTAC_CCRCC_W_JHU_20190112_LUMOS_C3L-01288_T_Peak
UmpireSe
java -cp /storage/yufe/tools/FragPipe-18.0/fragpipe/lib/fragpipe-18.0.jar com.github.chhh.utils.FileDelete /storage/yufe/results/msfragger_dia_paper/ccrcc_175/diaumpire/CPTAC_CCRCC_W_JHU_20190112_LUMOS_C3L-01288_T.DIAWindowsFS
UmpireSe
java -cp /storage/yufe/tools/FragPipe-18.0/fragpipe/lib/fragpipe-18.0.jar com.github.chhh.utils.FileDelete /storage/yufe/results/msfragger_dia_paper/ccrcc_175/diaumpire/CPTAC_CCRCC_W_JHU_20190112_LUMOS_C3L-01288_T.RTidxFS
UmpireSe
java -cp /storage/yufe/tools/FragPipe-18.0/fragpipe/lib/fragpipe-18.0.jar com.github.chhh.utils.FileDelete /storage/yufe/results/msfragger_dia_paper/ccrcc_175/diaumpire/CPTAC_CCRCC_W_JHU_20190112_LUMOS_C3L-01288_T.ScanClusterMapping_Q1
UmpireSe
java -cp /storage/yufe/tools/FragPipe-18.0/fragpipe/lib/fragpipe-18.0.jar com.github.chhh.utils.FileDelete /storage/yufe/results/msfragger_dia_paper/ccrcc_175/diaumpire/CPTAC_CCRCC_W_JHU_20190112_LUMOS_C3L-01288_T.ScanClusterMapping_Q2
UmpireSe
java -cp /storage/yufe/tools/FragPipe-18.0/fragpipe/lib/fragpipe-18.0.jar com.github.chhh.utils.FileDelete /storage/yufe/results/msfragger_dia_paper/ccrcc_175/diaumpire/CPTAC_CCRCC_W_JHU_20190112_LUMOS_C3L-01288_T.ScanClusterMapping_Q3
UmpireSe
java -cp /storage/yufe/tools/FragPipe-18.0/fragpipe/lib/fragpipe-18.0.jar com.github.chhh.utils.FileDelete /storage/yufe/results/msfragger_dia_paper/ccrcc_175/diaumpire/CPTAC_CCRCC_W_JHU_20190112_LUMOS_C3L-01288_T.ScanidxFS
UmpireSe
java -cp /storage/yufe/tools/FragPipe-18.0/fragpipe/lib/fragpipe-18.0.jar com.github.chhh.utils.FileDelete /storage/yufe/results/msfragger_dia_paper/ccrcc_175/diaumpire/CPTAC_CCRCC_W_JHU_20190112_LUMOS_C3L-01288_T.ScanPosFS
UmpireSe
java -cp /storage/yufe/tools/FragPipe-18.0/fragpipe/lib/fragpipe-18.0.jar com.github.chhh.utils.FileDelete /storage/yufe/results/msfragger_dia_paper/ccrcc_175/diaumpire/CPTAC_CCRCC_W_JHU_20190112_LUMOS_C3L-01288_T.ScanRTFS
UmpireSe
java -cp /storage/yufe/tools/FragPipe-18.0/fragpipe/lib/fragpipe-18.0.jar com.github.chhh.utils.FileDelete /storage/yufe/results/msfragger_dia_paper/ccrcc_175/diaumpire/CPTAC_CCRCC_W_JHU_20190112_LUMOS_C3L-01288_T_diasetting.ser
UmpireSe
java -cp /storage/yufe/tools/FragPipe-18.0/fragpipe/lib/fragpipe-18.0.jar com.github.chhh.utils.FileDelete /storage/yufe/results/msfragger_dia_paper/ccrcc_175/diaumpire/CPTAC_CCRCC_W_JHU_20190112_LUMOS_C3L-01288_T_params.ser
UmpireSe
java -cp /storage/yufe/tools/FragPipe-18.0/fragpipe/lib/fragpipe-18.0.jar com.github.chhh.utils.FileDelete /storage/yufe/results/msfragger_dia_paper/ccrcc_175/diaumpire/CPTAC_CCRCC_W_JHU_20190112_LUMOS_C3L-01288_T_Q1.mgf
UmpireSe
java -cp /storage/yufe/tools/FragPipe-18.0/fragpipe/lib/fragpipe-18.0.jar com.github.chhh.utils.FileDelete /storage/yufe/results/msfragger_dia_paper/ccrcc_175/diaumpire/CPTAC_CCRCC_W_JHU_20190112_LUMOS_C3L-01288_T_Q2.mgf
UmpireSe
java -cp /storage/yufe/tools/FragPipe-18.0/fragpipe/lib/fragpipe-18.0.jar com.github.chhh.utils.FileDelete /storage/yufe/results/msfragger_dia_paper/ccrcc_175/diaumpire/CPTAC_CCRCC_W_JHU_20190112_LUMOS_C3L-01288_T_Q3.mgf
UmpireSe
java -Xmx256G -Dlibs.thermo.dir=/storage/yufe/tools/MSFragger-3.5/ext/thermo -cp /storage/yufe/tools/FragPipe-18.0/fragpipe/tools/DIA_Umpire_SE-2.2.8.jar:/storage/yufe/tools/FragPipe-18.0/fragpipe/tools/batmass-io-1.25.5.jar dia_umpire_se.DIA_Umpire_SE /storage/yufe/results/msfragger_dia_paper/ccrcc_175/diaumpire/CPTAC_CCRCC_W_JHU_20190112_LUMOS_C3L-01302_NAT.mzML /storage/yufe/results/msfragger_dia_paper/ccrcc_175/diaumpire/umpire-se.params
UmpireSe
java -cp /storage/yufe/tools/FragPipe-18.0/fragpipe/lib/fragpipe-18.0.jar com.github.chhh.utils.FileDelete /storage/yufe/results/msfragger_dia_paper/ccrcc_175/diaumpire/CPTAC_CCRCC_W_JHU_20190112_LUMOS_C3L-01302_NAT_Peak
UmpireSe
java -cp /storage/yufe/tools/FragPipe-18.0/fragpipe/lib/fragpipe-18.0.jar com.github.chhh.utils.FileDelete /storage/yufe/results/msfragger_dia_paper/ccrcc_175/diaumpire/CPTAC_CCRCC_W_JHU_20190112_LUMOS_C3L-01302_NAT.DIAWindowsFS
UmpireSe
java -cp /storage/yufe/tools/FragPipe-18.0/fragpipe/lib/fragpipe-18.0.jar com.github.chhh.utils.FileDelete /storage/yufe/results/msfragger_dia_paper/ccrcc_175/diaumpire/CPTAC_CCRCC_W_JHU_20190112_LUMOS_C3L-01302_NAT.RTidxFS
UmpireSe
java -cp /storage/yufe/tools/FragPipe-18.0/fragpipe/lib/fragpipe-18.0.jar com.github.chhh.utils.FileDelete /storage/yufe/results/msfragger_dia_paper/ccrcc_175/diaumpire/CPTAC_CCRCC_W_JHU_20190112_LUMOS_C3L-01302_NAT.ScanClusterMapping_Q1
UmpireSe
java -cp /storage/yufe/tools/FragPipe-18.0/fragpipe/lib/fragpipe-18.0.jar com.github.chhh.utils.FileDelete /storage/yufe/results/msfragger_dia_paper/ccrcc_175/diaumpire/CPTAC_CCRCC_W_JHU_20190112_LUMOS_C3L-01302_NAT.ScanClusterMapping_Q2
UmpireSe
java -cp /storage/yufe/tools/FragPipe-18.0/fragpipe/lib/fragpipe-18.0.jar com.github.chhh.utils.FileDelete /storage/yufe/results/msfragger_dia_paper/ccrcc_175/diaumpire/CPTAC_CCRCC_W_JHU_20190112_LUMOS_C3L-01302_NAT.ScanClusterMapping_Q3
UmpireSe
java -cp /storage/yufe/tools/FragPipe-18.0/fragpipe/lib/fragpipe-18.0.jar com.github.chhh.utils.FileDelete /storage/yufe/results/msfragger_dia_paper/ccrcc_175/diaumpire/CPTAC_CCRCC_W_JHU_20190112_LUMOS_C3L-01302_NAT.ScanidxFS
UmpireSe
java -cp /storage/yufe/tools/FragPipe-18.0/fragpipe/lib/fragpipe-18.0.jar com.github.chhh.utils.FileDelete /storage/yufe/results/msfragger_dia_paper/ccrcc_175/diaumpire/CPTAC_CCRCC_W_JHU_20190112_LUMOS_C3L-01302_NAT.ScanPosFS
UmpireSe
java -cp /storage/yufe/tools/FragPipe-18.0/fragpipe/lib/fragpipe-18.0.jar com.github.chhh.utils.FileDelete /storage/yufe/results/msfragger_dia_paper/ccrcc_175/diaumpire/CPTAC_CCRCC_W_JHU_20190112_LUMOS_C3L-01302_NAT.ScanRTFS
UmpireSe
java -cp /storage/yufe/tools/FragPipe-18.0/fragpipe/lib/fragpipe-18.0.jar com.github.chhh.utils.FileDelete /storage/yufe/results/msfragger_dia_paper/ccrcc_175/diaumpire/CPTAC_CCRCC_W_JHU_20190112_LUMOS_C3L-01302_NAT_diasetting.ser
UmpireSe
java -cp /storage/yufe/tools/FragPipe-18.0/fragpipe/lib/fragpipe-18.0.jar com.github.chhh.utils.FileDelete /storage/yufe/results/msfragger_dia_paper/ccrcc_175/diaumpire/CPTAC_CCRCC_W_JHU_20190112_LUMOS_C3L-01302_NAT_params.ser
UmpireSe
java -cp /storage/yufe/tools/FragPipe-18.0/fragpipe/lib/fragpipe-18.0.jar com.github.chhh.utils.FileDelete /storage/yufe/results/msfragger_dia_paper/ccrcc_175/diaumpire/CPTAC_CCRCC_W_JHU_20190112_LUMOS_C3L-01302_NAT_Q1.mgf
UmpireSe
java -cp /storage/yufe/tools/FragPipe-18.0/fragpipe/lib/fragpipe-18.0.jar com.github.chhh.utils.FileDelete /storage/yufe/results/msfragger_dia_paper/ccrcc_175/diaumpire/CPTAC_CCRCC_W_JHU_20190112_LUMOS_C3L-01302_NAT_Q2.mgf
UmpireSe
java -cp /storage/yufe/tools/FragPipe-18.0/fragpipe/lib/fragpipe-18.0.jar com.github.chhh.utils.FileDelete /storage/yufe/results/msfragger_dia_paper/ccrcc_175/diaumpire/CPTAC_CCRCC_W_JHU_20190112_LUMOS_C3L-01302_NAT_Q3.mgf
UmpireSe
java -Xmx256G -Dlibs.thermo.dir=/storage/yufe/tools/MSFragger-3.5/ext/thermo -cp /storage/yufe/tools/FragPipe-18.0/fragpipe/tools/DIA_Umpire_SE-2.2.8.jar:/storage/yufe/tools/FragPipe-18.0/fragpipe/tools/batmass-io-1.25.5.jar dia_umpire_se.DIA_Umpire_SE /storage/yufe/results/msfragger_dia_paper/ccrcc_175/diaumpire/CPTAC_CCRCC_W_JHU_20190112_LUMOS_C3L-01302_T.mzML /storage/yufe/results/msfragger_dia_paper/ccrcc_175/diaumpire/umpire-se.params
UmpireSe
java -cp /storage/yufe/tools/FragPipe-18.0/fragpipe/lib/fragpipe-18.0.jar com.github.chhh.utils.FileDelete /storage/yufe/results/msfragger_dia_paper/ccrcc_175/diaumpire/CPTAC_CCRCC_W_JHU_20190112_LUMOS_C3L-01302_T_Peak
UmpireSe
java -cp /storage/yufe/tools/FragPipe-18.0/fragpipe/lib/fragpipe-18.0.jar com.github.chhh.utils.FileDelete /storage/yufe/results/msfragger_dia_paper/ccrcc_175/diaumpire/CPTAC_CCRCC_W_JHU_20190112_LUMOS_C3L-01302_T.DIAWindowsFS
UmpireSe
java -cp /storage/yufe/tools/FragPipe-18.0/fragpipe/lib/fragpipe-18.0.jar com.github.chhh.utils.FileDelete /storage/yufe/results/msfragger_dia_paper/ccrcc_175/diaumpire/CPTAC_CCRCC_W_JHU_20190112_LUMOS_C3L-01302_T.RTidxFS
UmpireSe
java -cp /storage/yufe/tools/FragPipe-18.0/fragpipe/lib/fragpipe-18.0.jar com.github.chhh.utils.FileDelete /storage/yufe/results/msfragger_dia_paper/ccrcc_175/diaumpire/CPTAC_CCRCC_W_JHU_20190112_LUMOS_C3L-01302_T.ScanClusterMapping_Q1
UmpireSe
java -cp /storage/yufe/tools/FragPipe-18.0/fragpipe/lib/fragpipe-18.0.jar com.github.chhh.utils.FileDelete /storage/yufe/results/msfragger_dia_paper/ccrcc_175/diaumpire/CPTAC_CCRCC_W_JHU_20190112_LUMOS_C3L-01302_T.ScanClusterMapping_Q2
UmpireSe
java -cp /storage/yufe/tools/FragPipe-18.0/fragpipe/lib/fragpipe-18.0.jar com.github.chhh.utils.FileDelete /storage/yufe/results/msfragger_dia_paper/ccrcc_175/diaumpire/CPTAC_CCRCC_W_JHU_20190112_LUMOS_C3L-01302_T.ScanClusterMapping_Q3
UmpireSe
java -cp /storage/yufe/tools/FragPipe-18.0/fragpipe/lib/fragpipe-18.0.jar com.github.chhh.utils.FileDelete /storage/yufe/results/msfragger_dia_paper/ccrcc_175/diaumpire/CPTAC_CCRCC_W_JHU_20190112_LUMOS_C3L-01302_T.ScanidxFS
UmpireSe
java -cp /storage/yufe/tools/FragPipe-18.0/fragpipe/lib/fragpipe-18.0.jar com.github.chhh.utils.FileDelete /storage/yufe/results/msfragger_dia_paper/ccrcc_175/diaumpire/CPTAC_CCRCC_W_JHU_20190112_LUMOS_C3L-01302_T.ScanPosFS
UmpireSe
java -cp /storage/yufe/tools/FragPipe-18.0/fragpipe/lib/fragpipe-18.0.jar com.github.chhh.utils.FileDelete /storage/yufe/results/msfragger_dia_paper/ccrcc_175/diaumpire/CPTAC_CCRCC_W_JHU_20190112_LUMOS_C3L-01302_T.ScanRTFS
UmpireSe
java -cp /storage/yufe/tools/FragPipe-18.0/fragpipe/lib/fragpipe-18.0.jar com.github.chhh.utils.FileDelete /storage/yufe/results/msfragger_dia_paper/ccrcc_175/diaumpire/CPTAC_CCRCC_W_JHU_20190112_LUMOS_C3L-01302_T_diasetting.ser
UmpireSe
java -cp /storage/yufe/tools/FragPipe-18.0/fragpipe/lib/fragpipe-18.0.jar com.github.chhh.utils.FileDelete /storage/yufe/results/msfragger_dia_paper/ccrcc_175/diaumpire/CPTAC_CCRCC_W_JHU_20190112_LUMOS_C3L-01302_T_params.ser
UmpireSe
java -cp /storage/yufe/tools/FragPipe-18.0/fragpipe/lib/fragpipe-18.0.jar com.github.chhh.utils.FileDelete /storage/yufe/results/msfragger_dia_paper/ccrcc_175/diaumpire/CPTAC_CCRCC_W_JHU_20190112_LUMOS_C3L-01302_T_Q1.mgf
UmpireSe
java -cp /storage/yufe/tools/FragPipe-18.0/fragpipe/lib/fragpipe-18.0.jar com.github.chhh.utils.FileDelete /storage/yufe/results/msfragger_dia_paper/ccrcc_175/diaumpire/CPTAC_CCRCC_W_JHU_20190112_LUMOS_C3L-01302_T_Q2.mgf
UmpireSe
java -cp /storage/yufe/tools/FragPipe-18.0/fragpipe/lib/fragpipe-18.0.jar com.github.chhh.utils.FileDelete /storage/yufe/results/msfragger_dia_paper/ccrcc_175/diaumpire/CPTAC_CCRCC_W_JHU_20190112_LUMOS_C3L-01302_T_Q3.mgf
UmpireSe
java -Xmx256G -Dlibs.thermo.dir=/storage/yufe/tools/MSFragger-3.5/ext/thermo -cp /storage/yufe/tools/FragPipe-18.0/fragpipe/tools/DIA_Umpire_SE-2.2.8.jar:/storage/yufe/tools/FragPipe-18.0/fragpipe/tools/batmass-io-1.25.5.jar dia_umpire_se.DIA_Umpire_SE /storage/yufe/results/msfragger_dia_paper/ccrcc_175/diaumpire/CPTAC_CCRCC_W_JHU_20190112_LUMOS_C3L-01313_NAT.mzML /storage/yufe/results/msfragger_dia_paper/ccrcc_175/diaumpire/umpire-se.params
UmpireSe
java -cp /storage/yufe/tools/FragPipe-18.0/fragpipe/lib/fragpipe-18.0.jar com.github.chhh.utils.FileDelete /storage/yufe/results/msfragger_dia_paper/ccrcc_175/diaumpire/CPTAC_CCRCC_W_JHU_20190112_LUMOS_C3L-01313_NAT_Peak
UmpireSe
java -cp /storage/yufe/tools/FragPipe-18.0/fragpipe/lib/fragpipe-18.0.jar com.github.chhh.utils.FileDelete /storage/yufe/results/msfragger_dia_paper/ccrcc_175/diaumpire/CPTAC_CCRCC_W_JHU_20190112_LUMOS_C3L-01313_NAT.DIAWindowsFS
UmpireSe
java -cp /storage/yufe/tools/FragPipe-18.0/fragpipe/lib/fragpipe-18.0.jar com.github.chhh.utils.FileDelete /storage/yufe/results/msfragger_dia_paper/ccrcc_175/diaumpire/CPTAC_CCRCC_W_JHU_20190112_LUMOS_C3L-01313_NAT.RTidxFS
UmpireSe
java -cp /storage/yufe/tools/FragPipe-18.0/fragpipe/lib/fragpipe-18.0.jar com.github.chhh.utils.FileDelete /storage/yufe/results/msfragger_dia_paper/ccrcc_175/diaumpire/CPTAC_CCRCC_W_JHU_20190112_LUMOS_C3L-01313_NAT.ScanClusterMapping_Q1
UmpireSe
java -cp /storage/yufe/tools/FragPipe-18.0/fragpipe/lib/fragpipe-18.0.jar com.github.chhh.utils.FileDelete /storage/yufe/results/msfragger_dia_paper/ccrcc_175/diaumpire/CPTAC_CCRCC_W_JHU_20190112_LUMOS_C3L-01313_NAT.ScanClusterMapping_Q2
UmpireSe
java -cp /storage/yufe/tools/FragPipe-18.0/fragpipe/lib/fragpipe-18.0.jar com.github.chhh.utils.FileDelete /storage/yufe/results/msfragger_dia_paper/ccrcc_175/diaumpire/CPTAC_CCRCC_W_JHU_20190112_LUMOS_C3L-01313_NAT.ScanClusterMapping_Q3
UmpireSe
java -cp /storage/yufe/tools/FragPipe-18.0/fragpipe/lib/fragpipe-18.0.jar com.github.chhh.utils.FileDelete /storage/yufe/results/msfragger_dia_paper/ccrcc_175/diaumpire/CPTAC_CCRCC_W_JHU_20190112_LUMOS_C3L-01313_NAT.ScanidxFS
UmpireSe
java -cp /storage/yufe/tools/FragPipe-18.0/fragpipe/lib/fragpipe-18.0.jar com.github.chhh.utils.FileDelete /storage/yufe/results/msfragger_dia_paper/ccrcc_175/diaumpire/CPTAC_CCRCC_W_JHU_20190112_LUMOS_C3L-01313_NAT.ScanPosFS
UmpireSe
java -cp /storage/yufe/tools/FragPipe-18.0/fragpipe/lib/fragpipe-18.0.jar com.github.chhh.utils.FileDelete /storage/yufe/results/msfragger_dia_paper/ccrcc_175/diaumpire/CPTAC_CCRCC_W_JHU_20190112_LUMOS_C3L-01313_NAT.ScanRTFS
UmpireSe
java -cp /storage/yufe/tools/FragPipe-18.0/fragpipe/lib/fragpipe-18.0.jar com.github.chhh.utils.FileDelete /storage/yufe/results/msfragger_dia_paper/ccrcc_175/diaumpire/CPTAC_CCRCC_W_JHU_20190112_LUMOS_C3L-01313_NAT_diasetting.ser
UmpireSe
java -cp /storage/yufe/tools/FragPipe-18.0/fragpipe/lib/fragpipe-18.0.jar com.github.chhh.utils.FileDelete /storage/yufe/results/msfragger_dia_paper/ccrcc_175/diaumpire/CPTAC_CCRCC_W_JHU_20190112_LUMOS_C3L-01313_NAT_params.ser
UmpireSe
java -cp /storage/yufe/tools/FragPipe-18.0/fragpipe/lib/fragpipe-18.0.jar com.github.chhh.utils.FileDelete /storage/yufe/results/msfragger_dia_paper/ccrcc_175/diaumpire/CPTAC_CCRCC_W_JHU_20190112_LUMOS_C3L-01313_NAT_Q1.mgf
UmpireSe
java -cp /storage/yufe/tools/FragPipe-18.0/fragpipe/lib/fragpipe-18.0.jar com.github.chhh.utils.FileDelete /storage/yufe/results/msfragger_dia_paper/ccrcc_175/diaumpire/CPTAC_CCRCC_W_JHU_20190112_LUMOS_C3L-01313_NAT_Q2.mgf
UmpireSe
java -cp /storage/yufe/tools/FragPipe-18.0/fragpipe/lib/fragpipe-18.0.jar com.github.chhh.utils.FileDelete /storage/yufe/results/msfragger_dia_paper/ccrcc_175/diaumpire/CPTAC_CCRCC_W_JHU_20190112_LUMOS_C3L-01313_NAT_Q3.mgf
UmpireSe
java -Xmx256G -Dlibs.thermo.dir=/storage/yufe/tools/MSFragger-3.5/ext/thermo -cp /storage/yufe/tools/FragPipe-18.0/fragpipe/tools/DIA_Umpire_SE-2.2.8.jar:/storage/yufe/tools/FragPipe-18.0/fragpipe/tools/batmass-io-1.25.5.jar dia_umpire_se.DIA_Umpire_SE /storage/yufe/results/msfragger_dia_paper/ccrcc_175/diaumpire/CPTAC_CCRCC_W_JHU_20190112_LUMOS_C3L-01313_T.mzML /storage/yufe/results/msfragger_dia_paper/ccrcc_175/diaumpire/umpire-se.params
UmpireSe
java -cp /storage/yufe/tools/FragPipe-18.0/fragpipe/lib/fragpipe-18.0.jar com.github.chhh.utils.FileDelete /storage/yufe/results/msfragger_dia_paper/ccrcc_175/diaumpire/CPTAC_CCRCC_W_JHU_20190112_LUMOS_C3L-01313_T_Peak
UmpireSe
java -cp /storage/yufe/tools/FragPipe-18.0/fragpipe/lib/fragpipe-18.0.jar com.github.chhh.utils.FileDelete /storage/yufe/results/msfragger_dia_paper/ccrcc_175/diaumpire/CPTAC_CCRCC_W_JHU_20190112_LUMOS_C3L-01313_T.DIAWindowsFS
UmpireSe
java -cp /storage/yufe/tools/FragPipe-18.0/fragpipe/lib/fragpipe-18.0.jar com.github.chhh.utils.FileDelete /storage/yufe/results/msfragger_dia_paper/ccrcc_175/diaumpire/CPTAC_CCRCC_W_JHU_20190112_LUMOS_C3L-01313_T.RTidxFS
UmpireSe
java -cp /storage/yufe/tools/FragPipe-18.0/fragpipe/lib/fragpipe-18.0.jar com.github.chhh.utils.FileDelete /storage/yufe/results/msfragger_dia_paper/ccrcc_175/diaumpire/CPTAC_CCRCC_W_JHU_20190112_LUMOS_C3L-01313_T.ScanClusterMapping_Q1
UmpireSe
java -cp /storage/yufe/tools/FragPipe-18.0/fragpipe/lib/fragpipe-18.0.jar com.github.chhh.utils.FileDelete /storage/yufe/results/msfragger_dia_paper/ccrcc_175/diaumpire/CPTAC_CCRCC_W_JHU_20190112_LUMOS_C3L-01313_T.ScanClusterMapping_Q2
UmpireSe
java -cp /storage/yufe/tools/FragPipe-18.0/fragpipe/lib/fragpipe-18.0.jar com.github.chhh.utils.FileDelete /storage/yufe/results/msfragger_dia_paper/ccrcc_175/diaumpire/CPTAC_CCRCC_W_JHU_20190112_LUMOS_C3L-01313_T.ScanClusterMapping_Q3
UmpireSe
java -cp /storage/yufe/tools/FragPipe-18.0/fragpipe/lib/fragpipe-18.0.jar com.github.chhh.utils.FileDelete /storage/yufe/results/msfragger_dia_paper/ccrcc_175/diaumpire/CPTAC_CCRCC_W_JHU_20190112_LUMOS_C3L-01313_T.ScanidxFS
UmpireSe
java -cp /storage/yufe/tools/FragPipe-18.0/fragpipe/lib/fragpipe-18.0.jar com.github.chhh.utils.FileDelete /storage/yufe/results/msfragger_dia_paper/ccrcc_175/diaumpire/CPTAC_CCRCC_W_JHU_20190112_LUMOS_C3L-01313_T.ScanPosFS
UmpireSe
java -cp /storage/yufe/tools/FragPipe-18.0/fragpipe/lib/fragpipe-18.0.jar com.github.chhh.utils.FileDelete /storage/yufe/results/msfragger_dia_paper/ccrcc_175/diaumpire/CPTAC_CCRCC_W_JHU_20190112_LUMOS_C3L-01313_T.ScanRTFS
UmpireSe
java -cp /storage/yufe/tools/FragPipe-18.0/fragpipe/lib/fragpipe-18.0.jar com.github.chhh.utils.FileDelete /storage/yufe/results/msfragger_dia_paper/ccrcc_175/diaumpire/CPTAC_CCRCC_W_JHU_20190112_LUMOS_C3L-01313_T_diasetting.ser
UmpireSe
java -cp /storage/yufe/tools/FragPipe-18.0/fragpipe/lib/fragpipe-18.0.jar com.github.chhh.utils.FileDelete /storage/yufe/results/msfragger_dia_paper/ccrcc_175/diaumpire/CPTAC_CCRCC_W_JHU_20190112_LUMOS_C3L-01313_T_params.ser
UmpireSe
java -cp /storage/yufe/tools/FragPipe-18.0/fragpipe/lib/fragpipe-18.0.jar com.github.chhh.utils.FileDelete /storage/yufe/results/msfragger_dia_paper/ccrcc_175/diaumpire/CPTAC_CCRCC_W_JHU_20190112_LUMOS_C3L-01313_T_Q1.mgf
UmpireSe
java -cp /storage/yufe/tools/FragPipe-18.0/fragpipe/lib/fragpipe-18.0.jar com.github.chhh.utils.FileDelete /storage/yufe/results/msfragger_dia_paper/ccrcc_175/diaumpire/CPTAC_CCRCC_W_JHU_20190112_LUMOS_C3L-01313_T_Q2.mgf
UmpireSe
java -cp /storage/yufe/tools/FragPipe-18.0/fragpipe/lib/fragpipe-18.0.jar com.github.chhh.utils.FileDelete /storage/yufe/results/msfragger_dia_paper/ccrcc_175/diaumpire/CPTAC_CCRCC_W_JHU_20190112_LUMOS_C3L-01313_T_Q3.mgf
UmpireSe
java -Xmx256G -Dlibs.thermo.dir=/storage/yufe/tools/MSFragger-3.5/ext/thermo -cp /storage/yufe/tools/FragPipe-18.0/fragpipe/tools/DIA_Umpire_SE-2.2.8.jar:/storage/yufe/tools/FragPipe-18.0/fragpipe/tools/batmass-io-1.25.5.jar dia_umpire_se.DIA_Umpire_SE /storage/yufe/results/msfragger_dia_paper/ccrcc_175/diaumpire/CPTAC_CCRCC_W_JHU_20190112_LUMOS_C3L-01352_T.mzML /storage/yufe/results/msfragger_dia_paper/ccrcc_175/diaumpire/umpire-se.params
UmpireSe
java -cp /storage/yufe/tools/FragPipe-18.0/fragpipe/lib/fragpipe-18.0.jar com.github.chhh.utils.FileDelete /storage/yufe/results/msfragger_dia_paper/ccrcc_175/diaumpire/CPTAC_CCRCC_W_JHU_20190112_LUMOS_C3L-01352_T_Peak
UmpireSe
java -cp /storage/yufe/tools/FragPipe-18.0/fragpipe/lib/fragpipe-18.0.jar com.github.chhh.utils.FileDelete /storage/yufe/results/msfragger_dia_paper/ccrcc_175/diaumpire/CPTAC_CCRCC_W_JHU_20190112_LUMOS_C3L-01352_T.DIAWindowsFS
UmpireSe
java -cp /storage/yufe/tools/FragPipe-18.0/fragpipe/lib/fragpipe-18.0.jar com.github.chhh.utils.FileDelete /storage/yufe/results/msfragger_dia_paper/ccrcc_175/diaumpire/CPTAC_CCRCC_W_JHU_20190112_LUMOS_C3L-01352_T.RTidxFS
UmpireSe
java -cp /storage/yufe/tools/FragPipe-18.0/fragpipe/lib/fragpipe-18.0.jar com.github.chhh.utils.FileDelete /storage/yufe/results/msfragger_dia_paper/ccrcc_175/diaumpire/CPTAC_CCRCC_W_JHU_20190112_LUMOS_C3L-01352_T.ScanClusterMapping_Q1
UmpireSe
java -cp /storage/yufe/tools/FragPipe-18.0/fragpipe/lib/fragpipe-18.0.jar com.github.chhh.utils.FileDelete /storage/yufe/results/msfragger_dia_paper/ccrcc_175/diaumpire/CPTAC_CCRCC_W_JHU_20190112_LUMOS_C3L-01352_T.ScanClusterMapping_Q2
UmpireSe
java -cp /storage/yufe/tools/FragPipe-18.0/fragpipe/lib/fragpipe-18.0.jar com.github.chhh.utils.FileDelete /storage/yufe/results/msfragger_dia_paper/ccrcc_175/diaumpire/CPTAC_CCRCC_W_JHU_20190112_LUMOS_C3L-01352_T.ScanClusterMapping_Q3
UmpireSe
java -cp /storage/yufe/tools/FragPipe-18.0/fragpipe/lib/fragpipe-18.0.jar com.github.chhh.utils.FileDelete /storage/yufe/results/msfragger_dia_paper/ccrcc_175/diaumpire/CPTAC_CCRCC_W_JHU_20190112_LUMOS_C3L-01352_T.ScanidxFS
UmpireSe
java -cp /storage/yufe/tools/FragPipe-18.0/fragpipe/lib/fragpipe-18.0.jar com.github.chhh.utils.FileDelete /storage/yufe/results/msfragger_dia_paper/ccrcc_175/diaumpire/CPTAC_CCRCC_W_JHU_20190112_LUMOS_C3L-01352_T.ScanPosFS
UmpireSe
java -cp /storage/yufe/tools/FragPipe-18.0/fragpipe/lib/fragpipe-18.0.jar com.github.chhh.utils.FileDelete /storage/yufe/results/msfragger_dia_paper/ccrcc_175/diaumpire/CPTAC_CCRCC_W_JHU_20190112_LUMOS_C3L-01352_T.ScanRTFS
UmpireSe
java -cp /storage/yufe/tools/FragPipe-18.0/fragpipe/lib/fragpipe-18.0.jar com.github.chhh.utils.FileDelete /storage/yufe/results/msfragger_dia_paper/ccrcc_175/diaumpire/CPTAC_CCRCC_W_JHU_20190112_LUMOS_C3L-01352_T_diasetting.ser
UmpireSe
java -cp /storage/yufe/tools/FragPipe-18.0/fragpipe/lib/fragpipe-18.0.jar com.github.chhh.utils.FileDelete /storage/yufe/results/msfragger_dia_paper/ccrcc_175/diaumpire/CPTAC_CCRCC_W_JHU_20190112_LUMOS_C3L-01352_T_params.ser
UmpireSe
java -cp /storage/yufe/tools/FragPipe-18.0/fragpipe/lib/fragpipe-18.0.jar com.github.chhh.utils.FileDelete /storage/yufe/results/msfragger_dia_paper/ccrcc_175/diaumpire/CPTAC_CCRCC_W_JHU_20190112_LUMOS_C3L-01352_T_Q1.mgf
UmpireSe
java -cp /storage/yufe/tools/FragPipe-18.0/fragpipe/lib/fragpipe-18.0.jar com.github.chhh.utils.FileDelete /storage/yufe/results/msfragger_dia_paper/ccrcc_175/diaumpire/CPTAC_CCRCC_W_JHU_20190112_LUMOS_C3L-01352_T_Q2.mgf
UmpireSe
java -cp /storage/yufe/tools/FragPipe-18.0/fragpipe/lib/fragpipe-18.0.jar com.github.chhh.utils.FileDelete /storage/yufe/results/msfragger_dia_paper/ccrcc_175/diaumpire/CPTAC_CCRCC_W_JHU_20190112_LUMOS_C3L-01352_T_Q3.mgf
UmpireSe
java -Xmx256G -Dlibs.thermo.dir=/storage/yufe/tools/MSFragger-3.5/ext/thermo -cp /storage/yufe/tools/FragPipe-18.0/fragpipe/tools/DIA_Umpire_SE-2.2.8.jar:/storage/yufe/tools/FragPipe-18.0/fragpipe/tools/batmass-io-1.25.5.jar dia_umpire_se.DIA_Umpire_SE /storage/yufe/results/msfragger_dia_paper/ccrcc_175/diaumpire/CPTAC_CCRCC_W_JHU_20190112_LUMOS_C3L-01553_T.mzML /storage/yufe/results/msfragger_dia_paper/ccrcc_175/diaumpire/umpire-se.params
UmpireSe
java -cp /storage/yufe/tools/FragPipe-18.0/fragpipe/lib/fragpipe-18.0.jar com.github.chhh.utils.FileDelete /storage/yufe/results/msfragger_dia_paper/ccrcc_175/diaumpire/CPTAC_CCRCC_W_JHU_20190112_LUMOS_C3L-01553_T_Peak
UmpireSe
java -cp /storage/yufe/tools/FragPipe-18.0/fragpipe/lib/fragpipe-18.0.jar com.github.chhh.utils.FileDelete /storage/yufe/results/msfragger_dia_paper/ccrcc_175/diaumpire/CPTAC_CCRCC_W_JHU_20190112_LUMOS_C3L-01553_T.DIAWindowsFS
UmpireSe
java -cp /storage/yufe/tools/FragPipe-18.0/fragpipe/lib/fragpipe-18.0.jar com.github.chhh.utils.FileDelete /storage/yufe/results/msfragger_dia_paper/ccrcc_175/diaumpire/CPTAC_CCRCC_W_JHU_20190112_LUMOS_C3L-01553_T.RTidxFS
UmpireSe
java -cp /storage/yufe/tools/FragPipe-18.0/fragpipe/lib/fragpipe-18.0.jar com.github.chhh.utils.FileDelete /storage/yufe/results/msfragger_dia_paper/ccrcc_175/diaumpire/CPTAC_CCRCC_W_JHU_20190112_LUMOS_C3L-01553_T.ScanClusterMapping_Q1
UmpireSe
java -cp /storage/yufe/tools/FragPipe-18.0/fragpipe/lib/fragpipe-18.0.jar com.github.chhh.utils.FileDelete /storage/yufe/results/msfragger_dia_paper/ccrcc_175/diaumpire/CPTAC_CCRCC_W_JHU_20190112_LUMOS_C3L-01553_T.ScanClusterMapping_Q2
UmpireSe
java -cp /storage/yufe/tools/FragPipe-18.0/fragpipe/lib/fragpipe-18.0.jar com.github.chhh.utils.FileDelete /storage/yufe/results/msfragger_dia_paper/ccrcc_175/diaumpire/CPTAC_CCRCC_W_JHU_20190112_LUMOS_C3L-01553_T.ScanClusterMapping_Q3
UmpireSe
java -cp /storage/yufe/tools/FragPipe-18.0/fragpipe/lib/fragpipe-18.0.jar com.github.chhh.utils.FileDelete /storage/yufe/results/msfragger_dia_paper/ccrcc_175/diaumpire/CPTAC_CCRCC_W_JHU_20190112_LUMOS_C3L-01553_T.ScanidxFS
UmpireSe
java -cp /storage/yufe/tools/FragPipe-18.0/fragpipe/lib/fragpipe-18.0.jar com.github.chhh.utils.FileDelete /storage/yufe/results/msfragger_dia_paper/ccrcc_175/diaumpire/CPTAC_CCRCC_W_JHU_20190112_LUMOS_C3L-01553_T.ScanPosFS
UmpireSe
java -cp /storage/yufe/tools/FragPipe-18.0/fragpipe/lib/fragpipe-18.0.jar com.github.chhh.utils.FileDelete /storage/yufe/results/msfragger_dia_paper/ccrcc_175/diaumpire/CPTAC_CCRCC_W_JHU_20190112_LUMOS_C3L-01553_T.ScanRTFS
UmpireSe
java -cp /storage/yufe/tools/FragPipe-18.0/fragpipe/lib/fragpipe-18.0.jar com.github.chhh.utils.FileDelete /storage/yufe/results/msfragger_dia_paper/ccrcc_175/diaumpire/CPTAC_CCRCC_W_JHU_20190112_LUMOS_C3L-01553_T_diasetting.ser
UmpireSe
java -cp /storage/yufe/tools/FragPipe-18.0/fragpipe/lib/fragpipe-18.0.jar com.github.chhh.utils.FileDelete /storage/yufe/results/msfragger_dia_paper/ccrcc_175/diaumpire/CPTAC_CCRCC_W_JHU_20190112_LUMOS_C3L-01553_T_params.ser
UmpireSe
java -cp /storage/yufe/tools/FragPipe-18.0/fragpipe/lib/fragpipe-18.0.jar com.github.chhh.utils.FileDelete /storage/yufe/results/msfragger_dia_paper/ccrcc_175/diaumpire/CPTAC_CCRCC_W_JHU_20190112_LUMOS_C3L-01553_T_Q1.mgf
UmpireSe
java -cp /storage/yufe/tools/FragPipe-18.0/fragpipe/lib/fragpipe-18.0.jar com.github.chhh.utils.FileDelete /storage/yufe/results/msfragger_dia_paper/ccrcc_175/diaumpire/CPTAC_CCRCC_W_JHU_20190112_LUMOS_C3L-01553_T_Q2.mgf
UmpireSe
java -cp /storage/yufe/tools/FragPipe-18.0/fragpipe/lib/fragpipe-18.0.jar com.github.chhh.utils.FileDelete /storage/yufe/results/msfragger_dia_paper/ccrcc_175/diaumpire/CPTAC_CCRCC_W_JHU_20190112_LUMOS_C3L-01553_T_Q3.mgf
UmpireSe
java -Xmx256G -Dlibs.thermo.dir=/storage/yufe/tools/MSFragger-3.5/ext/thermo -cp /storage/yufe/tools/FragPipe-18.0/fragpipe/tools/DIA_Umpire_SE-2.2.8.jar:/storage/yufe/tools/FragPipe-18.0/fragpipe/tools/batmass-io-1.25.5.jar dia_umpire_se.DIA_Umpire_SE /storage/yufe/results/msfragger_dia_paper/ccrcc_175/diaumpire/CPTAC_CCRCC_W_JHU_20190112_LUMOS_C3L-01557_T.mzML /storage/yufe/results/msfragger_dia_paper/ccrcc_175/diaumpire/umpire-se.params
UmpireSe
java -cp /storage/yufe/tools/FragPipe-18.0/fragpipe/lib/fragpipe-18.0.jar com.github.chhh.utils.FileDelete /storage/yufe/results/msfragger_dia_paper/ccrcc_175/diaumpire/CPTAC_CCRCC_W_JHU_20190112_LUMOS_C3L-01557_T_Peak
UmpireSe
java -cp /storage/yufe/tools/FragPipe-18.0/fragpipe/lib/fragpipe-18.0.jar com.github.chhh.utils.FileDelete /storage/yufe/results/msfragger_dia_paper/ccrcc_175/diaumpire/CPTAC_CCRCC_W_JHU_20190112_LUMOS_C3L-01557_T.DIAWindowsFS
UmpireSe
java -cp /storage/yufe/tools/FragPipe-18.0/fragpipe/lib/fragpipe-18.0.jar com.github.chhh.utils.FileDelete /storage/yufe/results/msfragger_dia_paper/ccrcc_175/diaumpire/CPTAC_CCRCC_W_JHU_20190112_LUMOS_C3L-01557_T.RTidxFS
UmpireSe
java -cp /storage/yufe/tools/FragPipe-18.0/fragpipe/lib/fragpipe-18.0.jar com.github.chhh.utils.FileDelete /storage/yufe/results/msfragger_dia_paper/ccrcc_175/diaumpire/CPTAC_CCRCC_W_JHU_20190112_LUMOS_C3L-01557_T.ScanClusterMapping_Q1
UmpireSe
java -cp /storage/yufe/tools/FragPipe-18.0/fragpipe/lib/fragpipe-18.0.jar com.github.chhh.utils.FileDelete /storage/yufe/results/msfragger_dia_paper/ccrcc_175/diaumpire/CPTAC_CCRCC_W_JHU_20190112_LUMOS_C3L-01557_T.ScanClusterMapping_Q2
UmpireSe
java -cp /storage/yufe/tools/FragPipe-18.0/fragpipe/lib/fragpipe-18.0.jar com.github.chhh.utils.FileDelete /storage/yufe/results/msfragger_dia_paper/ccrcc_175/diaumpire/CPTAC_CCRCC_W_JHU_20190112_LUMOS_C3L-01557_T.ScanClusterMapping_Q3
UmpireSe
java -cp /storage/yufe/tools/FragPipe-18.0/fragpipe/lib/fragpipe-18.0.jar com.github.chhh.utils.FileDelete /storage/yufe/results/msfragger_dia_paper/ccrcc_175/diaumpire/CPTAC_CCRCC_W_JHU_20190112_LUMOS_C3L-01557_T.ScanidxFS
UmpireSe
java -cp /storage/yufe/tools/FragPipe-18.0/fragpipe/lib/fragpipe-18.0.jar com.github.chhh.utils.FileDelete /storage/yufe/results/msfragger_dia_paper/ccrcc_175/diaumpire/CPTAC_CCRCC_W_JHU_20190112_LUMOS_C3L-01557_T.ScanPosFS
UmpireSe
java -cp /storage/yufe/tools/FragPipe-18.0/fragpipe/lib/fragpipe-18.0.jar com.github.chhh.utils.FileDelete /storage/yufe/results/msfragger_dia_paper/ccrcc_175/diaumpire/CPTAC_CCRCC_W_JHU_20190112_LUMOS_C3L-01557_T.ScanRTFS
UmpireSe
java -cp /storage/yufe/tools/FragPipe-18.0/fragpipe/lib/fragpipe-18.0.jar com.github.chhh.utils.FileDelete /storage/yufe/results/msfragger_dia_paper/ccrcc_175/diaumpire/CPTAC_CCRCC_W_JHU_20190112_LUMOS_C3L-01557_T_diasetting.ser
UmpireSe
java -cp /storage/yufe/tools/FragPipe-18.0/fragpipe/lib/fragpipe-18.0.jar com.github.chhh.utils.FileDelete /storage/yufe/results/msfragger_dia_paper/ccrcc_175/diaumpire/CPTAC_CCRCC_W_JHU_20190112_LUMOS_C3L-01557_T_params.ser
UmpireSe
java -cp /storage/yufe/tools/FragPipe-18.0/fragpipe/lib/fragpipe-18.0.jar com.github.chhh.utils.FileDelete /storage/yufe/results/msfragger_dia_paper/ccrcc_175/diaumpire/CPTAC_CCRCC_W_JHU_20190112_LUMOS_C3L-01557_T_Q1.mgf
UmpireSe
java -cp /storage/yufe/tools/FragPipe-18.0/fragpipe/lib/fragpipe-18.0.jar com.github.chhh.utils.FileDelete /storage/yufe/results/msfragger_dia_paper/ccrcc_175/diaumpire/CPTAC_CCRCC_W_JHU_20190112_LUMOS_C3L-01557_T_Q2.mgf
UmpireSe
java -cp /storage/yufe/tools/FragPipe-18.0/fragpipe/lib/fragpipe-18.0.jar com.github.chhh.utils.FileDelete /storage/yufe/results/msfragger_dia_paper/ccrcc_175/diaumpire/CPTAC_CCRCC_W_JHU_20190112_LUMOS_C3L-01557_T_Q3.mgf
UmpireSe
java -Xmx256G -Dlibs.thermo.dir=/storage/yufe/tools/MSFragger-3.5/ext/thermo -cp /storage/yufe/tools/FragPipe-18.0/fragpipe/tools/DIA_Umpire_SE-2.2.8.jar:/storage/yufe/tools/FragPipe-18.0/fragpipe/tools/batmass-io-1.25.5.jar dia_umpire_se.DIA_Umpire_SE /storage/yufe/results/msfragger_dia_paper/ccrcc_175/diaumpire/CPTAC_CCRCC_W_JHU_20190112_LUMOS_C3L-01560_T.mzML /storage/yufe/results/msfragger_dia_paper/ccrcc_175/diaumpire/umpire-se.params
UmpireSe
java -cp /storage/yufe/tools/FragPipe-18.0/fragpipe/lib/fragpipe-18.0.jar com.github.chhh.utils.FileDelete /storage/yufe/results/msfragger_dia_paper/ccrcc_175/diaumpire/CPTAC_CCRCC_W_JHU_20190112_LUMOS_C3L-01560_T_Peak
UmpireSe
java -cp /storage/yufe/tools/FragPipe-18.0/fragpipe/lib/fragpipe-18.0.jar com.github.chhh.utils.FileDelete /storage/yufe/results/msfragger_dia_paper/ccrcc_175/diaumpire/CPTAC_CCRCC_W_JHU_20190112_LUMOS_C3L-01560_T.DIAWindowsFS
UmpireSe
java -cp /storage/yufe/tools/FragPipe-18.0/fragpipe/lib/fragpipe-18.0.jar com.github.chhh.utils.FileDelete /storage/yufe/results/msfragger_dia_paper/ccrcc_175/diaumpire/CPTAC_CCRCC_W_JHU_20190112_LUMOS_C3L-01560_T.RTidxFS
UmpireSe
java -cp /storage/yufe/tools/FragPipe-18.0/fragpipe/lib/fragpipe-18.0.jar com.github.chhh.utils.FileDelete /storage/yufe/results/msfragger_dia_paper/ccrcc_175/diaumpire/CPTAC_CCRCC_W_JHU_20190112_LUMOS_C3L-01560_T.ScanClusterMapping_Q1
UmpireSe
java -cp /storage/yufe/tools/FragPipe-18.0/fragpipe/lib/fragpipe-18.0.jar com.github.chhh.utils.FileDelete /storage/yufe/results/msfragger_dia_paper/ccrcc_175/diaumpire/CPTAC_CCRCC_W_JHU_20190112_LUMOS_C3L-01560_T.ScanClusterMapping_Q2
UmpireSe
java -cp /storage/yufe/tools/FragPipe-18.0/fragpipe/lib/fragpipe-18.0.jar com.github.chhh.utils.FileDelete /storage/yufe/results/msfragger_dia_paper/ccrcc_175/diaumpire/CPTAC_CCRCC_W_JHU_20190112_LUMOS_C3L-01560_T.ScanClusterMapping_Q3
UmpireSe
java -cp /storage/yufe/tools/FragPipe-18.0/fragpipe/lib/fragpipe-18.0.jar com.github.chhh.utils.FileDelete /storage/yufe/results/msfragger_dia_paper/ccrcc_175/diaumpire/CPTAC_CCRCC_W_JHU_20190112_LUMOS_C3L-01560_T.ScanidxFS
UmpireSe
java -cp /storage/yufe/tools/FragPipe-18.0/fragpipe/lib/fragpipe-18.0.jar com.github.chhh.utils.FileDelete /storage/yufe/results/msfragger_dia_paper/ccrcc_175/diaumpire/CPTAC_CCRCC_W_JHU_20190112_LUMOS_C3L-01560_T.ScanPosFS
UmpireSe
java -cp /storage/yufe/tools/FragPipe-18.0/fragpipe/lib/fragpipe-18.0.jar com.github.chhh.utils.FileDelete /storage/yufe/results/msfragger_dia_paper/ccrcc_175/diaumpire/CPTAC_CCRCC_W_JHU_20190112_LUMOS_C3L-01560_T.ScanRTFS
UmpireSe
java -cp /storage/yufe/tools/FragPipe-18.0/fragpipe/lib/fragpipe-18.0.jar com.github.chhh.utils.FileDelete /storage/yufe/results/msfragger_dia_paper/ccrcc_175/diaumpire/CPTAC_CCRCC_W_JHU_20190112_LUMOS_C3L-01560_T_diasetting.ser
UmpireSe
java -cp /storage/yufe/tools/FragPipe-18.0/fragpipe/lib/fragpipe-18.0.jar com.github.chhh.utils.FileDelete /storage/yufe/results/msfragger_dia_paper/ccrcc_175/diaumpire/CPTAC_CCRCC_W_JHU_20190112_LUMOS_C3L-01560_T_params.ser
UmpireSe
java -cp /storage/yufe/tools/FragPipe-18.0/fragpipe/lib/fragpipe-18.0.jar com.github.chhh.utils.FileDelete /storage/yufe/results/msfragger_dia_paper/ccrcc_175/diaumpire/CPTAC_CCRCC_W_JHU_20190112_LUMOS_C3L-01560_T_Q1.mgf
UmpireSe
java -cp /storage/yufe/tools/FragPipe-18.0/fragpipe/lib/fragpipe-18.0.jar com.github.chhh.utils.FileDelete /storage/yufe/results/msfragger_dia_paper/ccrcc_175/diaumpire/CPTAC_CCRCC_W_JHU_20190112_LUMOS_C3L-01560_T_Q2.mgf
UmpireSe
java -cp /storage/yufe/tools/FragPipe-18.0/fragpipe/lib/fragpipe-18.0.jar com.github.chhh.utils.FileDelete /storage/yufe/results/msfragger_dia_paper/ccrcc_175/diaumpire/CPTAC_CCRCC_W_JHU_20190112_LUMOS_C3L-01560_T_Q3.mgf
UmpireSe
java -Xmx256G -Dlibs.thermo.dir=/storage/yufe/tools/MSFragger-3.5/ext/thermo -cp /storage/yufe/tools/FragPipe-18.0/fragpipe/tools/DIA_Umpire_SE-2.2.8.jar:/storage/yufe/tools/FragPipe-18.0/fragpipe/tools/batmass-io-1.25.5.jar dia_umpire_se.DIA_Umpire_SE /storage/yufe/results/msfragger_dia_paper/ccrcc_175/diaumpire/CPTAC_CCRCC_W_JHU_20190112_LUMOS_C3L-01603_NAT.mzML /storage/yufe/results/msfragger_dia_paper/ccrcc_175/diaumpire/umpire-se.params
UmpireSe
java -cp /storage/yufe/tools/FragPipe-18.0/fragpipe/lib/fragpipe-18.0.jar com.github.chhh.utils.FileDelete /storage/yufe/results/msfragger_dia_paper/ccrcc_175/diaumpire/CPTAC_CCRCC_W_JHU_20190112_LUMOS_C3L-01603_NAT_Peak
UmpireSe
java -cp /storage/yufe/tools/FragPipe-18.0/fragpipe/lib/fragpipe-18.0.jar com.github.chhh.utils.FileDelete /storage/yufe/results/msfragger_dia_paper/ccrcc_175/diaumpire/CPTAC_CCRCC_W_JHU_20190112_LUMOS_C3L-01603_NAT.DIAWindowsFS
UmpireSe
java -cp /storage/yufe/tools/FragPipe-18.0/fragpipe/lib/fragpipe-18.0.jar com.github.chhh.utils.FileDelete /storage/yufe/results/msfragger_dia_paper/ccrcc_175/diaumpire/CPTAC_CCRCC_W_JHU_20190112_LUMOS_C3L-01603_NAT.RTidxFS
UmpireSe
java -cp /storage/yufe/tools/FragPipe-18.0/fragpipe/lib/fragpipe-18.0.jar com.github.chhh.utils.FileDelete /storage/yufe/results/msfragger_dia_paper/ccrcc_175/diaumpire/CPTAC_CCRCC_W_JHU_20190112_LUMOS_C3L-01603_NAT.ScanClusterMapping_Q1
UmpireSe
java -cp /storage/yufe/tools/FragPipe-18.0/fragpipe/lib/fragpipe-18.0.jar com.github.chhh.utils.FileDelete /storage/yufe/results/msfragger_dia_paper/ccrcc_175/diaumpire/CPTAC_CCRCC_W_JHU_20190112_LUMOS_C3L-01603_NAT.ScanClusterMapping_Q2
UmpireSe
java -cp /storage/yufe/tools/FragPipe-18.0/fragpipe/lib/fragpipe-18.0.jar com.github.chhh.utils.FileDelete /storage/yufe/results/msfragger_dia_paper/ccrcc_175/diaumpire/CPTAC_CCRCC_W_JHU_20190112_LUMOS_C3L-01603_NAT.ScanClusterMapping_Q3
UmpireSe
java -cp /storage/yufe/tools/FragPipe-18.0/fragpipe/lib/fragpipe-18.0.jar com.github.chhh.utils.FileDelete /storage/yufe/results/msfragger_dia_paper/ccrcc_175/diaumpire/CPTAC_CCRCC_W_JHU_20190112_LUMOS_C3L-01603_NAT.ScanidxFS
UmpireSe
java -cp /storage/yufe/tools/FragPipe-18.0/fragpipe/lib/fragpipe-18.0.jar com.github.chhh.utils.FileDelete /storage/yufe/results/msfragger_dia_paper/ccrcc_175/diaumpire/CPTAC_CCRCC_W_JHU_20190112_LUMOS_C3L-01603_NAT.ScanPosFS
UmpireSe
java -cp /storage/yufe/tools/FragPipe-18.0/fragpipe/lib/fragpipe-18.0.jar com.github.chhh.utils.FileDelete /storage/yufe/results/msfragger_dia_paper/ccrcc_175/diaumpire/CPTAC_CCRCC_W_JHU_20190112_LUMOS_C3L-01603_NAT.ScanRTFS
UmpireSe
java -cp /storage/yufe/tools/FragPipe-18.0/fragpipe/lib/fragpipe-18.0.jar com.github.chhh.utils.FileDelete /storage/yufe/results/msfragger_dia_paper/ccrcc_175/diaumpire/CPTAC_CCRCC_W_JHU_20190112_LUMOS_C3L-01603_NAT_diasetting.ser
UmpireSe
java -cp /storage/yufe/tools/FragPipe-18.0/fragpipe/lib/fragpipe-18.0.jar com.github.chhh.utils.FileDelete /storage/yufe/results/msfragger_dia_paper/ccrcc_175/diaumpire/CPTAC_CCRCC_W_JHU_20190112_LUMOS_C3L-01603_NAT_params.ser
UmpireSe
java -cp /storage/yufe/tools/FragPipe-18.0/fragpipe/lib/fragpipe-18.0.jar com.github.chhh.utils.FileDelete /storage/yufe/results/msfragger_dia_paper/ccrcc_175/diaumpire/CPTAC_CCRCC_W_JHU_20190112_LUMOS_C3L-01603_NAT_Q1.mgf
UmpireSe
java -cp /storage/yufe/tools/FragPipe-18.0/fragpipe/lib/fragpipe-18.0.jar com.github.chhh.utils.FileDelete /storage/yufe/results/msfragger_dia_paper/ccrcc_175/diaumpire/CPTAC_CCRCC_W_JHU_20190112_LUMOS_C3L-01603_NAT_Q2.mgf
UmpireSe
java -cp /storage/yufe/tools/FragPipe-18.0/fragpipe/lib/fragpipe-18.0.jar com.github.chhh.utils.FileDelete /storage/yufe/results/msfragger_dia_paper/ccrcc_175/diaumpire/CPTAC_CCRCC_W_JHU_20190112_LUMOS_C3L-01603_NAT_Q3.mgf
UmpireSe
java -Xmx256G -Dlibs.thermo.dir=/storage/yufe/tools/MSFragger-3.5/ext/thermo -cp /storage/yufe/tools/FragPipe-18.0/fragpipe/tools/DIA_Umpire_SE-2.2.8.jar:/storage/yufe/tools/FragPipe-18.0/fragpipe/tools/batmass-io-1.25.5.jar dia_umpire_se.DIA_Umpire_SE /storage/yufe/results/msfragger_dia_paper/ccrcc_175/diaumpire/CPTAC_CCRCC_W_JHU_20190112_LUMOS_C3L-01603_T.mzML /storage/yufe/results/msfragger_dia_paper/ccrcc_175/diaumpire/umpire-se.params
UmpireSe
java -cp /storage/yufe/tools/FragPipe-18.0/fragpipe/lib/fragpipe-18.0.jar com.github.chhh.utils.FileDelete /storage/yufe/results/msfragger_dia_paper/ccrcc_175/diaumpire/CPTAC_CCRCC_W_JHU_20190112_LUMOS_C3L-01603_T_Peak
UmpireSe
java -cp /storage/yufe/tools/FragPipe-18.0/fragpipe/lib/fragpipe-18.0.jar com.github.chhh.utils.FileDelete /storage/yufe/results/msfragger_dia_paper/ccrcc_175/diaumpire/CPTAC_CCRCC_W_JHU_20190112_LUMOS_C3L-01603_T.DIAWindowsFS
UmpireSe
java -cp /storage/yufe/tools/FragPipe-18.0/fragpipe/lib/fragpipe-18.0.jar com.github.chhh.utils.FileDelete /storage/yufe/results/msfragger_dia_paper/ccrcc_175/diaumpire/CPTAC_CCRCC_W_JHU_20190112_LUMOS_C3L-01603_T.RTidxFS
UmpireSe
java -cp /storage/yufe/tools/FragPipe-18.0/fragpipe/lib/fragpipe-18.0.jar com.github.chhh.utils.FileDelete /storage/yufe/results/msfragger_dia_paper/ccrcc_175/diaumpire/CPTAC_CCRCC_W_JHU_20190112_LUMOS_C3L-01603_T.ScanClusterMapping_Q1
UmpireSe
java -cp /storage/yufe/tools/FragPipe-18.0/fragpipe/lib/fragpipe-18.0.jar com.github.chhh.utils.FileDelete /storage/yufe/results/msfragger_dia_paper/ccrcc_175/diaumpire/CPTAC_CCRCC_W_JHU_20190112_LUMOS_C3L-01603_T.ScanClusterMapping_Q2
UmpireSe
java -cp /storage/yufe/tools/FragPipe-18.0/fragpipe/lib/fragpipe-18.0.jar com.github.chhh.utils.FileDelete /storage/yufe/results/msfragger_dia_paper/ccrcc_175/diaumpire/CPTAC_CCRCC_W_JHU_20190112_LUMOS_C3L-01603_T.ScanClusterMapping_Q3
UmpireSe
java -cp /storage/yufe/tools/FragPipe-18.0/fragpipe/lib/fragpipe-18.0.jar com.github.chhh.utils.FileDelete /storage/yufe/results/msfragger_dia_paper/ccrcc_175/diaumpire/CPTAC_CCRCC_W_JHU_20190112_LUMOS_C3L-01603_T.ScanidxFS
UmpireSe
java -cp /storage/yufe/tools/FragPipe-18.0/fragpipe/lib/fragpipe-18.0.jar com.github.chhh.utils.FileDelete /storage/yufe/results/msfragger_dia_paper/ccrcc_175/diaumpire/CPTAC_CCRCC_W_JHU_20190112_LUMOS_C3L-01603_T.ScanPosFS
UmpireSe
java -cp /storage/yufe/tools/FragPipe-18.0/fragpipe/lib/fragpipe-18.0.jar com.github.chhh.utils.FileDelete /storage/yufe/results/msfragger_dia_paper/ccrcc_175/diaumpire/CPTAC_CCRCC_W_JHU_20190112_LUMOS_C3L-01603_T.ScanRTFS
UmpireSe
java -cp /storage/yufe/tools/FragPipe-18.0/fragpipe/lib/fragpipe-18.0.jar com.github.chhh.utils.FileDelete /storage/yufe/results/msfragger_dia_paper/ccrcc_175/diaumpire/CPTAC_CCRCC_W_JHU_20190112_LUMOS_C3L-01603_T_diasetting.ser
UmpireSe
java -cp /storage/yufe/tools/FragPipe-18.0/fragpipe/lib/fragpipe-18.0.jar com.github.chhh.utils.FileDelete /storage/yufe/results/msfragger_dia_paper/ccrcc_175/diaumpire/CPTAC_CCRCC_W_JHU_20190112_LUMOS_C3L-01603_T_params.ser
UmpireSe
java -cp /storage/yufe/tools/FragPipe-18.0/fragpipe/lib/fragpipe-18.0.jar com.github.chhh.utils.FileDelete /storage/yufe/results/msfragger_dia_paper/ccrcc_175/diaumpire/CPTAC_CCRCC_W_JHU_20190112_LUMOS_C3L-01603_T_Q1.mgf
UmpireSe
java -cp /storage/yufe/tools/FragPipe-18.0/fragpipe/lib/fragpipe-18.0.jar com.github.chhh.utils.FileDelete /storage/yufe/results/msfragger_dia_paper/ccrcc_175/diaumpire/CPTAC_CCRCC_W_JHU_20190112_LUMOS_C3L-01603_T_Q2.mgf
UmpireSe
java -cp /storage/yufe/tools/FragPipe-18.0/fragpipe/lib/fragpipe-18.0.jar com.github.chhh.utils.FileDelete /storage/yufe/results/msfragger_dia_paper/ccrcc_175/diaumpire/CPTAC_CCRCC_W_JHU_20190112_LUMOS_C3L-01603_T_Q3.mgf
UmpireSe
java -Xmx256G -Dlibs.thermo.dir=/storage/yufe/tools/MSFragger-3.5/ext/thermo -cp /storage/yufe/tools/FragPipe-18.0/fragpipe/tools/DIA_Umpire_SE-2.2.8.jar:/storage/yufe/tools/FragPipe-18.0/fragpipe/tools/batmass-io-1.25.5.jar dia_umpire_se.DIA_Umpire_SE /storage/yufe/results/msfragger_dia_paper/ccrcc_175/diaumpire/CPTAC_CCRCC_W_JHU_20190112_LUMOS_C3L-01607_NAT.mzML /storage/yufe/results/msfragger_dia_paper/ccrcc_175/diaumpire/umpire-se.params
UmpireSe
java -cp /storage/yufe/tools/FragPipe-18.0/fragpipe/lib/fragpipe-18.0.jar com.github.chhh.utils.FileDelete /storage/yufe/results/msfragger_dia_paper/ccrcc_175/diaumpire/CPTAC_CCRCC_W_JHU_20190112_LUMOS_C3L-01607_NAT_Peak
UmpireSe
java -cp /storage/yufe/tools/FragPipe-18.0/fragpipe/lib/fragpipe-18.0.jar com.github.chhh.utils.FileDelete /storage/yufe/results/msfragger_dia_paper/ccrcc_175/diaumpire/CPTAC_CCRCC_W_JHU_20190112_LUMOS_C3L-01607_NAT.DIAWindowsFS
UmpireSe
java -cp /storage/yufe/tools/FragPipe-18.0/fragpipe/lib/fragpipe-18.0.jar com.github.chhh.utils.FileDelete /storage/yufe/results/msfragger_dia_paper/ccrcc_175/diaumpire/CPTAC_CCRCC_W_JHU_20190112_LUMOS_C3L-01607_NAT.RTidxFS
UmpireSe
java -cp /storage/yufe/tools/FragPipe-18.0/fragpipe/lib/fragpipe-18.0.jar com.github.chhh.utils.FileDelete /storage/yufe/results/msfragger_dia_paper/ccrcc_175/diaumpire/CPTAC_CCRCC_W_JHU_20190112_LUMOS_C3L-01607_NAT.ScanClusterMapping_Q1
UmpireSe
java -cp /storage/yufe/tools/FragPipe-18.0/fragpipe/lib/fragpipe-18.0.jar com.github.chhh.utils.FileDelete /storage/yufe/results/msfragger_dia_paper/ccrcc_175/diaumpire/CPTAC_CCRCC_W_JHU_20190112_LUMOS_C3L-01607_NAT.ScanClusterMapping_Q2
UmpireSe
java -cp /storage/yufe/tools/FragPipe-18.0/fragpipe/lib/fragpipe-18.0.jar com.github.chhh.utils.FileDelete /storage/yufe/results/msfragger_dia_paper/ccrcc_175/diaumpire/CPTAC_CCRCC_W_JHU_20190112_LUMOS_C3L-01607_NAT.ScanClusterMapping_Q3
UmpireSe
java -cp /storage/yufe/tools/FragPipe-18.0/fragpipe/lib/fragpipe-18.0.jar com.github.chhh.utils.FileDelete /storage/yufe/results/msfragger_dia_paper/ccrcc_175/diaumpire/CPTAC_CCRCC_W_JHU_20190112_LUMOS_C3L-01607_NAT.ScanidxFS
UmpireSe
java -cp /storage/yufe/tools/FragPipe-18.0/fragpipe/lib/fragpipe-18.0.jar com.github.chhh.utils.FileDelete /storage/yufe/results/msfragger_dia_paper/ccrcc_175/diaumpire/CPTAC_CCRCC_W_JHU_20190112_LUMOS_C3L-01607_NAT.ScanPosFS
UmpireSe
java -cp /storage/yufe/tools/FragPipe-18.0/fragpipe/lib/fragpipe-18.0.jar com.github.chhh.utils.FileDelete /storage/yufe/results/msfragger_dia_paper/ccrcc_175/diaumpire/CPTAC_CCRCC_W_JHU_20190112_LUMOS_C3L-01607_NAT.ScanRTFS
UmpireSe
java -cp /storage/yufe/tools/FragPipe-18.0/fragpipe/lib/fragpipe-18.0.jar com.github.chhh.utils.FileDelete /storage/yufe/results/msfragger_dia_paper/ccrcc_175/diaumpire/CPTAC_CCRCC_W_JHU_20190112_LUMOS_C3L-01607_NAT_diasetting.ser
UmpireSe
java -cp /storage/yufe/tools/FragPipe-18.0/fragpipe/lib/fragpipe-18.0.jar com.github.chhh.utils.FileDelete /storage/yufe/results/msfragger_dia_paper/ccrcc_175/diaumpire/CPTAC_CCRCC_W_JHU_20190112_LUMOS_C3L-01607_NAT_params.ser
UmpireSe
java -cp /storage/yufe/tools/FragPipe-18.0/fragpipe/lib/fragpipe-18.0.jar com.github.chhh.utils.FileDelete /storage/yufe/results/msfragger_dia_paper/ccrcc_175/diaumpire/CPTAC_CCRCC_W_JHU_20190112_LUMOS_C3L-01607_NAT_Q1.mgf
UmpireSe
java -cp /storage/yufe/tools/FragPipe-18.0/fragpipe/lib/fragpipe-18.0.jar com.github.chhh.utils.FileDelete /storage/yufe/results/msfragger_dia_paper/ccrcc_175/diaumpire/CPTAC_CCRCC_W_JHU_20190112_LUMOS_C3L-01607_NAT_Q2.mgf
UmpireSe
java -cp /storage/yufe/tools/FragPipe-18.0/fragpipe/lib/fragpipe-18.0.jar com.github.chhh.utils.FileDelete /storage/yufe/results/msfragger_dia_paper/ccrcc_175/diaumpire/CPTAC_CCRCC_W_JHU_20190112_LUMOS_C3L-01607_NAT_Q3.mgf
UmpireSe
java -Xmx256G -Dlibs.thermo.dir=/storage/yufe/tools/MSFragger-3.5/ext/thermo -cp /storage/yufe/tools/FragPipe-18.0/fragpipe/tools/DIA_Umpire_SE-2.2.8.jar:/storage/yufe/tools/FragPipe-18.0/fragpipe/tools/batmass-io-1.25.5.jar dia_umpire_se.DIA_Umpire_SE /storage/yufe/results/msfragger_dia_paper/ccrcc_175/diaumpire/CPTAC_CCRCC_W_JHU_20190112_LUMOS_C3L-01607_T.mzML /storage/yufe/results/msfragger_dia_paper/ccrcc_175/diaumpire/umpire-se.params
UmpireSe
java -cp /storage/yufe/tools/FragPipe-18.0/fragpipe/lib/fragpipe-18.0.jar com.github.chhh.utils.FileDelete /storage/yufe/results/msfragger_dia_paper/ccrcc_175/diaumpire/CPTAC_CCRCC_W_JHU_20190112_LUMOS_C3L-01607_T_Peak
UmpireSe
java -cp /storage/yufe/tools/FragPipe-18.0/fragpipe/lib/fragpipe-18.0.jar com.github.chhh.utils.FileDelete /storage/yufe/results/msfragger_dia_paper/ccrcc_175/diaumpire/CPTAC_CCRCC_W_JHU_20190112_LUMOS_C3L-01607_T.DIAWindowsFS
UmpireSe
java -cp /storage/yufe/tools/FragPipe-18.0/fragpipe/lib/fragpipe-18.0.jar com.github.chhh.utils.FileDelete /storage/yufe/results/msfragger_dia_paper/ccrcc_175/diaumpire/CPTAC_CCRCC_W_JHU_20190112_LUMOS_C3L-01607_T.RTidxFS
UmpireSe
java -cp /storage/yufe/tools/FragPipe-18.0/fragpipe/lib/fragpipe-18.0.jar com.github.chhh.utils.FileDelete /storage/yufe/results/msfragger_dia_paper/ccrcc_175/diaumpire/CPTAC_CCRCC_W_JHU_20190112_LUMOS_C3L-01607_T.ScanClusterMapping_Q1
UmpireSe
java -cp /storage/yufe/tools/FragPipe-18.0/fragpipe/lib/fragpipe-18.0.jar com.github.chhh.utils.FileDelete /storage/yufe/results/msfragger_dia_paper/ccrcc_175/diaumpire/CPTAC_CCRCC_W_JHU_20190112_LUMOS_C3L-01607_T.ScanClusterMapping_Q2
UmpireSe
java -cp /storage/yufe/tools/FragPipe-18.0/fragpipe/lib/fragpipe-18.0.jar com.github.chhh.utils.FileDelete /storage/yufe/results/msfragger_dia_paper/ccrcc_175/diaumpire/CPTAC_CCRCC_W_JHU_20190112_LUMOS_C3L-01607_T.ScanClusterMapping_Q3
UmpireSe
java -cp /storage/yufe/tools/FragPipe-18.0/fragpipe/lib/fragpipe-18.0.jar com.github.chhh.utils.FileDelete /storage/yufe/results/msfragger_dia_paper/ccrcc_175/diaumpire/CPTAC_CCRCC_W_JHU_20190112_LUMOS_C3L-01607_T.ScanidxFS
UmpireSe
java -cp /storage/yufe/tools/FragPipe-18.0/fragpipe/lib/fragpipe-18.0.jar com.github.chhh.utils.FileDelete /storage/yufe/results/msfragger_dia_paper/ccrcc_175/diaumpire/CPTAC_CCRCC_W_JHU_20190112_LUMOS_C3L-01607_T.ScanPosFS
UmpireSe
java -cp /storage/yufe/tools/FragPipe-18.0/fragpipe/lib/fragpipe-18.0.jar com.github.chhh.utils.FileDelete /storage/yufe/results/msfragger_dia_paper/ccrcc_175/diaumpire/CPTAC_CCRCC_W_JHU_20190112_LUMOS_C3L-01607_T.ScanRTFS
UmpireSe
java -cp /storage/yufe/tools/FragPipe-18.0/fragpipe/lib/fragpipe-18.0.jar com.github.chhh.utils.FileDelete /storage/yufe/results/msfragger_dia_paper/ccrcc_175/diaumpire/CPTAC_CCRCC_W_JHU_20190112_LUMOS_C3L-01607_T_diasetting.ser
UmpireSe
java -cp /storage/yufe/tools/FragPipe-18.0/fragpipe/lib/fragpipe-18.0.jar com.github.chhh.utils.FileDelete /storage/yufe/results/msfragger_dia_paper/ccrcc_175/diaumpire/CPTAC_CCRCC_W_JHU_20190112_LUMOS_C3L-01607_T_params.ser
UmpireSe
java -cp /storage/yufe/tools/FragPipe-18.0/fragpipe/lib/fragpipe-18.0.jar com.github.chhh.utils.FileDelete /storage/yufe/results/msfragger_dia_paper/ccrcc_175/diaumpire/CPTAC_CCRCC_W_JHU_20190112_LUMOS_C3L-01607_T_Q1.mgf
UmpireSe
java -cp /storage/yufe/tools/FragPipe-18.0/fragpipe/lib/fragpipe-18.0.jar com.github.chhh.utils.FileDelete /storage/yufe/results/msfragger_dia_paper/ccrcc_175/diaumpire/CPTAC_CCRCC_W_JHU_20190112_LUMOS_C3L-01607_T_Q2.mgf
UmpireSe
java -cp /storage/yufe/tools/FragPipe-18.0/fragpipe/lib/fragpipe-18.0.jar com.github.chhh.utils.FileDelete /storage/yufe/results/msfragger_dia_paper/ccrcc_175/diaumpire/CPTAC_CCRCC_W_JHU_20190112_LUMOS_C3L-01607_T_Q3.mgf
UmpireSe
java -Xmx256G -Dlibs.thermo.dir=/storage/yufe/tools/MSFragger-3.5/ext/thermo -cp /storage/yufe/tools/FragPipe-18.0/fragpipe/tools/DIA_Umpire_SE-2.2.8.jar:/storage/yufe/tools/FragPipe-18.0/fragpipe/tools/batmass-io-1.25.5.jar dia_umpire_se.DIA_Umpire_SE /storage/yufe/results/msfragger_dia_paper/ccrcc_175/diaumpire/CPTAC_CCRCC_W_JHU_20190112_LUMOS_C3L-01836_NAT.mzML /storage/yufe/results/msfragger_dia_paper/ccrcc_175/diaumpire/umpire-se.params
UmpireSe
java -cp /storage/yufe/tools/FragPipe-18.0/fragpipe/lib/fragpipe-18.0.jar com.github.chhh.utils.FileDelete /storage/yufe/results/msfragger_dia_paper/ccrcc_175/diaumpire/CPTAC_CCRCC_W_JHU_20190112_LUMOS_C3L-01836_NAT_Peak
UmpireSe
java -cp /storage/yufe/tools/FragPipe-18.0/fragpipe/lib/fragpipe-18.0.jar com.github.chhh.utils.FileDelete /storage/yufe/results/msfragger_dia_paper/ccrcc_175/diaumpire/CPTAC_CCRCC_W_JHU_20190112_LUMOS_C3L-01836_NAT.DIAWindowsFS
UmpireSe
java -cp /storage/yufe/tools/FragPipe-18.0/fragpipe/lib/fragpipe-18.0.jar com.github.chhh.utils.FileDelete /storage/yufe/results/msfragger_dia_paper/ccrcc_175/diaumpire/CPTAC_CCRCC_W_JHU_20190112_LUMOS_C3L-01836_NAT.RTidxFS
UmpireSe
java -cp /storage/yufe/tools/FragPipe-18.0/fragpipe/lib/fragpipe-18.0.jar com.github.chhh.utils.FileDelete /storage/yufe/results/msfragger_dia_paper/ccrcc_175/diaumpire/CPTAC_CCRCC_W_JHU_20190112_LUMOS_C3L-01836_NAT.ScanClusterMapping_Q1
UmpireSe
java -cp /storage/yufe/tools/FragPipe-18.0/fragpipe/lib/fragpipe-18.0.jar com.github.chhh.utils.FileDelete /storage/yufe/results/msfragger_dia_paper/ccrcc_175/diaumpire/CPTAC_CCRCC_W_JHU_20190112_LUMOS_C3L-01836_NAT.ScanClusterMapping_Q2
UmpireSe
java -cp /storage/yufe/tools/FragPipe-18.0/fragpipe/lib/fragpipe-18.0.jar com.github.chhh.utils.FileDelete /storage/yufe/results/msfragger_dia_paper/ccrcc_175/diaumpire/CPTAC_CCRCC_W_JHU_20190112_LUMOS_C3L-01836_NAT.ScanClusterMapping_Q3
UmpireSe
java -cp /storage/yufe/tools/FragPipe-18.0/fragpipe/lib/fragpipe-18.0.jar com.github.chhh.utils.FileDelete /storage/yufe/results/msfragger_dia_paper/ccrcc_175/diaumpire/CPTAC_CCRCC_W_JHU_20190112_LUMOS_C3L-01836_NAT.ScanidxFS
UmpireSe
java -cp /storage/yufe/tools/FragPipe-18.0/fragpipe/lib/fragpipe-18.0.jar com.github.chhh.utils.FileDelete /storage/yufe/results/msfragger_dia_paper/ccrcc_175/diaumpire/CPTAC_CCRCC_W_JHU_20190112_LUMOS_C3L-01836_NAT.ScanPosFS
UmpireSe
java -cp /storage/yufe/tools/FragPipe-18.0/fragpipe/lib/fragpipe-18.0.jar com.github.chhh.utils.FileDelete /storage/yufe/results/msfragger_dia_paper/ccrcc_175/diaumpire/CPTAC_CCRCC_W_JHU_20190112_LUMOS_C3L-01836_NAT.ScanRTFS
UmpireSe
java -cp /storage/yufe/tools/FragPipe-18.0/fragpipe/lib/fragpipe-18.0.jar com.github.chhh.utils.FileDelete /storage/yufe/results/msfragger_dia_paper/ccrcc_175/diaumpire/CPTAC_CCRCC_W_JHU_20190112_LUMOS_C3L-01836_NAT_diasetting.ser
UmpireSe
java -cp /storage/yufe/tools/FragPipe-18.0/fragpipe/lib/fragpipe-18.0.jar com.github.chhh.utils.FileDelete /storage/yufe/results/msfragger_dia_paper/ccrcc_175/diaumpire/CPTAC_CCRCC_W_JHU_20190112_LUMOS_C3L-01836_NAT_params.ser
UmpireSe
java -cp /storage/yufe/tools/FragPipe-18.0/fragpipe/lib/fragpipe-18.0.jar com.github.chhh.utils.FileDelete /storage/yufe/results/msfragger_dia_paper/ccrcc_175/diaumpire/CPTAC_CCRCC_W_JHU_20190112_LUMOS_C3L-01836_NAT_Q1.mgf
UmpireSe
java -cp /storage/yufe/tools/FragPipe-18.0/fragpipe/lib/fragpipe-18.0.jar com.github.chhh.utils.FileDelete /storage/yufe/results/msfragger_dia_paper/ccrcc_175/diaumpire/CPTAC_CCRCC_W_JHU_20190112_LUMOS_C3L-01836_NAT_Q2.mgf
UmpireSe
java -cp /storage/yufe/tools/FragPipe-18.0/fragpipe/lib/fragpipe-18.0.jar com.github.chhh.utils.FileDelete /storage/yufe/results/msfragger_dia_paper/ccrcc_175/diaumpire/CPTAC_CCRCC_W_JHU_20190112_LUMOS_C3L-01836_NAT_Q3.mgf
UmpireSe
java -Xmx256G -Dlibs.thermo.dir=/storage/yufe/tools/MSFragger-3.5/ext/thermo -cp /storage/yufe/tools/FragPipe-18.0/fragpipe/tools/DIA_Umpire_SE-2.2.8.jar:/storage/yufe/tools/FragPipe-18.0/fragpipe/tools/batmass-io-1.25.5.jar dia_umpire_se.DIA_Umpire_SE /storage/yufe/results/msfragger_dia_paper/ccrcc_175/diaumpire/CPTAC_CCRCC_W_JHU_20190112_LUMOS_C3L-01836_T.mzML /storage/yufe/results/msfragger_dia_paper/ccrcc_175/diaumpire/umpire-se.params
UmpireSe
java -cp /storage/yufe/tools/FragPipe-18.0/fragpipe/lib/fragpipe-18.0.jar com.github.chhh.utils.FileDelete /storage/yufe/results/msfragger_dia_paper/ccrcc_175/diaumpire/CPTAC_CCRCC_W_JHU_20190112_LUMOS_C3L-01836_T_Peak
UmpireSe
java -cp /storage/yufe/tools/FragPipe-18.0/fragpipe/lib/fragpipe-18.0.jar com.github.chhh.utils.FileDelete /storage/yufe/results/msfragger_dia_paper/ccrcc_175/diaumpire/CPTAC_CCRCC_W_JHU_20190112_LUMOS_C3L-01836_T.DIAWindowsFS
UmpireSe
java -cp /storage/yufe/tools/FragPipe-18.0/fragpipe/lib/fragpipe-18.0.jar com.github.chhh.utils.FileDelete /storage/yufe/results/msfragger_dia_paper/ccrcc_175/diaumpire/CPTAC_CCRCC_W_JHU_20190112_LUMOS_C3L-01836_T.RTidxFS
UmpireSe
java -cp /storage/yufe/tools/FragPipe-18.0/fragpipe/lib/fragpipe-18.0.jar com.github.chhh.utils.FileDelete /storage/yufe/results/msfragger_dia_paper/ccrcc_175/diaumpire/CPTAC_CCRCC_W_JHU_20190112_LUMOS_C3L-01836_T.ScanClusterMapping_Q1
UmpireSe
java -cp /storage/yufe/tools/FragPipe-18.0/fragpipe/lib/fragpipe-18.0.jar com.github.chhh.utils.FileDelete /storage/yufe/results/msfragger_dia_paper/ccrcc_175/diaumpire/CPTAC_CCRCC_W_JHU_20190112_LUMOS_C3L-01836_T.ScanClusterMapping_Q2
UmpireSe
java -cp /storage/yufe/tools/FragPipe-18.0/fragpipe/lib/fragpipe-18.0.jar com.github.chhh.utils.FileDelete /storage/yufe/results/msfragger_dia_paper/ccrcc_175/diaumpire/CPTAC_CCRCC_W_JHU_20190112_LUMOS_C3L-01836_T.ScanClusterMapping_Q3
UmpireSe
java -cp /storage/yufe/tools/FragPipe-18.0/fragpipe/lib/fragpipe-18.0.jar com.github.chhh.utils.FileDelete /storage/yufe/results/msfragger_dia_paper/ccrcc_175/diaumpire/CPTAC_CCRCC_W_JHU_20190112_LUMOS_C3L-01836_T.ScanidxFS
UmpireSe
java -cp /storage/yufe/tools/FragPipe-18.0/fragpipe/lib/fragpipe-18.0.jar com.github.chhh.utils.FileDelete /storage/yufe/results/msfragger_dia_paper/ccrcc_175/diaumpire/CPTAC_CCRCC_W_JHU_20190112_LUMOS_C3L-01836_T.ScanPosFS
UmpireSe
java -cp /storage/yufe/tools/FragPipe-18.0/fragpipe/lib/fragpipe-18.0.jar com.github.chhh.utils.FileDelete /storage/yufe/results/msfragger_dia_paper/ccrcc_175/diaumpire/CPTAC_CCRCC_W_JHU_20190112_LUMOS_C3L-01836_T.ScanRTFS
UmpireSe
java -cp /storage/yufe/tools/FragPipe-18.0/fragpipe/lib/fragpipe-18.0.jar com.github.chhh.utils.FileDelete /storage/yufe/results/msfragger_dia_paper/ccrcc_175/diaumpire/CPTAC_CCRCC_W_JHU_20190112_LUMOS_C3L-01836_T_diasetting.ser
UmpireSe
java -cp /storage/yufe/tools/FragPipe-18.0/fragpipe/lib/fragpipe-18.0.jar com.github.chhh.utils.FileDelete /storage/yufe/results/msfragger_dia_paper/ccrcc_175/diaumpire/CPTAC_CCRCC_W_JHU_20190112_LUMOS_C3L-01836_T_params.ser
UmpireSe
java -cp /storage/yufe/tools/FragPipe-18.0/fragpipe/lib/fragpipe-18.0.jar com.github.chhh.utils.FileDelete /storage/yufe/results/msfragger_dia_paper/ccrcc_175/diaumpire/CPTAC_CCRCC_W_JHU_20190112_LUMOS_C3L-01836_T_Q1.mgf
UmpireSe
java -cp /storage/yufe/tools/FragPipe-18.0/fragpipe/lib/fragpipe-18.0.jar com.github.chhh.utils.FileDelete /storage/yufe/results/msfragger_dia_paper/ccrcc_175/diaumpire/CPTAC_CCRCC_W_JHU_20190112_LUMOS_C3L-01836_T_Q2.mgf
UmpireSe
java -cp /storage/yufe/tools/FragPipe-18.0/fragpipe/lib/fragpipe-18.0.jar com.github.chhh.utils.FileDelete /storage/yufe/results/msfragger_dia_paper/ccrcc_175/diaumpire/CPTAC_CCRCC_W_JHU_20190112_LUMOS_C3L-01836_T_Q3.mgf
UmpireSe
java -Xmx256G -Dlibs.thermo.dir=/storage/yufe/tools/MSFragger-3.5/ext/thermo -cp /storage/yufe/tools/FragPipe-18.0/fragpipe/tools/DIA_Umpire_SE-2.2.8.jar:/storage/yufe/tools/FragPipe-18.0/fragpipe/tools/batmass-io-1.25.5.jar dia_umpire_se.DIA_Umpire_SE /storage/yufe/results/msfragger_dia_paper/ccrcc_175/diaumpire/CPTAC_CCRCC_W_JHU_20190112_LUMOS_C3L-01861_NAT.mzML /storage/yufe/results/msfragger_dia_paper/ccrcc_175/diaumpire/umpire-se.params
UmpireSe
java -cp /storage/yufe/tools/FragPipe-18.0/fragpipe/lib/fragpipe-18.0.jar com.github.chhh.utils.FileDelete /storage/yufe/results/msfragger_dia_paper/ccrcc_175/diaumpire/CPTAC_CCRCC_W_JHU_20190112_LUMOS_C3L-01861_NAT_Peak
UmpireSe
java -cp /storage/yufe/tools/FragPipe-18.0/fragpipe/lib/fragpipe-18.0.jar com.github.chhh.utils.FileDelete /storage/yufe/results/msfragger_dia_paper/ccrcc_175/diaumpire/CPTAC_CCRCC_W_JHU_20190112_LUMOS_C3L-01861_NAT.DIAWindowsFS
UmpireSe
java -cp /storage/yufe/tools/FragPipe-18.0/fragpipe/lib/fragpipe-18.0.jar com.github.chhh.utils.FileDelete /storage/yufe/results/msfragger_dia_paper/ccrcc_175/diaumpire/CPTAC_CCRCC_W_JHU_20190112_LUMOS_C3L-01861_NAT.RTidxFS
UmpireSe
java -cp /storage/yufe/tools/FragPipe-18.0/fragpipe/lib/fragpipe-18.0.jar com.github.chhh.utils.FileDelete /storage/yufe/results/msfragger_dia_paper/ccrcc_175/diaumpire/CPTAC_CCRCC_W_JHU_20190112_LUMOS_C3L-01861_NAT.ScanClusterMapping_Q1
UmpireSe
java -cp /storage/yufe/tools/FragPipe-18.0/fragpipe/lib/fragpipe-18.0.jar com.github.chhh.utils.FileDelete /storage/yufe/results/msfragger_dia_paper/ccrcc_175/diaumpire/CPTAC_CCRCC_W_JHU_20190112_LUMOS_C3L-01861_NAT.ScanClusterMapping_Q2
UmpireSe
java -cp /storage/yufe/tools/FragPipe-18.0/fragpipe/lib/fragpipe-18.0.jar com.github.chhh.utils.FileDelete /storage/yufe/results/msfragger_dia_paper/ccrcc_175/diaumpire/CPTAC_CCRCC_W_JHU_20190112_LUMOS_C3L-01861_NAT.ScanClusterMapping_Q3
UmpireSe
java -cp /storage/yufe/tools/FragPipe-18.0/fragpipe/lib/fragpipe-18.0.jar com.github.chhh.utils.FileDelete /storage/yufe/results/msfragger_dia_paper/ccrcc_175/diaumpire/CPTAC_CCRCC_W_JHU_20190112_LUMOS_C3L-01861_NAT.ScanidxFS
UmpireSe
java -cp /storage/yufe/tools/FragPipe-18.0/fragpipe/lib/fragpipe-18.0.jar com.github.chhh.utils.FileDelete /storage/yufe/results/msfragger_dia_paper/ccrcc_175/diaumpire/CPTAC_CCRCC_W_JHU_20190112_LUMOS_C3L-01861_NAT.ScanPosFS
UmpireSe
java -cp /storage/yufe/tools/FragPipe-18.0/fragpipe/lib/fragpipe-18.0.jar com.github.chhh.utils.FileDelete /storage/yufe/results/msfragger_dia_paper/ccrcc_175/diaumpire/CPTAC_CCRCC_W_JHU_20190112_LUMOS_C3L-01861_NAT.ScanRTFS
UmpireSe
java -cp /storage/yufe/tools/FragPipe-18.0/fragpipe/lib/fragpipe-18.0.jar com.github.chhh.utils.FileDelete /storage/yufe/results/msfragger_dia_paper/ccrcc_175/diaumpire/CPTAC_CCRCC_W_JHU_20190112_LUMOS_C3L-01861_NAT_diasetting.ser
UmpireSe
java -cp /storage/yufe/tools/FragPipe-18.0/fragpipe/lib/fragpipe-18.0.jar com.github.chhh.utils.FileDelete /storage/yufe/results/msfragger_dia_paper/ccrcc_175/diaumpire/CPTAC_CCRCC_W_JHU_20190112_LUMOS_C3L-01861_NAT_params.ser
UmpireSe
java -cp /storage/yufe/tools/FragPipe-18.0/fragpipe/lib/fragpipe-18.0.jar com.github.chhh.utils.FileDelete /storage/yufe/results/msfragger_dia_paper/ccrcc_175/diaumpire/CPTAC_CCRCC_W_JHU_20190112_LUMOS_C3L-01861_NAT_Q1.mgf
UmpireSe
java -cp /storage/yufe/tools/FragPipe-18.0/fragpipe/lib/fragpipe-18.0.jar com.github.chhh.utils.FileDelete /storage/yufe/results/msfragger_dia_paper/ccrcc_175/diaumpire/CPTAC_CCRCC_W_JHU_20190112_LUMOS_C3L-01861_NAT_Q2.mgf
UmpireSe
java -cp /storage/yufe/tools/FragPipe-18.0/fragpipe/lib/fragpipe-18.0.jar com.github.chhh.utils.FileDelete /storage/yufe/results/msfragger_dia_paper/ccrcc_175/diaumpire/CPTAC_CCRCC_W_JHU_20190112_LUMOS_C3L-01861_NAT_Q3.mgf
UmpireSe
java -Xmx256G -Dlibs.thermo.dir=/storage/yufe/tools/MSFragger-3.5/ext/thermo -cp /storage/yufe/tools/FragPipe-18.0/fragpipe/tools/DIA_Umpire_SE-2.2.8.jar:/storage/yufe/tools/FragPipe-18.0/fragpipe/tools/batmass-io-1.25.5.jar dia_umpire_se.DIA_Umpire_SE /storage/yufe/results/msfragger_dia_paper/ccrcc_175/diaumpire/CPTAC_CCRCC_W_JHU_20190112_LUMOS_C3L-01861_T.mzML /storage/yufe/results/msfragger_dia_paper/ccrcc_175/diaumpire/umpire-se.params
UmpireSe
java -cp /storage/yufe/tools/FragPipe-18.0/fragpipe/lib/fragpipe-18.0.jar com.github.chhh.utils.FileDelete /storage/yufe/results/msfragger_dia_paper/ccrcc_175/diaumpire/CPTAC_CCRCC_W_JHU_20190112_LUMOS_C3L-01861_T_Peak
UmpireSe
java -cp /storage/yufe/tools/FragPipe-18.0/fragpipe/lib/fragpipe-18.0.jar com.github.chhh.utils.FileDelete /storage/yufe/results/msfragger_dia_paper/ccrcc_175/diaumpire/CPTAC_CCRCC_W_JHU_20190112_LUMOS_C3L-01861_T.DIAWindowsFS
UmpireSe
java -cp /storage/yufe/tools/FragPipe-18.0/fragpipe/lib/fragpipe-18.0.jar com.github.chhh.utils.FileDelete /storage/yufe/results/msfragger_dia_paper/ccrcc_175/diaumpire/CPTAC_CCRCC_W_JHU_20190112_LUMOS_C3L-01861_T.RTidxFS
UmpireSe
java -cp /storage/yufe/tools/FragPipe-18.0/fragpipe/lib/fragpipe-18.0.jar com.github.chhh.utils.FileDelete /storage/yufe/results/msfragger_dia_paper/ccrcc_175/diaumpire/CPTAC_CCRCC_W_JHU_20190112_LUMOS_C3L-01861_T.ScanClusterMapping_Q1
UmpireSe
java -cp /storage/yufe/tools/FragPipe-18.0/fragpipe/lib/fragpipe-18.0.jar com.github.chhh.utils.FileDelete /storage/yufe/results/msfragger_dia_paper/ccrcc_175/diaumpire/CPTAC_CCRCC_W_JHU_20190112_LUMOS_C3L-01861_T.ScanClusterMapping_Q2
UmpireSe
java -cp /storage/yufe/tools/FragPipe-18.0/fragpipe/lib/fragpipe-18.0.jar com.github.chhh.utils.FileDelete /storage/yufe/results/msfragger_dia_paper/ccrcc_175/diaumpire/CPTAC_CCRCC_W_JHU_20190112_LUMOS_C3L-01861_T.ScanClusterMapping_Q3
UmpireSe
java -cp /storage/yufe/tools/FragPipe-18.0/fragpipe/lib/fragpipe-18.0.jar com.github.chhh.utils.FileDelete /storage/yufe/results/msfragger_dia_paper/ccrcc_175/diaumpire/CPTAC_CCRCC_W_JHU_20190112_LUMOS_C3L-01861_T.ScanidxFS
UmpireSe
java -cp /storage/yufe/tools/FragPipe-18.0/fragpipe/lib/fragpipe-18.0.jar com.github.chhh.utils.FileDelete /storage/yufe/results/msfragger_dia_paper/ccrcc_175/diaumpire/CPTAC_CCRCC_W_JHU_20190112_LUMOS_C3L-01861_T.ScanPosFS
UmpireSe
java -cp /storage/yufe/tools/FragPipe-18.0/fragpipe/lib/fragpipe-18.0.jar com.github.chhh.utils.FileDelete /storage/yufe/results/msfragger_dia_paper/ccrcc_175/diaumpire/CPTAC_CCRCC_W_JHU_20190112_LUMOS_C3L-01861_T.ScanRTFS
UmpireSe
java -cp /storage/yufe/tools/FragPipe-18.0/fragpipe/lib/fragpipe-18.0.jar com.github.chhh.utils.FileDelete /storage/yufe/results/msfragger_dia_paper/ccrcc_175/diaumpire/CPTAC_CCRCC_W_JHU_20190112_LUMOS_C3L-01861_T_diasetting.ser
UmpireSe
java -cp /storage/yufe/tools/FragPipe-18.0/fragpipe/lib/fragpipe-18.0.jar com.github.chhh.utils.FileDelete /storage/yufe/results/msfragger_dia_paper/ccrcc_175/diaumpire/CPTAC_CCRCC_W_JHU_20190112_LUMOS_C3L-01861_T_params.ser
UmpireSe
java -cp /storage/yufe/tools/FragPipe-18.0/fragpipe/lib/fragpipe-18.0.jar com.github.chhh.utils.FileDelete /storage/yufe/results/msfragger_dia_paper/ccrcc_175/diaumpire/CPTAC_CCRCC_W_JHU_20190112_LUMOS_C3L-01861_T_Q1.mgf
UmpireSe
java -cp /storage/yufe/tools/FragPipe-18.0/fragpipe/lib/fragpipe-18.0.jar com.github.chhh.utils.FileDelete /storage/yufe/results/msfragger_dia_paper/ccrcc_175/diaumpire/CPTAC_CCRCC_W_JHU_20190112_LUMOS_C3L-01861_T_Q2.mgf
UmpireSe
java -cp /storage/yufe/tools/FragPipe-18.0/fragpipe/lib/fragpipe-18.0.jar com.github.chhh.utils.FileDelete /storage/yufe/results/msfragger_dia_paper/ccrcc_175/diaumpire/CPTAC_CCRCC_W_JHU_20190112_LUMOS_C3L-01861_T_Q3.mgf
UmpireSe
java -Xmx256G -Dlibs.thermo.dir=/storage/yufe/tools/MSFragger-3.5/ext/thermo -cp /storage/yufe/tools/FragPipe-18.0/fragpipe/tools/DIA_Umpire_SE-2.2.8.jar:/storage/yufe/tools/FragPipe-18.0/fragpipe/tools/batmass-io-1.25.5.jar dia_umpire_se.DIA_Umpire_SE /storage/yufe/results/msfragger_dia_paper/ccrcc_175/diaumpire/CPTAC_CCRCC_W_JHU_20190112_LUMOS_C3L-01882_NAT.mzML /storage/yufe/results/msfragger_dia_paper/ccrcc_175/diaumpire/umpire-se.params
UmpireSe
java -cp /storage/yufe/tools/FragPipe-18.0/fragpipe/lib/fragpipe-18.0.jar com.github.chhh.utils.FileDelete /storage/yufe/results/msfragger_dia_paper/ccrcc_175/diaumpire/CPTAC_CCRCC_W_JHU_20190112_LUMOS_C3L-01882_NAT_Peak
UmpireSe
java -cp /storage/yufe/tools/FragPipe-18.0/fragpipe/lib/fragpipe-18.0.jar com.github.chhh.utils.FileDelete /storage/yufe/results/msfragger_dia_paper/ccrcc_175/diaumpire/CPTAC_CCRCC_W_JHU_20190112_LUMOS_C3L-01882_NAT.DIAWindowsFS
UmpireSe
java -cp /storage/yufe/tools/FragPipe-18.0/fragpipe/lib/fragpipe-18.0.jar com.github.chhh.utils.FileDelete /storage/yufe/results/msfragger_dia_paper/ccrcc_175/diaumpire/CPTAC_CCRCC_W_JHU_20190112_LUMOS_C3L-01882_NAT.RTidxFS
UmpireSe
java -cp /storage/yufe/tools/FragPipe-18.0/fragpipe/lib/fragpipe-18.0.jar com.github.chhh.utils.FileDelete /storage/yufe/results/msfragger_dia_paper/ccrcc_175/diaumpire/CPTAC_CCRCC_W_JHU_20190112_LUMOS_C3L-01882_NAT.ScanClusterMapping_Q1
UmpireSe
java -cp /storage/yufe/tools/FragPipe-18.0/fragpipe/lib/fragpipe-18.0.jar com.github.chhh.utils.FileDelete /storage/yufe/results/msfragger_dia_paper/ccrcc_175/diaumpire/CPTAC_CCRCC_W_JHU_20190112_LUMOS_C3L-01882_NAT.ScanClusterMapping_Q2
UmpireSe
java -cp /storage/yufe/tools/FragPipe-18.0/fragpipe/lib/fragpipe-18.0.jar com.github.chhh.utils.FileDelete /storage/yufe/results/msfragger_dia_paper/ccrcc_175/diaumpire/CPTAC_CCRCC_W_JHU_20190112_LUMOS_C3L-01882_NAT.ScanClusterMapping_Q3
UmpireSe
java -cp /storage/yufe/tools/FragPipe-18.0/fragpipe/lib/fragpipe-18.0.jar com.github.chhh.utils.FileDelete /storage/yufe/results/msfragger_dia_paper/ccrcc_175/diaumpire/CPTAC_CCRCC_W_JHU_20190112_LUMOS_C3L-01882_NAT.ScanidxFS
UmpireSe
java -cp /storage/yufe/tools/FragPipe-18.0/fragpipe/lib/fragpipe-18.0.jar com.github.chhh.utils.FileDelete /storage/yufe/results/msfragger_dia_paper/ccrcc_175/diaumpire/CPTAC_CCRCC_W_JHU_20190112_LUMOS_C3L-01882_NAT.ScanPosFS
UmpireSe
java -cp /storage/yufe/tools/FragPipe-18.0/fragpipe/lib/fragpipe-18.0.jar com.github.chhh.utils.FileDelete /storage/yufe/results/msfragger_dia_paper/ccrcc_175/diaumpire/CPTAC_CCRCC_W_JHU_20190112_LUMOS_C3L-01882_NAT.ScanRTFS
UmpireSe
java -cp /storage/yufe/tools/FragPipe-18.0/fragpipe/lib/fragpipe-18.0.jar com.github.chhh.utils.FileDelete /storage/yufe/results/msfragger_dia_paper/ccrcc_175/diaumpire/CPTAC_CCRCC_W_JHU_20190112_LUMOS_C3L-01882_NAT_diasetting.ser
UmpireSe
java -cp /storage/yufe/tools/FragPipe-18.0/fragpipe/lib/fragpipe-18.0.jar com.github.chhh.utils.FileDelete /storage/yufe/results/msfragger_dia_paper/ccrcc_175/diaumpire/CPTAC_CCRCC_W_JHU_20190112_LUMOS_C3L-01882_NAT_params.ser
UmpireSe
java -cp /storage/yufe/tools/FragPipe-18.0/fragpipe/lib/fragpipe-18.0.jar com.github.chhh.utils.FileDelete /storage/yufe/results/msfragger_dia_paper/ccrcc_175/diaumpire/CPTAC_CCRCC_W_JHU_20190112_LUMOS_C3L-01882_NAT_Q1.mgf
UmpireSe
java -cp /storage/yufe/tools/FragPipe-18.0/fragpipe/lib/fragpipe-18.0.jar com.github.chhh.utils.FileDelete /storage/yufe/results/msfragger_dia_paper/ccrcc_175/diaumpire/CPTAC_CCRCC_W_JHU_20190112_LUMOS_C3L-01882_NAT_Q2.mgf
UmpireSe
java -cp /storage/yufe/tools/FragPipe-18.0/fragpipe/lib/fragpipe-18.0.jar com.github.chhh.utils.FileDelete /storage/yufe/results/msfragger_dia_paper/ccrcc_175/diaumpire/CPTAC_CCRCC_W_JHU_20190112_LUMOS_C3L-01882_NAT_Q3.mgf
UmpireSe
java -Xmx256G -Dlibs.thermo.dir=/storage/yufe/tools/MSFragger-3.5/ext/thermo -cp /storage/yufe/tools/FragPipe-18.0/fragpipe/tools/DIA_Umpire_SE-2.2.8.jar:/storage/yufe/tools/FragPipe-18.0/fragpipe/tools/batmass-io-1.25.5.jar dia_umpire_se.DIA_Umpire_SE /storage/yufe/results/msfragger_dia_paper/ccrcc_175/diaumpire/CPTAC_CCRCC_W_JHU_20190112_LUMOS_C3L-01882_T.mzML /storage/yufe/results/msfragger_dia_paper/ccrcc_175/diaumpire/umpire-se.params
UmpireSe
java -cp /storage/yufe/tools/FragPipe-18.0/fragpipe/lib/fragpipe-18.0.jar com.github.chhh.utils.FileDelete /storage/yufe/results/msfragger_dia_paper/ccrcc_175/diaumpire/CPTAC_CCRCC_W_JHU_20190112_LUMOS_C3L-01882_T_Peak
UmpireSe
java -cp /storage/yufe/tools/FragPipe-18.0/fragpipe/lib/fragpipe-18.0.jar com.github.chhh.utils.FileDelete /storage/yufe/results/msfragger_dia_paper/ccrcc_175/diaumpire/CPTAC_CCRCC_W_JHU_20190112_LUMOS_C3L-01882_T.DIAWindowsFS
UmpireSe
java -cp /storage/yufe/tools/FragPipe-18.0/fragpipe/lib/fragpipe-18.0.jar com.github.chhh.utils.FileDelete /storage/yufe/results/msfragger_dia_paper/ccrcc_175/diaumpire/CPTAC_CCRCC_W_JHU_20190112_LUMOS_C3L-01882_T.RTidxFS
UmpireSe
java -cp /storage/yufe/tools/FragPipe-18.0/fragpipe/lib/fragpipe-18.0.jar com.github.chhh.utils.FileDelete /storage/yufe/results/msfragger_dia_paper/ccrcc_175/diaumpire/CPTAC_CCRCC_W_JHU_20190112_LUMOS_C3L-01882_T.ScanClusterMapping_Q1
UmpireSe
java -cp /storage/yufe/tools/FragPipe-18.0/fragpipe/lib/fragpipe-18.0.jar com.github.chhh.utils.FileDelete /storage/yufe/results/msfragger_dia_paper/ccrcc_175/diaumpire/CPTAC_CCRCC_W_JHU_20190112_LUMOS_C3L-01882_T.ScanClusterMapping_Q2
UmpireSe
java -cp /storage/yufe/tools/FragPipe-18.0/fragpipe/lib/fragpipe-18.0.jar com.github.chhh.utils.FileDelete /storage/yufe/results/msfragger_dia_paper/ccrcc_175/diaumpire/CPTAC_CCRCC_W_JHU_20190112_LUMOS_C3L-01882_T.ScanClusterMapping_Q3
UmpireSe
java -cp /storage/yufe/tools/FragPipe-18.0/fragpipe/lib/fragpipe-18.0.jar com.github.chhh.utils.FileDelete /storage/yufe/results/msfragger_dia_paper/ccrcc_175/diaumpire/CPTAC_CCRCC_W_JHU_20190112_LUMOS_C3L-01882_T.ScanidxFS
UmpireSe
java -cp /storage/yufe/tools/FragPipe-18.0/fragpipe/lib/fragpipe-18.0.jar com.github.chhh.utils.FileDelete /storage/yufe/results/msfragger_dia_paper/ccrcc_175/diaumpire/CPTAC_CCRCC_W_JHU_20190112_LUMOS_C3L-01882_T.ScanPosFS
UmpireSe
java -cp /storage/yufe/tools/FragPipe-18.0/fragpipe/lib/fragpipe-18.0.jar com.github.chhh.utils.FileDelete /storage/yufe/results/msfragger_dia_paper/ccrcc_175/diaumpire/CPTAC_CCRCC_W_JHU_20190112_LUMOS_C3L-01882_T.ScanRTFS
UmpireSe
java -cp /storage/yufe/tools/FragPipe-18.0/fragpipe/lib/fragpipe-18.0.jar com.github.chhh.utils.FileDelete /storage/yufe/results/msfragger_dia_paper/ccrcc_175/diaumpire/CPTAC_CCRCC_W_JHU_20190112_LUMOS_C3L-01882_T_diasetting.ser
UmpireSe
java -cp /storage/yufe/tools/FragPipe-18.0/fragpipe/lib/fragpipe-18.0.jar com.github.chhh.utils.FileDelete /storage/yufe/results/msfragger_dia_paper/ccrcc_175/diaumpire/CPTAC_CCRCC_W_JHU_20190112_LUMOS_C3L-01882_T_params.ser
UmpireSe
java -cp /storage/yufe/tools/FragPipe-18.0/fragpipe/lib/fragpipe-18.0.jar com.github.chhh.utils.FileDelete /storage/yufe/results/msfragger_dia_paper/ccrcc_175/diaumpire/CPTAC_CCRCC_W_JHU_20190112_LUMOS_C3L-01882_T_Q1.mgf
UmpireSe
java -cp /storage/yufe/tools/FragPipe-18.0/fragpipe/lib/fragpipe-18.0.jar com.github.chhh.utils.FileDelete /storage/yufe/results/msfragger_dia_paper/ccrcc_175/diaumpire/CPTAC_CCRCC_W_JHU_20190112_LUMOS_C3L-01882_T_Q2.mgf
UmpireSe
java -cp /storage/yufe/tools/FragPipe-18.0/fragpipe/lib/fragpipe-18.0.jar com.github.chhh.utils.FileDelete /storage/yufe/results/msfragger_dia_paper/ccrcc_175/diaumpire/CPTAC_CCRCC_W_JHU_20190112_LUMOS_C3L-01882_T_Q3.mgf
UmpireSe
java -Xmx256G -Dlibs.thermo.dir=/storage/yufe/tools/MSFragger-3.5/ext/thermo -cp /storage/yufe/tools/FragPipe-18.0/fragpipe/tools/DIA_Umpire_SE-2.2.8.jar:/storage/yufe/tools/FragPipe-18.0/fragpipe/tools/batmass-io-1.25.5.jar dia_umpire_se.DIA_Umpire_SE /storage/yufe/results/msfragger_dia_paper/ccrcc_175/diaumpire/CPTAC_CCRCC_W_JHU_20190112_LUMOS_C3L-01885_NAT.mzML /storage/yufe/results/msfragger_dia_paper/ccrcc_175/diaumpire/umpire-se.params
UmpireSe
java -cp /storage/yufe/tools/FragPipe-18.0/fragpipe/lib/fragpipe-18.0.jar com.github.chhh.utils.FileDelete /storage/yufe/results/msfragger_dia_paper/ccrcc_175/diaumpire/CPTAC_CCRCC_W_JHU_20190112_LUMOS_C3L-01885_NAT_Peak
UmpireSe
java -cp /storage/yufe/tools/FragPipe-18.0/fragpipe/lib/fragpipe-18.0.jar com.github.chhh.utils.FileDelete /storage/yufe/results/msfragger_dia_paper/ccrcc_175/diaumpire/CPTAC_CCRCC_W_JHU_20190112_LUMOS_C3L-01885_NAT.DIAWindowsFS
UmpireSe
java -cp /storage/yufe/tools/FragPipe-18.0/fragpipe/lib/fragpipe-18.0.jar com.github.chhh.utils.FileDelete /storage/yufe/results/msfragger_dia_paper/ccrcc_175/diaumpire/CPTAC_CCRCC_W_JHU_20190112_LUMOS_C3L-01885_NAT.RTidxFS
UmpireSe
java -cp /storage/yufe/tools/FragPipe-18.0/fragpipe/lib/fragpipe-18.0.jar com.github.chhh.utils.FileDelete /storage/yufe/results/msfragger_dia_paper/ccrcc_175/diaumpire/CPTAC_CCRCC_W_JHU_20190112_LUMOS_C3L-01885_NAT.ScanClusterMapping_Q1
UmpireSe
java -cp /storage/yufe/tools/FragPipe-18.0/fragpipe/lib/fragpipe-18.0.jar com.github.chhh.utils.FileDelete /storage/yufe/results/msfragger_dia_paper/ccrcc_175/diaumpire/CPTAC_CCRCC_W_JHU_20190112_LUMOS_C3L-01885_NAT.ScanClusterMapping_Q2
UmpireSe
java -cp /storage/yufe/tools/FragPipe-18.0/fragpipe/lib/fragpipe-18.0.jar com.github.chhh.utils.FileDelete /storage/yufe/results/msfragger_dia_paper/ccrcc_175/diaumpire/CPTAC_CCRCC_W_JHU_20190112_LUMOS_C3L-01885_NAT.ScanClusterMapping_Q3
UmpireSe
java -cp /storage/yufe/tools/FragPipe-18.0/fragpipe/lib/fragpipe-18.0.jar com.github.chhh.utils.FileDelete /storage/yufe/results/msfragger_dia_paper/ccrcc_175/diaumpire/CPTAC_CCRCC_W_JHU_20190112_LUMOS_C3L-01885_NAT.ScanidxFS
UmpireSe
java -cp /storage/yufe/tools/FragPipe-18.0/fragpipe/lib/fragpipe-18.0.jar com.github.chhh.utils.FileDelete /storage/yufe/results/msfragger_dia_paper/ccrcc_175/diaumpire/CPTAC_CCRCC_W_JHU_20190112_LUMOS_C3L-01885_NAT.ScanPosFS
UmpireSe
java -cp /storage/yufe/tools/FragPipe-18.0/fragpipe/lib/fragpipe-18.0.jar com.github.chhh.utils.FileDelete /storage/yufe/results/msfragger_dia_paper/ccrcc_175/diaumpire/CPTAC_CCRCC_W_JHU_20190112_LUMOS_C3L-01885_NAT.ScanRTFS
UmpireSe
java -cp /storage/yufe/tools/FragPipe-18.0/fragpipe/lib/fragpipe-18.0.jar com.github.chhh.utils.FileDelete /storage/yufe/results/msfragger_dia_paper/ccrcc_175/diaumpire/CPTAC_CCRCC_W_JHU_20190112_LUMOS_C3L-01885_NAT_diasetting.ser
UmpireSe
java -cp /storage/yufe/tools/FragPipe-18.0/fragpipe/lib/fragpipe-18.0.jar com.github.chhh.utils.FileDelete /storage/yufe/results/msfragger_dia_paper/ccrcc_175/diaumpire/CPTAC_CCRCC_W_JHU_20190112_LUMOS_C3L-01885_NAT_params.ser
UmpireSe
java -cp /storage/yufe/tools/FragPipe-18.0/fragpipe/lib/fragpipe-18.0.jar com.github.chhh.utils.FileDelete /storage/yufe/results/msfragger_dia_paper/ccrcc_175/diaumpire/CPTAC_CCRCC_W_JHU_20190112_LUMOS_C3L-01885_NAT_Q1.mgf
UmpireSe
java -cp /storage/yufe/tools/FragPipe-18.0/fragpipe/lib/fragpipe-18.0.jar com.github.chhh.utils.FileDelete /storage/yufe/results/msfragger_dia_paper/ccrcc_175/diaumpire/CPTAC_CCRCC_W_JHU_20190112_LUMOS_C3L-01885_NAT_Q2.mgf
UmpireSe
java -cp /storage/yufe/tools/FragPipe-18.0/fragpipe/lib/fragpipe-18.0.jar com.github.chhh.utils.FileDelete /storage/yufe/results/msfragger_dia_paper/ccrcc_175/diaumpire/CPTAC_CCRCC_W_JHU_20190112_LUMOS_C3L-01885_NAT_Q3.mgf
UmpireSe
java -Xmx256G -Dlibs.thermo.dir=/storage/yufe/tools/MSFragger-3.5/ext/thermo -cp /storage/yufe/tools/FragPipe-18.0/fragpipe/tools/DIA_Umpire_SE-2.2.8.jar:/storage/yufe/tools/FragPipe-18.0/fragpipe/tools/batmass-io-1.25.5.jar dia_umpire_se.DIA_Umpire_SE /storage/yufe/results/msfragger_dia_paper/ccrcc_175/diaumpire/CPTAC_CCRCC_W_JHU_20190112_LUMOS_C3L-01885_T.mzML /storage/yufe/results/msfragger_dia_paper/ccrcc_175/diaumpire/umpire-se.params
UmpireSe
java -cp /storage/yufe/tools/FragPipe-18.0/fragpipe/lib/fragpipe-18.0.jar com.github.chhh.utils.FileDelete /storage/yufe/results/msfragger_dia_paper/ccrcc_175/diaumpire/CPTAC_CCRCC_W_JHU_20190112_LUMOS_C3L-01885_T_Peak
UmpireSe
java -cp /storage/yufe/tools/FragPipe-18.0/fragpipe/lib/fragpipe-18.0.jar com.github.chhh.utils.FileDelete /storage/yufe/results/msfragger_dia_paper/ccrcc_175/diaumpire/CPTAC_CCRCC_W_JHU_20190112_LUMOS_C3L-01885_T.DIAWindowsFS
UmpireSe
java -cp /storage/yufe/tools/FragPipe-18.0/fragpipe/lib/fragpipe-18.0.jar com.github.chhh.utils.FileDelete /storage/yufe/results/msfragger_dia_paper/ccrcc_175/diaumpire/CPTAC_CCRCC_W_JHU_20190112_LUMOS_C3L-01885_T.RTidxFS
UmpireSe
java -cp /storage/yufe/tools/FragPipe-18.0/fragpipe/lib/fragpipe-18.0.jar com.github.chhh.utils.FileDelete /storage/yufe/results/msfragger_dia_paper/ccrcc_175/diaumpire/CPTAC_CCRCC_W_JHU_20190112_LUMOS_C3L-01885_T.ScanClusterMapping_Q1
UmpireSe
java -cp /storage/yufe/tools/FragPipe-18.0/fragpipe/lib/fragpipe-18.0.jar com.github.chhh.utils.FileDelete /storage/yufe/results/msfragger_dia_paper/ccrcc_175/diaumpire/CPTAC_CCRCC_W_JHU_20190112_LUMOS_C3L-01885_T.ScanClusterMapping_Q2
UmpireSe
java -cp /storage/yufe/tools/FragPipe-18.0/fragpipe/lib/fragpipe-18.0.jar com.github.chhh.utils.FileDelete /storage/yufe/results/msfragger_dia_paper/ccrcc_175/diaumpire/CPTAC_CCRCC_W_JHU_20190112_LUMOS_C3L-01885_T.ScanClusterMapping_Q3
UmpireSe
java -cp /storage/yufe/tools/FragPipe-18.0/fragpipe/lib/fragpipe-18.0.jar com.github.chhh.utils.FileDelete /storage/yufe/results/msfragger_dia_paper/ccrcc_175/diaumpire/CPTAC_CCRCC_W_JHU_20190112_LUMOS_C3L-01885_T.ScanidxFS
UmpireSe
java -cp /storage/yufe/tools/FragPipe-18.0/fragpipe/lib/fragpipe-18.0.jar com.github.chhh.utils.FileDelete /storage/yufe/results/msfragger_dia_paper/ccrcc_175/diaumpire/CPTAC_CCRCC_W_JHU_20190112_LUMOS_C3L-01885_T.ScanPosFS
UmpireSe
java -cp /storage/yufe/tools/FragPipe-18.0/fragpipe/lib/fragpipe-18.0.jar com.github.chhh.utils.FileDelete /storage/yufe/results/msfragger_dia_paper/ccrcc_175/diaumpire/CPTAC_CCRCC_W_JHU_20190112_LUMOS_C3L-01885_T.ScanRTFS
UmpireSe
java -cp /storage/yufe/tools/FragPipe-18.0/fragpipe/lib/fragpipe-18.0.jar com.github.chhh.utils.FileDelete /storage/yufe/results/msfragger_dia_paper/ccrcc_175/diaumpire/CPTAC_CCRCC_W_JHU_20190112_LUMOS_C3L-01885_T_diasetting.ser
UmpireSe
java -cp /storage/yufe/tools/FragPipe-18.0/fragpipe/lib/fragpipe-18.0.jar com.github.chhh.utils.FileDelete /storage/yufe/results/msfragger_dia_paper/ccrcc_175/diaumpire/CPTAC_CCRCC_W_JHU_20190112_LUMOS_C3L-01885_T_params.ser
UmpireSe
java -cp /storage/yufe/tools/FragPipe-18.0/fragpipe/lib/fragpipe-18.0.jar com.github.chhh.utils.FileDelete /storage/yufe/results/msfragger_dia_paper/ccrcc_175/diaumpire/CPTAC_CCRCC_W_JHU_20190112_LUMOS_C3L-01885_T_Q1.mgf
UmpireSe
java -cp /storage/yufe/tools/FragPipe-18.0/fragpipe/lib/fragpipe-18.0.jar com.github.chhh.utils.FileDelete /storage/yufe/results/msfragger_dia_paper/ccrcc_175/diaumpire/CPTAC_CCRCC_W_JHU_20190112_LUMOS_C3L-01885_T_Q2.mgf
UmpireSe
java -cp /storage/yufe/tools/FragPipe-18.0/fragpipe/lib/fragpipe-18.0.jar com.github.chhh.utils.FileDelete /storage/yufe/results/msfragger_dia_paper/ccrcc_175/diaumpire/CPTAC_CCRCC_W_JHU_20190112_LUMOS_C3L-01885_T_Q3.mgf
UmpireSe
java -Xmx256G -Dlibs.thermo.dir=/storage/yufe/tools/MSFragger-3.5/ext/thermo -cp /storage/yufe/tools/FragPipe-18.0/fragpipe/tools/DIA_Umpire_SE-2.2.8.jar:/storage/yufe/tools/FragPipe-18.0/fragpipe/tools/batmass-io-1.25.5.jar dia_umpire_se.DIA_Umpire_SE /storage/yufe/results/msfragger_dia_paper/ccrcc_175/diaumpire/CPTAC_CCRCC_W_JHU_20190112_LUMOS_C3N-00148_NAT.mzML /storage/yufe/results/msfragger_dia_paper/ccrcc_175/diaumpire/umpire-se.params
UmpireSe
java -cp /storage/yufe/tools/FragPipe-18.0/fragpipe/lib/fragpipe-18.0.jar com.github.chhh.utils.FileDelete /storage/yufe/results/msfragger_dia_paper/ccrcc_175/diaumpire/CPTAC_CCRCC_W_JHU_20190112_LUMOS_C3N-00148_NAT_Peak
UmpireSe
java -cp /storage/yufe/tools/FragPipe-18.0/fragpipe/lib/fragpipe-18.0.jar com.github.chhh.utils.FileDelete /storage/yufe/results/msfragger_dia_paper/ccrcc_175/diaumpire/CPTAC_CCRCC_W_JHU_20190112_LUMOS_C3N-00148_NAT.DIAWindowsFS
UmpireSe
java -cp /storage/yufe/tools/FragPipe-18.0/fragpipe/lib/fragpipe-18.0.jar com.github.chhh.utils.FileDelete /storage/yufe/results/msfragger_dia_paper/ccrcc_175/diaumpire/CPTAC_CCRCC_W_JHU_20190112_LUMOS_C3N-00148_NAT.RTidxFS
UmpireSe
java -cp /storage/yufe/tools/FragPipe-18.0/fragpipe/lib/fragpipe-18.0.jar com.github.chhh.utils.FileDelete /storage/yufe/results/msfragger_dia_paper/ccrcc_175/diaumpire/CPTAC_CCRCC_W_JHU_20190112_LUMOS_C3N-00148_NAT.ScanClusterMapping_Q1
UmpireSe
java -cp /storage/yufe/tools/FragPipe-18.0/fragpipe/lib/fragpipe-18.0.jar com.github.chhh.utils.FileDelete /storage/yufe/results/msfragger_dia_paper/ccrcc_175/diaumpire/CPTAC_CCRCC_W_JHU_20190112_LUMOS_C3N-00148_NAT.ScanClusterMapping_Q2
UmpireSe
java -cp /storage/yufe/tools/FragPipe-18.0/fragpipe/lib/fragpipe-18.0.jar com.github.chhh.utils.FileDelete /storage/yufe/results/msfragger_dia_paper/ccrcc_175/diaumpire/CPTAC_CCRCC_W_JHU_20190112_LUMOS_C3N-00148_NAT.ScanClusterMapping_Q3
UmpireSe
java -cp /storage/yufe/tools/FragPipe-18.0/fragpipe/lib/fragpipe-18.0.jar com.github.chhh.utils.FileDelete /storage/yufe/results/msfragger_dia_paper/ccrcc_175/diaumpire/CPTAC_CCRCC_W_JHU_20190112_LUMOS_C3N-00148_NAT.ScanidxFS
UmpireSe
java -cp /storage/yufe/tools/FragPipe-18.0/fragpipe/lib/fragpipe-18.0.jar com.github.chhh.utils.FileDelete /storage/yufe/results/msfragger_dia_paper/ccrcc_175/diaumpire/CPTAC_CCRCC_W_JHU_20190112_LUMOS_C3N-00148_NAT.ScanPosFS
UmpireSe
java -cp /storage/yufe/tools/FragPipe-18.0/fragpipe/lib/fragpipe-18.0.jar com.github.chhh.utils.FileDelete /storage/yufe/results/msfragger_dia_paper/ccrcc_175/diaumpire/CPTAC_CCRCC_W_JHU_20190112_LUMOS_C3N-00148_NAT.ScanRTFS
UmpireSe
java -cp /storage/yufe/tools/FragPipe-18.0/fragpipe/lib/fragpipe-18.0.jar com.github.chhh.utils.FileDelete /storage/yufe/results/msfragger_dia_paper/ccrcc_175/diaumpire/CPTAC_CCRCC_W_JHU_20190112_LUMOS_C3N-00148_NAT_diasetting.ser
UmpireSe
java -cp /storage/yufe/tools/FragPipe-18.0/fragpipe/lib/fragpipe-18.0.jar com.github.chhh.utils.FileDelete /storage/yufe/results/msfragger_dia_paper/ccrcc_175/diaumpire/CPTAC_CCRCC_W_JHU_20190112_LUMOS_C3N-00148_NAT_params.ser
UmpireSe
java -cp /storage/yufe/tools/FragPipe-18.0/fragpipe/lib/fragpipe-18.0.jar com.github.chhh.utils.FileDelete /storage/yufe/results/msfragger_dia_paper/ccrcc_175/diaumpire/CPTAC_CCRCC_W_JHU_20190112_LUMOS_C3N-00148_NAT_Q1.mgf
UmpireSe
java -cp /storage/yufe/tools/FragPipe-18.0/fragpipe/lib/fragpipe-18.0.jar com.github.chhh.utils.FileDelete /storage/yufe/results/msfragger_dia_paper/ccrcc_175/diaumpire/CPTAC_CCRCC_W_JHU_20190112_LUMOS_C3N-00148_NAT_Q2.mgf
UmpireSe
java -cp /storage/yufe/tools/FragPipe-18.0/fragpipe/lib/fragpipe-18.0.jar com.github.chhh.utils.FileDelete /storage/yufe/results/msfragger_dia_paper/ccrcc_175/diaumpire/CPTAC_CCRCC_W_JHU_20190112_LUMOS_C3N-00148_NAT_Q3.mgf
UmpireSe
java -Xmx256G -Dlibs.thermo.dir=/storage/yufe/tools/MSFragger-3.5/ext/thermo -cp /storage/yufe/tools/FragPipe-18.0/fragpipe/tools/DIA_Umpire_SE-2.2.8.jar:/storage/yufe/tools/FragPipe-18.0/fragpipe/tools/batmass-io-1.25.5.jar dia_umpire_se.DIA_Umpire_SE /storage/yufe/results/msfragger_dia_paper/ccrcc_175/diaumpire/CPTAC_CCRCC_W_JHU_20190112_LUMOS_C3N-00148_T.mzML /storage/yufe/results/msfragger_dia_paper/ccrcc_175/diaumpire/umpire-se.params
UmpireSe
java -cp /storage/yufe/tools/FragPipe-18.0/fragpipe/lib/fragpipe-18.0.jar com.github.chhh.utils.FileDelete /storage/yufe/results/msfragger_dia_paper/ccrcc_175/diaumpire/CPTAC_CCRCC_W_JHU_20190112_LUMOS_C3N-00148_T_Peak
UmpireSe
java -cp /storage/yufe/tools/FragPipe-18.0/fragpipe/lib/fragpipe-18.0.jar com.github.chhh.utils.FileDelete /storage/yufe/results/msfragger_dia_paper/ccrcc_175/diaumpire/CPTAC_CCRCC_W_JHU_20190112_LUMOS_C3N-00148_T.DIAWindowsFS
UmpireSe
java -cp /storage/yufe/tools/FragPipe-18.0/fragpipe/lib/fragpipe-18.0.jar com.github.chhh.utils.FileDelete /storage/yufe/results/msfragger_dia_paper/ccrcc_175/diaumpire/CPTAC_CCRCC_W_JHU_20190112_LUMOS_C3N-00148_T.RTidxFS
UmpireSe
java -cp /storage/yufe/tools/FragPipe-18.0/fragpipe/lib/fragpipe-18.0.jar com.github.chhh.utils.FileDelete /storage/yufe/results/msfragger_dia_paper/ccrcc_175/diaumpire/CPTAC_CCRCC_W_JHU_20190112_LUMOS_C3N-00148_T.ScanClusterMapping_Q1
UmpireSe
java -cp /storage/yufe/tools/FragPipe-18.0/fragpipe/lib/fragpipe-18.0.jar com.github.chhh.utils.FileDelete /storage/yufe/results/msfragger_dia_paper/ccrcc_175/diaumpire/CPTAC_CCRCC_W_JHU_20190112_LUMOS_C3N-00148_T.ScanClusterMapping_Q2
UmpireSe
java -cp /storage/yufe/tools/FragPipe-18.0/fragpipe/lib/fragpipe-18.0.jar com.github.chhh.utils.FileDelete /storage/yufe/results/msfragger_dia_paper/ccrcc_175/diaumpire/CPTAC_CCRCC_W_JHU_20190112_LUMOS_C3N-00148_T.ScanClusterMapping_Q3
UmpireSe
java -cp /storage/yufe/tools/FragPipe-18.0/fragpipe/lib/fragpipe-18.0.jar com.github.chhh.utils.FileDelete /storage/yufe/results/msfragger_dia_paper/ccrcc_175/diaumpire/CPTAC_CCRCC_W_JHU_20190112_LUMOS_C3N-00148_T.ScanidxFS
UmpireSe
java -cp /storage/yufe/tools/FragPipe-18.0/fragpipe/lib/fragpipe-18.0.jar com.github.chhh.utils.FileDelete /storage/yufe/results/msfragger_dia_paper/ccrcc_175/diaumpire/CPTAC_CCRCC_W_JHU_20190112_LUMOS_C3N-00148_T.ScanPosFS
UmpireSe
java -cp /storage/yufe/tools/FragPipe-18.0/fragpipe/lib/fragpipe-18.0.jar com.github.chhh.utils.FileDelete /storage/yufe/results/msfragger_dia_paper/ccrcc_175/diaumpire/CPTAC_CCRCC_W_JHU_20190112_LUMOS_C3N-00148_T.ScanRTFS
UmpireSe
java -cp /storage/yufe/tools/FragPipe-18.0/fragpipe/lib/fragpipe-18.0.jar com.github.chhh.utils.FileDelete /storage/yufe/results/msfragger_dia_paper/ccrcc_175/diaumpire/CPTAC_CCRCC_W_JHU_20190112_LUMOS_C3N-00148_T_diasetting.ser
UmpireSe
java -cp /storage/yufe/tools/FragPipe-18.0/fragpipe/lib/fragpipe-18.0.jar com.github.chhh.utils.FileDelete /storage/yufe/results/msfragger_dia_paper/ccrcc_175/diaumpire/CPTAC_CCRCC_W_JHU_20190112_LUMOS_C3N-00148_T_params.ser
UmpireSe
java -cp /storage/yufe/tools/FragPipe-18.0/fragpipe/lib/fragpipe-18.0.jar com.github.chhh.utils.FileDelete /storage/yufe/results/msfragger_dia_paper/ccrcc_175/diaumpire/CPTAC_CCRCC_W_JHU_20190112_LUMOS_C3N-00148_T_Q1.mgf
UmpireSe
java -cp /storage/yufe/tools/FragPipe-18.0/fragpipe/lib/fragpipe-18.0.jar com.github.chhh.utils.FileDelete /storage/yufe/results/msfragger_dia_paper/ccrcc_175/diaumpire/CPTAC_CCRCC_W_JHU_20190112_LUMOS_C3N-00148_T_Q2.mgf
UmpireSe
java -cp /storage/yufe/tools/FragPipe-18.0/fragpipe/lib/fragpipe-18.0.jar com.github.chhh.utils.FileDelete /storage/yufe/results/msfragger_dia_paper/ccrcc_175/diaumpire/CPTAC_CCRCC_W_JHU_20190112_LUMOS_C3N-00148_T_Q3.mgf
UmpireSe
java -Xmx256G -Dlibs.thermo.dir=/storage/yufe/tools/MSFragger-3.5/ext/thermo -cp /storage/yufe/tools/FragPipe-18.0/fragpipe/tools/DIA_Umpire_SE-2.2.8.jar:/storage/yufe/tools/FragPipe-18.0/fragpipe/tools/batmass-io-1.25.5.jar dia_umpire_se.DIA_Umpire_SE /storage/yufe/results/msfragger_dia_paper/ccrcc_175/diaumpire/CPTAC_CCRCC_W_JHU_20190112_LUMOS_C3N-00149_NAT.mzML /storage/yufe/results/msfragger_dia_paper/ccrcc_175/diaumpire/umpire-se.params
UmpireSe
java -cp /storage/yufe/tools/FragPipe-18.0/fragpipe/lib/fragpipe-18.0.jar com.github.chhh.utils.FileDelete /storage/yufe/results/msfragger_dia_paper/ccrcc_175/diaumpire/CPTAC_CCRCC_W_JHU_20190112_LUMOS_C3N-00149_NAT_Peak
UmpireSe
java -cp /storage/yufe/tools/FragPipe-18.0/fragpipe/lib/fragpipe-18.0.jar com.github.chhh.utils.FileDelete /storage/yufe/results/msfragger_dia_paper/ccrcc_175/diaumpire/CPTAC_CCRCC_W_JHU_20190112_LUMOS_C3N-00149_NAT.DIAWindowsFS
UmpireSe
java -cp /storage/yufe/tools/FragPipe-18.0/fragpipe/lib/fragpipe-18.0.jar com.github.chhh.utils.FileDelete /storage/yufe/results/msfragger_dia_paper/ccrcc_175/diaumpire/CPTAC_CCRCC_W_JHU_20190112_LUMOS_C3N-00149_NAT.RTidxFS
UmpireSe
java -cp /storage/yufe/tools/FragPipe-18.0/fragpipe/lib/fragpipe-18.0.jar com.github.chhh.utils.FileDelete /storage/yufe/results/msfragger_dia_paper/ccrcc_175/diaumpire/CPTAC_CCRCC_W_JHU_20190112_LUMOS_C3N-00149_NAT.ScanClusterMapping_Q1
UmpireSe
java -cp /storage/yufe/tools/FragPipe-18.0/fragpipe/lib/fragpipe-18.0.jar com.github.chhh.utils.FileDelete /storage/yufe/results/msfragger_dia_paper/ccrcc_175/diaumpire/CPTAC_CCRCC_W_JHU_20190112_LUMOS_C3N-00149_NAT.ScanClusterMapping_Q2
UmpireSe
java -cp /storage/yufe/tools/FragPipe-18.0/fragpipe/lib/fragpipe-18.0.jar com.github.chhh.utils.FileDelete /storage/yufe/results/msfragger_dia_paper/ccrcc_175/diaumpire/CPTAC_CCRCC_W_JHU_20190112_LUMOS_C3N-00149_NAT.ScanClusterMapping_Q3
UmpireSe
java -cp /storage/yufe/tools/FragPipe-18.0/fragpipe/lib/fragpipe-18.0.jar com.github.chhh.utils.FileDelete /storage/yufe/results/msfragger_dia_paper/ccrcc_175/diaumpire/CPTAC_CCRCC_W_JHU_20190112_LUMOS_C3N-00149_NAT.ScanidxFS
UmpireSe
java -cp /storage/yufe/tools/FragPipe-18.0/fragpipe/lib/fragpipe-18.0.jar com.github.chhh.utils.FileDelete /storage/yufe/results/msfragger_dia_paper/ccrcc_175/diaumpire/CPTAC_CCRCC_W_JHU_20190112_LUMOS_C3N-00149_NAT.ScanPosFS
UmpireSe
java -cp /storage/yufe/tools/FragPipe-18.0/fragpipe/lib/fragpipe-18.0.jar com.github.chhh.utils.FileDelete /storage/yufe/results/msfragger_dia_paper/ccrcc_175/diaumpire/CPTAC_CCRCC_W_JHU_20190112_LUMOS_C3N-00149_NAT.ScanRTFS
UmpireSe
java -cp /storage/yufe/tools/FragPipe-18.0/fragpipe/lib/fragpipe-18.0.jar com.github.chhh.utils.FileDelete /storage/yufe/results/msfragger_dia_paper/ccrcc_175/diaumpire/CPTAC_CCRCC_W_JHU_20190112_LUMOS_C3N-00149_NAT_diasetting.ser
UmpireSe
java -cp /storage/yufe/tools/FragPipe-18.0/fragpipe/lib/fragpipe-18.0.jar com.github.chhh.utils.FileDelete /storage/yufe/results/msfragger_dia_paper/ccrcc_175/diaumpire/CPTAC_CCRCC_W_JHU_20190112_LUMOS_C3N-00149_NAT_params.ser
UmpireSe
java -cp /storage/yufe/tools/FragPipe-18.0/fragpipe/lib/fragpipe-18.0.jar com.github.chhh.utils.FileDelete /storage/yufe/results/msfragger_dia_paper/ccrcc_175/diaumpire/CPTAC_CCRCC_W_JHU_20190112_LUMOS_C3N-00149_NAT_Q1.mgf
UmpireSe
java -cp /storage/yufe/tools/FragPipe-18.0/fragpipe/lib/fragpipe-18.0.jar com.github.chhh.utils.FileDelete /storage/yufe/results/msfragger_dia_paper/ccrcc_175/diaumpire/CPTAC_CCRCC_W_JHU_20190112_LUMOS_C3N-00149_NAT_Q2.mgf
UmpireSe
java -cp /storage/yufe/tools/FragPipe-18.0/fragpipe/lib/fragpipe-18.0.jar com.github.chhh.utils.FileDelete /storage/yufe/results/msfragger_dia_paper/ccrcc_175/diaumpire/CPTAC_CCRCC_W_JHU_20190112_LUMOS_C3N-00149_NAT_Q3.mgf
UmpireSe
java -Xmx256G -Dlibs.thermo.dir=/storage/yufe/tools/MSFragger-3.5/ext/thermo -cp /storage/yufe/tools/FragPipe-18.0/fragpipe/tools/DIA_Umpire_SE-2.2.8.jar:/storage/yufe/tools/FragPipe-18.0/fragpipe/tools/batmass-io-1.25.5.jar dia_umpire_se.DIA_Umpire_SE /storage/yufe/results/msfragger_dia_paper/ccrcc_175/diaumpire/CPTAC_CCRCC_W_JHU_20190112_LUMOS_C3N-00149_T.mzML /storage/yufe/results/msfragger_dia_paper/ccrcc_175/diaumpire/umpire-se.params
UmpireSe
java -cp /storage/yufe/tools/FragPipe-18.0/fragpipe/lib/fragpipe-18.0.jar com.github.chhh.utils.FileDelete /storage/yufe/results/msfragger_dia_paper/ccrcc_175/diaumpire/CPTAC_CCRCC_W_JHU_20190112_LUMOS_C3N-00149_T_Peak
UmpireSe
java -cp /storage/yufe/tools/FragPipe-18.0/fragpipe/lib/fragpipe-18.0.jar com.github.chhh.utils.FileDelete /storage/yufe/results/msfragger_dia_paper/ccrcc_175/diaumpire/CPTAC_CCRCC_W_JHU_20190112_LUMOS_C3N-00149_T.DIAWindowsFS
UmpireSe
java -cp /storage/yufe/tools/FragPipe-18.0/fragpipe/lib/fragpipe-18.0.jar com.github.chhh.utils.FileDelete /storage/yufe/results/msfragger_dia_paper/ccrcc_175/diaumpire/CPTAC_CCRCC_W_JHU_20190112_LUMOS_C3N-00149_T.RTidxFS
UmpireSe
java -cp /storage/yufe/tools/FragPipe-18.0/fragpipe/lib/fragpipe-18.0.jar com.github.chhh.utils.FileDelete /storage/yufe/results/msfragger_dia_paper/ccrcc_175/diaumpire/CPTAC_CCRCC_W_JHU_20190112_LUMOS_C3N-00149_T.ScanClusterMapping_Q1
UmpireSe
java -cp /storage/yufe/tools/FragPipe-18.0/fragpipe/lib/fragpipe-18.0.jar com.github.chhh.utils.FileDelete /storage/yufe/results/msfragger_dia_paper/ccrcc_175/diaumpire/CPTAC_CCRCC_W_JHU_20190112_LUMOS_C3N-00149_T.ScanClusterMapping_Q2
UmpireSe
java -cp /storage/yufe/tools/FragPipe-18.0/fragpipe/lib/fragpipe-18.0.jar com.github.chhh.utils.FileDelete /storage/yufe/results/msfragger_dia_paper/ccrcc_175/diaumpire/CPTAC_CCRCC_W_JHU_20190112_LUMOS_C3N-00149_T.ScanClusterMapping_Q3
UmpireSe
java -cp /storage/yufe/tools/FragPipe-18.0/fragpipe/lib/fragpipe-18.0.jar com.github.chhh.utils.FileDelete /storage/yufe/results/msfragger_dia_paper/ccrcc_175/diaumpire/CPTAC_CCRCC_W_JHU_20190112_LUMOS_C3N-00149_T.ScanidxFS
UmpireSe
java -cp /storage/yufe/tools/FragPipe-18.0/fragpipe/lib/fragpipe-18.0.jar com.github.chhh.utils.FileDelete /storage/yufe/results/msfragger_dia_paper/ccrcc_175/diaumpire/CPTAC_CCRCC_W_JHU_20190112_LUMOS_C3N-00149_T.ScanPosFS
UmpireSe
java -cp /storage/yufe/tools/FragPipe-18.0/fragpipe/lib/fragpipe-18.0.jar com.github.chhh.utils.FileDelete /storage/yufe/results/msfragger_dia_paper/ccrcc_175/diaumpire/CPTAC_CCRCC_W_JHU_20190112_LUMOS_C3N-00149_T.ScanRTFS
UmpireSe
java -cp /storage/yufe/tools/FragPipe-18.0/fragpipe/lib/fragpipe-18.0.jar com.github.chhh.utils.FileDelete /storage/yufe/results/msfragger_dia_paper/ccrcc_175/diaumpire/CPTAC_CCRCC_W_JHU_20190112_LUMOS_C3N-00149_T_diasetting.ser
UmpireSe
java -cp /storage/yufe/tools/FragPipe-18.0/fragpipe/lib/fragpipe-18.0.jar com.github.chhh.utils.FileDelete /storage/yufe/results/msfragger_dia_paper/ccrcc_175/diaumpire/CPTAC_CCRCC_W_JHU_20190112_LUMOS_C3N-00149_T_params.ser
UmpireSe
java -cp /storage/yufe/tools/FragPipe-18.0/fragpipe/lib/fragpipe-18.0.jar com.github.chhh.utils.FileDelete /storage/yufe/results/msfragger_dia_paper/ccrcc_175/diaumpire/CPTAC_CCRCC_W_JHU_20190112_LUMOS_C3N-00149_T_Q1.mgf
UmpireSe
java -cp /storage/yufe/tools/FragPipe-18.0/fragpipe/lib/fragpipe-18.0.jar com.github.chhh.utils.FileDelete /storage/yufe/results/msfragger_dia_paper/ccrcc_175/diaumpire/CPTAC_CCRCC_W_JHU_20190112_LUMOS_C3N-00149_T_Q2.mgf
UmpireSe
java -cp /storage/yufe/tools/FragPipe-18.0/fragpipe/lib/fragpipe-18.0.jar com.github.chhh.utils.FileDelete /storage/yufe/results/msfragger_dia_paper/ccrcc_175/diaumpire/CPTAC_CCRCC_W_JHU_20190112_LUMOS_C3N-00149_T_Q3.mgf
UmpireSe
java -Xmx256G -Dlibs.thermo.dir=/storage/yufe/tools/MSFragger-3.5/ext/thermo -cp /storage/yufe/tools/FragPipe-18.0/fragpipe/tools/DIA_Umpire_SE-2.2.8.jar:/storage/yufe/tools/FragPipe-18.0/fragpipe/tools/batmass-io-1.25.5.jar dia_umpire_se.DIA_Umpire_SE /storage/yufe/results/msfragger_dia_paper/ccrcc_175/diaumpire/CPTAC_CCRCC_W_JHU_20190112_LUMOS_C3N-00150_NAT.mzML /storage/yufe/results/msfragger_dia_paper/ccrcc_175/diaumpire/umpire-se.params
UmpireSe
java -cp /storage/yufe/tools/FragPipe-18.0/fragpipe/lib/fragpipe-18.0.jar com.github.chhh.utils.FileDelete /storage/yufe/results/msfragger_dia_paper/ccrcc_175/diaumpire/CPTAC_CCRCC_W_JHU_20190112_LUMOS_C3N-00150_NAT_Peak
UmpireSe
java -cp /storage/yufe/tools/FragPipe-18.0/fragpipe/lib/fragpipe-18.0.jar com.github.chhh.utils.FileDelete /storage/yufe/results/msfragger_dia_paper/ccrcc_175/diaumpire/CPTAC_CCRCC_W_JHU_20190112_LUMOS_C3N-00150_NAT.DIAWindowsFS
UmpireSe
java -cp /storage/yufe/tools/FragPipe-18.0/fragpipe/lib/fragpipe-18.0.jar com.github.chhh.utils.FileDelete /storage/yufe/results/msfragger_dia_paper/ccrcc_175/diaumpire/CPTAC_CCRCC_W_JHU_20190112_LUMOS_C3N-00150_NAT.RTidxFS
UmpireSe
java -cp /storage/yufe/tools/FragPipe-18.0/fragpipe/lib/fragpipe-18.0.jar com.github.chhh.utils.FileDelete /storage/yufe/results/msfragger_dia_paper/ccrcc_175/diaumpire/CPTAC_CCRCC_W_JHU_20190112_LUMOS_C3N-00150_NAT.ScanClusterMapping_Q1
UmpireSe
java -cp /storage/yufe/tools/FragPipe-18.0/fragpipe/lib/fragpipe-18.0.jar com.github.chhh.utils.FileDelete /storage/yufe/results/msfragger_dia_paper/ccrcc_175/diaumpire/CPTAC_CCRCC_W_JHU_20190112_LUMOS_C3N-00150_NAT.ScanClusterMapping_Q2
UmpireSe
java -cp /storage/yufe/tools/FragPipe-18.0/fragpipe/lib/fragpipe-18.0.jar com.github.chhh.utils.FileDelete /storage/yufe/results/msfragger_dia_paper/ccrcc_175/diaumpire/CPTAC_CCRCC_W_JHU_20190112_LUMOS_C3N-00150_NAT.ScanClusterMapping_Q3
UmpireSe
java -cp /storage/yufe/tools/FragPipe-18.0/fragpipe/lib/fragpipe-18.0.jar com.github.chhh.utils.FileDelete /storage/yufe/results/msfragger_dia_paper/ccrcc_175/diaumpire/CPTAC_CCRCC_W_JHU_20190112_LUMOS_C3N-00150_NAT.ScanidxFS
UmpireSe
java -cp /storage/yufe/tools/FragPipe-18.0/fragpipe/lib/fragpipe-18.0.jar com.github.chhh.utils.FileDelete /storage/yufe/results/msfragger_dia_paper/ccrcc_175/diaumpire/CPTAC_CCRCC_W_JHU_20190112_LUMOS_C3N-00150_NAT.ScanPosFS
UmpireSe
java -cp /storage/yufe/tools/FragPipe-18.0/fragpipe/lib/fragpipe-18.0.jar com.github.chhh.utils.FileDelete /storage/yufe/results/msfragger_dia_paper/ccrcc_175/diaumpire/CPTAC_CCRCC_W_JHU_20190112_LUMOS_C3N-00150_NAT.ScanRTFS
UmpireSe
java -cp /storage/yufe/tools/FragPipe-18.0/fragpipe/lib/fragpipe-18.0.jar com.github.chhh.utils.FileDelete /storage/yufe/results/msfragger_dia_paper/ccrcc_175/diaumpire/CPTAC_CCRCC_W_JHU_20190112_LUMOS_C3N-00150_NAT_diasetting.ser
UmpireSe
java -cp /storage/yufe/tools/FragPipe-18.0/fragpipe/lib/fragpipe-18.0.jar com.github.chhh.utils.FileDelete /storage/yufe/results/msfragger_dia_paper/ccrcc_175/diaumpire/CPTAC_CCRCC_W_JHU_20190112_LUMOS_C3N-00150_NAT_params.ser
UmpireSe
java -cp /storage/yufe/tools/FragPipe-18.0/fragpipe/lib/fragpipe-18.0.jar com.github.chhh.utils.FileDelete /storage/yufe/results/msfragger_dia_paper/ccrcc_175/diaumpire/CPTAC_CCRCC_W_JHU_20190112_LUMOS_C3N-00150_NAT_Q1.mgf
UmpireSe
java -cp /storage/yufe/tools/FragPipe-18.0/fragpipe/lib/fragpipe-18.0.jar com.github.chhh.utils.FileDelete /storage/yufe/results/msfragger_dia_paper/ccrcc_175/diaumpire/CPTAC_CCRCC_W_JHU_20190112_LUMOS_C3N-00150_NAT_Q2.mgf
UmpireSe
java -cp /storage/yufe/tools/FragPipe-18.0/fragpipe/lib/fragpipe-18.0.jar com.github.chhh.utils.FileDelete /storage/yufe/results/msfragger_dia_paper/ccrcc_175/diaumpire/CPTAC_CCRCC_W_JHU_20190112_LUMOS_C3N-00150_NAT_Q3.mgf
UmpireSe
java -Xmx256G -Dlibs.thermo.dir=/storage/yufe/tools/MSFragger-3.5/ext/thermo -cp /storage/yufe/tools/FragPipe-18.0/fragpipe/tools/DIA_Umpire_SE-2.2.8.jar:/storage/yufe/tools/FragPipe-18.0/fragpipe/tools/batmass-io-1.25.5.jar dia_umpire_se.DIA_Umpire_SE /storage/yufe/results/msfragger_dia_paper/ccrcc_175/diaumpire/CPTAC_CCRCC_W_JHU_20190112_LUMOS_C3N-00150_T.mzML /storage/yufe/results/msfragger_dia_paper/ccrcc_175/diaumpire/umpire-se.params
UmpireSe
java -cp /storage/yufe/tools/FragPipe-18.0/fragpipe/lib/fragpipe-18.0.jar com.github.chhh.utils.FileDelete /storage/yufe/results/msfragger_dia_paper/ccrcc_175/diaumpire/CPTAC_CCRCC_W_JHU_20190112_LUMOS_C3N-00150_T_Peak
UmpireSe
java -cp /storage/yufe/tools/FragPipe-18.0/fragpipe/lib/fragpipe-18.0.jar com.github.chhh.utils.FileDelete /storage/yufe/results/msfragger_dia_paper/ccrcc_175/diaumpire/CPTAC_CCRCC_W_JHU_20190112_LUMOS_C3N-00150_T.DIAWindowsFS
UmpireSe
java -cp /storage/yufe/tools/FragPipe-18.0/fragpipe/lib/fragpipe-18.0.jar com.github.chhh.utils.FileDelete /storage/yufe/results/msfragger_dia_paper/ccrcc_175/diaumpire/CPTAC_CCRCC_W_JHU_20190112_LUMOS_C3N-00150_T.RTidxFS
UmpireSe
java -cp /storage/yufe/tools/FragPipe-18.0/fragpipe/lib/fragpipe-18.0.jar com.github.chhh.utils.FileDelete /storage/yufe/results/msfragger_dia_paper/ccrcc_175/diaumpire/CPTAC_CCRCC_W_JHU_20190112_LUMOS_C3N-00150_T.ScanClusterMapping_Q1
UmpireSe
java -cp /storage/yufe/tools/FragPipe-18.0/fragpipe/lib/fragpipe-18.0.jar com.github.chhh.utils.FileDelete /storage/yufe/results/msfragger_dia_paper/ccrcc_175/diaumpire/CPTAC_CCRCC_W_JHU_20190112_LUMOS_C3N-00150_T.ScanClusterMapping_Q2
UmpireSe
java -cp /storage/yufe/tools/FragPipe-18.0/fragpipe/lib/fragpipe-18.0.jar com.github.chhh.utils.FileDelete /storage/yufe/results/msfragger_dia_paper/ccrcc_175/diaumpire/CPTAC_CCRCC_W_JHU_20190112_LUMOS_C3N-00150_T.ScanClusterMapping_Q3
UmpireSe
java -cp /storage/yufe/tools/FragPipe-18.0/fragpipe/lib/fragpipe-18.0.jar com.github.chhh.utils.FileDelete /storage/yufe/results/msfragger_dia_paper/ccrcc_175/diaumpire/CPTAC_CCRCC_W_JHU_20190112_LUMOS_C3N-00150_T.ScanidxFS
UmpireSe
java -cp /storage/yufe/tools/FragPipe-18.0/fragpipe/lib/fragpipe-18.0.jar com.github.chhh.utils.FileDelete /storage/yufe/results/msfragger_dia_paper/ccrcc_175/diaumpire/CPTAC_CCRCC_W_JHU_20190112_LUMOS_C3N-00150_T.ScanPosFS
UmpireSe
java -cp /storage/yufe/tools/FragPipe-18.0/fragpipe/lib/fragpipe-18.0.jar com.github.chhh.utils.FileDelete /storage/yufe/results/msfragger_dia_paper/ccrcc_175/diaumpire/CPTAC_CCRCC_W_JHU_20190112_LUMOS_C3N-00150_T.ScanRTFS
UmpireSe
java -cp /storage/yufe/tools/FragPipe-18.0/fragpipe/lib/fragpipe-18.0.jar com.github.chhh.utils.FileDelete /storage/yufe/results/msfragger_dia_paper/ccrcc_175/diaumpire/CPTAC_CCRCC_W_JHU_20190112_LUMOS_C3N-00150_T_diasetting.ser
UmpireSe
java -cp /storage/yufe/tools/FragPipe-18.0/fragpipe/lib/fragpipe-18.0.jar com.github.chhh.utils.FileDelete /storage/yufe/results/msfragger_dia_paper/ccrcc_175/diaumpire/CPTAC_CCRCC_W_JHU_20190112_LUMOS_C3N-00150_T_params.ser
UmpireSe
java -cp /storage/yufe/tools/FragPipe-18.0/fragpipe/lib/fragpipe-18.0.jar com.github.chhh.utils.FileDelete /storage/yufe/results/msfragger_dia_paper/ccrcc_175/diaumpire/CPTAC_CCRCC_W_JHU_20190112_LUMOS_C3N-00150_T_Q1.mgf
UmpireSe
java -cp /storage/yufe/tools/FragPipe-18.0/fragpipe/lib/fragpipe-18.0.jar com.github.chhh.utils.FileDelete /storage/yufe/results/msfragger_dia_paper/ccrcc_175/diaumpire/CPTAC_CCRCC_W_JHU_20190112_LUMOS_C3N-00150_T_Q2.mgf
UmpireSe
java -cp /storage/yufe/tools/FragPipe-18.0/fragpipe/lib/fragpipe-18.0.jar com.github.chhh.utils.FileDelete /storage/yufe/results/msfragger_dia_paper/ccrcc_175/diaumpire/CPTAC_CCRCC_W_JHU_20190112_LUMOS_C3N-00150_T_Q3.mgf
UmpireSe
java -Xmx256G -Dlibs.thermo.dir=/storage/yufe/tools/MSFragger-3.5/ext/thermo -cp /storage/yufe/tools/FragPipe-18.0/fragpipe/tools/DIA_Umpire_SE-2.2.8.jar:/storage/yufe/tools/FragPipe-18.0/fragpipe/tools/batmass-io-1.25.5.jar dia_umpire_se.DIA_Umpire_SE /storage/yufe/results/msfragger_dia_paper/ccrcc_175/diaumpire/CPTAC_CCRCC_W_JHU_20190112_LUMOS_C3N-00154_T.mzML /storage/yufe/results/msfragger_dia_paper/ccrcc_175/diaumpire/umpire-se.params
UmpireSe
java -cp /storage/yufe/tools/FragPipe-18.0/fragpipe/lib/fragpipe-18.0.jar com.github.chhh.utils.FileDelete /storage/yufe/results/msfragger_dia_paper/ccrcc_175/diaumpire/CPTAC_CCRCC_W_JHU_20190112_LUMOS_C3N-00154_T_Peak
UmpireSe
java -cp /storage/yufe/tools/FragPipe-18.0/fragpipe/lib/fragpipe-18.0.jar com.github.chhh.utils.FileDelete /storage/yufe/results/msfragger_dia_paper/ccrcc_175/diaumpire/CPTAC_CCRCC_W_JHU_20190112_LUMOS_C3N-00154_T.DIAWindowsFS
UmpireSe
java -cp /storage/yufe/tools/FragPipe-18.0/fragpipe/lib/fragpipe-18.0.jar com.github.chhh.utils.FileDelete /storage/yufe/results/msfragger_dia_paper/ccrcc_175/diaumpire/CPTAC_CCRCC_W_JHU_20190112_LUMOS_C3N-00154_T.RTidxFS
UmpireSe
java -cp /storage/yufe/tools/FragPipe-18.0/fragpipe/lib/fragpipe-18.0.jar com.github.chhh.utils.FileDelete /storage/yufe/results/msfragger_dia_paper/ccrcc_175/diaumpire/CPTAC_CCRCC_W_JHU_20190112_LUMOS_C3N-00154_T.ScanClusterMapping_Q1
UmpireSe
java -cp /storage/yufe/tools/FragPipe-18.0/fragpipe/lib/fragpipe-18.0.jar com.github.chhh.utils.FileDelete /storage/yufe/results/msfragger_dia_paper/ccrcc_175/diaumpire/CPTAC_CCRCC_W_JHU_20190112_LUMOS_C3N-00154_T.ScanClusterMapping_Q2
UmpireSe
java -cp /storage/yufe/tools/FragPipe-18.0/fragpipe/lib/fragpipe-18.0.jar com.github.chhh.utils.FileDelete /storage/yufe/results/msfragger_dia_paper/ccrcc_175/diaumpire/CPTAC_CCRCC_W_JHU_20190112_LUMOS_C3N-00154_T.ScanClusterMapping_Q3
UmpireSe
java -cp /storage/yufe/tools/FragPipe-18.0/fragpipe/lib/fragpipe-18.0.jar com.github.chhh.utils.FileDelete /storage/yufe/results/msfragger_dia_paper/ccrcc_175/diaumpire/CPTAC_CCRCC_W_JHU_20190112_LUMOS_C3N-00154_T.ScanidxFS
UmpireSe
java -cp /storage/yufe/tools/FragPipe-18.0/fragpipe/lib/fragpipe-18.0.jar com.github.chhh.utils.FileDelete /storage/yufe/results/msfragger_dia_paper/ccrcc_175/diaumpire/CPTAC_CCRCC_W_JHU_20190112_LUMOS_C3N-00154_T.ScanPosFS
UmpireSe
java -cp /storage/yufe/tools/FragPipe-18.0/fragpipe/lib/fragpipe-18.0.jar com.github.chhh.utils.FileDelete /storage/yufe/results/msfragger_dia_paper/ccrcc_175/diaumpire/CPTAC_CCRCC_W_JHU_20190112_LUMOS_C3N-00154_T.ScanRTFS
UmpireSe
java -cp /storage/yufe/tools/FragPipe-18.0/fragpipe/lib/fragpipe-18.0.jar com.github.chhh.utils.FileDelete /storage/yufe/results/msfragger_dia_paper/ccrcc_175/diaumpire/CPTAC_CCRCC_W_JHU_20190112_LUMOS_C3N-00154_T_diasetting.ser
UmpireSe
java -cp /storage/yufe/tools/FragPipe-18.0/fragpipe/lib/fragpipe-18.0.jar com.github.chhh.utils.FileDelete /storage/yufe/results/msfragger_dia_paper/ccrcc_175/diaumpire/CPTAC_CCRCC_W_JHU_20190112_LUMOS_C3N-00154_T_params.ser
UmpireSe
java -cp /storage/yufe/tools/FragPipe-18.0/fragpipe/lib/fragpipe-18.0.jar com.github.chhh.utils.FileDelete /storage/yufe/results/msfragger_dia_paper/ccrcc_175/diaumpire/CPTAC_CCRCC_W_JHU_20190112_LUMOS_C3N-00154_T_Q1.mgf
UmpireSe
java -cp /storage/yufe/tools/FragPipe-18.0/fragpipe/lib/fragpipe-18.0.jar com.github.chhh.utils.FileDelete /storage/yufe/results/msfragger_dia_paper/ccrcc_175/diaumpire/CPTAC_CCRCC_W_JHU_20190112_LUMOS_C3N-00154_T_Q2.mgf
UmpireSe
java -cp /storage/yufe/tools/FragPipe-18.0/fragpipe/lib/fragpipe-18.0.jar com.github.chhh.utils.FileDelete /storage/yufe/results/msfragger_dia_paper/ccrcc_175/diaumpire/CPTAC_CCRCC_W_JHU_20190112_LUMOS_C3N-00154_T_Q3.mgf
UmpireSe
java -Xmx256G -Dlibs.thermo.dir=/storage/yufe/tools/MSFragger-3.5/ext/thermo -cp /storage/yufe/tools/FragPipe-18.0/fragpipe/tools/DIA_Umpire_SE-2.2.8.jar:/storage/yufe/tools/FragPipe-18.0/fragpipe/tools/batmass-io-1.25.5.jar dia_umpire_se.DIA_Umpire_SE /storage/yufe/results/msfragger_dia_paper/ccrcc_175/diaumpire/CPTAC_CCRCC_W_JHU_20190112_LUMOS_C3N-00168_NAT.mzML /storage/yufe/results/msfragger_dia_paper/ccrcc_175/diaumpire/umpire-se.params
UmpireSe
java -cp /storage/yufe/tools/FragPipe-18.0/fragpipe/lib/fragpipe-18.0.jar com.github.chhh.utils.FileDelete /storage/yufe/results/msfragger_dia_paper/ccrcc_175/diaumpire/CPTAC_CCRCC_W_JHU_20190112_LUMOS_C3N-00168_NAT_Peak
UmpireSe
java -cp /storage/yufe/tools/FragPipe-18.0/fragpipe/lib/fragpipe-18.0.jar com.github.chhh.utils.FileDelete /storage/yufe/results/msfragger_dia_paper/ccrcc_175/diaumpire/CPTAC_CCRCC_W_JHU_20190112_LUMOS_C3N-00168_NAT.DIAWindowsFS
UmpireSe
java -cp /storage/yufe/tools/FragPipe-18.0/fragpipe/lib/fragpipe-18.0.jar com.github.chhh.utils.FileDelete /storage/yufe/results/msfragger_dia_paper/ccrcc_175/diaumpire/CPTAC_CCRCC_W_JHU_20190112_LUMOS_C3N-00168_NAT.RTidxFS
UmpireSe
java -cp /storage/yufe/tools/FragPipe-18.0/fragpipe/lib/fragpipe-18.0.jar com.github.chhh.utils.FileDelete /storage/yufe/results/msfragger_dia_paper/ccrcc_175/diaumpire/CPTAC_CCRCC_W_JHU_20190112_LUMOS_C3N-00168_NAT.ScanClusterMapping_Q1
UmpireSe
java -cp /storage/yufe/tools/FragPipe-18.0/fragpipe/lib/fragpipe-18.0.jar com.github.chhh.utils.FileDelete /storage/yufe/results/msfragger_dia_paper/ccrcc_175/diaumpire/CPTAC_CCRCC_W_JHU_20190112_LUMOS_C3N-00168_NAT.ScanClusterMapping_Q2
UmpireSe
java -cp /storage/yufe/tools/FragPipe-18.0/fragpipe/lib/fragpipe-18.0.jar com.github.chhh.utils.FileDelete /storage/yufe/results/msfragger_dia_paper/ccrcc_175/diaumpire/CPTAC_CCRCC_W_JHU_20190112_LUMOS_C3N-00168_NAT.ScanClusterMapping_Q3
UmpireSe
java -cp /storage/yufe/tools/FragPipe-18.0/fragpipe/lib/fragpipe-18.0.jar com.github.chhh.utils.FileDelete /storage/yufe/results/msfragger_dia_paper/ccrcc_175/diaumpire/CPTAC_CCRCC_W_JHU_20190112_LUMOS_C3N-00168_NAT.ScanidxFS
UmpireSe
java -cp /storage/yufe/tools/FragPipe-18.0/fragpipe/lib/fragpipe-18.0.jar com.github.chhh.utils.FileDelete /storage/yufe/results/msfragger_dia_paper/ccrcc_175/diaumpire/CPTAC_CCRCC_W_JHU_20190112_LUMOS_C3N-00168_NAT.ScanPosFS
UmpireSe
java -cp /storage/yufe/tools/FragPipe-18.0/fragpipe/lib/fragpipe-18.0.jar com.github.chhh.utils.FileDelete /storage/yufe/results/msfragger_dia_paper/ccrcc_175/diaumpire/CPTAC_CCRCC_W_JHU_20190112_LUMOS_C3N-00168_NAT.ScanRTFS
UmpireSe
java -cp /storage/yufe/tools/FragPipe-18.0/fragpipe/lib/fragpipe-18.0.jar com.github.chhh.utils.FileDelete /storage/yufe/results/msfragger_dia_paper/ccrcc_175/diaumpire/CPTAC_CCRCC_W_JHU_20190112_LUMOS_C3N-00168_NAT_diasetting.ser
UmpireSe
java -cp /storage/yufe/tools/FragPipe-18.0/fragpipe/lib/fragpipe-18.0.jar com.github.chhh.utils.FileDelete /storage/yufe/results/msfragger_dia_paper/ccrcc_175/diaumpire/CPTAC_CCRCC_W_JHU_20190112_LUMOS_C3N-00168_NAT_params.ser
UmpireSe
java -cp /storage/yufe/tools/FragPipe-18.0/fragpipe/lib/fragpipe-18.0.jar com.github.chhh.utils.FileDelete /storage/yufe/results/msfragger_dia_paper/ccrcc_175/diaumpire/CPTAC_CCRCC_W_JHU_20190112_LUMOS_C3N-00168_NAT_Q1.mgf
UmpireSe
java -cp /storage/yufe/tools/FragPipe-18.0/fragpipe/lib/fragpipe-18.0.jar com.github.chhh.utils.FileDelete /storage/yufe/results/msfragger_dia_paper/ccrcc_175/diaumpire/CPTAC_CCRCC_W_JHU_20190112_LUMOS_C3N-00168_NAT_Q2.mgf
UmpireSe
java -cp /storage/yufe/tools/FragPipe-18.0/fragpipe/lib/fragpipe-18.0.jar com.github.chhh.utils.FileDelete /storage/yufe/results/msfragger_dia_paper/ccrcc_175/diaumpire/CPTAC_CCRCC_W_JHU_20190112_LUMOS_C3N-00168_NAT_Q3.mgf
UmpireSe
java -Xmx256G -Dlibs.thermo.dir=/storage/yufe/tools/MSFragger-3.5/ext/thermo -cp /storage/yufe/tools/FragPipe-18.0/fragpipe/tools/DIA_Umpire_SE-2.2.8.jar:/storage/yufe/tools/FragPipe-18.0/fragpipe/tools/batmass-io-1.25.5.jar dia_umpire_se.DIA_Umpire_SE /storage/yufe/results/msfragger_dia_paper/ccrcc_175/diaumpire/CPTAC_CCRCC_W_JHU_20190112_LUMOS_C3N-00168_T.mzML /storage/yufe/results/msfragger_dia_paper/ccrcc_175/diaumpire/umpire-se.params
UmpireSe
java -cp /storage/yufe/tools/FragPipe-18.0/fragpipe/lib/fragpipe-18.0.jar com.github.chhh.utils.FileDelete /storage/yufe/results/msfragger_dia_paper/ccrcc_175/diaumpire/CPTAC_CCRCC_W_JHU_20190112_LUMOS_C3N-00168_T_Peak
UmpireSe
java -cp /storage/yufe/tools/FragPipe-18.0/fragpipe/lib/fragpipe-18.0.jar com.github.chhh.utils.FileDelete /storage/yufe/results/msfragger_dia_paper/ccrcc_175/diaumpire/CPTAC_CCRCC_W_JHU_20190112_LUMOS_C3N-00168_T.DIAWindowsFS
UmpireSe
java -cp /storage/yufe/tools/FragPipe-18.0/fragpipe/lib/fragpipe-18.0.jar com.github.chhh.utils.FileDelete /storage/yufe/results/msfragger_dia_paper/ccrcc_175/diaumpire/CPTAC_CCRCC_W_JHU_20190112_LUMOS_C3N-00168_T.RTidxFS
UmpireSe
java -cp /storage/yufe/tools/FragPipe-18.0/fragpipe/lib/fragpipe-18.0.jar com.github.chhh.utils.FileDelete /storage/yufe/results/msfragger_dia_paper/ccrcc_175/diaumpire/CPTAC_CCRCC_W_JHU_20190112_LUMOS_C3N-00168_T.ScanClusterMapping_Q1
UmpireSe
java -cp /storage/yufe/tools/FragPipe-18.0/fragpipe/lib/fragpipe-18.0.jar com.github.chhh.utils.FileDelete /storage/yufe/results/msfragger_dia_paper/ccrcc_175/diaumpire/CPTAC_CCRCC_W_JHU_20190112_LUMOS_C3N-00168_T.ScanClusterMapping_Q2
UmpireSe
java -cp /storage/yufe/tools/FragPipe-18.0/fragpipe/lib/fragpipe-18.0.jar com.github.chhh.utils.FileDelete /storage/yufe/results/msfragger_dia_paper/ccrcc_175/diaumpire/CPTAC_CCRCC_W_JHU_20190112_LUMOS_C3N-00168_T.ScanClusterMapping_Q3
UmpireSe
java -cp /storage/yufe/tools/FragPipe-18.0/fragpipe/lib/fragpipe-18.0.jar com.github.chhh.utils.FileDelete /storage/yufe/results/msfragger_dia_paper/ccrcc_175/diaumpire/CPTAC_CCRCC_W_JHU_20190112_LUMOS_C3N-00168_T.ScanidxFS
UmpireSe
java -cp /storage/yufe/tools/FragPipe-18.0/fragpipe/lib/fragpipe-18.0.jar com.github.chhh.utils.FileDelete /storage/yufe/results/msfragger_dia_paper/ccrcc_175/diaumpire/CPTAC_CCRCC_W_JHU_20190112_LUMOS_C3N-00168_T.ScanPosFS
UmpireSe
java -cp /storage/yufe/tools/FragPipe-18.0/fragpipe/lib/fragpipe-18.0.jar com.github.chhh.utils.FileDelete /storage/yufe/results/msfragger_dia_paper/ccrcc_175/diaumpire/CPTAC_CCRCC_W_JHU_20190112_LUMOS_C3N-00168_T.ScanRTFS
UmpireSe
java -cp /storage/yufe/tools/FragPipe-18.0/fragpipe/lib/fragpipe-18.0.jar com.github.chhh.utils.FileDelete /storage/yufe/results/msfragger_dia_paper/ccrcc_175/diaumpire/CPTAC_CCRCC_W_JHU_20190112_LUMOS_C3N-00168_T_diasetting.ser
UmpireSe
java -cp /storage/yufe/tools/FragPipe-18.0/fragpipe/lib/fragpipe-18.0.jar com.github.chhh.utils.FileDelete /storage/yufe/results/msfragger_dia_paper/ccrcc_175/diaumpire/CPTAC_CCRCC_W_JHU_20190112_LUMOS_C3N-00168_T_params.ser
UmpireSe
java -cp /storage/yufe/tools/FragPipe-18.0/fragpipe/lib/fragpipe-18.0.jar com.github.chhh.utils.FileDelete /storage/yufe/results/msfragger_dia_paper/ccrcc_175/diaumpire/CPTAC_CCRCC_W_JHU_20190112_LUMOS_C3N-00168_T_Q1.mgf
UmpireSe
java -cp /storage/yufe/tools/FragPipe-18.0/fragpipe/lib/fragpipe-18.0.jar com.github.chhh.utils.FileDelete /storage/yufe/results/msfragger_dia_paper/ccrcc_175/diaumpire/CPTAC_CCRCC_W_JHU_20190112_LUMOS_C3N-00168_T_Q2.mgf
UmpireSe
java -cp /storage/yufe/tools/FragPipe-18.0/fragpipe/lib/fragpipe-18.0.jar com.github.chhh.utils.FileDelete /storage/yufe/results/msfragger_dia_paper/ccrcc_175/diaumpire/CPTAC_CCRCC_W_JHU_20190112_LUMOS_C3N-00168_T_Q3.mgf
UmpireSe
java -Xmx256G -Dlibs.thermo.dir=/storage/yufe/tools/MSFragger-3.5/ext/thermo -cp /storage/yufe/tools/FragPipe-18.0/fragpipe/tools/DIA_Umpire_SE-2.2.8.jar:/storage/yufe/tools/FragPipe-18.0/fragpipe/tools/batmass-io-1.25.5.jar dia_umpire_se.DIA_Umpire_SE /storage/yufe/results/msfragger_dia_paper/ccrcc_175/diaumpire/CPTAC_CCRCC_W_JHU_20190112_LUMOS_C3N-00177_NAT.mzML /storage/yufe/results/msfragger_dia_paper/ccrcc_175/diaumpire/umpire-se.params
UmpireSe
java -cp /storage/yufe/tools/FragPipe-18.0/fragpipe/lib/fragpipe-18.0.jar com.github.chhh.utils.FileDelete /storage/yufe/results/msfragger_dia_paper/ccrcc_175/diaumpire/CPTAC_CCRCC_W_JHU_20190112_LUMOS_C3N-00177_NAT_Peak
UmpireSe
java -cp /storage/yufe/tools/FragPipe-18.0/fragpipe/lib/fragpipe-18.0.jar com.github.chhh.utils.FileDelete /storage/yufe/results/msfragger_dia_paper/ccrcc_175/diaumpire/CPTAC_CCRCC_W_JHU_20190112_LUMOS_C3N-00177_NAT.DIAWindowsFS
UmpireSe
java -cp /storage/yufe/tools/FragPipe-18.0/fragpipe/lib/fragpipe-18.0.jar com.github.chhh.utils.FileDelete /storage/yufe/results/msfragger_dia_paper/ccrcc_175/diaumpire/CPTAC_CCRCC_W_JHU_20190112_LUMOS_C3N-00177_NAT.RTidxFS
UmpireSe
java -cp /storage/yufe/tools/FragPipe-18.0/fragpipe/lib/fragpipe-18.0.jar com.github.chhh.utils.FileDelete /storage/yufe/results/msfragger_dia_paper/ccrcc_175/diaumpire/CPTAC_CCRCC_W_JHU_20190112_LUMOS_C3N-00177_NAT.ScanClusterMapping_Q1
UmpireSe
java -cp /storage/yufe/tools/FragPipe-18.0/fragpipe/lib/fragpipe-18.0.jar com.github.chhh.utils.FileDelete /storage/yufe/results/msfragger_dia_paper/ccrcc_175/diaumpire/CPTAC_CCRCC_W_JHU_20190112_LUMOS_C3N-00177_NAT.ScanClusterMapping_Q2
UmpireSe
java -cp /storage/yufe/tools/FragPipe-18.0/fragpipe/lib/fragpipe-18.0.jar com.github.chhh.utils.FileDelete /storage/yufe/results/msfragger_dia_paper/ccrcc_175/diaumpire/CPTAC_CCRCC_W_JHU_20190112_LUMOS_C3N-00177_NAT.ScanClusterMapping_Q3
UmpireSe
java -cp /storage/yufe/tools/FragPipe-18.0/fragpipe/lib/fragpipe-18.0.jar com.github.chhh.utils.FileDelete /storage/yufe/results/msfragger_dia_paper/ccrcc_175/diaumpire/CPTAC_CCRCC_W_JHU_20190112_LUMOS_C3N-00177_NAT.ScanidxFS
UmpireSe
java -cp /storage/yufe/tools/FragPipe-18.0/fragpipe/lib/fragpipe-18.0.jar com.github.chhh.utils.FileDelete /storage/yufe/results/msfragger_dia_paper/ccrcc_175/diaumpire/CPTAC_CCRCC_W_JHU_20190112_LUMOS_C3N-00177_NAT.ScanPosFS
UmpireSe
java -cp /storage/yufe/tools/FragPipe-18.0/fragpipe/lib/fragpipe-18.0.jar com.github.chhh.utils.FileDelete /storage/yufe/results/msfragger_dia_paper/ccrcc_175/diaumpire/CPTAC_CCRCC_W_JHU_20190112_LUMOS_C3N-00177_NAT.ScanRTFS
UmpireSe
java -cp /storage/yufe/tools/FragPipe-18.0/fragpipe/lib/fragpipe-18.0.jar com.github.chhh.utils.FileDelete /storage/yufe/results/msfragger_dia_paper/ccrcc_175/diaumpire/CPTAC_CCRCC_W_JHU_20190112_LUMOS_C3N-00177_NAT_diasetting.ser
UmpireSe
java -cp /storage/yufe/tools/FragPipe-18.0/fragpipe/lib/fragpipe-18.0.jar com.github.chhh.utils.FileDelete /storage/yufe/results/msfragger_dia_paper/ccrcc_175/diaumpire/CPTAC_CCRCC_W_JHU_20190112_LUMOS_C3N-00177_NAT_params.ser
UmpireSe
java -cp /storage/yufe/tools/FragPipe-18.0/fragpipe/lib/fragpipe-18.0.jar com.github.chhh.utils.FileDelete /storage/yufe/results/msfragger_dia_paper/ccrcc_175/diaumpire/CPTAC_CCRCC_W_JHU_20190112_LUMOS_C3N-00177_NAT_Q1.mgf
UmpireSe
java -cp /storage/yufe/tools/FragPipe-18.0/fragpipe/lib/fragpipe-18.0.jar com.github.chhh.utils.FileDelete /storage/yufe/results/msfragger_dia_paper/ccrcc_175/diaumpire/CPTAC_CCRCC_W_JHU_20190112_LUMOS_C3N-00177_NAT_Q2.mgf
UmpireSe
java -cp /storage/yufe/tools/FragPipe-18.0/fragpipe/lib/fragpipe-18.0.jar com.github.chhh.utils.FileDelete /storage/yufe/results/msfragger_dia_paper/ccrcc_175/diaumpire/CPTAC_CCRCC_W_JHU_20190112_LUMOS_C3N-00177_NAT_Q3.mgf
UmpireSe
java -Xmx256G -Dlibs.thermo.dir=/storage/yufe/tools/MSFragger-3.5/ext/thermo -cp /storage/yufe/tools/FragPipe-18.0/fragpipe/tools/DIA_Umpire_SE-2.2.8.jar:/storage/yufe/tools/FragPipe-18.0/fragpipe/tools/batmass-io-1.25.5.jar dia_umpire_se.DIA_Umpire_SE /storage/yufe/results/msfragger_dia_paper/ccrcc_175/diaumpire/CPTAC_CCRCC_W_JHU_20190112_LUMOS_C3N-00177_T.mzML /storage/yufe/results/msfragger_dia_paper/ccrcc_175/diaumpire/umpire-se.params
UmpireSe
java -cp /storage/yufe/tools/FragPipe-18.0/fragpipe/lib/fragpipe-18.0.jar com.github.chhh.utils.FileDelete /storage/yufe/results/msfragger_dia_paper/ccrcc_175/diaumpire/CPTAC_CCRCC_W_JHU_20190112_LUMOS_C3N-00177_T_Peak
UmpireSe
java -cp /storage/yufe/tools/FragPipe-18.0/fragpipe/lib/fragpipe-18.0.jar com.github.chhh.utils.FileDelete /storage/yufe/results/msfragger_dia_paper/ccrcc_175/diaumpire/CPTAC_CCRCC_W_JHU_20190112_LUMOS_C3N-00177_T.DIAWindowsFS
UmpireSe
java -cp /storage/yufe/tools/FragPipe-18.0/fragpipe/lib/fragpipe-18.0.jar com.github.chhh.utils.FileDelete /storage/yufe/results/msfragger_dia_paper/ccrcc_175/diaumpire/CPTAC_CCRCC_W_JHU_20190112_LUMOS_C3N-00177_T.RTidxFS
UmpireSe
java -cp /storage/yufe/tools/FragPipe-18.0/fragpipe/lib/fragpipe-18.0.jar com.github.chhh.utils.FileDelete /storage/yufe/results/msfragger_dia_paper/ccrcc_175/diaumpire/CPTAC_CCRCC_W_JHU_20190112_LUMOS_C3N-00177_T.ScanClusterMapping_Q1
UmpireSe
java -cp /storage/yufe/tools/FragPipe-18.0/fragpipe/lib/fragpipe-18.0.jar com.github.chhh.utils.FileDelete /storage/yufe/results/msfragger_dia_paper/ccrcc_175/diaumpire/CPTAC_CCRCC_W_JHU_20190112_LUMOS_C3N-00177_T.ScanClusterMapping_Q2
UmpireSe
java -cp /storage/yufe/tools/FragPipe-18.0/fragpipe/lib/fragpipe-18.0.jar com.github.chhh.utils.FileDelete /storage/yufe/results/msfragger_dia_paper/ccrcc_175/diaumpire/CPTAC_CCRCC_W_JHU_20190112_LUMOS_C3N-00177_T.ScanClusterMapping_Q3
UmpireSe
java -cp /storage/yufe/tools/FragPipe-18.0/fragpipe/lib/fragpipe-18.0.jar com.github.chhh.utils.FileDelete /storage/yufe/results/msfragger_dia_paper/ccrcc_175/diaumpire/CPTAC_CCRCC_W_JHU_20190112_LUMOS_C3N-00177_T.ScanidxFS
UmpireSe
java -cp /storage/yufe/tools/FragPipe-18.0/fragpipe/lib/fragpipe-18.0.jar com.github.chhh.utils.FileDelete /storage/yufe/results/msfragger_dia_paper/ccrcc_175/diaumpire/CPTAC_CCRCC_W_JHU_20190112_LUMOS_C3N-00177_T.ScanPosFS
UmpireSe
java -cp /storage/yufe/tools/FragPipe-18.0/fragpipe/lib/fragpipe-18.0.jar com.github.chhh.utils.FileDelete /storage/yufe/results/msfragger_dia_paper/ccrcc_175/diaumpire/CPTAC_CCRCC_W_JHU_20190112_LUMOS_C3N-00177_T.ScanRTFS
UmpireSe
java -cp /storage/yufe/tools/FragPipe-18.0/fragpipe/lib/fragpipe-18.0.jar com.github.chhh.utils.FileDelete /storage/yufe/results/msfragger_dia_paper/ccrcc_175/diaumpire/CPTAC_CCRCC_W_JHU_20190112_LUMOS_C3N-00177_T_diasetting.ser
UmpireSe
java -cp /storage/yufe/tools/FragPipe-18.0/fragpipe/lib/fragpipe-18.0.jar com.github.chhh.utils.FileDelete /storage/yufe/results/msfragger_dia_paper/ccrcc_175/diaumpire/CPTAC_CCRCC_W_JHU_20190112_LUMOS_C3N-00177_T_params.ser
UmpireSe
java -cp /storage/yufe/tools/FragPipe-18.0/fragpipe/lib/fragpipe-18.0.jar com.github.chhh.utils.FileDelete /storage/yufe/results/msfragger_dia_paper/ccrcc_175/diaumpire/CPTAC_CCRCC_W_JHU_20190112_LUMOS_C3N-00177_T_Q1.mgf
UmpireSe
java -cp /storage/yufe/tools/FragPipe-18.0/fragpipe/lib/fragpipe-18.0.jar com.github.chhh.utils.FileDelete /storage/yufe/results/msfragger_dia_paper/ccrcc_175/diaumpire/CPTAC_CCRCC_W_JHU_20190112_LUMOS_C3N-00177_T_Q2.mgf
UmpireSe
java -cp /storage/yufe/tools/FragPipe-18.0/fragpipe/lib/fragpipe-18.0.jar com.github.chhh.utils.FileDelete /storage/yufe/results/msfragger_dia_paper/ccrcc_175/diaumpire/CPTAC_CCRCC_W_JHU_20190112_LUMOS_C3N-00177_T_Q3.mgf
UmpireSe
java -Xmx256G -Dlibs.thermo.dir=/storage/yufe/tools/MSFragger-3.5/ext/thermo -cp /storage/yufe/tools/FragPipe-18.0/fragpipe/tools/DIA_Umpire_SE-2.2.8.jar:/storage/yufe/tools/FragPipe-18.0/fragpipe/tools/batmass-io-1.25.5.jar dia_umpire_se.DIA_Umpire_SE /storage/yufe/results/msfragger_dia_paper/ccrcc_175/diaumpire/CPTAC_CCRCC_W_JHU_20190112_LUMOS_C3N-00194_NAT.mzML /storage/yufe/results/msfragger_dia_paper/ccrcc_175/diaumpire/umpire-se.params
UmpireSe
java -cp /storage/yufe/tools/FragPipe-18.0/fragpipe/lib/fragpipe-18.0.jar com.github.chhh.utils.FileDelete /storage/yufe/results/msfragger_dia_paper/ccrcc_175/diaumpire/CPTAC_CCRCC_W_JHU_20190112_LUMOS_C3N-00194_NAT_Peak
UmpireSe
java -cp /storage/yufe/tools/FragPipe-18.0/fragpipe/lib/fragpipe-18.0.jar com.github.chhh.utils.FileDelete /storage/yufe/results/msfragger_dia_paper/ccrcc_175/diaumpire/CPTAC_CCRCC_W_JHU_20190112_LUMOS_C3N-00194_NAT.DIAWindowsFS
UmpireSe
java -cp /storage/yufe/tools/FragPipe-18.0/fragpipe/lib/fragpipe-18.0.jar com.github.chhh.utils.FileDelete /storage/yufe/results/msfragger_dia_paper/ccrcc_175/diaumpire/CPTAC_CCRCC_W_JHU_20190112_LUMOS_C3N-00194_NAT.RTidxFS
UmpireSe
java -cp /storage/yufe/tools/FragPipe-18.0/fragpipe/lib/fragpipe-18.0.jar com.github.chhh.utils.FileDelete /storage/yufe/results/msfragger_dia_paper/ccrcc_175/diaumpire/CPTAC_CCRCC_W_JHU_20190112_LUMOS_C3N-00194_NAT.ScanClusterMapping_Q1
UmpireSe
java -cp /storage/yufe/tools/FragPipe-18.0/fragpipe/lib/fragpipe-18.0.jar com.github.chhh.utils.FileDelete /storage/yufe/results/msfragger_dia_paper/ccrcc_175/diaumpire/CPTAC_CCRCC_W_JHU_20190112_LUMOS_C3N-00194_NAT.ScanClusterMapping_Q2
UmpireSe
java -cp /storage/yufe/tools/FragPipe-18.0/fragpipe/lib/fragpipe-18.0.jar com.github.chhh.utils.FileDelete /storage/yufe/results/msfragger_dia_paper/ccrcc_175/diaumpire/CPTAC_CCRCC_W_JHU_20190112_LUMOS_C3N-00194_NAT.ScanClusterMapping_Q3
UmpireSe
java -cp /storage/yufe/tools/FragPipe-18.0/fragpipe/lib/fragpipe-18.0.jar com.github.chhh.utils.FileDelete /storage/yufe/results/msfragger_dia_paper/ccrcc_175/diaumpire/CPTAC_CCRCC_W_JHU_20190112_LUMOS_C3N-00194_NAT.ScanidxFS
UmpireSe
java -cp /storage/yufe/tools/FragPipe-18.0/fragpipe/lib/fragpipe-18.0.jar com.github.chhh.utils.FileDelete /storage/yufe/results/msfragger_dia_paper/ccrcc_175/diaumpire/CPTAC_CCRCC_W_JHU_20190112_LUMOS_C3N-00194_NAT.ScanPosFS
UmpireSe
java -cp /storage/yufe/tools/FragPipe-18.0/fragpipe/lib/fragpipe-18.0.jar com.github.chhh.utils.FileDelete /storage/yufe/results/msfragger_dia_paper/ccrcc_175/diaumpire/CPTAC_CCRCC_W_JHU_20190112_LUMOS_C3N-00194_NAT.ScanRTFS
UmpireSe
java -cp /storage/yufe/tools/FragPipe-18.0/fragpipe/lib/fragpipe-18.0.jar com.github.chhh.utils.FileDelete /storage/yufe/results/msfragger_dia_paper/ccrcc_175/diaumpire/CPTAC_CCRCC_W_JHU_20190112_LUMOS_C3N-00194_NAT_diasetting.ser
UmpireSe
java -cp /storage/yufe/tools/FragPipe-18.0/fragpipe/lib/fragpipe-18.0.jar com.github.chhh.utils.FileDelete /storage/yufe/results/msfragger_dia_paper/ccrcc_175/diaumpire/CPTAC_CCRCC_W_JHU_20190112_LUMOS_C3N-00194_NAT_params.ser
UmpireSe
java -cp /storage/yufe/tools/FragPipe-18.0/fragpipe/lib/fragpipe-18.0.jar com.github.chhh.utils.FileDelete /storage/yufe/results/msfragger_dia_paper/ccrcc_175/diaumpire/CPTAC_CCRCC_W_JHU_20190112_LUMOS_C3N-00194_NAT_Q1.mgf
UmpireSe
java -cp /storage/yufe/tools/FragPipe-18.0/fragpipe/lib/fragpipe-18.0.jar com.github.chhh.utils.FileDelete /storage/yufe/results/msfragger_dia_paper/ccrcc_175/diaumpire/CPTAC_CCRCC_W_JHU_20190112_LUMOS_C3N-00194_NAT_Q2.mgf
UmpireSe
java -cp /storage/yufe/tools/FragPipe-18.0/fragpipe/lib/fragpipe-18.0.jar com.github.chhh.utils.FileDelete /storage/yufe/results/msfragger_dia_paper/ccrcc_175/diaumpire/CPTAC_CCRCC_W_JHU_20190112_LUMOS_C3N-00194_NAT_Q3.mgf
UmpireSe
java -Xmx256G -Dlibs.thermo.dir=/storage/yufe/tools/MSFragger-3.5/ext/thermo -cp /storage/yufe/tools/FragPipe-18.0/fragpipe/tools/DIA_Umpire_SE-2.2.8.jar:/storage/yufe/tools/FragPipe-18.0/fragpipe/tools/batmass-io-1.25.5.jar dia_umpire_se.DIA_Umpire_SE /storage/yufe/results/msfragger_dia_paper/ccrcc_175/diaumpire/CPTAC_CCRCC_W_JHU_20190112_LUMOS_C3N-00194_T.mzML /storage/yufe/results/msfragger_dia_paper/ccrcc_175/diaumpire/umpire-se.params
UmpireSe
java -cp /storage/yufe/tools/FragPipe-18.0/fragpipe/lib/fragpipe-18.0.jar com.github.chhh.utils.FileDelete /storage/yufe/results/msfragger_dia_paper/ccrcc_175/diaumpire/CPTAC_CCRCC_W_JHU_20190112_LUMOS_C3N-00194_T_Peak
UmpireSe
java -cp /storage/yufe/tools/FragPipe-18.0/fragpipe/lib/fragpipe-18.0.jar com.github.chhh.utils.FileDelete /storage/yufe/results/msfragger_dia_paper/ccrcc_175/diaumpire/CPTAC_CCRCC_W_JHU_20190112_LUMOS_C3N-00194_T.DIAWindowsFS
UmpireSe
java -cp /storage/yufe/tools/FragPipe-18.0/fragpipe/lib/fragpipe-18.0.jar com.github.chhh.utils.FileDelete /storage/yufe/results/msfragger_dia_paper/ccrcc_175/diaumpire/CPTAC_CCRCC_W_JHU_20190112_LUMOS_C3N-00194_T.RTidxFS
UmpireSe
java -cp /storage/yufe/tools/FragPipe-18.0/fragpipe/lib/fragpipe-18.0.jar com.github.chhh.utils.FileDelete /storage/yufe/results/msfragger_dia_paper/ccrcc_175/diaumpire/CPTAC_CCRCC_W_JHU_20190112_LUMOS_C3N-00194_T.ScanClusterMapping_Q1
UmpireSe
java -cp /storage/yufe/tools/FragPipe-18.0/fragpipe/lib/fragpipe-18.0.jar com.github.chhh.utils.FileDelete /storage/yufe/results/msfragger_dia_paper/ccrcc_175/diaumpire/CPTAC_CCRCC_W_JHU_20190112_LUMOS_C3N-00194_T.ScanClusterMapping_Q2
UmpireSe
java -cp /storage/yufe/tools/FragPipe-18.0/fragpipe/lib/fragpipe-18.0.jar com.github.chhh.utils.FileDelete /storage/yufe/results/msfragger_dia_paper/ccrcc_175/diaumpire/CPTAC_CCRCC_W_JHU_20190112_LUMOS_C3N-00194_T.ScanClusterMapping_Q3
UmpireSe
java -cp /storage/yufe/tools/FragPipe-18.0/fragpipe/lib/fragpipe-18.0.jar com.github.chhh.utils.FileDelete /storage/yufe/results/msfragger_dia_paper/ccrcc_175/diaumpire/CPTAC_CCRCC_W_JHU_20190112_LUMOS_C3N-00194_T.ScanidxFS
UmpireSe
java -cp /storage/yufe/tools/FragPipe-18.0/fragpipe/lib/fragpipe-18.0.jar com.github.chhh.utils.FileDelete /storage/yufe/results/msfragger_dia_paper/ccrcc_175/diaumpire/CPTAC_CCRCC_W_JHU_20190112_LUMOS_C3N-00194_T.ScanPosFS
UmpireSe
java -cp /storage/yufe/tools/FragPipe-18.0/fragpipe/lib/fragpipe-18.0.jar com.github.chhh.utils.FileDelete /storage/yufe/results/msfragger_dia_paper/ccrcc_175/diaumpire/CPTAC_CCRCC_W_JHU_20190112_LUMOS_C3N-00194_T.ScanRTFS
UmpireSe
java -cp /storage/yufe/tools/FragPipe-18.0/fragpipe/lib/fragpipe-18.0.jar com.github.chhh.utils.FileDelete /storage/yufe/results/msfragger_dia_paper/ccrcc_175/diaumpire/CPTAC_CCRCC_W_JHU_20190112_LUMOS_C3N-00194_T_diasetting.ser
UmpireSe
java -cp /storage/yufe/tools/FragPipe-18.0/fragpipe/lib/fragpipe-18.0.jar com.github.chhh.utils.FileDelete /storage/yufe/results/msfragger_dia_paper/ccrcc_175/diaumpire/CPTAC_CCRCC_W_JHU_20190112_LUMOS_C3N-00194_T_params.ser
UmpireSe
java -cp /storage/yufe/tools/FragPipe-18.0/fragpipe/lib/fragpipe-18.0.jar com.github.chhh.utils.FileDelete /storage/yufe/results/msfragger_dia_paper/ccrcc_175/diaumpire/CPTAC_CCRCC_W_JHU_20190112_LUMOS_C3N-00194_T_Q1.mgf
UmpireSe
java -cp /storage/yufe/tools/FragPipe-18.0/fragpipe/lib/fragpipe-18.0.jar com.github.chhh.utils.FileDelete /storage/yufe/results/msfragger_dia_paper/ccrcc_175/diaumpire/CPTAC_CCRCC_W_JHU_20190112_LUMOS_C3N-00194_T_Q2.mgf
UmpireSe
java -cp /storage/yufe/tools/FragPipe-18.0/fragpipe/lib/fragpipe-18.0.jar com.github.chhh.utils.FileDelete /storage/yufe/results/msfragger_dia_paper/ccrcc_175/diaumpire/CPTAC_CCRCC_W_JHU_20190112_LUMOS_C3N-00194_T_Q3.mgf
UmpireSe
java -Xmx256G -Dlibs.thermo.dir=/storage/yufe/tools/MSFragger-3.5/ext/thermo -cp /storage/yufe/tools/FragPipe-18.0/fragpipe/tools/DIA_Umpire_SE-2.2.8.jar:/storage/yufe/tools/FragPipe-18.0/fragpipe/tools/batmass-io-1.25.5.jar dia_umpire_se.DIA_Umpire_SE /storage/yufe/results/msfragger_dia_paper/ccrcc_175/diaumpire/CPTAC_CCRCC_W_JHU_20190112_LUMOS_C3N-00242_NAT.mzML /storage/yufe/results/msfragger_dia_paper/ccrcc_175/diaumpire/umpire-se.params
UmpireSe
java -cp /storage/yufe/tools/FragPipe-18.0/fragpipe/lib/fragpipe-18.0.jar com.github.chhh.utils.FileDelete /storage/yufe/results/msfragger_dia_paper/ccrcc_175/diaumpire/CPTAC_CCRCC_W_JHU_20190112_LUMOS_C3N-00242_NAT_Peak
UmpireSe
java -cp /storage/yufe/tools/FragPipe-18.0/fragpipe/lib/fragpipe-18.0.jar com.github.chhh.utils.FileDelete /storage/yufe/results/msfragger_dia_paper/ccrcc_175/diaumpire/CPTAC_CCRCC_W_JHU_20190112_LUMOS_C3N-00242_NAT.DIAWindowsFS
UmpireSe
java -cp /storage/yufe/tools/FragPipe-18.0/fragpipe/lib/fragpipe-18.0.jar com.github.chhh.utils.FileDelete /storage/yufe/results/msfragger_dia_paper/ccrcc_175/diaumpire/CPTAC_CCRCC_W_JHU_20190112_LUMOS_C3N-00242_NAT.RTidxFS
UmpireSe
java -cp /storage/yufe/tools/FragPipe-18.0/fragpipe/lib/fragpipe-18.0.jar com.github.chhh.utils.FileDelete /storage/yufe/results/msfragger_dia_paper/ccrcc_175/diaumpire/CPTAC_CCRCC_W_JHU_20190112_LUMOS_C3N-00242_NAT.ScanClusterMapping_Q1
UmpireSe
java -cp /storage/yufe/tools/FragPipe-18.0/fragpipe/lib/fragpipe-18.0.jar com.github.chhh.utils.FileDelete /storage/yufe/results/msfragger_dia_paper/ccrcc_175/diaumpire/CPTAC_CCRCC_W_JHU_20190112_LUMOS_C3N-00242_NAT.ScanClusterMapping_Q2
UmpireSe
java -cp /storage/yufe/tools/FragPipe-18.0/fragpipe/lib/fragpipe-18.0.jar com.github.chhh.utils.FileDelete /storage/yufe/results/msfragger_dia_paper/ccrcc_175/diaumpire/CPTAC_CCRCC_W_JHU_20190112_LUMOS_C3N-00242_NAT.ScanClusterMapping_Q3
UmpireSe
java -cp /storage/yufe/tools/FragPipe-18.0/fragpipe/lib/fragpipe-18.0.jar com.github.chhh.utils.FileDelete /storage/yufe/results/msfragger_dia_paper/ccrcc_175/diaumpire/CPTAC_CCRCC_W_JHU_20190112_LUMOS_C3N-00242_NAT.ScanidxFS
UmpireSe
java -cp /storage/yufe/tools/FragPipe-18.0/fragpipe/lib/fragpipe-18.0.jar com.github.chhh.utils.FileDelete /storage/yufe/results/msfragger_dia_paper/ccrcc_175/diaumpire/CPTAC_CCRCC_W_JHU_20190112_LUMOS_C3N-00242_NAT.ScanPosFS
UmpireSe
java -cp /storage/yufe/tools/FragPipe-18.0/fragpipe/lib/fragpipe-18.0.jar com.github.chhh.utils.FileDelete /storage/yufe/results/msfragger_dia_paper/ccrcc_175/diaumpire/CPTAC_CCRCC_W_JHU_20190112_LUMOS_C3N-00242_NAT.ScanRTFS
UmpireSe
java -cp /storage/yufe/tools/FragPipe-18.0/fragpipe/lib/fragpipe-18.0.jar com.github.chhh.utils.FileDelete /storage/yufe/results/msfragger_dia_paper/ccrcc_175/diaumpire/CPTAC_CCRCC_W_JHU_20190112_LUMOS_C3N-00242_NAT_diasetting.ser
UmpireSe
java -cp /storage/yufe/tools/FragPipe-18.0/fragpipe/lib/fragpipe-18.0.jar com.github.chhh.utils.FileDelete /storage/yufe/results/msfragger_dia_paper/ccrcc_175/diaumpire/CPTAC_CCRCC_W_JHU_20190112_LUMOS_C3N-00242_NAT_params.ser
UmpireSe
java -cp /storage/yufe/tools/FragPipe-18.0/fragpipe/lib/fragpipe-18.0.jar com.github.chhh.utils.FileDelete /storage/yufe/results/msfragger_dia_paper/ccrcc_175/diaumpire/CPTAC_CCRCC_W_JHU_20190112_LUMOS_C3N-00242_NAT_Q1.mgf
UmpireSe
java -cp /storage/yufe/tools/FragPipe-18.0/fragpipe/lib/fragpipe-18.0.jar com.github.chhh.utils.FileDelete /storage/yufe/results/msfragger_dia_paper/ccrcc_175/diaumpire/CPTAC_CCRCC_W_JHU_20190112_LUMOS_C3N-00242_NAT_Q2.mgf
UmpireSe
java -cp /storage/yufe/tools/FragPipe-18.0/fragpipe/lib/fragpipe-18.0.jar com.github.chhh.utils.FileDelete /storage/yufe/results/msfragger_dia_paper/ccrcc_175/diaumpire/CPTAC_CCRCC_W_JHU_20190112_LUMOS_C3N-00242_NAT_Q3.mgf
UmpireSe
java -Xmx256G -Dlibs.thermo.dir=/storage/yufe/tools/MSFragger-3.5/ext/thermo -cp /storage/yufe/tools/FragPipe-18.0/fragpipe/tools/DIA_Umpire_SE-2.2.8.jar:/storage/yufe/tools/FragPipe-18.0/fragpipe/tools/batmass-io-1.25.5.jar dia_umpire_se.DIA_Umpire_SE /storage/yufe/results/msfragger_dia_paper/ccrcc_175/diaumpire/CPTAC_CCRCC_W_JHU_20190112_LUMOS_C3N-00242_T.mzML /storage/yufe/results/msfragger_dia_paper/ccrcc_175/diaumpire/umpire-se.params
UmpireSe
java -cp /storage/yufe/tools/FragPipe-18.0/fragpipe/lib/fragpipe-18.0.jar com.github.chhh.utils.FileDelete /storage/yufe/results/msfragger_dia_paper/ccrcc_175/diaumpire/CPTAC_CCRCC_W_JHU_20190112_LUMOS_C3N-00242_T_Peak
UmpireSe
java -cp /storage/yufe/tools/FragPipe-18.0/fragpipe/lib/fragpipe-18.0.jar com.github.chhh.utils.FileDelete /storage/yufe/results/msfragger_dia_paper/ccrcc_175/diaumpire/CPTAC_CCRCC_W_JHU_20190112_LUMOS_C3N-00242_T.DIAWindowsFS
UmpireSe
java -cp /storage/yufe/tools/FragPipe-18.0/fragpipe/lib/fragpipe-18.0.jar com.github.chhh.utils.FileDelete /storage/yufe/results/msfragger_dia_paper/ccrcc_175/diaumpire/CPTAC_CCRCC_W_JHU_20190112_LUMOS_C3N-00242_T.RTidxFS
UmpireSe
java -cp /storage/yufe/tools/FragPipe-18.0/fragpipe/lib/fragpipe-18.0.jar com.github.chhh.utils.FileDelete /storage/yufe/results/msfragger_dia_paper/ccrcc_175/diaumpire/CPTAC_CCRCC_W_JHU_20190112_LUMOS_C3N-00242_T.ScanClusterMapping_Q1
UmpireSe
java -cp /storage/yufe/tools/FragPipe-18.0/fragpipe/lib/fragpipe-18.0.jar com.github.chhh.utils.FileDelete /storage/yufe/results/msfragger_dia_paper/ccrcc_175/diaumpire/CPTAC_CCRCC_W_JHU_20190112_LUMOS_C3N-00242_T.ScanClusterMapping_Q2
UmpireSe
java -cp /storage/yufe/tools/FragPipe-18.0/fragpipe/lib/fragpipe-18.0.jar com.github.chhh.utils.FileDelete /storage/yufe/results/msfragger_dia_paper/ccrcc_175/diaumpire/CPTAC_CCRCC_W_JHU_20190112_LUMOS_C3N-00242_T.ScanClusterMapping_Q3
UmpireSe
java -cp /storage/yufe/tools/FragPipe-18.0/fragpipe/lib/fragpipe-18.0.jar com.github.chhh.utils.FileDelete /storage/yufe/results/msfragger_dia_paper/ccrcc_175/diaumpire/CPTAC_CCRCC_W_JHU_20190112_LUMOS_C3N-00242_T.ScanidxFS
UmpireSe
java -cp /storage/yufe/tools/FragPipe-18.0/fragpipe/lib/fragpipe-18.0.jar com.github.chhh.utils.FileDelete /storage/yufe/results/msfragger_dia_paper/ccrcc_175/diaumpire/CPTAC_CCRCC_W_JHU_20190112_LUMOS_C3N-00242_T.ScanPosFS
UmpireSe
java -cp /storage/yufe/tools/FragPipe-18.0/fragpipe/lib/fragpipe-18.0.jar com.github.chhh.utils.FileDelete /storage/yufe/results/msfragger_dia_paper/ccrcc_175/diaumpire/CPTAC_CCRCC_W_JHU_20190112_LUMOS_C3N-00242_T.ScanRTFS
UmpireSe
java -cp /storage/yufe/tools/FragPipe-18.0/fragpipe/lib/fragpipe-18.0.jar com.github.chhh.utils.FileDelete /storage/yufe/results/msfragger_dia_paper/ccrcc_175/diaumpire/CPTAC_CCRCC_W_JHU_20190112_LUMOS_C3N-00242_T_diasetting.ser
UmpireSe
java -cp /storage/yufe/tools/FragPipe-18.0/fragpipe/lib/fragpipe-18.0.jar com.github.chhh.utils.FileDelete /storage/yufe/results/msfragger_dia_paper/ccrcc_175/diaumpire/CPTAC_CCRCC_W_JHU_20190112_LUMOS_C3N-00242_T_params.ser
UmpireSe
java -cp /storage/yufe/tools/FragPipe-18.0/fragpipe/lib/fragpipe-18.0.jar com.github.chhh.utils.FileDelete /storage/yufe/results/msfragger_dia_paper/ccrcc_175/diaumpire/CPTAC_CCRCC_W_JHU_20190112_LUMOS_C3N-00242_T_Q1.mgf
UmpireSe
java -cp /storage/yufe/tools/FragPipe-18.0/fragpipe/lib/fragpipe-18.0.jar com.github.chhh.utils.FileDelete /storage/yufe/results/msfragger_dia_paper/ccrcc_175/diaumpire/CPTAC_CCRCC_W_JHU_20190112_LUMOS_C3N-00242_T_Q2.mgf
UmpireSe
java -cp /storage/yufe/tools/FragPipe-18.0/fragpipe/lib/fragpipe-18.0.jar com.github.chhh.utils.FileDelete /storage/yufe/results/msfragger_dia_paper/ccrcc_175/diaumpire/CPTAC_CCRCC_W_JHU_20190112_LUMOS_C3N-00242_T_Q3.mgf
UmpireSe
java -Xmx256G -Dlibs.thermo.dir=/storage/yufe/tools/MSFragger-3.5/ext/thermo -cp /storage/yufe/tools/FragPipe-18.0/fragpipe/tools/DIA_Umpire_SE-2.2.8.jar:/storage/yufe/tools/FragPipe-18.0/fragpipe/tools/batmass-io-1.25.5.jar dia_umpire_se.DIA_Umpire_SE /storage/yufe/results/msfragger_dia_paper/ccrcc_175/diaumpire/CPTAC_CCRCC_W_JHU_20190112_LUMOS_C3N-00244_NAT.mzML /storage/yufe/results/msfragger_dia_paper/ccrcc_175/diaumpire/umpire-se.params
UmpireSe
java -cp /storage/yufe/tools/FragPipe-18.0/fragpipe/lib/fragpipe-18.0.jar com.github.chhh.utils.FileDelete /storage/yufe/results/msfragger_dia_paper/ccrcc_175/diaumpire/CPTAC_CCRCC_W_JHU_20190112_LUMOS_C3N-00244_NAT_Peak
UmpireSe
java -cp /storage/yufe/tools/FragPipe-18.0/fragpipe/lib/fragpipe-18.0.jar com.github.chhh.utils.FileDelete /storage/yufe/results/msfragger_dia_paper/ccrcc_175/diaumpire/CPTAC_CCRCC_W_JHU_20190112_LUMOS_C3N-00244_NAT.DIAWindowsFS
UmpireSe
java -cp /storage/yufe/tools/FragPipe-18.0/fragpipe/lib/fragpipe-18.0.jar com.github.chhh.utils.FileDelete /storage/yufe/results/msfragger_dia_paper/ccrcc_175/diaumpire/CPTAC_CCRCC_W_JHU_20190112_LUMOS_C3N-00244_NAT.RTidxFS
UmpireSe
java -cp /storage/yufe/tools/FragPipe-18.0/fragpipe/lib/fragpipe-18.0.jar com.github.chhh.utils.FileDelete /storage/yufe/results/msfragger_dia_paper/ccrcc_175/diaumpire/CPTAC_CCRCC_W_JHU_20190112_LUMOS_C3N-00244_NAT.ScanClusterMapping_Q1
UmpireSe
java -cp /storage/yufe/tools/FragPipe-18.0/fragpipe/lib/fragpipe-18.0.jar com.github.chhh.utils.FileDelete /storage/yufe/results/msfragger_dia_paper/ccrcc_175/diaumpire/CPTAC_CCRCC_W_JHU_20190112_LUMOS_C3N-00244_NAT.ScanClusterMapping_Q2
UmpireSe
java -cp /storage/yufe/tools/FragPipe-18.0/fragpipe/lib/fragpipe-18.0.jar com.github.chhh.utils.FileDelete /storage/yufe/results/msfragger_dia_paper/ccrcc_175/diaumpire/CPTAC_CCRCC_W_JHU_20190112_LUMOS_C3N-00244_NAT.ScanClusterMapping_Q3
UmpireSe
java -cp /storage/yufe/tools/FragPipe-18.0/fragpipe/lib/fragpipe-18.0.jar com.github.chhh.utils.FileDelete /storage/yufe/results/msfragger_dia_paper/ccrcc_175/diaumpire/CPTAC_CCRCC_W_JHU_20190112_LUMOS_C3N-00244_NAT.ScanidxFS
UmpireSe
java -cp /storage/yufe/tools/FragPipe-18.0/fragpipe/lib/fragpipe-18.0.jar com.github.chhh.utils.FileDelete /storage/yufe/results/msfragger_dia_paper/ccrcc_175/diaumpire/CPTAC_CCRCC_W_JHU_20190112_LUMOS_C3N-00244_NAT.ScanPosFS
UmpireSe
java -cp /storage/yufe/tools/FragPipe-18.0/fragpipe/lib/fragpipe-18.0.jar com.github.chhh.utils.FileDelete /storage/yufe/results/msfragger_dia_paper/ccrcc_175/diaumpire/CPTAC_CCRCC_W_JHU_20190112_LUMOS_C3N-00244_NAT.ScanRTFS
UmpireSe
java -cp /storage/yufe/tools/FragPipe-18.0/fragpipe/lib/fragpipe-18.0.jar com.github.chhh.utils.FileDelete /storage/yufe/results/msfragger_dia_paper/ccrcc_175/diaumpire/CPTAC_CCRCC_W_JHU_20190112_LUMOS_C3N-00244_NAT_diasetting.ser
UmpireSe
java -cp /storage/yufe/tools/FragPipe-18.0/fragpipe/lib/fragpipe-18.0.jar com.github.chhh.utils.FileDelete /storage/yufe/results/msfragger_dia_paper/ccrcc_175/diaumpire/CPTAC_CCRCC_W_JHU_20190112_LUMOS_C3N-00244_NAT_params.ser
UmpireSe
java -cp /storage/yufe/tools/FragPipe-18.0/fragpipe/lib/fragpipe-18.0.jar com.github.chhh.utils.FileDelete /storage/yufe/results/msfragger_dia_paper/ccrcc_175/diaumpire/CPTAC_CCRCC_W_JHU_20190112_LUMOS_C3N-00244_NAT_Q1.mgf
UmpireSe
java -cp /storage/yufe/tools/FragPipe-18.0/fragpipe/lib/fragpipe-18.0.jar com.github.chhh.utils.FileDelete /storage/yufe/results/msfragger_dia_paper/ccrcc_175/diaumpire/CPTAC_CCRCC_W_JHU_20190112_LUMOS_C3N-00244_NAT_Q2.mgf
UmpireSe
java -cp /storage/yufe/tools/FragPipe-18.0/fragpipe/lib/fragpipe-18.0.jar com.github.chhh.utils.FileDelete /storage/yufe/results/msfragger_dia_paper/ccrcc_175/diaumpire/CPTAC_CCRCC_W_JHU_20190112_LUMOS_C3N-00244_NAT_Q3.mgf
UmpireSe
java -Xmx256G -Dlibs.thermo.dir=/storage/yufe/tools/MSFragger-3.5/ext/thermo -cp /storage/yufe/tools/FragPipe-18.0/fragpipe/tools/DIA_Umpire_SE-2.2.8.jar:/storage/yufe/tools/FragPipe-18.0/fragpipe/tools/batmass-io-1.25.5.jar dia_umpire_se.DIA_Umpire_SE /storage/yufe/results/msfragger_dia_paper/ccrcc_175/diaumpire/CPTAC_CCRCC_W_JHU_20190112_LUMOS_C3N-00244_T.mzML /storage/yufe/results/msfragger_dia_paper/ccrcc_175/diaumpire/umpire-se.params
UmpireSe
java -cp /storage/yufe/tools/FragPipe-18.0/fragpipe/lib/fragpipe-18.0.jar com.github.chhh.utils.FileDelete /storage/yufe/results/msfragger_dia_paper/ccrcc_175/diaumpire/CPTAC_CCRCC_W_JHU_20190112_LUMOS_C3N-00244_T_Peak
UmpireSe
java -cp /storage/yufe/tools/FragPipe-18.0/fragpipe/lib/fragpipe-18.0.jar com.github.chhh.utils.FileDelete /storage/yufe/results/msfragger_dia_paper/ccrcc_175/diaumpire/CPTAC_CCRCC_W_JHU_20190112_LUMOS_C3N-00244_T.DIAWindowsFS
UmpireSe
java -cp /storage/yufe/tools/FragPipe-18.0/fragpipe/lib/fragpipe-18.0.jar com.github.chhh.utils.FileDelete /storage/yufe/results/msfragger_dia_paper/ccrcc_175/diaumpire/CPTAC_CCRCC_W_JHU_20190112_LUMOS_C3N-00244_T.RTidxFS
UmpireSe
java -cp /storage/yufe/tools/FragPipe-18.0/fragpipe/lib/fragpipe-18.0.jar com.github.chhh.utils.FileDelete /storage/yufe/results/msfragger_dia_paper/ccrcc_175/diaumpire/CPTAC_CCRCC_W_JHU_20190112_LUMOS_C3N-00244_T.ScanClusterMapping_Q1
UmpireSe
java -cp /storage/yufe/tools/FragPipe-18.0/fragpipe/lib/fragpipe-18.0.jar com.github.chhh.utils.FileDelete /storage/yufe/results/msfragger_dia_paper/ccrcc_175/diaumpire/CPTAC_CCRCC_W_JHU_20190112_LUMOS_C3N-00244_T.ScanClusterMapping_Q2
UmpireSe
java -cp /storage/yufe/tools/FragPipe-18.0/fragpipe/lib/fragpipe-18.0.jar com.github.chhh.utils.FileDelete /storage/yufe/results/msfragger_dia_paper/ccrcc_175/diaumpire/CPTAC_CCRCC_W_JHU_20190112_LUMOS_C3N-00244_T.ScanClusterMapping_Q3
UmpireSe
java -cp /storage/yufe/tools/FragPipe-18.0/fragpipe/lib/fragpipe-18.0.jar com.github.chhh.utils.FileDelete /storage/yufe/results/msfragger_dia_paper/ccrcc_175/diaumpire/CPTAC_CCRCC_W_JHU_20190112_LUMOS_C3N-00244_T.ScanidxFS
UmpireSe
java -cp /storage/yufe/tools/FragPipe-18.0/fragpipe/lib/fragpipe-18.0.jar com.github.chhh.utils.FileDelete /storage/yufe/results/msfragger_dia_paper/ccrcc_175/diaumpire/CPTAC_CCRCC_W_JHU_20190112_LUMOS_C3N-00244_T.ScanPosFS
UmpireSe
java -cp /storage/yufe/tools/FragPipe-18.0/fragpipe/lib/fragpipe-18.0.jar com.github.chhh.utils.FileDelete /storage/yufe/results/msfragger_dia_paper/ccrcc_175/diaumpire/CPTAC_CCRCC_W_JHU_20190112_LUMOS_C3N-00244_T.ScanRTFS
UmpireSe
java -cp /storage/yufe/tools/FragPipe-18.0/fragpipe/lib/fragpipe-18.0.jar com.github.chhh.utils.FileDelete /storage/yufe/results/msfragger_dia_paper/ccrcc_175/diaumpire/CPTAC_CCRCC_W_JHU_20190112_LUMOS_C3N-00244_T_diasetting.ser
UmpireSe
java -cp /storage/yufe/tools/FragPipe-18.0/fragpipe/lib/fragpipe-18.0.jar com.github.chhh.utils.FileDelete /storage/yufe/results/msfragger_dia_paper/ccrcc_175/diaumpire/CPTAC_CCRCC_W_JHU_20190112_LUMOS_C3N-00244_T_params.ser
UmpireSe
java -cp /storage/yufe/tools/FragPipe-18.0/fragpipe/lib/fragpipe-18.0.jar com.github.chhh.utils.FileDelete /storage/yufe/results/msfragger_dia_paper/ccrcc_175/diaumpire/CPTAC_CCRCC_W_JHU_20190112_LUMOS_C3N-00244_T_Q1.mgf
UmpireSe
java -cp /storage/yufe/tools/FragPipe-18.0/fragpipe/lib/fragpipe-18.0.jar com.github.chhh.utils.FileDelete /storage/yufe/results/msfragger_dia_paper/ccrcc_175/diaumpire/CPTAC_CCRCC_W_JHU_20190112_LUMOS_C3N-00244_T_Q2.mgf
UmpireSe
java -cp /storage/yufe/tools/FragPipe-18.0/fragpipe/lib/fragpipe-18.0.jar com.github.chhh.utils.FileDelete /storage/yufe/results/msfragger_dia_paper/ccrcc_175/diaumpire/CPTAC_CCRCC_W_JHU_20190112_LUMOS_C3N-00244_T_Q3.mgf
UmpireSe
java -Xmx256G -Dlibs.thermo.dir=/storage/yufe/tools/MSFragger-3.5/ext/thermo -cp /storage/yufe/tools/FragPipe-18.0/fragpipe/tools/DIA_Umpire_SE-2.2.8.jar:/storage/yufe/tools/FragPipe-18.0/fragpipe/tools/batmass-io-1.25.5.jar dia_umpire_se.DIA_Umpire_SE /storage/yufe/results/msfragger_dia_paper/ccrcc_175/diaumpire/CPTAC_CCRCC_W_JHU_20190112_LUMOS_C3N-00246_NAT.mzML /storage/yufe/results/msfragger_dia_paper/ccrcc_175/diaumpire/umpire-se.params
UmpireSe
java -cp /storage/yufe/tools/FragPipe-18.0/fragpipe/lib/fragpipe-18.0.jar com.github.chhh.utils.FileDelete /storage/yufe/results/msfragger_dia_paper/ccrcc_175/diaumpire/CPTAC_CCRCC_W_JHU_20190112_LUMOS_C3N-00246_NAT_Peak
UmpireSe
java -cp /storage/yufe/tools/FragPipe-18.0/fragpipe/lib/fragpipe-18.0.jar com.github.chhh.utils.FileDelete /storage/yufe/results/msfragger_dia_paper/ccrcc_175/diaumpire/CPTAC_CCRCC_W_JHU_20190112_LUMOS_C3N-00246_NAT.DIAWindowsFS
UmpireSe
java -cp /storage/yufe/tools/FragPipe-18.0/fragpipe/lib/fragpipe-18.0.jar com.github.chhh.utils.FileDelete /storage/yufe/results/msfragger_dia_paper/ccrcc_175/diaumpire/CPTAC_CCRCC_W_JHU_20190112_LUMOS_C3N-00246_NAT.RTidxFS
UmpireSe
java -cp /storage/yufe/tools/FragPipe-18.0/fragpipe/lib/fragpipe-18.0.jar com.github.chhh.utils.FileDelete /storage/yufe/results/msfragger_dia_paper/ccrcc_175/diaumpire/CPTAC_CCRCC_W_JHU_20190112_LUMOS_C3N-00246_NAT.ScanClusterMapping_Q1
UmpireSe
java -cp /storage/yufe/tools/FragPipe-18.0/fragpipe/lib/fragpipe-18.0.jar com.github.chhh.utils.FileDelete /storage/yufe/results/msfragger_dia_paper/ccrcc_175/diaumpire/CPTAC_CCRCC_W_JHU_20190112_LUMOS_C3N-00246_NAT.ScanClusterMapping_Q2
UmpireSe
java -cp /storage/yufe/tools/FragPipe-18.0/fragpipe/lib/fragpipe-18.0.jar com.github.chhh.utils.FileDelete /storage/yufe/results/msfragger_dia_paper/ccrcc_175/diaumpire/CPTAC_CCRCC_W_JHU_20190112_LUMOS_C3N-00246_NAT.ScanClusterMapping_Q3
UmpireSe
java -cp /storage/yufe/tools/FragPipe-18.0/fragpipe/lib/fragpipe-18.0.jar com.github.chhh.utils.FileDelete /storage/yufe/results/msfragger_dia_paper/ccrcc_175/diaumpire/CPTAC_CCRCC_W_JHU_20190112_LUMOS_C3N-00246_NAT.ScanidxFS
UmpireSe
java -cp /storage/yufe/tools/FragPipe-18.0/fragpipe/lib/fragpipe-18.0.jar com.github.chhh.utils.FileDelete /storage/yufe/results/msfragger_dia_paper/ccrcc_175/diaumpire/CPTAC_CCRCC_W_JHU_20190112_LUMOS_C3N-00246_NAT.ScanPosFS
UmpireSe
java -cp /storage/yufe/tools/FragPipe-18.0/fragpipe/lib/fragpipe-18.0.jar com.github.chhh.utils.FileDelete /storage/yufe/results/msfragger_dia_paper/ccrcc_175/diaumpire/CPTAC_CCRCC_W_JHU_20190112_LUMOS_C3N-00246_NAT.ScanRTFS
UmpireSe
java -cp /storage/yufe/tools/FragPipe-18.0/fragpipe/lib/fragpipe-18.0.jar com.github.chhh.utils.FileDelete /storage/yufe/results/msfragger_dia_paper/ccrcc_175/diaumpire/CPTAC_CCRCC_W_JHU_20190112_LUMOS_C3N-00246_NAT_diasetting.ser
UmpireSe
java -cp /storage/yufe/tools/FragPipe-18.0/fragpipe/lib/fragpipe-18.0.jar com.github.chhh.utils.FileDelete /storage/yufe/results/msfragger_dia_paper/ccrcc_175/diaumpire/CPTAC_CCRCC_W_JHU_20190112_LUMOS_C3N-00246_NAT_params.ser
UmpireSe
java -cp /storage/yufe/tools/FragPipe-18.0/fragpipe/lib/fragpipe-18.0.jar com.github.chhh.utils.FileDelete /storage/yufe/results/msfragger_dia_paper/ccrcc_175/diaumpire/CPTAC_CCRCC_W_JHU_20190112_LUMOS_C3N-00246_NAT_Q1.mgf
UmpireSe
java -cp /storage/yufe/tools/FragPipe-18.0/fragpipe/lib/fragpipe-18.0.jar com.github.chhh.utils.FileDelete /storage/yufe/results/msfragger_dia_paper/ccrcc_175/diaumpire/CPTAC_CCRCC_W_JHU_20190112_LUMOS_C3N-00246_NAT_Q2.mgf
UmpireSe
java -cp /storage/yufe/tools/FragPipe-18.0/fragpipe/lib/fragpipe-18.0.jar com.github.chhh.utils.FileDelete /storage/yufe/results/msfragger_dia_paper/ccrcc_175/diaumpire/CPTAC_CCRCC_W_JHU_20190112_LUMOS_C3N-00246_NAT_Q3.mgf
UmpireSe
java -Xmx256G -Dlibs.thermo.dir=/storage/yufe/tools/MSFragger-3.5/ext/thermo -cp /storage/yufe/tools/FragPipe-18.0/fragpipe/tools/DIA_Umpire_SE-2.2.8.jar:/storage/yufe/tools/FragPipe-18.0/fragpipe/tools/batmass-io-1.25.5.jar dia_umpire_se.DIA_Umpire_SE /storage/yufe/results/msfragger_dia_paper/ccrcc_175/diaumpire/CPTAC_CCRCC_W_JHU_20190112_LUMOS_C3N-00246_T.mzML /storage/yufe/results/msfragger_dia_paper/ccrcc_175/diaumpire/umpire-se.params
UmpireSe
java -cp /storage/yufe/tools/FragPipe-18.0/fragpipe/lib/fragpipe-18.0.jar com.github.chhh.utils.FileDelete /storage/yufe/results/msfragger_dia_paper/ccrcc_175/diaumpire/CPTAC_CCRCC_W_JHU_20190112_LUMOS_C3N-00246_T_Peak
UmpireSe
java -cp /storage/yufe/tools/FragPipe-18.0/fragpipe/lib/fragpipe-18.0.jar com.github.chhh.utils.FileDelete /storage/yufe/results/msfragger_dia_paper/ccrcc_175/diaumpire/CPTAC_CCRCC_W_JHU_20190112_LUMOS_C3N-00246_T.DIAWindowsFS
UmpireSe
java -cp /storage/yufe/tools/FragPipe-18.0/fragpipe/lib/fragpipe-18.0.jar com.github.chhh.utils.FileDelete /storage/yufe/results/msfragger_dia_paper/ccrcc_175/diaumpire/CPTAC_CCRCC_W_JHU_20190112_LUMOS_C3N-00246_T.RTidxFS
UmpireSe
java -cp /storage/yufe/tools/FragPipe-18.0/fragpipe/lib/fragpipe-18.0.jar com.github.chhh.utils.FileDelete /storage/yufe/results/msfragger_dia_paper/ccrcc_175/diaumpire/CPTAC_CCRCC_W_JHU_20190112_LUMOS_C3N-00246_T.ScanClusterMapping_Q1
UmpireSe
java -cp /storage/yufe/tools/FragPipe-18.0/fragpipe/lib/fragpipe-18.0.jar com.github.chhh.utils.FileDelete /storage/yufe/results/msfragger_dia_paper/ccrcc_175/diaumpire/CPTAC_CCRCC_W_JHU_20190112_LUMOS_C3N-00246_T.ScanClusterMapping_Q2
UmpireSe
java -cp /storage/yufe/tools/FragPipe-18.0/fragpipe/lib/fragpipe-18.0.jar com.github.chhh.utils.FileDelete /storage/yufe/results/msfragger_dia_paper/ccrcc_175/diaumpire/CPTAC_CCRCC_W_JHU_20190112_LUMOS_C3N-00246_T.ScanClusterMapping_Q3
UmpireSe
java -cp /storage/yufe/tools/FragPipe-18.0/fragpipe/lib/fragpipe-18.0.jar com.github.chhh.utils.FileDelete /storage/yufe/results/msfragger_dia_paper/ccrcc_175/diaumpire/CPTAC_CCRCC_W_JHU_20190112_LUMOS_C3N-00246_T.ScanidxFS
UmpireSe
java -cp /storage/yufe/tools/FragPipe-18.0/fragpipe/lib/fragpipe-18.0.jar com.github.chhh.utils.FileDelete /storage/yufe/results/msfragger_dia_paper/ccrcc_175/diaumpire/CPTAC_CCRCC_W_JHU_20190112_LUMOS_C3N-00246_T.ScanPosFS
UmpireSe
java -cp /storage/yufe/tools/FragPipe-18.0/fragpipe/lib/fragpipe-18.0.jar com.github.chhh.utils.FileDelete /storage/yufe/results/msfragger_dia_paper/ccrcc_175/diaumpire/CPTAC_CCRCC_W_JHU_20190112_LUMOS_C3N-00246_T.ScanRTFS
UmpireSe
java -cp /storage/yufe/tools/FragPipe-18.0/fragpipe/lib/fragpipe-18.0.jar com.github.chhh.utils.FileDelete /storage/yufe/results/msfragger_dia_paper/ccrcc_175/diaumpire/CPTAC_CCRCC_W_JHU_20190112_LUMOS_C3N-00246_T_diasetting.ser
UmpireSe
java -cp /storage/yufe/tools/FragPipe-18.0/fragpipe/lib/fragpipe-18.0.jar com.github.chhh.utils.FileDelete /storage/yufe/results/msfragger_dia_paper/ccrcc_175/diaumpire/CPTAC_CCRCC_W_JHU_20190112_LUMOS_C3N-00246_T_params.ser
UmpireSe
java -cp /storage/yufe/tools/FragPipe-18.0/fragpipe/lib/fragpipe-18.0.jar com.github.chhh.utils.FileDelete /storage/yufe/results/msfragger_dia_paper/ccrcc_175/diaumpire/CPTAC_CCRCC_W_JHU_20190112_LUMOS_C3N-00246_T_Q1.mgf
UmpireSe
java -cp /storage/yufe/tools/FragPipe-18.0/fragpipe/lib/fragpipe-18.0.jar com.github.chhh.utils.FileDelete /storage/yufe/results/msfragger_dia_paper/ccrcc_175/diaumpire/CPTAC_CCRCC_W_JHU_20190112_LUMOS_C3N-00246_T_Q2.mgf
UmpireSe
java -cp /storage/yufe/tools/FragPipe-18.0/fragpipe/lib/fragpipe-18.0.jar com.github.chhh.utils.FileDelete /storage/yufe/results/msfragger_dia_paper/ccrcc_175/diaumpire/CPTAC_CCRCC_W_JHU_20190112_LUMOS_C3N-00246_T_Q3.mgf
UmpireSe
java -Xmx256G -Dlibs.thermo.dir=/storage/yufe/tools/MSFragger-3.5/ext/thermo -cp /storage/yufe/tools/FragPipe-18.0/fragpipe/tools/DIA_Umpire_SE-2.2.8.jar:/storage/yufe/tools/FragPipe-18.0/fragpipe/tools/batmass-io-1.25.5.jar dia_umpire_se.DIA_Umpire_SE /storage/yufe/results/msfragger_dia_paper/ccrcc_175/diaumpire/CPTAC_CCRCC_W_JHU_20190112_LUMOS_C3N-00305_T.mzML /storage/yufe/results/msfragger_dia_paper/ccrcc_175/diaumpire/umpire-se.params
UmpireSe
java -cp /storage/yufe/tools/FragPipe-18.0/fragpipe/lib/fragpipe-18.0.jar com.github.chhh.utils.FileDelete /storage/yufe/results/msfragger_dia_paper/ccrcc_175/diaumpire/CPTAC_CCRCC_W_JHU_20190112_LUMOS_C3N-00305_T_Peak
UmpireSe
java -cp /storage/yufe/tools/FragPipe-18.0/fragpipe/lib/fragpipe-18.0.jar com.github.chhh.utils.FileDelete /storage/yufe/results/msfragger_dia_paper/ccrcc_175/diaumpire/CPTAC_CCRCC_W_JHU_20190112_LUMOS_C3N-00305_T.DIAWindowsFS
UmpireSe
java -cp /storage/yufe/tools/FragPipe-18.0/fragpipe/lib/fragpipe-18.0.jar com.github.chhh.utils.FileDelete /storage/yufe/results/msfragger_dia_paper/ccrcc_175/diaumpire/CPTAC_CCRCC_W_JHU_20190112_LUMOS_C3N-00305_T.RTidxFS
UmpireSe
java -cp /storage/yufe/tools/FragPipe-18.0/fragpipe/lib/fragpipe-18.0.jar com.github.chhh.utils.FileDelete /storage/yufe/results/msfragger_dia_paper/ccrcc_175/diaumpire/CPTAC_CCRCC_W_JHU_20190112_LUMOS_C3N-00305_T.ScanClusterMapping_Q1
UmpireSe
java -cp /storage/yufe/tools/FragPipe-18.0/fragpipe/lib/fragpipe-18.0.jar com.github.chhh.utils.FileDelete /storage/yufe/results/msfragger_dia_paper/ccrcc_175/diaumpire/CPTAC_CCRCC_W_JHU_20190112_LUMOS_C3N-00305_T.ScanClusterMapping_Q2
UmpireSe
java -cp /storage/yufe/tools/FragPipe-18.0/fragpipe/lib/fragpipe-18.0.jar com.github.chhh.utils.FileDelete /storage/yufe/results/msfragger_dia_paper/ccrcc_175/diaumpire/CPTAC_CCRCC_W_JHU_20190112_LUMOS_C3N-00305_T.ScanClusterMapping_Q3
UmpireSe
java -cp /storage/yufe/tools/FragPipe-18.0/fragpipe/lib/fragpipe-18.0.jar com.github.chhh.utils.FileDelete /storage/yufe/results/msfragger_dia_paper/ccrcc_175/diaumpire/CPTAC_CCRCC_W_JHU_20190112_LUMOS_C3N-00305_T.ScanidxFS
UmpireSe
java -cp /storage/yufe/tools/FragPipe-18.0/fragpipe/lib/fragpipe-18.0.jar com.github.chhh.utils.FileDelete /storage/yufe/results/msfragger_dia_paper/ccrcc_175/diaumpire/CPTAC_CCRCC_W_JHU_20190112_LUMOS_C3N-00305_T.ScanPosFS
UmpireSe
java -cp /storage/yufe/tools/FragPipe-18.0/fragpipe/lib/fragpipe-18.0.jar com.github.chhh.utils.FileDelete /storage/yufe/results/msfragger_dia_paper/ccrcc_175/diaumpire/CPTAC_CCRCC_W_JHU_20190112_LUMOS_C3N-00305_T.ScanRTFS
UmpireSe
java -cp /storage/yufe/tools/FragPipe-18.0/fragpipe/lib/fragpipe-18.0.jar com.github.chhh.utils.FileDelete /storage/yufe/results/msfragger_dia_paper/ccrcc_175/diaumpire/CPTAC_CCRCC_W_JHU_20190112_LUMOS_C3N-00305_T_diasetting.ser
UmpireSe
java -cp /storage/yufe/tools/FragPipe-18.0/fragpipe/lib/fragpipe-18.0.jar com.github.chhh.utils.FileDelete /storage/yufe/results/msfragger_dia_paper/ccrcc_175/diaumpire/CPTAC_CCRCC_W_JHU_20190112_LUMOS_C3N-00305_T_params.ser
UmpireSe
java -cp /storage/yufe/tools/FragPipe-18.0/fragpipe/lib/fragpipe-18.0.jar com.github.chhh.utils.FileDelete /storage/yufe/results/msfragger_dia_paper/ccrcc_175/diaumpire/CPTAC_CCRCC_W_JHU_20190112_LUMOS_C3N-00305_T_Q1.mgf
UmpireSe
java -cp /storage/yufe/tools/FragPipe-18.0/fragpipe/lib/fragpipe-18.0.jar com.github.chhh.utils.FileDelete /storage/yufe/results/msfragger_dia_paper/ccrcc_175/diaumpire/CPTAC_CCRCC_W_JHU_20190112_LUMOS_C3N-00305_T_Q2.mgf
UmpireSe
java -cp /storage/yufe/tools/FragPipe-18.0/fragpipe/lib/fragpipe-18.0.jar com.github.chhh.utils.FileDelete /storage/yufe/results/msfragger_dia_paper/ccrcc_175/diaumpire/CPTAC_CCRCC_W_JHU_20190112_LUMOS_C3N-00305_T_Q3.mgf
UmpireSe
java -Xmx256G -Dlibs.thermo.dir=/storage/yufe/tools/MSFragger-3.5/ext/thermo -cp /storage/yufe/tools/FragPipe-18.0/fragpipe/tools/DIA_Umpire_SE-2.2.8.jar:/storage/yufe/tools/FragPipe-18.0/fragpipe/tools/batmass-io-1.25.5.jar dia_umpire_se.DIA_Umpire_SE /storage/yufe/results/msfragger_dia_paper/ccrcc_175/diaumpire/CPTAC_CCRCC_W_JHU_20190112_LUMOS_C3N-00310_NAT.mzML /storage/yufe/results/msfragger_dia_paper/ccrcc_175/diaumpire/umpire-se.params
UmpireSe
java -cp /storage/yufe/tools/FragPipe-18.0/fragpipe/lib/fragpipe-18.0.jar com.github.chhh.utils.FileDelete /storage/yufe/results/msfragger_dia_paper/ccrcc_175/diaumpire/CPTAC_CCRCC_W_JHU_20190112_LUMOS_C3N-00310_NAT_Peak
UmpireSe
java -cp /storage/yufe/tools/FragPipe-18.0/fragpipe/lib/fragpipe-18.0.jar com.github.chhh.utils.FileDelete /storage/yufe/results/msfragger_dia_paper/ccrcc_175/diaumpire/CPTAC_CCRCC_W_JHU_20190112_LUMOS_C3N-00310_NAT.DIAWindowsFS
UmpireSe
java -cp /storage/yufe/tools/FragPipe-18.0/fragpipe/lib/fragpipe-18.0.jar com.github.chhh.utils.FileDelete /storage/yufe/results/msfragger_dia_paper/ccrcc_175/diaumpire/CPTAC_CCRCC_W_JHU_20190112_LUMOS_C3N-00310_NAT.RTidxFS
UmpireSe
java -cp /storage/yufe/tools/FragPipe-18.0/fragpipe/lib/fragpipe-18.0.jar com.github.chhh.utils.FileDelete /storage/yufe/results/msfragger_dia_paper/ccrcc_175/diaumpire/CPTAC_CCRCC_W_JHU_20190112_LUMOS_C3N-00310_NAT.ScanClusterMapping_Q1
UmpireSe
java -cp /storage/yufe/tools/FragPipe-18.0/fragpipe/lib/fragpipe-18.0.jar com.github.chhh.utils.FileDelete /storage/yufe/results/msfragger_dia_paper/ccrcc_175/diaumpire/CPTAC_CCRCC_W_JHU_20190112_LUMOS_C3N-00310_NAT.ScanClusterMapping_Q2
UmpireSe
java -cp /storage/yufe/tools/FragPipe-18.0/fragpipe/lib/fragpipe-18.0.jar com.github.chhh.utils.FileDelete /storage/yufe/results/msfragger_dia_paper/ccrcc_175/diaumpire/CPTAC_CCRCC_W_JHU_20190112_LUMOS_C3N-00310_NAT.ScanClusterMapping_Q3
UmpireSe
java -cp /storage/yufe/tools/FragPipe-18.0/fragpipe/lib/fragpipe-18.0.jar com.github.chhh.utils.FileDelete /storage/yufe/results/msfragger_dia_paper/ccrcc_175/diaumpire/CPTAC_CCRCC_W_JHU_20190112_LUMOS_C3N-00310_NAT.ScanidxFS
UmpireSe
java -cp /storage/yufe/tools/FragPipe-18.0/fragpipe/lib/fragpipe-18.0.jar com.github.chhh.utils.FileDelete /storage/yufe/results/msfragger_dia_paper/ccrcc_175/diaumpire/CPTAC_CCRCC_W_JHU_20190112_LUMOS_C3N-00310_NAT.ScanPosFS
UmpireSe
java -cp /storage/yufe/tools/FragPipe-18.0/fragpipe/lib/fragpipe-18.0.jar com.github.chhh.utils.FileDelete /storage/yufe/results/msfragger_dia_paper/ccrcc_175/diaumpire/CPTAC_CCRCC_W_JHU_20190112_LUMOS_C3N-00310_NAT.ScanRTFS
UmpireSe
java -cp /storage/yufe/tools/FragPipe-18.0/fragpipe/lib/fragpipe-18.0.jar com.github.chhh.utils.FileDelete /storage/yufe/results/msfragger_dia_paper/ccrcc_175/diaumpire/CPTAC_CCRCC_W_JHU_20190112_LUMOS_C3N-00310_NAT_diasetting.ser
UmpireSe
java -cp /storage/yufe/tools/FragPipe-18.0/fragpipe/lib/fragpipe-18.0.jar com.github.chhh.utils.FileDelete /storage/yufe/results/msfragger_dia_paper/ccrcc_175/diaumpire/CPTAC_CCRCC_W_JHU_20190112_LUMOS_C3N-00310_NAT_params.ser
UmpireSe
java -cp /storage/yufe/tools/FragPipe-18.0/fragpipe/lib/fragpipe-18.0.jar com.github.chhh.utils.FileDelete /storage/yufe/results/msfragger_dia_paper/ccrcc_175/diaumpire/CPTAC_CCRCC_W_JHU_20190112_LUMOS_C3N-00310_NAT_Q1.mgf
UmpireSe
java -cp /storage/yufe/tools/FragPipe-18.0/fragpipe/lib/fragpipe-18.0.jar com.github.chhh.utils.FileDelete /storage/yufe/results/msfragger_dia_paper/ccrcc_175/diaumpire/CPTAC_CCRCC_W_JHU_20190112_LUMOS_C3N-00310_NAT_Q2.mgf
UmpireSe
java -cp /storage/yufe/tools/FragPipe-18.0/fragpipe/lib/fragpipe-18.0.jar com.github.chhh.utils.FileDelete /storage/yufe/results/msfragger_dia_paper/ccrcc_175/diaumpire/CPTAC_CCRCC_W_JHU_20190112_LUMOS_C3N-00310_NAT_Q3.mgf
UmpireSe
java -Xmx256G -Dlibs.thermo.dir=/storage/yufe/tools/MSFragger-3.5/ext/thermo -cp /storage/yufe/tools/FragPipe-18.0/fragpipe/tools/DIA_Umpire_SE-2.2.8.jar:/storage/yufe/tools/FragPipe-18.0/fragpipe/tools/batmass-io-1.25.5.jar dia_umpire_se.DIA_Umpire_SE /storage/yufe/results/msfragger_dia_paper/ccrcc_175/diaumpire/CPTAC_CCRCC_W_JHU_20190112_LUMOS_C3N-00310_T.mzML /storage/yufe/results/msfragger_dia_paper/ccrcc_175/diaumpire/umpire-se.params
UmpireSe
java -cp /storage/yufe/tools/FragPipe-18.0/fragpipe/lib/fragpipe-18.0.jar com.github.chhh.utils.FileDelete /storage/yufe/results/msfragger_dia_paper/ccrcc_175/diaumpire/CPTAC_CCRCC_W_JHU_20190112_LUMOS_C3N-00310_T_Peak
UmpireSe
java -cp /storage/yufe/tools/FragPipe-18.0/fragpipe/lib/fragpipe-18.0.jar com.github.chhh.utils.FileDelete /storage/yufe/results/msfragger_dia_paper/ccrcc_175/diaumpire/CPTAC_CCRCC_W_JHU_20190112_LUMOS_C3N-00310_T.DIAWindowsFS
UmpireSe
java -cp /storage/yufe/tools/FragPipe-18.0/fragpipe/lib/fragpipe-18.0.jar com.github.chhh.utils.FileDelete /storage/yufe/results/msfragger_dia_paper/ccrcc_175/diaumpire/CPTAC_CCRCC_W_JHU_20190112_LUMOS_C3N-00310_T.RTidxFS
UmpireSe
java -cp /storage/yufe/tools/FragPipe-18.0/fragpipe/lib/fragpipe-18.0.jar com.github.chhh.utils.FileDelete /storage/yufe/results/msfragger_dia_paper/ccrcc_175/diaumpire/CPTAC_CCRCC_W_JHU_20190112_LUMOS_C3N-00310_T.ScanClusterMapping_Q1
UmpireSe
java -cp /storage/yufe/tools/FragPipe-18.0/fragpipe/lib/fragpipe-18.0.jar com.github.chhh.utils.FileDelete /storage/yufe/results/msfragger_dia_paper/ccrcc_175/diaumpire/CPTAC_CCRCC_W_JHU_20190112_LUMOS_C3N-00310_T.ScanClusterMapping_Q2
UmpireSe
java -cp /storage/yufe/tools/FragPipe-18.0/fragpipe/lib/fragpipe-18.0.jar com.github.chhh.utils.FileDelete /storage/yufe/results/msfragger_dia_paper/ccrcc_175/diaumpire/CPTAC_CCRCC_W_JHU_20190112_LUMOS_C3N-00310_T.ScanClusterMapping_Q3
UmpireSe
java -cp /storage/yufe/tools/FragPipe-18.0/fragpipe/lib/fragpipe-18.0.jar com.github.chhh.utils.FileDelete /storage/yufe/results/msfragger_dia_paper/ccrcc_175/diaumpire/CPTAC_CCRCC_W_JHU_20190112_LUMOS_C3N-00310_T.ScanidxFS
UmpireSe
java -cp /storage/yufe/tools/FragPipe-18.0/fragpipe/lib/fragpipe-18.0.jar com.github.chhh.utils.FileDelete /storage/yufe/results/msfragger_dia_paper/ccrcc_175/diaumpire/CPTAC_CCRCC_W_JHU_20190112_LUMOS_C3N-00310_T.ScanPosFS
UmpireSe
java -cp /storage/yufe/tools/FragPipe-18.0/fragpipe/lib/fragpipe-18.0.jar com.github.chhh.utils.FileDelete /storage/yufe/results/msfragger_dia_paper/ccrcc_175/diaumpire/CPTAC_CCRCC_W_JHU_20190112_LUMOS_C3N-00310_T.ScanRTFS
UmpireSe
java -cp /storage/yufe/tools/FragPipe-18.0/fragpipe/lib/fragpipe-18.0.jar com.github.chhh.utils.FileDelete /storage/yufe/results/msfragger_dia_paper/ccrcc_175/diaumpire/CPTAC_CCRCC_W_JHU_20190112_LUMOS_C3N-00310_T_diasetting.ser
UmpireSe
java -cp /storage/yufe/tools/FragPipe-18.0/fragpipe/lib/fragpipe-18.0.jar com.github.chhh.utils.FileDelete /storage/yufe/results/msfragger_dia_paper/ccrcc_175/diaumpire/CPTAC_CCRCC_W_JHU_20190112_LUMOS_C3N-00310_T_params.ser
UmpireSe
java -cp /storage/yufe/tools/FragPipe-18.0/fragpipe/lib/fragpipe-18.0.jar com.github.chhh.utils.FileDelete /storage/yufe/results/msfragger_dia_paper/ccrcc_175/diaumpire/CPTAC_CCRCC_W_JHU_20190112_LUMOS_C3N-00310_T_Q1.mgf
UmpireSe
java -cp /storage/yufe/tools/FragPipe-18.0/fragpipe/lib/fragpipe-18.0.jar com.github.chhh.utils.FileDelete /storage/yufe/results/msfragger_dia_paper/ccrcc_175/diaumpire/CPTAC_CCRCC_W_JHU_20190112_LUMOS_C3N-00310_T_Q2.mgf
UmpireSe
java -cp /storage/yufe/tools/FragPipe-18.0/fragpipe/lib/fragpipe-18.0.jar com.github.chhh.utils.FileDelete /storage/yufe/results/msfragger_dia_paper/ccrcc_175/diaumpire/CPTAC_CCRCC_W_JHU_20190112_LUMOS_C3N-00310_T_Q3.mgf
UmpireSe
java -Xmx256G -Dlibs.thermo.dir=/storage/yufe/tools/MSFragger-3.5/ext/thermo -cp /storage/yufe/tools/FragPipe-18.0/fragpipe/tools/DIA_Umpire_SE-2.2.8.jar:/storage/yufe/tools/FragPipe-18.0/fragpipe/tools/batmass-io-1.25.5.jar dia_umpire_se.DIA_Umpire_SE /storage/yufe/results/msfragger_dia_paper/ccrcc_175/diaumpire/CPTAC_CCRCC_W_JHU_20190112_LUMOS_C3N-00312_NAT.mzML /storage/yufe/results/msfragger_dia_paper/ccrcc_175/diaumpire/umpire-se.params
UmpireSe
java -cp /storage/yufe/tools/FragPipe-18.0/fragpipe/lib/fragpipe-18.0.jar com.github.chhh.utils.FileDelete /storage/yufe/results/msfragger_dia_paper/ccrcc_175/diaumpire/CPTAC_CCRCC_W_JHU_20190112_LUMOS_C3N-00312_NAT_Peak
UmpireSe
java -cp /storage/yufe/tools/FragPipe-18.0/fragpipe/lib/fragpipe-18.0.jar com.github.chhh.utils.FileDelete /storage/yufe/results/msfragger_dia_paper/ccrcc_175/diaumpire/CPTAC_CCRCC_W_JHU_20190112_LUMOS_C3N-00312_NAT.DIAWindowsFS
UmpireSe
java -cp /storage/yufe/tools/FragPipe-18.0/fragpipe/lib/fragpipe-18.0.jar com.github.chhh.utils.FileDelete /storage/yufe/results/msfragger_dia_paper/ccrcc_175/diaumpire/CPTAC_CCRCC_W_JHU_20190112_LUMOS_C3N-00312_NAT.RTidxFS
UmpireSe
java -cp /storage/yufe/tools/FragPipe-18.0/fragpipe/lib/fragpipe-18.0.jar com.github.chhh.utils.FileDelete /storage/yufe/results/msfragger_dia_paper/ccrcc_175/diaumpire/CPTAC_CCRCC_W_JHU_20190112_LUMOS_C3N-00312_NAT.ScanClusterMapping_Q1
UmpireSe
java -cp /storage/yufe/tools/FragPipe-18.0/fragpipe/lib/fragpipe-18.0.jar com.github.chhh.utils.FileDelete /storage/yufe/results/msfragger_dia_paper/ccrcc_175/diaumpire/CPTAC_CCRCC_W_JHU_20190112_LUMOS_C3N-00312_NAT.ScanClusterMapping_Q2
UmpireSe
java -cp /storage/yufe/tools/FragPipe-18.0/fragpipe/lib/fragpipe-18.0.jar com.github.chhh.utils.FileDelete /storage/yufe/results/msfragger_dia_paper/ccrcc_175/diaumpire/CPTAC_CCRCC_W_JHU_20190112_LUMOS_C3N-00312_NAT.ScanClusterMapping_Q3
UmpireSe
java -cp /storage/yufe/tools/FragPipe-18.0/fragpipe/lib/fragpipe-18.0.jar com.github.chhh.utils.FileDelete /storage/yufe/results/msfragger_dia_paper/ccrcc_175/diaumpire/CPTAC_CCRCC_W_JHU_20190112_LUMOS_C3N-00312_NAT.ScanidxFS
UmpireSe
java -cp /storage/yufe/tools/FragPipe-18.0/fragpipe/lib/fragpipe-18.0.jar com.github.chhh.utils.FileDelete /storage/yufe/results/msfragger_dia_paper/ccrcc_175/diaumpire/CPTAC_CCRCC_W_JHU_20190112_LUMOS_C3N-00312_NAT.ScanPosFS
UmpireSe
java -cp /storage/yufe/tools/FragPipe-18.0/fragpipe/lib/fragpipe-18.0.jar com.github.chhh.utils.FileDelete /storage/yufe/results/msfragger_dia_paper/ccrcc_175/diaumpire/CPTAC_CCRCC_W_JHU_20190112_LUMOS_C3N-00312_NAT.ScanRTFS
UmpireSe
java -cp /storage/yufe/tools/FragPipe-18.0/fragpipe/lib/fragpipe-18.0.jar com.github.chhh.utils.FileDelete /storage/yufe/results/msfragger_dia_paper/ccrcc_175/diaumpire/CPTAC_CCRCC_W_JHU_20190112_LUMOS_C3N-00312_NAT_diasetting.ser
UmpireSe
java -cp /storage/yufe/tools/FragPipe-18.0/fragpipe/lib/fragpipe-18.0.jar com.github.chhh.utils.FileDelete /storage/yufe/results/msfragger_dia_paper/ccrcc_175/diaumpire/CPTAC_CCRCC_W_JHU_20190112_LUMOS_C3N-00312_NAT_params.ser
UmpireSe
java -cp /storage/yufe/tools/FragPipe-18.0/fragpipe/lib/fragpipe-18.0.jar com.github.chhh.utils.FileDelete /storage/yufe/results/msfragger_dia_paper/ccrcc_175/diaumpire/CPTAC_CCRCC_W_JHU_20190112_LUMOS_C3N-00312_NAT_Q1.mgf
UmpireSe
java -cp /storage/yufe/tools/FragPipe-18.0/fragpipe/lib/fragpipe-18.0.jar com.github.chhh.utils.FileDelete /storage/yufe/results/msfragger_dia_paper/ccrcc_175/diaumpire/CPTAC_CCRCC_W_JHU_20190112_LUMOS_C3N-00312_NAT_Q2.mgf
UmpireSe
java -cp /storage/yufe/tools/FragPipe-18.0/fragpipe/lib/fragpipe-18.0.jar com.github.chhh.utils.FileDelete /storage/yufe/results/msfragger_dia_paper/ccrcc_175/diaumpire/CPTAC_CCRCC_W_JHU_20190112_LUMOS_C3N-00312_NAT_Q3.mgf
UmpireSe
java -Xmx256G -Dlibs.thermo.dir=/storage/yufe/tools/MSFragger-3.5/ext/thermo -cp /storage/yufe/tools/FragPipe-18.0/fragpipe/tools/DIA_Umpire_SE-2.2.8.jar:/storage/yufe/tools/FragPipe-18.0/fragpipe/tools/batmass-io-1.25.5.jar dia_umpire_se.DIA_Umpire_SE /storage/yufe/results/msfragger_dia_paper/ccrcc_175/diaumpire/CPTAC_CCRCC_W_JHU_20190112_LUMOS_C3N-00312_T.mzML /storage/yufe/results/msfragger_dia_paper/ccrcc_175/diaumpire/umpire-se.params
UmpireSe
java -cp /storage/yufe/tools/FragPipe-18.0/fragpipe/lib/fragpipe-18.0.jar com.github.chhh.utils.FileDelete /storage/yufe/results/msfragger_dia_paper/ccrcc_175/diaumpire/CPTAC_CCRCC_W_JHU_20190112_LUMOS_C3N-00312_T_Peak
UmpireSe
java -cp /storage/yufe/tools/FragPipe-18.0/fragpipe/lib/fragpipe-18.0.jar com.github.chhh.utils.FileDelete /storage/yufe/results/msfragger_dia_paper/ccrcc_175/diaumpire/CPTAC_CCRCC_W_JHU_20190112_LUMOS_C3N-00312_T.DIAWindowsFS
UmpireSe
java -cp /storage/yufe/tools/FragPipe-18.0/fragpipe/lib/fragpipe-18.0.jar com.github.chhh.utils.FileDelete /storage/yufe/results/msfragger_dia_paper/ccrcc_175/diaumpire/CPTAC_CCRCC_W_JHU_20190112_LUMOS_C3N-00312_T.RTidxFS
UmpireSe
java -cp /storage/yufe/tools/FragPipe-18.0/fragpipe/lib/fragpipe-18.0.jar com.github.chhh.utils.FileDelete /storage/yufe/results/msfragger_dia_paper/ccrcc_175/diaumpire/CPTAC_CCRCC_W_JHU_20190112_LUMOS_C3N-00312_T.ScanClusterMapping_Q1
UmpireSe
java -cp /storage/yufe/tools/FragPipe-18.0/fragpipe/lib/fragpipe-18.0.jar com.github.chhh.utils.FileDelete /storage/yufe/results/msfragger_dia_paper/ccrcc_175/diaumpire/CPTAC_CCRCC_W_JHU_20190112_LUMOS_C3N-00312_T.ScanClusterMapping_Q2
UmpireSe
java -cp /storage/yufe/tools/FragPipe-18.0/fragpipe/lib/fragpipe-18.0.jar com.github.chhh.utils.FileDelete /storage/yufe/results/msfragger_dia_paper/ccrcc_175/diaumpire/CPTAC_CCRCC_W_JHU_20190112_LUMOS_C3N-00312_T.ScanClusterMapping_Q3
UmpireSe
java -cp /storage/yufe/tools/FragPipe-18.0/fragpipe/lib/fragpipe-18.0.jar com.github.chhh.utils.FileDelete /storage/yufe/results/msfragger_dia_paper/ccrcc_175/diaumpire/CPTAC_CCRCC_W_JHU_20190112_LUMOS_C3N-00312_T.ScanidxFS
UmpireSe
java -cp /storage/yufe/tools/FragPipe-18.0/fragpipe/lib/fragpipe-18.0.jar com.github.chhh.utils.FileDelete /storage/yufe/results/msfragger_dia_paper/ccrcc_175/diaumpire/CPTAC_CCRCC_W_JHU_20190112_LUMOS_C3N-00312_T.ScanPosFS
UmpireSe
java -cp /storage/yufe/tools/FragPipe-18.0/fragpipe/lib/fragpipe-18.0.jar com.github.chhh.utils.FileDelete /storage/yufe/results/msfragger_dia_paper/ccrcc_175/diaumpire/CPTAC_CCRCC_W_JHU_20190112_LUMOS_C3N-00312_T.ScanRTFS
UmpireSe
java -cp /storage/yufe/tools/FragPipe-18.0/fragpipe/lib/fragpipe-18.0.jar com.github.chhh.utils.FileDelete /storage/yufe/results/msfragger_dia_paper/ccrcc_175/diaumpire/CPTAC_CCRCC_W_JHU_20190112_LUMOS_C3N-00312_T_diasetting.ser
UmpireSe
java -cp /storage/yufe/tools/FragPipe-18.0/fragpipe/lib/fragpipe-18.0.jar com.github.chhh.utils.FileDelete /storage/yufe/results/msfragger_dia_paper/ccrcc_175/diaumpire/CPTAC_CCRCC_W_JHU_20190112_LUMOS_C3N-00312_T_params.ser
UmpireSe
java -cp /storage/yufe/tools/FragPipe-18.0/fragpipe/lib/fragpipe-18.0.jar com.github.chhh.utils.FileDelete /storage/yufe/results/msfragger_dia_paper/ccrcc_175/diaumpire/CPTAC_CCRCC_W_JHU_20190112_LUMOS_C3N-00312_T_Q1.mgf
UmpireSe
java -cp /storage/yufe/tools/FragPipe-18.0/fragpipe/lib/fragpipe-18.0.jar com.github.chhh.utils.FileDelete /storage/yufe/results/msfragger_dia_paper/ccrcc_175/diaumpire/CPTAC_CCRCC_W_JHU_20190112_LUMOS_C3N-00312_T_Q2.mgf
UmpireSe
java -cp /storage/yufe/tools/FragPipe-18.0/fragpipe/lib/fragpipe-18.0.jar com.github.chhh.utils.FileDelete /storage/yufe/results/msfragger_dia_paper/ccrcc_175/diaumpire/CPTAC_CCRCC_W_JHU_20190112_LUMOS_C3N-00312_T_Q3.mgf
UmpireSe
java -Xmx256G -Dlibs.thermo.dir=/storage/yufe/tools/MSFragger-3.5/ext/thermo -cp /storage/yufe/tools/FragPipe-18.0/fragpipe/tools/DIA_Umpire_SE-2.2.8.jar:/storage/yufe/tools/FragPipe-18.0/fragpipe/tools/batmass-io-1.25.5.jar dia_umpire_se.DIA_Umpire_SE /storage/yufe/results/msfragger_dia_paper/ccrcc_175/diaumpire/CPTAC_CCRCC_W_JHU_20190112_LUMOS_C3N-00314_NAT.mzML /storage/yufe/results/msfragger_dia_paper/ccrcc_175/diaumpire/umpire-se.params
UmpireSe
java -cp /storage/yufe/tools/FragPipe-18.0/fragpipe/lib/fragpipe-18.0.jar com.github.chhh.utils.FileDelete /storage/yufe/results/msfragger_dia_paper/ccrcc_175/diaumpire/CPTAC_CCRCC_W_JHU_20190112_LUMOS_C3N-00314_NAT_Peak
UmpireSe
java -cp /storage/yufe/tools/FragPipe-18.0/fragpipe/lib/fragpipe-18.0.jar com.github.chhh.utils.FileDelete /storage/yufe/results/msfragger_dia_paper/ccrcc_175/diaumpire/CPTAC_CCRCC_W_JHU_20190112_LUMOS_C3N-00314_NAT.DIAWindowsFS
UmpireSe
java -cp /storage/yufe/tools/FragPipe-18.0/fragpipe/lib/fragpipe-18.0.jar com.github.chhh.utils.FileDelete /storage/yufe/results/msfragger_dia_paper/ccrcc_175/diaumpire/CPTAC_CCRCC_W_JHU_20190112_LUMOS_C3N-00314_NAT.RTidxFS
UmpireSe
java -cp /storage/yufe/tools/FragPipe-18.0/fragpipe/lib/fragpipe-18.0.jar com.github.chhh.utils.FileDelete /storage/yufe/results/msfragger_dia_paper/ccrcc_175/diaumpire/CPTAC_CCRCC_W_JHU_20190112_LUMOS_C3N-00314_NAT.ScanClusterMapping_Q1
UmpireSe
java -cp /storage/yufe/tools/FragPipe-18.0/fragpipe/lib/fragpipe-18.0.jar com.github.chhh.utils.FileDelete /storage/yufe/results/msfragger_dia_paper/ccrcc_175/diaumpire/CPTAC_CCRCC_W_JHU_20190112_LUMOS_C3N-00314_NAT.ScanClusterMapping_Q2
UmpireSe
java -cp /storage/yufe/tools/FragPipe-18.0/fragpipe/lib/fragpipe-18.0.jar com.github.chhh.utils.FileDelete /storage/yufe/results/msfragger_dia_paper/ccrcc_175/diaumpire/CPTAC_CCRCC_W_JHU_20190112_LUMOS_C3N-00314_NAT.ScanClusterMapping_Q3
UmpireSe
java -cp /storage/yufe/tools/FragPipe-18.0/fragpipe/lib/fragpipe-18.0.jar com.github.chhh.utils.FileDelete /storage/yufe/results/msfragger_dia_paper/ccrcc_175/diaumpire/CPTAC_CCRCC_W_JHU_20190112_LUMOS_C3N-00314_NAT.ScanidxFS
UmpireSe
java -cp /storage/yufe/tools/FragPipe-18.0/fragpipe/lib/fragpipe-18.0.jar com.github.chhh.utils.FileDelete /storage/yufe/results/msfragger_dia_paper/ccrcc_175/diaumpire/CPTAC_CCRCC_W_JHU_20190112_LUMOS_C3N-00314_NAT.ScanPosFS
UmpireSe
java -cp /storage/yufe/tools/FragPipe-18.0/fragpipe/lib/fragpipe-18.0.jar com.github.chhh.utils.FileDelete /storage/yufe/results/msfragger_dia_paper/ccrcc_175/diaumpire/CPTAC_CCRCC_W_JHU_20190112_LUMOS_C3N-00314_NAT.ScanRTFS
UmpireSe
java -cp /storage/yufe/tools/FragPipe-18.0/fragpipe/lib/fragpipe-18.0.jar com.github.chhh.utils.FileDelete /storage/yufe/results/msfragger_dia_paper/ccrcc_175/diaumpire/CPTAC_CCRCC_W_JHU_20190112_LUMOS_C3N-00314_NAT_diasetting.ser
UmpireSe
java -cp /storage/yufe/tools/FragPipe-18.0/fragpipe/lib/fragpipe-18.0.jar com.github.chhh.utils.FileDelete /storage/yufe/results/msfragger_dia_paper/ccrcc_175/diaumpire/CPTAC_CCRCC_W_JHU_20190112_LUMOS_C3N-00314_NAT_params.ser
UmpireSe
java -cp /storage/yufe/tools/FragPipe-18.0/fragpipe/lib/fragpipe-18.0.jar com.github.chhh.utils.FileDelete /storage/yufe/results/msfragger_dia_paper/ccrcc_175/diaumpire/CPTAC_CCRCC_W_JHU_20190112_LUMOS_C3N-00314_NAT_Q1.mgf
UmpireSe
java -cp /storage/yufe/tools/FragPipe-18.0/fragpipe/lib/fragpipe-18.0.jar com.github.chhh.utils.FileDelete /storage/yufe/results/msfragger_dia_paper/ccrcc_175/diaumpire/CPTAC_CCRCC_W_JHU_20190112_LUMOS_C3N-00314_NAT_Q2.mgf
UmpireSe
java -cp /storage/yufe/tools/FragPipe-18.0/fragpipe/lib/fragpipe-18.0.jar com.github.chhh.utils.FileDelete /storage/yufe/results/msfragger_dia_paper/ccrcc_175/diaumpire/CPTAC_CCRCC_W_JHU_20190112_LUMOS_C3N-00314_NAT_Q3.mgf
UmpireSe
java -Xmx256G -Dlibs.thermo.dir=/storage/yufe/tools/MSFragger-3.5/ext/thermo -cp /storage/yufe/tools/FragPipe-18.0/fragpipe/tools/DIA_Umpire_SE-2.2.8.jar:/storage/yufe/tools/FragPipe-18.0/fragpipe/tools/batmass-io-1.25.5.jar dia_umpire_se.DIA_Umpire_SE /storage/yufe/results/msfragger_dia_paper/ccrcc_175/diaumpire/CPTAC_CCRCC_W_JHU_20190112_LUMOS_C3N-00314_T.mzML /storage/yufe/results/msfragger_dia_paper/ccrcc_175/diaumpire/umpire-se.params
UmpireSe
java -cp /storage/yufe/tools/FragPipe-18.0/fragpipe/lib/fragpipe-18.0.jar com.github.chhh.utils.FileDelete /storage/yufe/results/msfragger_dia_paper/ccrcc_175/diaumpire/CPTAC_CCRCC_W_JHU_20190112_LUMOS_C3N-00314_T_Peak
UmpireSe
java -cp /storage/yufe/tools/FragPipe-18.0/fragpipe/lib/fragpipe-18.0.jar com.github.chhh.utils.FileDelete /storage/yufe/results/msfragger_dia_paper/ccrcc_175/diaumpire/CPTAC_CCRCC_W_JHU_20190112_LUMOS_C3N-00314_T.DIAWindowsFS
UmpireSe
java -cp /storage/yufe/tools/FragPipe-18.0/fragpipe/lib/fragpipe-18.0.jar com.github.chhh.utils.FileDelete /storage/yufe/results/msfragger_dia_paper/ccrcc_175/diaumpire/CPTAC_CCRCC_W_JHU_20190112_LUMOS_C3N-00314_T.RTidxFS
UmpireSe
java -cp /storage/yufe/tools/FragPipe-18.0/fragpipe/lib/fragpipe-18.0.jar com.github.chhh.utils.FileDelete /storage/yufe/results/msfragger_dia_paper/ccrcc_175/diaumpire/CPTAC_CCRCC_W_JHU_20190112_LUMOS_C3N-00314_T.ScanClusterMapping_Q1
UmpireSe
java -cp /storage/yufe/tools/FragPipe-18.0/fragpipe/lib/fragpipe-18.0.jar com.github.chhh.utils.FileDelete /storage/yufe/results/msfragger_dia_paper/ccrcc_175/diaumpire/CPTAC_CCRCC_W_JHU_20190112_LUMOS_C3N-00314_T.ScanClusterMapping_Q2
UmpireSe
java -cp /storage/yufe/tools/FragPipe-18.0/fragpipe/lib/fragpipe-18.0.jar com.github.chhh.utils.FileDelete /storage/yufe/results/msfragger_dia_paper/ccrcc_175/diaumpire/CPTAC_CCRCC_W_JHU_20190112_LUMOS_C3N-00314_T.ScanClusterMapping_Q3
UmpireSe
java -cp /storage/yufe/tools/FragPipe-18.0/fragpipe/lib/fragpipe-18.0.jar com.github.chhh.utils.FileDelete /storage/yufe/results/msfragger_dia_paper/ccrcc_175/diaumpire/CPTAC_CCRCC_W_JHU_20190112_LUMOS_C3N-00314_T.ScanidxFS
UmpireSe
java -cp /storage/yufe/tools/FragPipe-18.0/fragpipe/lib/fragpipe-18.0.jar com.github.chhh.utils.FileDelete /storage/yufe/results/msfragger_dia_paper/ccrcc_175/diaumpire/CPTAC_CCRCC_W_JHU_20190112_LUMOS_C3N-00314_T.ScanPosFS
UmpireSe
java -cp /storage/yufe/tools/FragPipe-18.0/fragpipe/lib/fragpipe-18.0.jar com.github.chhh.utils.FileDelete /storage/yufe/results/msfragger_dia_paper/ccrcc_175/diaumpire/CPTAC_CCRCC_W_JHU_20190112_LUMOS_C3N-00314_T.ScanRTFS
UmpireSe
java -cp /storage/yufe/tools/FragPipe-18.0/fragpipe/lib/fragpipe-18.0.jar com.github.chhh.utils.FileDelete /storage/yufe/results/msfragger_dia_paper/ccrcc_175/diaumpire/CPTAC_CCRCC_W_JHU_20190112_LUMOS_C3N-00314_T_diasetting.ser
UmpireSe
java -cp /storage/yufe/tools/FragPipe-18.0/fragpipe/lib/fragpipe-18.0.jar com.github.chhh.utils.FileDelete /storage/yufe/results/msfragger_dia_paper/ccrcc_175/diaumpire/CPTAC_CCRCC_W_JHU_20190112_LUMOS_C3N-00314_T_params.ser
UmpireSe
java -cp /storage/yufe/tools/FragPipe-18.0/fragpipe/lib/fragpipe-18.0.jar com.github.chhh.utils.FileDelete /storage/yufe/results/msfragger_dia_paper/ccrcc_175/diaumpire/CPTAC_CCRCC_W_JHU_20190112_LUMOS_C3N-00314_T_Q1.mgf
UmpireSe
java -cp /storage/yufe/tools/FragPipe-18.0/fragpipe/lib/fragpipe-18.0.jar com.github.chhh.utils.FileDelete /storage/yufe/results/msfragger_dia_paper/ccrcc_175/diaumpire/CPTAC_CCRCC_W_JHU_20190112_LUMOS_C3N-00314_T_Q2.mgf
UmpireSe
java -cp /storage/yufe/tools/FragPipe-18.0/fragpipe/lib/fragpipe-18.0.jar com.github.chhh.utils.FileDelete /storage/yufe/results/msfragger_dia_paper/ccrcc_175/diaumpire/CPTAC_CCRCC_W_JHU_20190112_LUMOS_C3N-00314_T_Q3.mgf
UmpireSe
java -Xmx256G -Dlibs.thermo.dir=/storage/yufe/tools/MSFragger-3.5/ext/thermo -cp /storage/yufe/tools/FragPipe-18.0/fragpipe/tools/DIA_Umpire_SE-2.2.8.jar:/storage/yufe/tools/FragPipe-18.0/fragpipe/tools/batmass-io-1.25.5.jar dia_umpire_se.DIA_Umpire_SE /storage/yufe/results/msfragger_dia_paper/ccrcc_175/diaumpire/CPTAC_CCRCC_W_JHU_20190112_LUMOS_C3N-00315_T.mzML /storage/yufe/results/msfragger_dia_paper/ccrcc_175/diaumpire/umpire-se.params
UmpireSe
java -cp /storage/yufe/tools/FragPipe-18.0/fragpipe/lib/fragpipe-18.0.jar com.github.chhh.utils.FileDelete /storage/yufe/results/msfragger_dia_paper/ccrcc_175/diaumpire/CPTAC_CCRCC_W_JHU_20190112_LUMOS_C3N-00315_T_Peak
UmpireSe
java -cp /storage/yufe/tools/FragPipe-18.0/fragpipe/lib/fragpipe-18.0.jar com.github.chhh.utils.FileDelete /storage/yufe/results/msfragger_dia_paper/ccrcc_175/diaumpire/CPTAC_CCRCC_W_JHU_20190112_LUMOS_C3N-00315_T.DIAWindowsFS
UmpireSe
java -cp /storage/yufe/tools/FragPipe-18.0/fragpipe/lib/fragpipe-18.0.jar com.github.chhh.utils.FileDelete /storage/yufe/results/msfragger_dia_paper/ccrcc_175/diaumpire/CPTAC_CCRCC_W_JHU_20190112_LUMOS_C3N-00315_T.RTidxFS
UmpireSe
java -cp /storage/yufe/tools/FragPipe-18.0/fragpipe/lib/fragpipe-18.0.jar com.github.chhh.utils.FileDelete /storage/yufe/results/msfragger_dia_paper/ccrcc_175/diaumpire/CPTAC_CCRCC_W_JHU_20190112_LUMOS_C3N-00315_T.ScanClusterMapping_Q1
UmpireSe
java -cp /storage/yufe/tools/FragPipe-18.0/fragpipe/lib/fragpipe-18.0.jar com.github.chhh.utils.FileDelete /storage/yufe/results/msfragger_dia_paper/ccrcc_175/diaumpire/CPTAC_CCRCC_W_JHU_20190112_LUMOS_C3N-00315_T.ScanClusterMapping_Q2
UmpireSe
java -cp /storage/yufe/tools/FragPipe-18.0/fragpipe/lib/fragpipe-18.0.jar com.github.chhh.utils.FileDelete /storage/yufe/results/msfragger_dia_paper/ccrcc_175/diaumpire/CPTAC_CCRCC_W_JHU_20190112_LUMOS_C3N-00315_T.ScanClusterMapping_Q3
UmpireSe
java -cp /storage/yufe/tools/FragPipe-18.0/fragpipe/lib/fragpipe-18.0.jar com.github.chhh.utils.FileDelete /storage/yufe/results/msfragger_dia_paper/ccrcc_175/diaumpire/CPTAC_CCRCC_W_JHU_20190112_LUMOS_C3N-00315_T.ScanidxFS
UmpireSe
java -cp /storage/yufe/tools/FragPipe-18.0/fragpipe/lib/fragpipe-18.0.jar com.github.chhh.utils.FileDelete /storage/yufe/results/msfragger_dia_paper/ccrcc_175/diaumpire/CPTAC_CCRCC_W_JHU_20190112_LUMOS_C3N-00315_T.ScanPosFS
UmpireSe
java -cp /storage/yufe/tools/FragPipe-18.0/fragpipe/lib/fragpipe-18.0.jar com.github.chhh.utils.FileDelete /storage/yufe/results/msfragger_dia_paper/ccrcc_175/diaumpire/CPTAC_CCRCC_W_JHU_20190112_LUMOS_C3N-00315_T.ScanRTFS
UmpireSe
java -cp /storage/yufe/tools/FragPipe-18.0/fragpipe/lib/fragpipe-18.0.jar com.github.chhh.utils.FileDelete /storage/yufe/results/msfragger_dia_paper/ccrcc_175/diaumpire/CPTAC_CCRCC_W_JHU_20190112_LUMOS_C3N-00315_T_diasetting.ser
UmpireSe
java -cp /storage/yufe/tools/FragPipe-18.0/fragpipe/lib/fragpipe-18.0.jar com.github.chhh.utils.FileDelete /storage/yufe/results/msfragger_dia_paper/ccrcc_175/diaumpire/CPTAC_CCRCC_W_JHU_20190112_LUMOS_C3N-00315_T_params.ser
UmpireSe
java -cp /storage/yufe/tools/FragPipe-18.0/fragpipe/lib/fragpipe-18.0.jar com.github.chhh.utils.FileDelete /storage/yufe/results/msfragger_dia_paper/ccrcc_175/diaumpire/CPTAC_CCRCC_W_JHU_20190112_LUMOS_C3N-00315_T_Q1.mgf
UmpireSe
java -cp /storage/yufe/tools/FragPipe-18.0/fragpipe/lib/fragpipe-18.0.jar com.github.chhh.utils.FileDelete /storage/yufe/results/msfragger_dia_paper/ccrcc_175/diaumpire/CPTAC_CCRCC_W_JHU_20190112_LUMOS_C3N-00315_T_Q2.mgf
UmpireSe
java -cp /storage/yufe/tools/FragPipe-18.0/fragpipe/lib/fragpipe-18.0.jar com.github.chhh.utils.FileDelete /storage/yufe/results/msfragger_dia_paper/ccrcc_175/diaumpire/CPTAC_CCRCC_W_JHU_20190112_LUMOS_C3N-00315_T_Q3.mgf
UmpireSe
java -Xmx256G -Dlibs.thermo.dir=/storage/yufe/tools/MSFragger-3.5/ext/thermo -cp /storage/yufe/tools/FragPipe-18.0/fragpipe/tools/DIA_Umpire_SE-2.2.8.jar:/storage/yufe/tools/FragPipe-18.0/fragpipe/tools/batmass-io-1.25.5.jar dia_umpire_se.DIA_Umpire_SE /storage/yufe/results/msfragger_dia_paper/ccrcc_175/diaumpire/CPTAC_CCRCC_W_JHU_20190112_LUMOS_C3N-00317_NAT.mzML /storage/yufe/results/msfragger_dia_paper/ccrcc_175/diaumpire/umpire-se.params
UmpireSe
java -cp /storage/yufe/tools/FragPipe-18.0/fragpipe/lib/fragpipe-18.0.jar com.github.chhh.utils.FileDelete /storage/yufe/results/msfragger_dia_paper/ccrcc_175/diaumpire/CPTAC_CCRCC_W_JHU_20190112_LUMOS_C3N-00317_NAT_Peak
UmpireSe
java -cp /storage/yufe/tools/FragPipe-18.0/fragpipe/lib/fragpipe-18.0.jar com.github.chhh.utils.FileDelete /storage/yufe/results/msfragger_dia_paper/ccrcc_175/diaumpire/CPTAC_CCRCC_W_JHU_20190112_LUMOS_C3N-00317_NAT.DIAWindowsFS
UmpireSe
java -cp /storage/yufe/tools/FragPipe-18.0/fragpipe/lib/fragpipe-18.0.jar com.github.chhh.utils.FileDelete /storage/yufe/results/msfragger_dia_paper/ccrcc_175/diaumpire/CPTAC_CCRCC_W_JHU_20190112_LUMOS_C3N-00317_NAT.RTidxFS
UmpireSe
java -cp /storage/yufe/tools/FragPipe-18.0/fragpipe/lib/fragpipe-18.0.jar com.github.chhh.utils.FileDelete /storage/yufe/results/msfragger_dia_paper/ccrcc_175/diaumpire/CPTAC_CCRCC_W_JHU_20190112_LUMOS_C3N-00317_NAT.ScanClusterMapping_Q1
UmpireSe
java -cp /storage/yufe/tools/FragPipe-18.0/fragpipe/lib/fragpipe-18.0.jar com.github.chhh.utils.FileDelete /storage/yufe/results/msfragger_dia_paper/ccrcc_175/diaumpire/CPTAC_CCRCC_W_JHU_20190112_LUMOS_C3N-00317_NAT.ScanClusterMapping_Q2
UmpireSe
java -cp /storage/yufe/tools/FragPipe-18.0/fragpipe/lib/fragpipe-18.0.jar com.github.chhh.utils.FileDelete /storage/yufe/results/msfragger_dia_paper/ccrcc_175/diaumpire/CPTAC_CCRCC_W_JHU_20190112_LUMOS_C3N-00317_NAT.ScanClusterMapping_Q3
UmpireSe
java -cp /storage/yufe/tools/FragPipe-18.0/fragpipe/lib/fragpipe-18.0.jar com.github.chhh.utils.FileDelete /storage/yufe/results/msfragger_dia_paper/ccrcc_175/diaumpire/CPTAC_CCRCC_W_JHU_20190112_LUMOS_C3N-00317_NAT.ScanidxFS
UmpireSe
java -cp /storage/yufe/tools/FragPipe-18.0/fragpipe/lib/fragpipe-18.0.jar com.github.chhh.utils.FileDelete /storage/yufe/results/msfragger_dia_paper/ccrcc_175/diaumpire/CPTAC_CCRCC_W_JHU_20190112_LUMOS_C3N-00317_NAT.ScanPosFS
UmpireSe
java -cp /storage/yufe/tools/FragPipe-18.0/fragpipe/lib/fragpipe-18.0.jar com.github.chhh.utils.FileDelete /storage/yufe/results/msfragger_dia_paper/ccrcc_175/diaumpire/CPTAC_CCRCC_W_JHU_20190112_LUMOS_C3N-00317_NAT.ScanRTFS
UmpireSe
java -cp /storage/yufe/tools/FragPipe-18.0/fragpipe/lib/fragpipe-18.0.jar com.github.chhh.utils.FileDelete /storage/yufe/results/msfragger_dia_paper/ccrcc_175/diaumpire/CPTAC_CCRCC_W_JHU_20190112_LUMOS_C3N-00317_NAT_diasetting.ser
UmpireSe
java -cp /storage/yufe/tools/FragPipe-18.0/fragpipe/lib/fragpipe-18.0.jar com.github.chhh.utils.FileDelete /storage/yufe/results/msfragger_dia_paper/ccrcc_175/diaumpire/CPTAC_CCRCC_W_JHU_20190112_LUMOS_C3N-00317_NAT_params.ser
UmpireSe
java -cp /storage/yufe/tools/FragPipe-18.0/fragpipe/lib/fragpipe-18.0.jar com.github.chhh.utils.FileDelete /storage/yufe/results/msfragger_dia_paper/ccrcc_175/diaumpire/CPTAC_CCRCC_W_JHU_20190112_LUMOS_C3N-00317_NAT_Q1.mgf
UmpireSe
java -cp /storage/yufe/tools/FragPipe-18.0/fragpipe/lib/fragpipe-18.0.jar com.github.chhh.utils.FileDelete /storage/yufe/results/msfragger_dia_paper/ccrcc_175/diaumpire/CPTAC_CCRCC_W_JHU_20190112_LUMOS_C3N-00317_NAT_Q2.mgf
UmpireSe
java -cp /storage/yufe/tools/FragPipe-18.0/fragpipe/lib/fragpipe-18.0.jar com.github.chhh.utils.FileDelete /storage/yufe/results/msfragger_dia_paper/ccrcc_175/diaumpire/CPTAC_CCRCC_W_JHU_20190112_LUMOS_C3N-00317_NAT_Q3.mgf
UmpireSe
java -Xmx256G -Dlibs.thermo.dir=/storage/yufe/tools/MSFragger-3.5/ext/thermo -cp /storage/yufe/tools/FragPipe-18.0/fragpipe/tools/DIA_Umpire_SE-2.2.8.jar:/storage/yufe/tools/FragPipe-18.0/fragpipe/tools/batmass-io-1.25.5.jar dia_umpire_se.DIA_Umpire_SE /storage/yufe/results/msfragger_dia_paper/ccrcc_175/diaumpire/CPTAC_CCRCC_W_JHU_20190112_LUMOS_C3N-00317_T.mzML /storage/yufe/results/msfragger_dia_paper/ccrcc_175/diaumpire/umpire-se.params
UmpireSe
java -cp /storage/yufe/tools/FragPipe-18.0/fragpipe/lib/fragpipe-18.0.jar com.github.chhh.utils.FileDelete /storage/yufe/results/msfragger_dia_paper/ccrcc_175/diaumpire/CPTAC_CCRCC_W_JHU_20190112_LUMOS_C3N-00317_T_Peak
UmpireSe
java -cp /storage/yufe/tools/FragPipe-18.0/fragpipe/lib/fragpipe-18.0.jar com.github.chhh.utils.FileDelete /storage/yufe/results/msfragger_dia_paper/ccrcc_175/diaumpire/CPTAC_CCRCC_W_JHU_20190112_LUMOS_C3N-00317_T.DIAWindowsFS
UmpireSe
java -cp /storage/yufe/tools/FragPipe-18.0/fragpipe/lib/fragpipe-18.0.jar com.github.chhh.utils.FileDelete /storage/yufe/results/msfragger_dia_paper/ccrcc_175/diaumpire/CPTAC_CCRCC_W_JHU_20190112_LUMOS_C3N-00317_T.RTidxFS
UmpireSe
java -cp /storage/yufe/tools/FragPipe-18.0/fragpipe/lib/fragpipe-18.0.jar com.github.chhh.utils.FileDelete /storage/yufe/results/msfragger_dia_paper/ccrcc_175/diaumpire/CPTAC_CCRCC_W_JHU_20190112_LUMOS_C3N-00317_T.ScanClusterMapping_Q1
UmpireSe
java -cp /storage/yufe/tools/FragPipe-18.0/fragpipe/lib/fragpipe-18.0.jar com.github.chhh.utils.FileDelete /storage/yufe/results/msfragger_dia_paper/ccrcc_175/diaumpire/CPTAC_CCRCC_W_JHU_20190112_LUMOS_C3N-00317_T.ScanClusterMapping_Q2
UmpireSe
java -cp /storage/yufe/tools/FragPipe-18.0/fragpipe/lib/fragpipe-18.0.jar com.github.chhh.utils.FileDelete /storage/yufe/results/msfragger_dia_paper/ccrcc_175/diaumpire/CPTAC_CCRCC_W_JHU_20190112_LUMOS_C3N-00317_T.ScanClusterMapping_Q3
UmpireSe
java -cp /storage/yufe/tools/FragPipe-18.0/fragpipe/lib/fragpipe-18.0.jar com.github.chhh.utils.FileDelete /storage/yufe/results/msfragger_dia_paper/ccrcc_175/diaumpire/CPTAC_CCRCC_W_JHU_20190112_LUMOS_C3N-00317_T.ScanidxFS
UmpireSe
java -cp /storage/yufe/tools/FragPipe-18.0/fragpipe/lib/fragpipe-18.0.jar com.github.chhh.utils.FileDelete /storage/yufe/results/msfragger_dia_paper/ccrcc_175/diaumpire/CPTAC_CCRCC_W_JHU_20190112_LUMOS_C3N-00317_T.ScanPosFS
UmpireSe
java -cp /storage/yufe/tools/FragPipe-18.0/fragpipe/lib/fragpipe-18.0.jar com.github.chhh.utils.FileDelete /storage/yufe/results/msfragger_dia_paper/ccrcc_175/diaumpire/CPTAC_CCRCC_W_JHU_20190112_LUMOS_C3N-00317_T.ScanRTFS
UmpireSe
java -cp /storage/yufe/tools/FragPipe-18.0/fragpipe/lib/fragpipe-18.0.jar com.github.chhh.utils.FileDelete /storage/yufe/results/msfragger_dia_paper/ccrcc_175/diaumpire/CPTAC_CCRCC_W_JHU_20190112_LUMOS_C3N-00317_T_diasetting.ser
UmpireSe
java -cp /storage/yufe/tools/FragPipe-18.0/fragpipe/lib/fragpipe-18.0.jar com.github.chhh.utils.FileDelete /storage/yufe/results/msfragger_dia_paper/ccrcc_175/diaumpire/CPTAC_CCRCC_W_JHU_20190112_LUMOS_C3N-00317_T_params.ser
UmpireSe
java -cp /storage/yufe/tools/FragPipe-18.0/fragpipe/lib/fragpipe-18.0.jar com.github.chhh.utils.FileDelete /storage/yufe/results/msfragger_dia_paper/ccrcc_175/diaumpire/CPTAC_CCRCC_W_JHU_20190112_LUMOS_C3N-00317_T_Q1.mgf
UmpireSe
java -cp /storage/yufe/tools/FragPipe-18.0/fragpipe/lib/fragpipe-18.0.jar com.github.chhh.utils.FileDelete /storage/yufe/results/msfragger_dia_paper/ccrcc_175/diaumpire/CPTAC_CCRCC_W_JHU_20190112_LUMOS_C3N-00317_T_Q2.mgf
UmpireSe
java -cp /storage/yufe/tools/FragPipe-18.0/fragpipe/lib/fragpipe-18.0.jar com.github.chhh.utils.FileDelete /storage/yufe/results/msfragger_dia_paper/ccrcc_175/diaumpire/CPTAC_CCRCC_W_JHU_20190112_LUMOS_C3N-00317_T_Q3.mgf
UmpireSe
java -Xmx256G -Dlibs.thermo.dir=/storage/yufe/tools/MSFragger-3.5/ext/thermo -cp /storage/yufe/tools/FragPipe-18.0/fragpipe/tools/DIA_Umpire_SE-2.2.8.jar:/storage/yufe/tools/FragPipe-18.0/fragpipe/tools/batmass-io-1.25.5.jar dia_umpire_se.DIA_Umpire_SE /storage/yufe/results/msfragger_dia_paper/ccrcc_175/diaumpire/CPTAC_CCRCC_W_JHU_20190112_LUMOS_C3N-00320_NAT.mzML /storage/yufe/results/msfragger_dia_paper/ccrcc_175/diaumpire/umpire-se.params
UmpireSe
java -cp /storage/yufe/tools/FragPipe-18.0/fragpipe/lib/fragpipe-18.0.jar com.github.chhh.utils.FileDelete /storage/yufe/results/msfragger_dia_paper/ccrcc_175/diaumpire/CPTAC_CCRCC_W_JHU_20190112_LUMOS_C3N-00320_NAT_Peak
UmpireSe
java -cp /storage/yufe/tools/FragPipe-18.0/fragpipe/lib/fragpipe-18.0.jar com.github.chhh.utils.FileDelete /storage/yufe/results/msfragger_dia_paper/ccrcc_175/diaumpire/CPTAC_CCRCC_W_JHU_20190112_LUMOS_C3N-00320_NAT.DIAWindowsFS
UmpireSe
java -cp /storage/yufe/tools/FragPipe-18.0/fragpipe/lib/fragpipe-18.0.jar com.github.chhh.utils.FileDelete /storage/yufe/results/msfragger_dia_paper/ccrcc_175/diaumpire/CPTAC_CCRCC_W_JHU_20190112_LUMOS_C3N-00320_NAT.RTidxFS
UmpireSe
java -cp /storage/yufe/tools/FragPipe-18.0/fragpipe/lib/fragpipe-18.0.jar com.github.chhh.utils.FileDelete /storage/yufe/results/msfragger_dia_paper/ccrcc_175/diaumpire/CPTAC_CCRCC_W_JHU_20190112_LUMOS_C3N-00320_NAT.ScanClusterMapping_Q1
UmpireSe
java -cp /storage/yufe/tools/FragPipe-18.0/fragpipe/lib/fragpipe-18.0.jar com.github.chhh.utils.FileDelete /storage/yufe/results/msfragger_dia_paper/ccrcc_175/diaumpire/CPTAC_CCRCC_W_JHU_20190112_LUMOS_C3N-00320_NAT.ScanClusterMapping_Q2
UmpireSe
java -cp /storage/yufe/tools/FragPipe-18.0/fragpipe/lib/fragpipe-18.0.jar com.github.chhh.utils.FileDelete /storage/yufe/results/msfragger_dia_paper/ccrcc_175/diaumpire/CPTAC_CCRCC_W_JHU_20190112_LUMOS_C3N-00320_NAT.ScanClusterMapping_Q3
UmpireSe
java -cp /storage/yufe/tools/FragPipe-18.0/fragpipe/lib/fragpipe-18.0.jar com.github.chhh.utils.FileDelete /storage/yufe/results/msfragger_dia_paper/ccrcc_175/diaumpire/CPTAC_CCRCC_W_JHU_20190112_LUMOS_C3N-00320_NAT.ScanidxFS
UmpireSe
java -cp /storage/yufe/tools/FragPipe-18.0/fragpipe/lib/fragpipe-18.0.jar com.github.chhh.utils.FileDelete /storage/yufe/results/msfragger_dia_paper/ccrcc_175/diaumpire/CPTAC_CCRCC_W_JHU_20190112_LUMOS_C3N-00320_NAT.ScanPosFS
UmpireSe
java -cp /storage/yufe/tools/FragPipe-18.0/fragpipe/lib/fragpipe-18.0.jar com.github.chhh.utils.FileDelete /storage/yufe/results/msfragger_dia_paper/ccrcc_175/diaumpire/CPTAC_CCRCC_W_JHU_20190112_LUMOS_C3N-00320_NAT.ScanRTFS
UmpireSe
java -cp /storage/yufe/tools/FragPipe-18.0/fragpipe/lib/fragpipe-18.0.jar com.github.chhh.utils.FileDelete /storage/yufe/results/msfragger_dia_paper/ccrcc_175/diaumpire/CPTAC_CCRCC_W_JHU_20190112_LUMOS_C3N-00320_NAT_diasetting.ser
UmpireSe
java -cp /storage/yufe/tools/FragPipe-18.0/fragpipe/lib/fragpipe-18.0.jar com.github.chhh.utils.FileDelete /storage/yufe/results/msfragger_dia_paper/ccrcc_175/diaumpire/CPTAC_CCRCC_W_JHU_20190112_LUMOS_C3N-00320_NAT_params.ser
UmpireSe
java -cp /storage/yufe/tools/FragPipe-18.0/fragpipe/lib/fragpipe-18.0.jar com.github.chhh.utils.FileDelete /storage/yufe/results/msfragger_dia_paper/ccrcc_175/diaumpire/CPTAC_CCRCC_W_JHU_20190112_LUMOS_C3N-00320_NAT_Q1.mgf
UmpireSe
java -cp /storage/yufe/tools/FragPipe-18.0/fragpipe/lib/fragpipe-18.0.jar com.github.chhh.utils.FileDelete /storage/yufe/results/msfragger_dia_paper/ccrcc_175/diaumpire/CPTAC_CCRCC_W_JHU_20190112_LUMOS_C3N-00320_NAT_Q2.mgf
UmpireSe
java -cp /storage/yufe/tools/FragPipe-18.0/fragpipe/lib/fragpipe-18.0.jar com.github.chhh.utils.FileDelete /storage/yufe/results/msfragger_dia_paper/ccrcc_175/diaumpire/CPTAC_CCRCC_W_JHU_20190112_LUMOS_C3N-00320_NAT_Q3.mgf
UmpireSe
java -Xmx256G -Dlibs.thermo.dir=/storage/yufe/tools/MSFragger-3.5/ext/thermo -cp /storage/yufe/tools/FragPipe-18.0/fragpipe/tools/DIA_Umpire_SE-2.2.8.jar:/storage/yufe/tools/FragPipe-18.0/fragpipe/tools/batmass-io-1.25.5.jar dia_umpire_se.DIA_Umpire_SE /storage/yufe/results/msfragger_dia_paper/ccrcc_175/diaumpire/CPTAC_CCRCC_W_JHU_20190112_LUMOS_C3N-00320_T.mzML /storage/yufe/results/msfragger_dia_paper/ccrcc_175/diaumpire/umpire-se.params
UmpireSe
java -cp /storage/yufe/tools/FragPipe-18.0/fragpipe/lib/fragpipe-18.0.jar com.github.chhh.utils.FileDelete /storage/yufe/results/msfragger_dia_paper/ccrcc_175/diaumpire/CPTAC_CCRCC_W_JHU_20190112_LUMOS_C3N-00320_T_Peak
UmpireSe
java -cp /storage/yufe/tools/FragPipe-18.0/fragpipe/lib/fragpipe-18.0.jar com.github.chhh.utils.FileDelete /storage/yufe/results/msfragger_dia_paper/ccrcc_175/diaumpire/CPTAC_CCRCC_W_JHU_20190112_LUMOS_C3N-00320_T.DIAWindowsFS
UmpireSe
java -cp /storage/yufe/tools/FragPipe-18.0/fragpipe/lib/fragpipe-18.0.jar com.github.chhh.utils.FileDelete /storage/yufe/results/msfragger_dia_paper/ccrcc_175/diaumpire/CPTAC_CCRCC_W_JHU_20190112_LUMOS_C3N-00320_T.RTidxFS
UmpireSe
java -cp /storage/yufe/tools/FragPipe-18.0/fragpipe/lib/fragpipe-18.0.jar com.github.chhh.utils.FileDelete /storage/yufe/results/msfragger_dia_paper/ccrcc_175/diaumpire/CPTAC_CCRCC_W_JHU_20190112_LUMOS_C3N-00320_T.ScanClusterMapping_Q1
UmpireSe
java -cp /storage/yufe/tools/FragPipe-18.0/fragpipe/lib/fragpipe-18.0.jar com.github.chhh.utils.FileDelete /storage/yufe/results/msfragger_dia_paper/ccrcc_175/diaumpire/CPTAC_CCRCC_W_JHU_20190112_LUMOS_C3N-00320_T.ScanClusterMapping_Q2
UmpireSe
java -cp /storage/yufe/tools/FragPipe-18.0/fragpipe/lib/fragpipe-18.0.jar com.github.chhh.utils.FileDelete /storage/yufe/results/msfragger_dia_paper/ccrcc_175/diaumpire/CPTAC_CCRCC_W_JHU_20190112_LUMOS_C3N-00320_T.ScanClusterMapping_Q3
UmpireSe
java -cp /storage/yufe/tools/FragPipe-18.0/fragpipe/lib/fragpipe-18.0.jar com.github.chhh.utils.FileDelete /storage/yufe/results/msfragger_dia_paper/ccrcc_175/diaumpire/CPTAC_CCRCC_W_JHU_20190112_LUMOS_C3N-00320_T.ScanidxFS
UmpireSe
java -cp /storage/yufe/tools/FragPipe-18.0/fragpipe/lib/fragpipe-18.0.jar com.github.chhh.utils.FileDelete /storage/yufe/results/msfragger_dia_paper/ccrcc_175/diaumpire/CPTAC_CCRCC_W_JHU_20190112_LUMOS_C3N-00320_T.ScanPosFS
UmpireSe
java -cp /storage/yufe/tools/FragPipe-18.0/fragpipe/lib/fragpipe-18.0.jar com.github.chhh.utils.FileDelete /storage/yufe/results/msfragger_dia_paper/ccrcc_175/diaumpire/CPTAC_CCRCC_W_JHU_20190112_LUMOS_C3N-00320_T.ScanRTFS
UmpireSe
java -cp /storage/yufe/tools/FragPipe-18.0/fragpipe/lib/fragpipe-18.0.jar com.github.chhh.utils.FileDelete /storage/yufe/results/msfragger_dia_paper/ccrcc_175/diaumpire/CPTAC_CCRCC_W_JHU_20190112_LUMOS_C3N-00320_T_diasetting.ser
UmpireSe
java -cp /storage/yufe/tools/FragPipe-18.0/fragpipe/lib/fragpipe-18.0.jar com.github.chhh.utils.FileDelete /storage/yufe/results/msfragger_dia_paper/ccrcc_175/diaumpire/CPTAC_CCRCC_W_JHU_20190112_LUMOS_C3N-00320_T_params.ser
UmpireSe
java -cp /storage/yufe/tools/FragPipe-18.0/fragpipe/lib/fragpipe-18.0.jar com.github.chhh.utils.FileDelete /storage/yufe/results/msfragger_dia_paper/ccrcc_175/diaumpire/CPTAC_CCRCC_W_JHU_20190112_LUMOS_C3N-00320_T_Q1.mgf
UmpireSe
java -cp /storage/yufe/tools/FragPipe-18.0/fragpipe/lib/fragpipe-18.0.jar com.github.chhh.utils.FileDelete /storage/yufe/results/msfragger_dia_paper/ccrcc_175/diaumpire/CPTAC_CCRCC_W_JHU_20190112_LUMOS_C3N-00320_T_Q2.mgf
UmpireSe
java -cp /storage/yufe/tools/FragPipe-18.0/fragpipe/lib/fragpipe-18.0.jar com.github.chhh.utils.FileDelete /storage/yufe/results/msfragger_dia_paper/ccrcc_175/diaumpire/CPTAC_CCRCC_W_JHU_20190112_LUMOS_C3N-00320_T_Q3.mgf
UmpireSe
java -Xmx256G -Dlibs.thermo.dir=/storage/yufe/tools/MSFragger-3.5/ext/thermo -cp /storage/yufe/tools/FragPipe-18.0/fragpipe/tools/DIA_Umpire_SE-2.2.8.jar:/storage/yufe/tools/FragPipe-18.0/fragpipe/tools/batmass-io-1.25.5.jar dia_umpire_se.DIA_Umpire_SE /storage/yufe/results/msfragger_dia_paper/ccrcc_175/diaumpire/CPTAC_CCRCC_W_JHU_20190112_LUMOS_C3N-00380_T.mzML /storage/yufe/results/msfragger_dia_paper/ccrcc_175/diaumpire/umpire-se.params
UmpireSe
java -cp /storage/yufe/tools/FragPipe-18.0/fragpipe/lib/fragpipe-18.0.jar com.github.chhh.utils.FileDelete /storage/yufe/results/msfragger_dia_paper/ccrcc_175/diaumpire/CPTAC_CCRCC_W_JHU_20190112_LUMOS_C3N-00380_T_Peak
UmpireSe
java -cp /storage/yufe/tools/FragPipe-18.0/fragpipe/lib/fragpipe-18.0.jar com.github.chhh.utils.FileDelete /storage/yufe/results/msfragger_dia_paper/ccrcc_175/diaumpire/CPTAC_CCRCC_W_JHU_20190112_LUMOS_C3N-00380_T.DIAWindowsFS
UmpireSe
java -cp /storage/yufe/tools/FragPipe-18.0/fragpipe/lib/fragpipe-18.0.jar com.github.chhh.utils.FileDelete /storage/yufe/results/msfragger_dia_paper/ccrcc_175/diaumpire/CPTAC_CCRCC_W_JHU_20190112_LUMOS_C3N-00380_T.RTidxFS
UmpireSe
java -cp /storage/yufe/tools/FragPipe-18.0/fragpipe/lib/fragpipe-18.0.jar com.github.chhh.utils.FileDelete /storage/yufe/results/msfragger_dia_paper/ccrcc_175/diaumpire/CPTAC_CCRCC_W_JHU_20190112_LUMOS_C3N-00380_T.ScanClusterMapping_Q1
UmpireSe
java -cp /storage/yufe/tools/FragPipe-18.0/fragpipe/lib/fragpipe-18.0.jar com.github.chhh.utils.FileDelete /storage/yufe/results/msfragger_dia_paper/ccrcc_175/diaumpire/CPTAC_CCRCC_W_JHU_20190112_LUMOS_C3N-00380_T.ScanClusterMapping_Q2
UmpireSe
java -cp /storage/yufe/tools/FragPipe-18.0/fragpipe/lib/fragpipe-18.0.jar com.github.chhh.utils.FileDelete /storage/yufe/results/msfragger_dia_paper/ccrcc_175/diaumpire/CPTAC_CCRCC_W_JHU_20190112_LUMOS_C3N-00380_T.ScanClusterMapping_Q3
UmpireSe
java -cp /storage/yufe/tools/FragPipe-18.0/fragpipe/lib/fragpipe-18.0.jar com.github.chhh.utils.FileDelete /storage/yufe/results/msfragger_dia_paper/ccrcc_175/diaumpire/CPTAC_CCRCC_W_JHU_20190112_LUMOS_C3N-00380_T.ScanidxFS
UmpireSe
java -cp /storage/yufe/tools/FragPipe-18.0/fragpipe/lib/fragpipe-18.0.jar com.github.chhh.utils.FileDelete /storage/yufe/results/msfragger_dia_paper/ccrcc_175/diaumpire/CPTAC_CCRCC_W_JHU_20190112_LUMOS_C3N-00380_T.ScanPosFS
UmpireSe
java -cp /storage/yufe/tools/FragPipe-18.0/fragpipe/lib/fragpipe-18.0.jar com.github.chhh.utils.FileDelete /storage/yufe/results/msfragger_dia_paper/ccrcc_175/diaumpire/CPTAC_CCRCC_W_JHU_20190112_LUMOS_C3N-00380_T.ScanRTFS
UmpireSe
java -cp /storage/yufe/tools/FragPipe-18.0/fragpipe/lib/fragpipe-18.0.jar com.github.chhh.utils.FileDelete /storage/yufe/results/msfragger_dia_paper/ccrcc_175/diaumpire/CPTAC_CCRCC_W_JHU_20190112_LUMOS_C3N-00380_T_diasetting.ser
UmpireSe
java -cp /storage/yufe/tools/FragPipe-18.0/fragpipe/lib/fragpipe-18.0.jar com.github.chhh.utils.FileDelete /storage/yufe/results/msfragger_dia_paper/ccrcc_175/diaumpire/CPTAC_CCRCC_W_JHU_20190112_LUMOS_C3N-00380_T_params.ser
UmpireSe
java -cp /storage/yufe/tools/FragPipe-18.0/fragpipe/lib/fragpipe-18.0.jar com.github.chhh.utils.FileDelete /storage/yufe/results/msfragger_dia_paper/ccrcc_175/diaumpire/CPTAC_CCRCC_W_JHU_20190112_LUMOS_C3N-00380_T_Q1.mgf
UmpireSe
java -cp /storage/yufe/tools/FragPipe-18.0/fragpipe/lib/fragpipe-18.0.jar com.github.chhh.utils.FileDelete /storage/yufe/results/msfragger_dia_paper/ccrcc_175/diaumpire/CPTAC_CCRCC_W_JHU_20190112_LUMOS_C3N-00380_T_Q2.mgf
UmpireSe
java -cp /storage/yufe/tools/FragPipe-18.0/fragpipe/lib/fragpipe-18.0.jar com.github.chhh.utils.FileDelete /storage/yufe/results/msfragger_dia_paper/ccrcc_175/diaumpire/CPTAC_CCRCC_W_JHU_20190112_LUMOS_C3N-00380_T_Q3.mgf
UmpireSe
java -Xmx256G -Dlibs.thermo.dir=/storage/yufe/tools/MSFragger-3.5/ext/thermo -cp /storage/yufe/tools/FragPipe-18.0/fragpipe/tools/DIA_Umpire_SE-2.2.8.jar:/storage/yufe/tools/FragPipe-18.0/fragpipe/tools/batmass-io-1.25.5.jar dia_umpire_se.DIA_Umpire_SE /storage/yufe/results/msfragger_dia_paper/ccrcc_175/diaumpire/CPTAC_CCRCC_W_JHU_20190112_LUMOS_C3N-00390_NAT.mzML /storage/yufe/results/msfragger_dia_paper/ccrcc_175/diaumpire/umpire-se.params
UmpireSe
java -cp /storage/yufe/tools/FragPipe-18.0/fragpipe/lib/fragpipe-18.0.jar com.github.chhh.utils.FileDelete /storage/yufe/results/msfragger_dia_paper/ccrcc_175/diaumpire/CPTAC_CCRCC_W_JHU_20190112_LUMOS_C3N-00390_NAT_Peak
UmpireSe
java -cp /storage/yufe/tools/FragPipe-18.0/fragpipe/lib/fragpipe-18.0.jar com.github.chhh.utils.FileDelete /storage/yufe/results/msfragger_dia_paper/ccrcc_175/diaumpire/CPTAC_CCRCC_W_JHU_20190112_LUMOS_C3N-00390_NAT.DIAWindowsFS
UmpireSe
java -cp /storage/yufe/tools/FragPipe-18.0/fragpipe/lib/fragpipe-18.0.jar com.github.chhh.utils.FileDelete /storage/yufe/results/msfragger_dia_paper/ccrcc_175/diaumpire/CPTAC_CCRCC_W_JHU_20190112_LUMOS_C3N-00390_NAT.RTidxFS
UmpireSe
java -cp /storage/yufe/tools/FragPipe-18.0/fragpipe/lib/fragpipe-18.0.jar com.github.chhh.utils.FileDelete /storage/yufe/results/msfragger_dia_paper/ccrcc_175/diaumpire/CPTAC_CCRCC_W_JHU_20190112_LUMOS_C3N-00390_NAT.ScanClusterMapping_Q1
UmpireSe
java -cp /storage/yufe/tools/FragPipe-18.0/fragpipe/lib/fragpipe-18.0.jar com.github.chhh.utils.FileDelete /storage/yufe/results/msfragger_dia_paper/ccrcc_175/diaumpire/CPTAC_CCRCC_W_JHU_20190112_LUMOS_C3N-00390_NAT.ScanClusterMapping_Q2
UmpireSe
java -cp /storage/yufe/tools/FragPipe-18.0/fragpipe/lib/fragpipe-18.0.jar com.github.chhh.utils.FileDelete /storage/yufe/results/msfragger_dia_paper/ccrcc_175/diaumpire/CPTAC_CCRCC_W_JHU_20190112_LUMOS_C3N-00390_NAT.ScanClusterMapping_Q3
UmpireSe
java -cp /storage/yufe/tools/FragPipe-18.0/fragpipe/lib/fragpipe-18.0.jar com.github.chhh.utils.FileDelete /storage/yufe/results/msfragger_dia_paper/ccrcc_175/diaumpire/CPTAC_CCRCC_W_JHU_20190112_LUMOS_C3N-00390_NAT.ScanidxFS
UmpireSe
java -cp /storage/yufe/tools/FragPipe-18.0/fragpipe/lib/fragpipe-18.0.jar com.github.chhh.utils.FileDelete /storage/yufe/results/msfragger_dia_paper/ccrcc_175/diaumpire/CPTAC_CCRCC_W_JHU_20190112_LUMOS_C3N-00390_NAT.ScanPosFS
UmpireSe
java -cp /storage/yufe/tools/FragPipe-18.0/fragpipe/lib/fragpipe-18.0.jar com.github.chhh.utils.FileDelete /storage/yufe/results/msfragger_dia_paper/ccrcc_175/diaumpire/CPTAC_CCRCC_W_JHU_20190112_LUMOS_C3N-00390_NAT.ScanRTFS
UmpireSe
java -cp /storage/yufe/tools/FragPipe-18.0/fragpipe/lib/fragpipe-18.0.jar com.github.chhh.utils.FileDelete /storage/yufe/results/msfragger_dia_paper/ccrcc_175/diaumpire/CPTAC_CCRCC_W_JHU_20190112_LUMOS_C3N-00390_NAT_diasetting.ser
UmpireSe
java -cp /storage/yufe/tools/FragPipe-18.0/fragpipe/lib/fragpipe-18.0.jar com.github.chhh.utils.FileDelete /storage/yufe/results/msfragger_dia_paper/ccrcc_175/diaumpire/CPTAC_CCRCC_W_JHU_20190112_LUMOS_C3N-00390_NAT_params.ser
UmpireSe
java -cp /storage/yufe/tools/FragPipe-18.0/fragpipe/lib/fragpipe-18.0.jar com.github.chhh.utils.FileDelete /storage/yufe/results/msfragger_dia_paper/ccrcc_175/diaumpire/CPTAC_CCRCC_W_JHU_20190112_LUMOS_C3N-00390_NAT_Q1.mgf
UmpireSe
java -cp /storage/yufe/tools/FragPipe-18.0/fragpipe/lib/fragpipe-18.0.jar com.github.chhh.utils.FileDelete /storage/yufe/results/msfragger_dia_paper/ccrcc_175/diaumpire/CPTAC_CCRCC_W_JHU_20190112_LUMOS_C3N-00390_NAT_Q2.mgf
UmpireSe
java -cp /storage/yufe/tools/FragPipe-18.0/fragpipe/lib/fragpipe-18.0.jar com.github.chhh.utils.FileDelete /storage/yufe/results/msfragger_dia_paper/ccrcc_175/diaumpire/CPTAC_CCRCC_W_JHU_20190112_LUMOS_C3N-00390_NAT_Q3.mgf
UmpireSe
java -Xmx256G -Dlibs.thermo.dir=/storage/yufe/tools/MSFragger-3.5/ext/thermo -cp /storage/yufe/tools/FragPipe-18.0/fragpipe/tools/DIA_Umpire_SE-2.2.8.jar:/storage/yufe/tools/FragPipe-18.0/fragpipe/tools/batmass-io-1.25.5.jar dia_umpire_se.DIA_Umpire_SE /storage/yufe/results/msfragger_dia_paper/ccrcc_175/diaumpire/CPTAC_CCRCC_W_JHU_20190112_LUMOS_C3N-00390_T.mzML /storage/yufe/results/msfragger_dia_paper/ccrcc_175/diaumpire/umpire-se.params
UmpireSe
java -cp /storage/yufe/tools/FragPipe-18.0/fragpipe/lib/fragpipe-18.0.jar com.github.chhh.utils.FileDelete /storage/yufe/results/msfragger_dia_paper/ccrcc_175/diaumpire/CPTAC_CCRCC_W_JHU_20190112_LUMOS_C3N-00390_T_Peak
UmpireSe
java -cp /storage/yufe/tools/FragPipe-18.0/fragpipe/lib/fragpipe-18.0.jar com.github.chhh.utils.FileDelete /storage/yufe/results/msfragger_dia_paper/ccrcc_175/diaumpire/CPTAC_CCRCC_W_JHU_20190112_LUMOS_C3N-00390_T.DIAWindowsFS
UmpireSe
java -cp /storage/yufe/tools/FragPipe-18.0/fragpipe/lib/fragpipe-18.0.jar com.github.chhh.utils.FileDelete /storage/yufe/results/msfragger_dia_paper/ccrcc_175/diaumpire/CPTAC_CCRCC_W_JHU_20190112_LUMOS_C3N-00390_T.RTidxFS
UmpireSe
java -cp /storage/yufe/tools/FragPipe-18.0/fragpipe/lib/fragpipe-18.0.jar com.github.chhh.utils.FileDelete /storage/yufe/results/msfragger_dia_paper/ccrcc_175/diaumpire/CPTAC_CCRCC_W_JHU_20190112_LUMOS_C3N-00390_T.ScanClusterMapping_Q1
UmpireSe
java -cp /storage/yufe/tools/FragPipe-18.0/fragpipe/lib/fragpipe-18.0.jar com.github.chhh.utils.FileDelete /storage/yufe/results/msfragger_dia_paper/ccrcc_175/diaumpire/CPTAC_CCRCC_W_JHU_20190112_LUMOS_C3N-00390_T.ScanClusterMapping_Q2
UmpireSe
java -cp /storage/yufe/tools/FragPipe-18.0/fragpipe/lib/fragpipe-18.0.jar com.github.chhh.utils.FileDelete /storage/yufe/results/msfragger_dia_paper/ccrcc_175/diaumpire/CPTAC_CCRCC_W_JHU_20190112_LUMOS_C3N-00390_T.ScanClusterMapping_Q3
UmpireSe
java -cp /storage/yufe/tools/FragPipe-18.0/fragpipe/lib/fragpipe-18.0.jar com.github.chhh.utils.FileDelete /storage/yufe/results/msfragger_dia_paper/ccrcc_175/diaumpire/CPTAC_CCRCC_W_JHU_20190112_LUMOS_C3N-00390_T.ScanidxFS
UmpireSe
java -cp /storage/yufe/tools/FragPipe-18.0/fragpipe/lib/fragpipe-18.0.jar com.github.chhh.utils.FileDelete /storage/yufe/results/msfragger_dia_paper/ccrcc_175/diaumpire/CPTAC_CCRCC_W_JHU_20190112_LUMOS_C3N-00390_T.ScanPosFS
UmpireSe
java -cp /storage/yufe/tools/FragPipe-18.0/fragpipe/lib/fragpipe-18.0.jar com.github.chhh.utils.FileDelete /storage/yufe/results/msfragger_dia_paper/ccrcc_175/diaumpire/CPTAC_CCRCC_W_JHU_20190112_LUMOS_C3N-00390_T.ScanRTFS
UmpireSe
java -cp /storage/yufe/tools/FragPipe-18.0/fragpipe/lib/fragpipe-18.0.jar com.github.chhh.utils.FileDelete /storage/yufe/results/msfragger_dia_paper/ccrcc_175/diaumpire/CPTAC_CCRCC_W_JHU_20190112_LUMOS_C3N-00390_T_diasetting.ser
UmpireSe
java -cp /storage/yufe/tools/FragPipe-18.0/fragpipe/lib/fragpipe-18.0.jar com.github.chhh.utils.FileDelete /storage/yufe/results/msfragger_dia_paper/ccrcc_175/diaumpire/CPTAC_CCRCC_W_JHU_20190112_LUMOS_C3N-00390_T_params.ser
UmpireSe
java -cp /storage/yufe/tools/FragPipe-18.0/fragpipe/lib/fragpipe-18.0.jar com.github.chhh.utils.FileDelete /storage/yufe/results/msfragger_dia_paper/ccrcc_175/diaumpire/CPTAC_CCRCC_W_JHU_20190112_LUMOS_C3N-00390_T_Q1.mgf
UmpireSe
java -cp /storage/yufe/tools/FragPipe-18.0/fragpipe/lib/fragpipe-18.0.jar com.github.chhh.utils.FileDelete /storage/yufe/results/msfragger_dia_paper/ccrcc_175/diaumpire/CPTAC_CCRCC_W_JHU_20190112_LUMOS_C3N-00390_T_Q2.mgf
UmpireSe
java -cp /storage/yufe/tools/FragPipe-18.0/fragpipe/lib/fragpipe-18.0.jar com.github.chhh.utils.FileDelete /storage/yufe/results/msfragger_dia_paper/ccrcc_175/diaumpire/CPTAC_CCRCC_W_JHU_20190112_LUMOS_C3N-00390_T_Q3.mgf
UmpireSe
java -Xmx256G -Dlibs.thermo.dir=/storage/yufe/tools/MSFragger-3.5/ext/thermo -cp /storage/yufe/tools/FragPipe-18.0/fragpipe/tools/DIA_Umpire_SE-2.2.8.jar:/storage/yufe/tools/FragPipe-18.0/fragpipe/tools/batmass-io-1.25.5.jar dia_umpire_se.DIA_Umpire_SE /storage/yufe/results/msfragger_dia_paper/ccrcc_175/diaumpire/CPTAC_CCRCC_W_JHU_20190112_LUMOS_C3N-00435_NAT.mzML /storage/yufe/results/msfragger_dia_paper/ccrcc_175/diaumpire/umpire-se.params
UmpireSe
java -cp /storage/yufe/tools/FragPipe-18.0/fragpipe/lib/fragpipe-18.0.jar com.github.chhh.utils.FileDelete /storage/yufe/results/msfragger_dia_paper/ccrcc_175/diaumpire/CPTAC_CCRCC_W_JHU_20190112_LUMOS_C3N-00435_NAT_Peak
UmpireSe
java -cp /storage/yufe/tools/FragPipe-18.0/fragpipe/lib/fragpipe-18.0.jar com.github.chhh.utils.FileDelete /storage/yufe/results/msfragger_dia_paper/ccrcc_175/diaumpire/CPTAC_CCRCC_W_JHU_20190112_LUMOS_C3N-00435_NAT.DIAWindowsFS
UmpireSe
java -cp /storage/yufe/tools/FragPipe-18.0/fragpipe/lib/fragpipe-18.0.jar com.github.chhh.utils.FileDelete /storage/yufe/results/msfragger_dia_paper/ccrcc_175/diaumpire/CPTAC_CCRCC_W_JHU_20190112_LUMOS_C3N-00435_NAT.RTidxFS
UmpireSe
java -cp /storage/yufe/tools/FragPipe-18.0/fragpipe/lib/fragpipe-18.0.jar com.github.chhh.utils.FileDelete /storage/yufe/results/msfragger_dia_paper/ccrcc_175/diaumpire/CPTAC_CCRCC_W_JHU_20190112_LUMOS_C3N-00435_NAT.ScanClusterMapping_Q1
UmpireSe
java -cp /storage/yufe/tools/FragPipe-18.0/fragpipe/lib/fragpipe-18.0.jar com.github.chhh.utils.FileDelete /storage/yufe/results/msfragger_dia_paper/ccrcc_175/diaumpire/CPTAC_CCRCC_W_JHU_20190112_LUMOS_C3N-00435_NAT.ScanClusterMapping_Q2
UmpireSe
java -cp /storage/yufe/tools/FragPipe-18.0/fragpipe/lib/fragpipe-18.0.jar com.github.chhh.utils.FileDelete /storage/yufe/results/msfragger_dia_paper/ccrcc_175/diaumpire/CPTAC_CCRCC_W_JHU_20190112_LUMOS_C3N-00435_NAT.ScanClusterMapping_Q3
UmpireSe
java -cp /storage/yufe/tools/FragPipe-18.0/fragpipe/lib/fragpipe-18.0.jar com.github.chhh.utils.FileDelete /storage/yufe/results/msfragger_dia_paper/ccrcc_175/diaumpire/CPTAC_CCRCC_W_JHU_20190112_LUMOS_C3N-00435_NAT.ScanidxFS
UmpireSe
java -cp /storage/yufe/tools/FragPipe-18.0/fragpipe/lib/fragpipe-18.0.jar com.github.chhh.utils.FileDelete /storage/yufe/results/msfragger_dia_paper/ccrcc_175/diaumpire/CPTAC_CCRCC_W_JHU_20190112_LUMOS_C3N-00435_NAT.ScanPosFS
UmpireSe
java -cp /storage/yufe/tools/FragPipe-18.0/fragpipe/lib/fragpipe-18.0.jar com.github.chhh.utils.FileDelete /storage/yufe/results/msfragger_dia_paper/ccrcc_175/diaumpire/CPTAC_CCRCC_W_JHU_20190112_LUMOS_C3N-00435_NAT.ScanRTFS
UmpireSe
java -cp /storage/yufe/tools/FragPipe-18.0/fragpipe/lib/fragpipe-18.0.jar com.github.chhh.utils.FileDelete /storage/yufe/results/msfragger_dia_paper/ccrcc_175/diaumpire/CPTAC_CCRCC_W_JHU_20190112_LUMOS_C3N-00435_NAT_diasetting.ser
UmpireSe
java -cp /storage/yufe/tools/FragPipe-18.0/fragpipe/lib/fragpipe-18.0.jar com.github.chhh.utils.FileDelete /storage/yufe/results/msfragger_dia_paper/ccrcc_175/diaumpire/CPTAC_CCRCC_W_JHU_20190112_LUMOS_C3N-00435_NAT_params.ser
UmpireSe
java -cp /storage/yufe/tools/FragPipe-18.0/fragpipe/lib/fragpipe-18.0.jar com.github.chhh.utils.FileDelete /storage/yufe/results/msfragger_dia_paper/ccrcc_175/diaumpire/CPTAC_CCRCC_W_JHU_20190112_LUMOS_C3N-00435_NAT_Q1.mgf
UmpireSe
java -cp /storage/yufe/tools/FragPipe-18.0/fragpipe/lib/fragpipe-18.0.jar com.github.chhh.utils.FileDelete /storage/yufe/results/msfragger_dia_paper/ccrcc_175/diaumpire/CPTAC_CCRCC_W_JHU_20190112_LUMOS_C3N-00435_NAT_Q2.mgf
UmpireSe
java -cp /storage/yufe/tools/FragPipe-18.0/fragpipe/lib/fragpipe-18.0.jar com.github.chhh.utils.FileDelete /storage/yufe/results/msfragger_dia_paper/ccrcc_175/diaumpire/CPTAC_CCRCC_W_JHU_20190112_LUMOS_C3N-00435_NAT_Q3.mgf
UmpireSe
java -Xmx256G -Dlibs.thermo.dir=/storage/yufe/tools/MSFragger-3.5/ext/thermo -cp /storage/yufe/tools/FragPipe-18.0/fragpipe/tools/DIA_Umpire_SE-2.2.8.jar:/storage/yufe/tools/FragPipe-18.0/fragpipe/tools/batmass-io-1.25.5.jar dia_umpire_se.DIA_Umpire_SE /storage/yufe/results/msfragger_dia_paper/ccrcc_175/diaumpire/CPTAC_CCRCC_W_JHU_20190112_LUMOS_C3N-00437_NAT.mzML /storage/yufe/results/msfragger_dia_paper/ccrcc_175/diaumpire/umpire-se.params
UmpireSe
java -cp /storage/yufe/tools/FragPipe-18.0/fragpipe/lib/fragpipe-18.0.jar com.github.chhh.utils.FileDelete /storage/yufe/results/msfragger_dia_paper/ccrcc_175/diaumpire/CPTAC_CCRCC_W_JHU_20190112_LUMOS_C3N-00437_NAT_Peak
UmpireSe
java -cp /storage/yufe/tools/FragPipe-18.0/fragpipe/lib/fragpipe-18.0.jar com.github.chhh.utils.FileDelete /storage/yufe/results/msfragger_dia_paper/ccrcc_175/diaumpire/CPTAC_CCRCC_W_JHU_20190112_LUMOS_C3N-00437_NAT.DIAWindowsFS
UmpireSe
java -cp /storage/yufe/tools/FragPipe-18.0/fragpipe/lib/fragpipe-18.0.jar com.github.chhh.utils.FileDelete /storage/yufe/results/msfragger_dia_paper/ccrcc_175/diaumpire/CPTAC_CCRCC_W_JHU_20190112_LUMOS_C3N-00437_NAT.RTidxFS
UmpireSe
java -cp /storage/yufe/tools/FragPipe-18.0/fragpipe/lib/fragpipe-18.0.jar com.github.chhh.utils.FileDelete /storage/yufe/results/msfragger_dia_paper/ccrcc_175/diaumpire/CPTAC_CCRCC_W_JHU_20190112_LUMOS_C3N-00437_NAT.ScanClusterMapping_Q1
UmpireSe
java -cp /storage/yufe/tools/FragPipe-18.0/fragpipe/lib/fragpipe-18.0.jar com.github.chhh.utils.FileDelete /storage/yufe/results/msfragger_dia_paper/ccrcc_175/diaumpire/CPTAC_CCRCC_W_JHU_20190112_LUMOS_C3N-00437_NAT.ScanClusterMapping_Q2
UmpireSe
java -cp /storage/yufe/tools/FragPipe-18.0/fragpipe/lib/fragpipe-18.0.jar com.github.chhh.utils.FileDelete /storage/yufe/results/msfragger_dia_paper/ccrcc_175/diaumpire/CPTAC_CCRCC_W_JHU_20190112_LUMOS_C3N-00437_NAT.ScanClusterMapping_Q3
UmpireSe
java -cp /storage/yufe/tools/FragPipe-18.0/fragpipe/lib/fragpipe-18.0.jar com.github.chhh.utils.FileDelete /storage/yufe/results/msfragger_dia_paper/ccrcc_175/diaumpire/CPTAC_CCRCC_W_JHU_20190112_LUMOS_C3N-00437_NAT.ScanidxFS
UmpireSe
java -cp /storage/yufe/tools/FragPipe-18.0/fragpipe/lib/fragpipe-18.0.jar com.github.chhh.utils.FileDelete /storage/yufe/results/msfragger_dia_paper/ccrcc_175/diaumpire/CPTAC_CCRCC_W_JHU_20190112_LUMOS_C3N-00437_NAT.ScanPosFS
UmpireSe
java -cp /storage/yufe/tools/FragPipe-18.0/fragpipe/lib/fragpipe-18.0.jar com.github.chhh.utils.FileDelete /storage/yufe/results/msfragger_dia_paper/ccrcc_175/diaumpire/CPTAC_CCRCC_W_JHU_20190112_LUMOS_C3N-00437_NAT.ScanRTFS
UmpireSe
java -cp /storage/yufe/tools/FragPipe-18.0/fragpipe/lib/fragpipe-18.0.jar com.github.chhh.utils.FileDelete /storage/yufe/results/msfragger_dia_paper/ccrcc_175/diaumpire/CPTAC_CCRCC_W_JHU_20190112_LUMOS_C3N-00437_NAT_diasetting.ser
UmpireSe
java -cp /storage/yufe/tools/FragPipe-18.0/fragpipe/lib/fragpipe-18.0.jar com.github.chhh.utils.FileDelete /storage/yufe/results/msfragger_dia_paper/ccrcc_175/diaumpire/CPTAC_CCRCC_W_JHU_20190112_LUMOS_C3N-00437_NAT_params.ser
UmpireSe
java -cp /storage/yufe/tools/FragPipe-18.0/fragpipe/lib/fragpipe-18.0.jar com.github.chhh.utils.FileDelete /storage/yufe/results/msfragger_dia_paper/ccrcc_175/diaumpire/CPTAC_CCRCC_W_JHU_20190112_LUMOS_C3N-00437_NAT_Q1.mgf
UmpireSe
java -cp /storage/yufe/tools/FragPipe-18.0/fragpipe/lib/fragpipe-18.0.jar com.github.chhh.utils.FileDelete /storage/yufe/results/msfragger_dia_paper/ccrcc_175/diaumpire/CPTAC_CCRCC_W_JHU_20190112_LUMOS_C3N-00437_NAT_Q2.mgf
UmpireSe
java -cp /storage/yufe/tools/FragPipe-18.0/fragpipe/lib/fragpipe-18.0.jar com.github.chhh.utils.FileDelete /storage/yufe/results/msfragger_dia_paper/ccrcc_175/diaumpire/CPTAC_CCRCC_W_JHU_20190112_LUMOS_C3N-00437_NAT_Q3.mgf
UmpireSe
java -Xmx256G -Dlibs.thermo.dir=/storage/yufe/tools/MSFragger-3.5/ext/thermo -cp /storage/yufe/tools/FragPipe-18.0/fragpipe/tools/DIA_Umpire_SE-2.2.8.jar:/storage/yufe/tools/FragPipe-18.0/fragpipe/tools/batmass-io-1.25.5.jar dia_umpire_se.DIA_Umpire_SE /storage/yufe/results/msfragger_dia_paper/ccrcc_175/diaumpire/CPTAC_CCRCC_W_JHU_20190112_LUMOS_C3N-00437_T.mzML /storage/yufe/results/msfragger_dia_paper/ccrcc_175/diaumpire/umpire-se.params
UmpireSe
java -cp /storage/yufe/tools/FragPipe-18.0/fragpipe/lib/fragpipe-18.0.jar com.github.chhh.utils.FileDelete /storage/yufe/results/msfragger_dia_paper/ccrcc_175/diaumpire/CPTAC_CCRCC_W_JHU_20190112_LUMOS_C3N-00437_T_Peak
UmpireSe
java -cp /storage/yufe/tools/FragPipe-18.0/fragpipe/lib/fragpipe-18.0.jar com.github.chhh.utils.FileDelete /storage/yufe/results/msfragger_dia_paper/ccrcc_175/diaumpire/CPTAC_CCRCC_W_JHU_20190112_LUMOS_C3N-00437_T.DIAWindowsFS
UmpireSe
java -cp /storage/yufe/tools/FragPipe-18.0/fragpipe/lib/fragpipe-18.0.jar com.github.chhh.utils.FileDelete /storage/yufe/results/msfragger_dia_paper/ccrcc_175/diaumpire/CPTAC_CCRCC_W_JHU_20190112_LUMOS_C3N-00437_T.RTidxFS
UmpireSe
java -cp /storage/yufe/tools/FragPipe-18.0/fragpipe/lib/fragpipe-18.0.jar com.github.chhh.utils.FileDelete /storage/yufe/results/msfragger_dia_paper/ccrcc_175/diaumpire/CPTAC_CCRCC_W_JHU_20190112_LUMOS_C3N-00437_T.ScanClusterMapping_Q1
UmpireSe
java -cp /storage/yufe/tools/FragPipe-18.0/fragpipe/lib/fragpipe-18.0.jar com.github.chhh.utils.FileDelete /storage/yufe/results/msfragger_dia_paper/ccrcc_175/diaumpire/CPTAC_CCRCC_W_JHU_20190112_LUMOS_C3N-00437_T.ScanClusterMapping_Q2
UmpireSe
java -cp /storage/yufe/tools/FragPipe-18.0/fragpipe/lib/fragpipe-18.0.jar com.github.chhh.utils.FileDelete /storage/yufe/results/msfragger_dia_paper/ccrcc_175/diaumpire/CPTAC_CCRCC_W_JHU_20190112_LUMOS_C3N-00437_T.ScanClusterMapping_Q3
UmpireSe
java -cp /storage/yufe/tools/FragPipe-18.0/fragpipe/lib/fragpipe-18.0.jar com.github.chhh.utils.FileDelete /storage/yufe/results/msfragger_dia_paper/ccrcc_175/diaumpire/CPTAC_CCRCC_W_JHU_20190112_LUMOS_C3N-00437_T.ScanidxFS
UmpireSe
java -cp /storage/yufe/tools/FragPipe-18.0/fragpipe/lib/fragpipe-18.0.jar com.github.chhh.utils.FileDelete /storage/yufe/results/msfragger_dia_paper/ccrcc_175/diaumpire/CPTAC_CCRCC_W_JHU_20190112_LUMOS_C3N-00437_T.ScanPosFS
UmpireSe
java -cp /storage/yufe/tools/FragPipe-18.0/fragpipe/lib/fragpipe-18.0.jar com.github.chhh.utils.FileDelete /storage/yufe/results/msfragger_dia_paper/ccrcc_175/diaumpire/CPTAC_CCRCC_W_JHU_20190112_LUMOS_C3N-00437_T.ScanRTFS
UmpireSe
java -cp /storage/yufe/tools/FragPipe-18.0/fragpipe/lib/fragpipe-18.0.jar com.github.chhh.utils.FileDelete /storage/yufe/results/msfragger_dia_paper/ccrcc_175/diaumpire/CPTAC_CCRCC_W_JHU_20190112_LUMOS_C3N-00437_T_diasetting.ser
UmpireSe
java -cp /storage/yufe/tools/FragPipe-18.0/fragpipe/lib/fragpipe-18.0.jar com.github.chhh.utils.FileDelete /storage/yufe/results/msfragger_dia_paper/ccrcc_175/diaumpire/CPTAC_CCRCC_W_JHU_20190112_LUMOS_C3N-00437_T_params.ser
UmpireSe
java -cp /storage/yufe/tools/FragPipe-18.0/fragpipe/lib/fragpipe-18.0.jar com.github.chhh.utils.FileDelete /storage/yufe/results/msfragger_dia_paper/ccrcc_175/diaumpire/CPTAC_CCRCC_W_JHU_20190112_LUMOS_C3N-00437_T_Q1.mgf
UmpireSe
java -cp /storage/yufe/tools/FragPipe-18.0/fragpipe/lib/fragpipe-18.0.jar com.github.chhh.utils.FileDelete /storage/yufe/results/msfragger_dia_paper/ccrcc_175/diaumpire/CPTAC_CCRCC_W_JHU_20190112_LUMOS_C3N-00437_T_Q2.mgf
UmpireSe
java -cp /storage/yufe/tools/FragPipe-18.0/fragpipe/lib/fragpipe-18.0.jar com.github.chhh.utils.FileDelete /storage/yufe/results/msfragger_dia_paper/ccrcc_175/diaumpire/CPTAC_CCRCC_W_JHU_20190112_LUMOS_C3N-00437_T_Q3.mgf
UmpireSe
java -Xmx256G -Dlibs.thermo.dir=/storage/yufe/tools/MSFragger-3.5/ext/thermo -cp /storage/yufe/tools/FragPipe-18.0/fragpipe/tools/DIA_Umpire_SE-2.2.8.jar:/storage/yufe/tools/FragPipe-18.0/fragpipe/tools/batmass-io-1.25.5.jar dia_umpire_se.DIA_Umpire_SE /storage/yufe/results/msfragger_dia_paper/ccrcc_175/diaumpire/CPTAC_CCRCC_W_JHU_20190112_LUMOS_C3N-00491_NAT.mzML /storage/yufe/results/msfragger_dia_paper/ccrcc_175/diaumpire/umpire-se.params
UmpireSe
java -cp /storage/yufe/tools/FragPipe-18.0/fragpipe/lib/fragpipe-18.0.jar com.github.chhh.utils.FileDelete /storage/yufe/results/msfragger_dia_paper/ccrcc_175/diaumpire/CPTAC_CCRCC_W_JHU_20190112_LUMOS_C3N-00491_NAT_Peak
UmpireSe
java -cp /storage/yufe/tools/FragPipe-18.0/fragpipe/lib/fragpipe-18.0.jar com.github.chhh.utils.FileDelete /storage/yufe/results/msfragger_dia_paper/ccrcc_175/diaumpire/CPTAC_CCRCC_W_JHU_20190112_LUMOS_C3N-00491_NAT.DIAWindowsFS
UmpireSe
java -cp /storage/yufe/tools/FragPipe-18.0/fragpipe/lib/fragpipe-18.0.jar com.github.chhh.utils.FileDelete /storage/yufe/results/msfragger_dia_paper/ccrcc_175/diaumpire/CPTAC_CCRCC_W_JHU_20190112_LUMOS_C3N-00491_NAT.RTidxFS
UmpireSe
java -cp /storage/yufe/tools/FragPipe-18.0/fragpipe/lib/fragpipe-18.0.jar com.github.chhh.utils.FileDelete /storage/yufe/results/msfragger_dia_paper/ccrcc_175/diaumpire/CPTAC_CCRCC_W_JHU_20190112_LUMOS_C3N-00491_NAT.ScanClusterMapping_Q1
UmpireSe
java -cp /storage/yufe/tools/FragPipe-18.0/fragpipe/lib/fragpipe-18.0.jar com.github.chhh.utils.FileDelete /storage/yufe/results/msfragger_dia_paper/ccrcc_175/diaumpire/CPTAC_CCRCC_W_JHU_20190112_LUMOS_C3N-00491_NAT.ScanClusterMapping_Q2
UmpireSe
java -cp /storage/yufe/tools/FragPipe-18.0/fragpipe/lib/fragpipe-18.0.jar com.github.chhh.utils.FileDelete /storage/yufe/results/msfragger_dia_paper/ccrcc_175/diaumpire/CPTAC_CCRCC_W_JHU_20190112_LUMOS_C3N-00491_NAT.ScanClusterMapping_Q3
UmpireSe
java -cp /storage/yufe/tools/FragPipe-18.0/fragpipe/lib/fragpipe-18.0.jar com.github.chhh.utils.FileDelete /storage/yufe/results/msfragger_dia_paper/ccrcc_175/diaumpire/CPTAC_CCRCC_W_JHU_20190112_LUMOS_C3N-00491_NAT.ScanidxFS
UmpireSe
java -cp /storage/yufe/tools/FragPipe-18.0/fragpipe/lib/fragpipe-18.0.jar com.github.chhh.utils.FileDelete /storage/yufe/results/msfragger_dia_paper/ccrcc_175/diaumpire/CPTAC_CCRCC_W_JHU_20190112_LUMOS_C3N-00491_NAT.ScanPosFS
UmpireSe
java -cp /storage/yufe/tools/FragPipe-18.0/fragpipe/lib/fragpipe-18.0.jar com.github.chhh.utils.FileDelete /storage/yufe/results/msfragger_dia_paper/ccrcc_175/diaumpire/CPTAC_CCRCC_W_JHU_20190112_LUMOS_C3N-00491_NAT.ScanRTFS
UmpireSe
java -cp /storage/yufe/tools/FragPipe-18.0/fragpipe/lib/fragpipe-18.0.jar com.github.chhh.utils.FileDelete /storage/yufe/results/msfragger_dia_paper/ccrcc_175/diaumpire/CPTAC_CCRCC_W_JHU_20190112_LUMOS_C3N-00491_NAT_diasetting.ser
UmpireSe
java -cp /storage/yufe/tools/FragPipe-18.0/fragpipe/lib/fragpipe-18.0.jar com.github.chhh.utils.FileDelete /storage/yufe/results/msfragger_dia_paper/ccrcc_175/diaumpire/CPTAC_CCRCC_W_JHU_20190112_LUMOS_C3N-00491_NAT_params.ser
UmpireSe
java -cp /storage/yufe/tools/FragPipe-18.0/fragpipe/lib/fragpipe-18.0.jar com.github.chhh.utils.FileDelete /storage/yufe/results/msfragger_dia_paper/ccrcc_175/diaumpire/CPTAC_CCRCC_W_JHU_20190112_LUMOS_C3N-00491_NAT_Q1.mgf
UmpireSe
java -cp /storage/yufe/tools/FragPipe-18.0/fragpipe/lib/fragpipe-18.0.jar com.github.chhh.utils.FileDelete /storage/yufe/results/msfragger_dia_paper/ccrcc_175/diaumpire/CPTAC_CCRCC_W_JHU_20190112_LUMOS_C3N-00491_NAT_Q2.mgf
UmpireSe
java -cp /storage/yufe/tools/FragPipe-18.0/fragpipe/lib/fragpipe-18.0.jar com.github.chhh.utils.FileDelete /storage/yufe/results/msfragger_dia_paper/ccrcc_175/diaumpire/CPTAC_CCRCC_W_JHU_20190112_LUMOS_C3N-00491_NAT_Q3.mgf
UmpireSe
java -Xmx256G -Dlibs.thermo.dir=/storage/yufe/tools/MSFragger-3.5/ext/thermo -cp /storage/yufe/tools/FragPipe-18.0/fragpipe/tools/DIA_Umpire_SE-2.2.8.jar:/storage/yufe/tools/FragPipe-18.0/fragpipe/tools/batmass-io-1.25.5.jar dia_umpire_se.DIA_Umpire_SE /storage/yufe/results/msfragger_dia_paper/ccrcc_175/diaumpire/CPTAC_CCRCC_W_JHU_20190112_LUMOS_C3N-00491_T.mzML /storage/yufe/results/msfragger_dia_paper/ccrcc_175/diaumpire/umpire-se.params
UmpireSe
java -cp /storage/yufe/tools/FragPipe-18.0/fragpipe/lib/fragpipe-18.0.jar com.github.chhh.utils.FileDelete /storage/yufe/results/msfragger_dia_paper/ccrcc_175/diaumpire/CPTAC_CCRCC_W_JHU_20190112_LUMOS_C3N-00491_T_Peak
UmpireSe
java -cp /storage/yufe/tools/FragPipe-18.0/fragpipe/lib/fragpipe-18.0.jar com.github.chhh.utils.FileDelete /storage/yufe/results/msfragger_dia_paper/ccrcc_175/diaumpire/CPTAC_CCRCC_W_JHU_20190112_LUMOS_C3N-00491_T.DIAWindowsFS
UmpireSe
java -cp /storage/yufe/tools/FragPipe-18.0/fragpipe/lib/fragpipe-18.0.jar com.github.chhh.utils.FileDelete /storage/yufe/results/msfragger_dia_paper/ccrcc_175/diaumpire/CPTAC_CCRCC_W_JHU_20190112_LUMOS_C3N-00491_T.RTidxFS
UmpireSe
java -cp /storage/yufe/tools/FragPipe-18.0/fragpipe/lib/fragpipe-18.0.jar com.github.chhh.utils.FileDelete /storage/yufe/results/msfragger_dia_paper/ccrcc_175/diaumpire/CPTAC_CCRCC_W_JHU_20190112_LUMOS_C3N-00491_T.ScanClusterMapping_Q1
UmpireSe
java -cp /storage/yufe/tools/FragPipe-18.0/fragpipe/lib/fragpipe-18.0.jar com.github.chhh.utils.FileDelete /storage/yufe/results/msfragger_dia_paper/ccrcc_175/diaumpire/CPTAC_CCRCC_W_JHU_20190112_LUMOS_C3N-00491_T.ScanClusterMapping_Q2
UmpireSe
java -cp /storage/yufe/tools/FragPipe-18.0/fragpipe/lib/fragpipe-18.0.jar com.github.chhh.utils.FileDelete /storage/yufe/results/msfragger_dia_paper/ccrcc_175/diaumpire/CPTAC_CCRCC_W_JHU_20190112_LUMOS_C3N-00491_T.ScanClusterMapping_Q3
UmpireSe
java -cp /storage/yufe/tools/FragPipe-18.0/fragpipe/lib/fragpipe-18.0.jar com.github.chhh.utils.FileDelete /storage/yufe/results/msfragger_dia_paper/ccrcc_175/diaumpire/CPTAC_CCRCC_W_JHU_20190112_LUMOS_C3N-00491_T.ScanidxFS
UmpireSe
java -cp /storage/yufe/tools/FragPipe-18.0/fragpipe/lib/fragpipe-18.0.jar com.github.chhh.utils.FileDelete /storage/yufe/results/msfragger_dia_paper/ccrcc_175/diaumpire/CPTAC_CCRCC_W_JHU_20190112_LUMOS_C3N-00491_T.ScanPosFS
UmpireSe
java -cp /storage/yufe/tools/FragPipe-18.0/fragpipe/lib/fragpipe-18.0.jar com.github.chhh.utils.FileDelete /storage/yufe/results/msfragger_dia_paper/ccrcc_175/diaumpire/CPTAC_CCRCC_W_JHU_20190112_LUMOS_C3N-00491_T.ScanRTFS
UmpireSe
java -cp /storage/yufe/tools/FragPipe-18.0/fragpipe/lib/fragpipe-18.0.jar com.github.chhh.utils.FileDelete /storage/yufe/results/msfragger_dia_paper/ccrcc_175/diaumpire/CPTAC_CCRCC_W_JHU_20190112_LUMOS_C3N-00491_T_diasetting.ser
UmpireSe
java -cp /storage/yufe/tools/FragPipe-18.0/fragpipe/lib/fragpipe-18.0.jar com.github.chhh.utils.FileDelete /storage/yufe/results/msfragger_dia_paper/ccrcc_175/diaumpire/CPTAC_CCRCC_W_JHU_20190112_LUMOS_C3N-00491_T_params.ser
UmpireSe
java -cp /storage/yufe/tools/FragPipe-18.0/fragpipe/lib/fragpipe-18.0.jar com.github.chhh.utils.FileDelete /storage/yufe/results/msfragger_dia_paper/ccrcc_175/diaumpire/CPTAC_CCRCC_W_JHU_20190112_LUMOS_C3N-00491_T_Q1.mgf
UmpireSe
java -cp /storage/yufe/tools/FragPipe-18.0/fragpipe/lib/fragpipe-18.0.jar com.github.chhh.utils.FileDelete /storage/yufe/results/msfragger_dia_paper/ccrcc_175/diaumpire/CPTAC_CCRCC_W_JHU_20190112_LUMOS_C3N-00491_T_Q2.mgf
UmpireSe
java -cp /storage/yufe/tools/FragPipe-18.0/fragpipe/lib/fragpipe-18.0.jar com.github.chhh.utils.FileDelete /storage/yufe/results/msfragger_dia_paper/ccrcc_175/diaumpire/CPTAC_CCRCC_W_JHU_20190112_LUMOS_C3N-00491_T_Q3.mgf
UmpireSe
java -Xmx256G -Dlibs.thermo.dir=/storage/yufe/tools/MSFragger-3.5/ext/thermo -cp /storage/yufe/tools/FragPipe-18.0/fragpipe/tools/DIA_Umpire_SE-2.2.8.jar:/storage/yufe/tools/FragPipe-18.0/fragpipe/tools/batmass-io-1.25.5.jar dia_umpire_se.DIA_Umpire_SE /storage/yufe/results/msfragger_dia_paper/ccrcc_175/diaumpire/CPTAC_CCRCC_W_JHU_20190112_LUMOS_C3N-00492_NAT.mzML /storage/yufe/results/msfragger_dia_paper/ccrcc_175/diaumpire/umpire-se.params
UmpireSe
java -cp /storage/yufe/tools/FragPipe-18.0/fragpipe/lib/fragpipe-18.0.jar com.github.chhh.utils.FileDelete /storage/yufe/results/msfragger_dia_paper/ccrcc_175/diaumpire/CPTAC_CCRCC_W_JHU_20190112_LUMOS_C3N-00492_NAT_Peak
UmpireSe
java -cp /storage/yufe/tools/FragPipe-18.0/fragpipe/lib/fragpipe-18.0.jar com.github.chhh.utils.FileDelete /storage/yufe/results/msfragger_dia_paper/ccrcc_175/diaumpire/CPTAC_CCRCC_W_JHU_20190112_LUMOS_C3N-00492_NAT.DIAWindowsFS
UmpireSe
java -cp /storage/yufe/tools/FragPipe-18.0/fragpipe/lib/fragpipe-18.0.jar com.github.chhh.utils.FileDelete /storage/yufe/results/msfragger_dia_paper/ccrcc_175/diaumpire/CPTAC_CCRCC_W_JHU_20190112_LUMOS_C3N-00492_NAT.RTidxFS
UmpireSe
java -cp /storage/yufe/tools/FragPipe-18.0/fragpipe/lib/fragpipe-18.0.jar com.github.chhh.utils.FileDelete /storage/yufe/results/msfragger_dia_paper/ccrcc_175/diaumpire/CPTAC_CCRCC_W_JHU_20190112_LUMOS_C3N-00492_NAT.ScanClusterMapping_Q1
UmpireSe
java -cp /storage/yufe/tools/FragPipe-18.0/fragpipe/lib/fragpipe-18.0.jar com.github.chhh.utils.FileDelete /storage/yufe/results/msfragger_dia_paper/ccrcc_175/diaumpire/CPTAC_CCRCC_W_JHU_20190112_LUMOS_C3N-00492_NAT.ScanClusterMapping_Q2
UmpireSe
java -cp /storage/yufe/tools/FragPipe-18.0/fragpipe/lib/fragpipe-18.0.jar com.github.chhh.utils.FileDelete /storage/yufe/results/msfragger_dia_paper/ccrcc_175/diaumpire/CPTAC_CCRCC_W_JHU_20190112_LUMOS_C3N-00492_NAT.ScanClusterMapping_Q3
UmpireSe
java -cp /storage/yufe/tools/FragPipe-18.0/fragpipe/lib/fragpipe-18.0.jar com.github.chhh.utils.FileDelete /storage/yufe/results/msfragger_dia_paper/ccrcc_175/diaumpire/CPTAC_CCRCC_W_JHU_20190112_LUMOS_C3N-00492_NAT.ScanidxFS
UmpireSe
java -cp /storage/yufe/tools/FragPipe-18.0/fragpipe/lib/fragpipe-18.0.jar com.github.chhh.utils.FileDelete /storage/yufe/results/msfragger_dia_paper/ccrcc_175/diaumpire/CPTAC_CCRCC_W_JHU_20190112_LUMOS_C3N-00492_NAT.ScanPosFS
UmpireSe
java -cp /storage/yufe/tools/FragPipe-18.0/fragpipe/lib/fragpipe-18.0.jar com.github.chhh.utils.FileDelete /storage/yufe/results/msfragger_dia_paper/ccrcc_175/diaumpire/CPTAC_CCRCC_W_JHU_20190112_LUMOS_C3N-00492_NAT.ScanRTFS
UmpireSe
java -cp /storage/yufe/tools/FragPipe-18.0/fragpipe/lib/fragpipe-18.0.jar com.github.chhh.utils.FileDelete /storage/yufe/results/msfragger_dia_paper/ccrcc_175/diaumpire/CPTAC_CCRCC_W_JHU_20190112_LUMOS_C3N-00492_NAT_diasetting.ser
UmpireSe
java -cp /storage/yufe/tools/FragPipe-18.0/fragpipe/lib/fragpipe-18.0.jar com.github.chhh.utils.FileDelete /storage/yufe/results/msfragger_dia_paper/ccrcc_175/diaumpire/CPTAC_CCRCC_W_JHU_20190112_LUMOS_C3N-00492_NAT_params.ser
UmpireSe
java -cp /storage/yufe/tools/FragPipe-18.0/fragpipe/lib/fragpipe-18.0.jar com.github.chhh.utils.FileDelete /storage/yufe/results/msfragger_dia_paper/ccrcc_175/diaumpire/CPTAC_CCRCC_W_JHU_20190112_LUMOS_C3N-00492_NAT_Q1.mgf
UmpireSe
java -cp /storage/yufe/tools/FragPipe-18.0/fragpipe/lib/fragpipe-18.0.jar com.github.chhh.utils.FileDelete /storage/yufe/results/msfragger_dia_paper/ccrcc_175/diaumpire/CPTAC_CCRCC_W_JHU_20190112_LUMOS_C3N-00492_NAT_Q2.mgf
UmpireSe
java -cp /storage/yufe/tools/FragPipe-18.0/fragpipe/lib/fragpipe-18.0.jar com.github.chhh.utils.FileDelete /storage/yufe/results/msfragger_dia_paper/ccrcc_175/diaumpire/CPTAC_CCRCC_W_JHU_20190112_LUMOS_C3N-00492_NAT_Q3.mgf
UmpireSe
java -Xmx256G -Dlibs.thermo.dir=/storage/yufe/tools/MSFragger-3.5/ext/thermo -cp /storage/yufe/tools/FragPipe-18.0/fragpipe/tools/DIA_Umpire_SE-2.2.8.jar:/storage/yufe/tools/FragPipe-18.0/fragpipe/tools/batmass-io-1.25.5.jar dia_umpire_se.DIA_Umpire_SE /storage/yufe/results/msfragger_dia_paper/ccrcc_175/diaumpire/CPTAC_CCRCC_W_JHU_20190112_LUMOS_C3N-00494_NAT.mzML /storage/yufe/results/msfragger_dia_paper/ccrcc_175/diaumpire/umpire-se.params
UmpireSe
java -cp /storage/yufe/tools/FragPipe-18.0/fragpipe/lib/fragpipe-18.0.jar com.github.chhh.utils.FileDelete /storage/yufe/results/msfragger_dia_paper/ccrcc_175/diaumpire/CPTAC_CCRCC_W_JHU_20190112_LUMOS_C3N-00494_NAT_Peak
UmpireSe
java -cp /storage/yufe/tools/FragPipe-18.0/fragpipe/lib/fragpipe-18.0.jar com.github.chhh.utils.FileDelete /storage/yufe/results/msfragger_dia_paper/ccrcc_175/diaumpire/CPTAC_CCRCC_W_JHU_20190112_LUMOS_C3N-00494_NAT.DIAWindowsFS
UmpireSe
java -cp /storage/yufe/tools/FragPipe-18.0/fragpipe/lib/fragpipe-18.0.jar com.github.chhh.utils.FileDelete /storage/yufe/results/msfragger_dia_paper/ccrcc_175/diaumpire/CPTAC_CCRCC_W_JHU_20190112_LUMOS_C3N-00494_NAT.RTidxFS
UmpireSe
java -cp /storage/yufe/tools/FragPipe-18.0/fragpipe/lib/fragpipe-18.0.jar com.github.chhh.utils.FileDelete /storage/yufe/results/msfragger_dia_paper/ccrcc_175/diaumpire/CPTAC_CCRCC_W_JHU_20190112_LUMOS_C3N-00494_NAT.ScanClusterMapping_Q1
UmpireSe
java -cp /storage/yufe/tools/FragPipe-18.0/fragpipe/lib/fragpipe-18.0.jar com.github.chhh.utils.FileDelete /storage/yufe/results/msfragger_dia_paper/ccrcc_175/diaumpire/CPTAC_CCRCC_W_JHU_20190112_LUMOS_C3N-00494_NAT.ScanClusterMapping_Q2
UmpireSe
java -cp /storage/yufe/tools/FragPipe-18.0/fragpipe/lib/fragpipe-18.0.jar com.github.chhh.utils.FileDelete /storage/yufe/results/msfragger_dia_paper/ccrcc_175/diaumpire/CPTAC_CCRCC_W_JHU_20190112_LUMOS_C3N-00494_NAT.ScanClusterMapping_Q3
UmpireSe
java -cp /storage/yufe/tools/FragPipe-18.0/fragpipe/lib/fragpipe-18.0.jar com.github.chhh.utils.FileDelete /storage/yufe/results/msfragger_dia_paper/ccrcc_175/diaumpire/CPTAC_CCRCC_W_JHU_20190112_LUMOS_C3N-00494_NAT.ScanidxFS
UmpireSe
java -cp /storage/yufe/tools/FragPipe-18.0/fragpipe/lib/fragpipe-18.0.jar com.github.chhh.utils.FileDelete /storage/yufe/results/msfragger_dia_paper/ccrcc_175/diaumpire/CPTAC_CCRCC_W_JHU_20190112_LUMOS_C3N-00494_NAT.ScanPosFS
UmpireSe
java -cp /storage/yufe/tools/FragPipe-18.0/fragpipe/lib/fragpipe-18.0.jar com.github.chhh.utils.FileDelete /storage/yufe/results/msfragger_dia_paper/ccrcc_175/diaumpire/CPTAC_CCRCC_W_JHU_20190112_LUMOS_C3N-00494_NAT.ScanRTFS
UmpireSe
java -cp /storage/yufe/tools/FragPipe-18.0/fragpipe/lib/fragpipe-18.0.jar com.github.chhh.utils.FileDelete /storage/yufe/results/msfragger_dia_paper/ccrcc_175/diaumpire/CPTAC_CCRCC_W_JHU_20190112_LUMOS_C3N-00494_NAT_diasetting.ser
UmpireSe
java -cp /storage/yufe/tools/FragPipe-18.0/fragpipe/lib/fragpipe-18.0.jar com.github.chhh.utils.FileDelete /storage/yufe/results/msfragger_dia_paper/ccrcc_175/diaumpire/CPTAC_CCRCC_W_JHU_20190112_LUMOS_C3N-00494_NAT_params.ser
UmpireSe
java -cp /storage/yufe/tools/FragPipe-18.0/fragpipe/lib/fragpipe-18.0.jar com.github.chhh.utils.FileDelete /storage/yufe/results/msfragger_dia_paper/ccrcc_175/diaumpire/CPTAC_CCRCC_W_JHU_20190112_LUMOS_C3N-00494_NAT_Q1.mgf
UmpireSe
java -cp /storage/yufe/tools/FragPipe-18.0/fragpipe/lib/fragpipe-18.0.jar com.github.chhh.utils.FileDelete /storage/yufe/results/msfragger_dia_paper/ccrcc_175/diaumpire/CPTAC_CCRCC_W_JHU_20190112_LUMOS_C3N-00494_NAT_Q2.mgf
UmpireSe
java -cp /storage/yufe/tools/FragPipe-18.0/fragpipe/lib/fragpipe-18.0.jar com.github.chhh.utils.FileDelete /storage/yufe/results/msfragger_dia_paper/ccrcc_175/diaumpire/CPTAC_CCRCC_W_JHU_20190112_LUMOS_C3N-00494_NAT_Q3.mgf
UmpireSe
java -Xmx256G -Dlibs.thermo.dir=/storage/yufe/tools/MSFragger-3.5/ext/thermo -cp /storage/yufe/tools/FragPipe-18.0/fragpipe/tools/DIA_Umpire_SE-2.2.8.jar:/storage/yufe/tools/FragPipe-18.0/fragpipe/tools/batmass-io-1.25.5.jar dia_umpire_se.DIA_Umpire_SE /storage/yufe/results/msfragger_dia_paper/ccrcc_175/diaumpire/CPTAC_CCRCC_W_JHU_20190112_LUMOS_C3N-00494_T.mzML /storage/yufe/results/msfragger_dia_paper/ccrcc_175/diaumpire/umpire-se.params
UmpireSe
java -cp /storage/yufe/tools/FragPipe-18.0/fragpipe/lib/fragpipe-18.0.jar com.github.chhh.utils.FileDelete /storage/yufe/results/msfragger_dia_paper/ccrcc_175/diaumpire/CPTAC_CCRCC_W_JHU_20190112_LUMOS_C3N-00494_T_Peak
UmpireSe
java -cp /storage/yufe/tools/FragPipe-18.0/fragpipe/lib/fragpipe-18.0.jar com.github.chhh.utils.FileDelete /storage/yufe/results/msfragger_dia_paper/ccrcc_175/diaumpire/CPTAC_CCRCC_W_JHU_20190112_LUMOS_C3N-00494_T.DIAWindowsFS
UmpireSe
java -cp /storage/yufe/tools/FragPipe-18.0/fragpipe/lib/fragpipe-18.0.jar com.github.chhh.utils.FileDelete /storage/yufe/results/msfragger_dia_paper/ccrcc_175/diaumpire/CPTAC_CCRCC_W_JHU_20190112_LUMOS_C3N-00494_T.RTidxFS
UmpireSe
java -cp /storage/yufe/tools/FragPipe-18.0/fragpipe/lib/fragpipe-18.0.jar com.github.chhh.utils.FileDelete /storage/yufe/results/msfragger_dia_paper/ccrcc_175/diaumpire/CPTAC_CCRCC_W_JHU_20190112_LUMOS_C3N-00494_T.ScanClusterMapping_Q1
UmpireSe
java -cp /storage/yufe/tools/FragPipe-18.0/fragpipe/lib/fragpipe-18.0.jar com.github.chhh.utils.FileDelete /storage/yufe/results/msfragger_dia_paper/ccrcc_175/diaumpire/CPTAC_CCRCC_W_JHU_20190112_LUMOS_C3N-00494_T.ScanClusterMapping_Q2
UmpireSe
java -cp /storage/yufe/tools/FragPipe-18.0/fragpipe/lib/fragpipe-18.0.jar com.github.chhh.utils.FileDelete /storage/yufe/results/msfragger_dia_paper/ccrcc_175/diaumpire/CPTAC_CCRCC_W_JHU_20190112_LUMOS_C3N-00494_T.ScanClusterMapping_Q3
UmpireSe
java -cp /storage/yufe/tools/FragPipe-18.0/fragpipe/lib/fragpipe-18.0.jar com.github.chhh.utils.FileDelete /storage/yufe/results/msfragger_dia_paper/ccrcc_175/diaumpire/CPTAC_CCRCC_W_JHU_20190112_LUMOS_C3N-00494_T.ScanidxFS
UmpireSe
java -cp /storage/yufe/tools/FragPipe-18.0/fragpipe/lib/fragpipe-18.0.jar com.github.chhh.utils.FileDelete /storage/yufe/results/msfragger_dia_paper/ccrcc_175/diaumpire/CPTAC_CCRCC_W_JHU_20190112_LUMOS_C3N-00494_T.ScanPosFS
UmpireSe
java -cp /storage/yufe/tools/FragPipe-18.0/fragpipe/lib/fragpipe-18.0.jar com.github.chhh.utils.FileDelete /storage/yufe/results/msfragger_dia_paper/ccrcc_175/diaumpire/CPTAC_CCRCC_W_JHU_20190112_LUMOS_C3N-00494_T.ScanRTFS
UmpireSe
java -cp /storage/yufe/tools/FragPipe-18.0/fragpipe/lib/fragpipe-18.0.jar com.github.chhh.utils.FileDelete /storage/yufe/results/msfragger_dia_paper/ccrcc_175/diaumpire/CPTAC_CCRCC_W_JHU_20190112_LUMOS_C3N-00494_T_diasetting.ser
UmpireSe
java -cp /storage/yufe/tools/FragPipe-18.0/fragpipe/lib/fragpipe-18.0.jar com.github.chhh.utils.FileDelete /storage/yufe/results/msfragger_dia_paper/ccrcc_175/diaumpire/CPTAC_CCRCC_W_JHU_20190112_LUMOS_C3N-00494_T_params.ser
UmpireSe
java -cp /storage/yufe/tools/FragPipe-18.0/fragpipe/lib/fragpipe-18.0.jar com.github.chhh.utils.FileDelete /storage/yufe/results/msfragger_dia_paper/ccrcc_175/diaumpire/CPTAC_CCRCC_W_JHU_20190112_LUMOS_C3N-00494_T_Q1.mgf
UmpireSe
java -cp /storage/yufe/tools/FragPipe-18.0/fragpipe/lib/fragpipe-18.0.jar com.github.chhh.utils.FileDelete /storage/yufe/results/msfragger_dia_paper/ccrcc_175/diaumpire/CPTAC_CCRCC_W_JHU_20190112_LUMOS_C3N-00494_T_Q2.mgf
UmpireSe
java -cp /storage/yufe/tools/FragPipe-18.0/fragpipe/lib/fragpipe-18.0.jar com.github.chhh.utils.FileDelete /storage/yufe/results/msfragger_dia_paper/ccrcc_175/diaumpire/CPTAC_CCRCC_W_JHU_20190112_LUMOS_C3N-00494_T_Q3.mgf
UmpireSe
java -Xmx256G -Dlibs.thermo.dir=/storage/yufe/tools/MSFragger-3.5/ext/thermo -cp /storage/yufe/tools/FragPipe-18.0/fragpipe/tools/DIA_Umpire_SE-2.2.8.jar:/storage/yufe/tools/FragPipe-18.0/fragpipe/tools/batmass-io-1.25.5.jar dia_umpire_se.DIA_Umpire_SE /storage/yufe/results/msfragger_dia_paper/ccrcc_175/diaumpire/CPTAC_CCRCC_W_JHU_20190112_LUMOS_C3N-00495_NAT.mzML /storage/yufe/results/msfragger_dia_paper/ccrcc_175/diaumpire/umpire-se.params
UmpireSe
java -cp /storage/yufe/tools/FragPipe-18.0/fragpipe/lib/fragpipe-18.0.jar com.github.chhh.utils.FileDelete /storage/yufe/results/msfragger_dia_paper/ccrcc_175/diaumpire/CPTAC_CCRCC_W_JHU_20190112_LUMOS_C3N-00495_NAT_Peak
UmpireSe
java -cp /storage/yufe/tools/FragPipe-18.0/fragpipe/lib/fragpipe-18.0.jar com.github.chhh.utils.FileDelete /storage/yufe/results/msfragger_dia_paper/ccrcc_175/diaumpire/CPTAC_CCRCC_W_JHU_20190112_LUMOS_C3N-00495_NAT.DIAWindowsFS
UmpireSe
java -cp /storage/yufe/tools/FragPipe-18.0/fragpipe/lib/fragpipe-18.0.jar com.github.chhh.utils.FileDelete /storage/yufe/results/msfragger_dia_paper/ccrcc_175/diaumpire/CPTAC_CCRCC_W_JHU_20190112_LUMOS_C3N-00495_NAT.RTidxFS
UmpireSe
java -cp /storage/yufe/tools/FragPipe-18.0/fragpipe/lib/fragpipe-18.0.jar com.github.chhh.utils.FileDelete /storage/yufe/results/msfragger_dia_paper/ccrcc_175/diaumpire/CPTAC_CCRCC_W_JHU_20190112_LUMOS_C3N-00495_NAT.ScanClusterMapping_Q1
UmpireSe
java -cp /storage/yufe/tools/FragPipe-18.0/fragpipe/lib/fragpipe-18.0.jar com.github.chhh.utils.FileDelete /storage/yufe/results/msfragger_dia_paper/ccrcc_175/diaumpire/CPTAC_CCRCC_W_JHU_20190112_LUMOS_C3N-00495_NAT.ScanClusterMapping_Q2
UmpireSe
java -cp /storage/yufe/tools/FragPipe-18.0/fragpipe/lib/fragpipe-18.0.jar com.github.chhh.utils.FileDelete /storage/yufe/results/msfragger_dia_paper/ccrcc_175/diaumpire/CPTAC_CCRCC_W_JHU_20190112_LUMOS_C3N-00495_NAT.ScanClusterMapping_Q3
UmpireSe
java -cp /storage/yufe/tools/FragPipe-18.0/fragpipe/lib/fragpipe-18.0.jar com.github.chhh.utils.FileDelete /storage/yufe/results/msfragger_dia_paper/ccrcc_175/diaumpire/CPTAC_CCRCC_W_JHU_20190112_LUMOS_C3N-00495_NAT.ScanidxFS
UmpireSe
java -cp /storage/yufe/tools/FragPipe-18.0/fragpipe/lib/fragpipe-18.0.jar com.github.chhh.utils.FileDelete /storage/yufe/results/msfragger_dia_paper/ccrcc_175/diaumpire/CPTAC_CCRCC_W_JHU_20190112_LUMOS_C3N-00495_NAT.ScanPosFS
UmpireSe
java -cp /storage/yufe/tools/FragPipe-18.0/fragpipe/lib/fragpipe-18.0.jar com.github.chhh.utils.FileDelete /storage/yufe/results/msfragger_dia_paper/ccrcc_175/diaumpire/CPTAC_CCRCC_W_JHU_20190112_LUMOS_C3N-00495_NAT.ScanRTFS
UmpireSe
java -cp /storage/yufe/tools/FragPipe-18.0/fragpipe/lib/fragpipe-18.0.jar com.github.chhh.utils.FileDelete /storage/yufe/results/msfragger_dia_paper/ccrcc_175/diaumpire/CPTAC_CCRCC_W_JHU_20190112_LUMOS_C3N-00495_NAT_diasetting.ser
UmpireSe
java -cp /storage/yufe/tools/FragPipe-18.0/fragpipe/lib/fragpipe-18.0.jar com.github.chhh.utils.FileDelete /storage/yufe/results/msfragger_dia_paper/ccrcc_175/diaumpire/CPTAC_CCRCC_W_JHU_20190112_LUMOS_C3N-00495_NAT_params.ser
UmpireSe
java -cp /storage/yufe/tools/FragPipe-18.0/fragpipe/lib/fragpipe-18.0.jar com.github.chhh.utils.FileDelete /storage/yufe/results/msfragger_dia_paper/ccrcc_175/diaumpire/CPTAC_CCRCC_W_JHU_20190112_LUMOS_C3N-00495_NAT_Q1.mgf
UmpireSe
java -cp /storage/yufe/tools/FragPipe-18.0/fragpipe/lib/fragpipe-18.0.jar com.github.chhh.utils.FileDelete /storage/yufe/results/msfragger_dia_paper/ccrcc_175/diaumpire/CPTAC_CCRCC_W_JHU_20190112_LUMOS_C3N-00495_NAT_Q2.mgf
UmpireSe
java -cp /storage/yufe/tools/FragPipe-18.0/fragpipe/lib/fragpipe-18.0.jar com.github.chhh.utils.FileDelete /storage/yufe/results/msfragger_dia_paper/ccrcc_175/diaumpire/CPTAC_CCRCC_W_JHU_20190112_LUMOS_C3N-00495_NAT_Q3.mgf
UmpireSe
java -Xmx256G -Dlibs.thermo.dir=/storage/yufe/tools/MSFragger-3.5/ext/thermo -cp /storage/yufe/tools/FragPipe-18.0/fragpipe/tools/DIA_Umpire_SE-2.2.8.jar:/storage/yufe/tools/FragPipe-18.0/fragpipe/tools/batmass-io-1.25.5.jar dia_umpire_se.DIA_Umpire_SE /storage/yufe/results/msfragger_dia_paper/ccrcc_175/diaumpire/CPTAC_CCRCC_W_JHU_20190112_LUMOS_C3N-00495_T.mzML /storage/yufe/results/msfragger_dia_paper/ccrcc_175/diaumpire/umpire-se.params
UmpireSe
java -cp /storage/yufe/tools/FragPipe-18.0/fragpipe/lib/fragpipe-18.0.jar com.github.chhh.utils.FileDelete /storage/yufe/results/msfragger_dia_paper/ccrcc_175/diaumpire/CPTAC_CCRCC_W_JHU_20190112_LUMOS_C3N-00495_T_Peak
UmpireSe
java -cp /storage/yufe/tools/FragPipe-18.0/fragpipe/lib/fragpipe-18.0.jar com.github.chhh.utils.FileDelete /storage/yufe/results/msfragger_dia_paper/ccrcc_175/diaumpire/CPTAC_CCRCC_W_JHU_20190112_LUMOS_C3N-00495_T.DIAWindowsFS
UmpireSe
java -cp /storage/yufe/tools/FragPipe-18.0/fragpipe/lib/fragpipe-18.0.jar com.github.chhh.utils.FileDelete /storage/yufe/results/msfragger_dia_paper/ccrcc_175/diaumpire/CPTAC_CCRCC_W_JHU_20190112_LUMOS_C3N-00495_T.RTidxFS
UmpireSe
java -cp /storage/yufe/tools/FragPipe-18.0/fragpipe/lib/fragpipe-18.0.jar com.github.chhh.utils.FileDelete /storage/yufe/results/msfragger_dia_paper/ccrcc_175/diaumpire/CPTAC_CCRCC_W_JHU_20190112_LUMOS_C3N-00495_T.ScanClusterMapping_Q1
UmpireSe
java -cp /storage/yufe/tools/FragPipe-18.0/fragpipe/lib/fragpipe-18.0.jar com.github.chhh.utils.FileDelete /storage/yufe/results/msfragger_dia_paper/ccrcc_175/diaumpire/CPTAC_CCRCC_W_JHU_20190112_LUMOS_C3N-00495_T.ScanClusterMapping_Q2
UmpireSe
java -cp /storage/yufe/tools/FragPipe-18.0/fragpipe/lib/fragpipe-18.0.jar com.github.chhh.utils.FileDelete /storage/yufe/results/msfragger_dia_paper/ccrcc_175/diaumpire/CPTAC_CCRCC_W_JHU_20190112_LUMOS_C3N-00495_T.ScanClusterMapping_Q3
UmpireSe
java -cp /storage/yufe/tools/FragPipe-18.0/fragpipe/lib/fragpipe-18.0.jar com.github.chhh.utils.FileDelete /storage/yufe/results/msfragger_dia_paper/ccrcc_175/diaumpire/CPTAC_CCRCC_W_JHU_20190112_LUMOS_C3N-00495_T.ScanidxFS
UmpireSe
java -cp /storage/yufe/tools/FragPipe-18.0/fragpipe/lib/fragpipe-18.0.jar com.github.chhh.utils.FileDelete /storage/yufe/results/msfragger_dia_paper/ccrcc_175/diaumpire/CPTAC_CCRCC_W_JHU_20190112_LUMOS_C3N-00495_T.ScanPosFS
UmpireSe
java -cp /storage/yufe/tools/FragPipe-18.0/fragpipe/lib/fragpipe-18.0.jar com.github.chhh.utils.FileDelete /storage/yufe/results/msfragger_dia_paper/ccrcc_175/diaumpire/CPTAC_CCRCC_W_JHU_20190112_LUMOS_C3N-00495_T.ScanRTFS
UmpireSe
java -cp /storage/yufe/tools/FragPipe-18.0/fragpipe/lib/fragpipe-18.0.jar com.github.chhh.utils.FileDelete /storage/yufe/results/msfragger_dia_paper/ccrcc_175/diaumpire/CPTAC_CCRCC_W_JHU_20190112_LUMOS_C3N-00495_T_diasetting.ser
UmpireSe
java -cp /storage/yufe/tools/FragPipe-18.0/fragpipe/lib/fragpipe-18.0.jar com.github.chhh.utils.FileDelete /storage/yufe/results/msfragger_dia_paper/ccrcc_175/diaumpire/CPTAC_CCRCC_W_JHU_20190112_LUMOS_C3N-00495_T_params.ser
UmpireSe
java -cp /storage/yufe/tools/FragPipe-18.0/fragpipe/lib/fragpipe-18.0.jar com.github.chhh.utils.FileDelete /storage/yufe/results/msfragger_dia_paper/ccrcc_175/diaumpire/CPTAC_CCRCC_W_JHU_20190112_LUMOS_C3N-00495_T_Q1.mgf
UmpireSe
java -cp /storage/yufe/tools/FragPipe-18.0/fragpipe/lib/fragpipe-18.0.jar com.github.chhh.utils.FileDelete /storage/yufe/results/msfragger_dia_paper/ccrcc_175/diaumpire/CPTAC_CCRCC_W_JHU_20190112_LUMOS_C3N-00495_T_Q2.mgf
UmpireSe
java -cp /storage/yufe/tools/FragPipe-18.0/fragpipe/lib/fragpipe-18.0.jar com.github.chhh.utils.FileDelete /storage/yufe/results/msfragger_dia_paper/ccrcc_175/diaumpire/CPTAC_CCRCC_W_JHU_20190112_LUMOS_C3N-00495_T_Q3.mgf
UmpireSe
java -Xmx256G -Dlibs.thermo.dir=/storage/yufe/tools/MSFragger-3.5/ext/thermo -cp /storage/yufe/tools/FragPipe-18.0/fragpipe/tools/DIA_Umpire_SE-2.2.8.jar:/storage/yufe/tools/FragPipe-18.0/fragpipe/tools/batmass-io-1.25.5.jar dia_umpire_se.DIA_Umpire_SE /storage/yufe/results/msfragger_dia_paper/ccrcc_175/diaumpire/CPTAC_CCRCC_W_JHU_20190112_LUMOS_C3N-00573_NAT.mzML /storage/yufe/results/msfragger_dia_paper/ccrcc_175/diaumpire/umpire-se.params
UmpireSe
java -cp /storage/yufe/tools/FragPipe-18.0/fragpipe/lib/fragpipe-18.0.jar com.github.chhh.utils.FileDelete /storage/yufe/results/msfragger_dia_paper/ccrcc_175/diaumpire/CPTAC_CCRCC_W_JHU_20190112_LUMOS_C3N-00573_NAT_Peak
UmpireSe
java -cp /storage/yufe/tools/FragPipe-18.0/fragpipe/lib/fragpipe-18.0.jar com.github.chhh.utils.FileDelete /storage/yufe/results/msfragger_dia_paper/ccrcc_175/diaumpire/CPTAC_CCRCC_W_JHU_20190112_LUMOS_C3N-00573_NAT.DIAWindowsFS
UmpireSe
java -cp /storage/yufe/tools/FragPipe-18.0/fragpipe/lib/fragpipe-18.0.jar com.github.chhh.utils.FileDelete /storage/yufe/results/msfragger_dia_paper/ccrcc_175/diaumpire/CPTAC_CCRCC_W_JHU_20190112_LUMOS_C3N-00573_NAT.RTidxFS
UmpireSe
java -cp /storage/yufe/tools/FragPipe-18.0/fragpipe/lib/fragpipe-18.0.jar com.github.chhh.utils.FileDelete /storage/yufe/results/msfragger_dia_paper/ccrcc_175/diaumpire/CPTAC_CCRCC_W_JHU_20190112_LUMOS_C3N-00573_NAT.ScanClusterMapping_Q1
UmpireSe
java -cp /storage/yufe/tools/FragPipe-18.0/fragpipe/lib/fragpipe-18.0.jar com.github.chhh.utils.FileDelete /storage/yufe/results/msfragger_dia_paper/ccrcc_175/diaumpire/CPTAC_CCRCC_W_JHU_20190112_LUMOS_C3N-00573_NAT.ScanClusterMapping_Q2
UmpireSe
java -cp /storage/yufe/tools/FragPipe-18.0/fragpipe/lib/fragpipe-18.0.jar com.github.chhh.utils.FileDelete /storage/yufe/results/msfragger_dia_paper/ccrcc_175/diaumpire/CPTAC_CCRCC_W_JHU_20190112_LUMOS_C3N-00573_NAT.ScanClusterMapping_Q3
UmpireSe
java -cp /storage/yufe/tools/FragPipe-18.0/fragpipe/lib/fragpipe-18.0.jar com.github.chhh.utils.FileDelete /storage/yufe/results/msfragger_dia_paper/ccrcc_175/diaumpire/CPTAC_CCRCC_W_JHU_20190112_LUMOS_C3N-00573_NAT.ScanidxFS
UmpireSe
java -cp /storage/yufe/tools/FragPipe-18.0/fragpipe/lib/fragpipe-18.0.jar com.github.chhh.utils.FileDelete /storage/yufe/results/msfragger_dia_paper/ccrcc_175/diaumpire/CPTAC_CCRCC_W_JHU_20190112_LUMOS_C3N-00573_NAT.ScanPosFS
UmpireSe
java -cp /storage/yufe/tools/FragPipe-18.0/fragpipe/lib/fragpipe-18.0.jar com.github.chhh.utils.FileDelete /storage/yufe/results/msfragger_dia_paper/ccrcc_175/diaumpire/CPTAC_CCRCC_W_JHU_20190112_LUMOS_C3N-00573_NAT.ScanRTFS
UmpireSe
java -cp /storage/yufe/tools/FragPipe-18.0/fragpipe/lib/fragpipe-18.0.jar com.github.chhh.utils.FileDelete /storage/yufe/results/msfragger_dia_paper/ccrcc_175/diaumpire/CPTAC_CCRCC_W_JHU_20190112_LUMOS_C3N-00573_NAT_diasetting.ser
UmpireSe
java -cp /storage/yufe/tools/FragPipe-18.0/fragpipe/lib/fragpipe-18.0.jar com.github.chhh.utils.FileDelete /storage/yufe/results/msfragger_dia_paper/ccrcc_175/diaumpire/CPTAC_CCRCC_W_JHU_20190112_LUMOS_C3N-00573_NAT_params.ser
UmpireSe
java -cp /storage/yufe/tools/FragPipe-18.0/fragpipe/lib/fragpipe-18.0.jar com.github.chhh.utils.FileDelete /storage/yufe/results/msfragger_dia_paper/ccrcc_175/diaumpire/CPTAC_CCRCC_W_JHU_20190112_LUMOS_C3N-00573_NAT_Q1.mgf
UmpireSe
java -cp /storage/yufe/tools/FragPipe-18.0/fragpipe/lib/fragpipe-18.0.jar com.github.chhh.utils.FileDelete /storage/yufe/results/msfragger_dia_paper/ccrcc_175/diaumpire/CPTAC_CCRCC_W_JHU_20190112_LUMOS_C3N-00573_NAT_Q2.mgf
UmpireSe
java -cp /storage/yufe/tools/FragPipe-18.0/fragpipe/lib/fragpipe-18.0.jar com.github.chhh.utils.FileDelete /storage/yufe/results/msfragger_dia_paper/ccrcc_175/diaumpire/CPTAC_CCRCC_W_JHU_20190112_LUMOS_C3N-00573_NAT_Q3.mgf
UmpireSe
java -Xmx256G -Dlibs.thermo.dir=/storage/yufe/tools/MSFragger-3.5/ext/thermo -cp /storage/yufe/tools/FragPipe-18.0/fragpipe/tools/DIA_Umpire_SE-2.2.8.jar:/storage/yufe/tools/FragPipe-18.0/fragpipe/tools/batmass-io-1.25.5.jar dia_umpire_se.DIA_Umpire_SE /storage/yufe/results/msfragger_dia_paper/ccrcc_175/diaumpire/CPTAC_CCRCC_W_JHU_20190112_LUMOS_C3N-00573_T.mzML /storage/yufe/results/msfragger_dia_paper/ccrcc_175/diaumpire/umpire-se.params
UmpireSe
java -cp /storage/yufe/tools/FragPipe-18.0/fragpipe/lib/fragpipe-18.0.jar com.github.chhh.utils.FileDelete /storage/yufe/results/msfragger_dia_paper/ccrcc_175/diaumpire/CPTAC_CCRCC_W_JHU_20190112_LUMOS_C3N-00573_T_Peak
UmpireSe
java -cp /storage/yufe/tools/FragPipe-18.0/fragpipe/lib/fragpipe-18.0.jar com.github.chhh.utils.FileDelete /storage/yufe/results/msfragger_dia_paper/ccrcc_175/diaumpire/CPTAC_CCRCC_W_JHU_20190112_LUMOS_C3N-00573_T.DIAWindowsFS
UmpireSe
java -cp /storage/yufe/tools/FragPipe-18.0/fragpipe/lib/fragpipe-18.0.jar com.github.chhh.utils.FileDelete /storage/yufe/results/msfragger_dia_paper/ccrcc_175/diaumpire/CPTAC_CCRCC_W_JHU_20190112_LUMOS_C3N-00573_T.RTidxFS
UmpireSe
java -cp /storage/yufe/tools/FragPipe-18.0/fragpipe/lib/fragpipe-18.0.jar com.github.chhh.utils.FileDelete /storage/yufe/results/msfragger_dia_paper/ccrcc_175/diaumpire/CPTAC_CCRCC_W_JHU_20190112_LUMOS_C3N-00573_T.ScanClusterMapping_Q1
UmpireSe
java -cp /storage/yufe/tools/FragPipe-18.0/fragpipe/lib/fragpipe-18.0.jar com.github.chhh.utils.FileDelete /storage/yufe/results/msfragger_dia_paper/ccrcc_175/diaumpire/CPTAC_CCRCC_W_JHU_20190112_LUMOS_C3N-00573_T.ScanClusterMapping_Q2
UmpireSe
java -cp /storage/yufe/tools/FragPipe-18.0/fragpipe/lib/fragpipe-18.0.jar com.github.chhh.utils.FileDelete /storage/yufe/results/msfragger_dia_paper/ccrcc_175/diaumpire/CPTAC_CCRCC_W_JHU_20190112_LUMOS_C3N-00573_T.ScanClusterMapping_Q3
UmpireSe
java -cp /storage/yufe/tools/FragPipe-18.0/fragpipe/lib/fragpipe-18.0.jar com.github.chhh.utils.FileDelete /storage/yufe/results/msfragger_dia_paper/ccrcc_175/diaumpire/CPTAC_CCRCC_W_JHU_20190112_LUMOS_C3N-00573_T.ScanidxFS
UmpireSe
java -cp /storage/yufe/tools/FragPipe-18.0/fragpipe/lib/fragpipe-18.0.jar com.github.chhh.utils.FileDelete /storage/yufe/results/msfragger_dia_paper/ccrcc_175/diaumpire/CPTAC_CCRCC_W_JHU_20190112_LUMOS_C3N-00573_T.ScanPosFS
UmpireSe
java -cp /storage/yufe/tools/FragPipe-18.0/fragpipe/lib/fragpipe-18.0.jar com.github.chhh.utils.FileDelete /storage/yufe/results/msfragger_dia_paper/ccrcc_175/diaumpire/CPTAC_CCRCC_W_JHU_20190112_LUMOS_C3N-00573_T.ScanRTFS
UmpireSe
java -cp /storage/yufe/tools/FragPipe-18.0/fragpipe/lib/fragpipe-18.0.jar com.github.chhh.utils.FileDelete /storage/yufe/results/msfragger_dia_paper/ccrcc_175/diaumpire/CPTAC_CCRCC_W_JHU_20190112_LUMOS_C3N-00573_T_diasetting.ser
UmpireSe
java -cp /storage/yufe/tools/FragPipe-18.0/fragpipe/lib/fragpipe-18.0.jar com.github.chhh.utils.FileDelete /storage/yufe/results/msfragger_dia_paper/ccrcc_175/diaumpire/CPTAC_CCRCC_W_JHU_20190112_LUMOS_C3N-00573_T_params.ser
UmpireSe
java -cp /storage/yufe/tools/FragPipe-18.0/fragpipe/lib/fragpipe-18.0.jar com.github.chhh.utils.FileDelete /storage/yufe/results/msfragger_dia_paper/ccrcc_175/diaumpire/CPTAC_CCRCC_W_JHU_20190112_LUMOS_C3N-00573_T_Q1.mgf
UmpireSe
java -cp /storage/yufe/tools/FragPipe-18.0/fragpipe/lib/fragpipe-18.0.jar com.github.chhh.utils.FileDelete /storage/yufe/results/msfragger_dia_paper/ccrcc_175/diaumpire/CPTAC_CCRCC_W_JHU_20190112_LUMOS_C3N-00573_T_Q2.mgf
UmpireSe
java -cp /storage/yufe/tools/FragPipe-18.0/fragpipe/lib/fragpipe-18.0.jar com.github.chhh.utils.FileDelete /storage/yufe/results/msfragger_dia_paper/ccrcc_175/diaumpire/CPTAC_CCRCC_W_JHU_20190112_LUMOS_C3N-00573_T_Q3.mgf
UmpireSe
java -Xmx256G -Dlibs.thermo.dir=/storage/yufe/tools/MSFragger-3.5/ext/thermo -cp /storage/yufe/tools/FragPipe-18.0/fragpipe/tools/DIA_Umpire_SE-2.2.8.jar:/storage/yufe/tools/FragPipe-18.0/fragpipe/tools/batmass-io-1.25.5.jar dia_umpire_se.DIA_Umpire_SE /storage/yufe/results/msfragger_dia_paper/ccrcc_175/diaumpire/CPTAC_CCRCC_W_JHU_20190112_LUMOS_C3N-00577_NAT.mzML /storage/yufe/results/msfragger_dia_paper/ccrcc_175/diaumpire/umpire-se.params
UmpireSe
java -cp /storage/yufe/tools/FragPipe-18.0/fragpipe/lib/fragpipe-18.0.jar com.github.chhh.utils.FileDelete /storage/yufe/results/msfragger_dia_paper/ccrcc_175/diaumpire/CPTAC_CCRCC_W_JHU_20190112_LUMOS_C3N-00577_NAT_Peak
UmpireSe
java -cp /storage/yufe/tools/FragPipe-18.0/fragpipe/lib/fragpipe-18.0.jar com.github.chhh.utils.FileDelete /storage/yufe/results/msfragger_dia_paper/ccrcc_175/diaumpire/CPTAC_CCRCC_W_JHU_20190112_LUMOS_C3N-00577_NAT.DIAWindowsFS
UmpireSe
java -cp /storage/yufe/tools/FragPipe-18.0/fragpipe/lib/fragpipe-18.0.jar com.github.chhh.utils.FileDelete /storage/yufe/results/msfragger_dia_paper/ccrcc_175/diaumpire/CPTAC_CCRCC_W_JHU_20190112_LUMOS_C3N-00577_NAT.RTidxFS
UmpireSe
java -cp /storage/yufe/tools/FragPipe-18.0/fragpipe/lib/fragpipe-18.0.jar com.github.chhh.utils.FileDelete /storage/yufe/results/msfragger_dia_paper/ccrcc_175/diaumpire/CPTAC_CCRCC_W_JHU_20190112_LUMOS_C3N-00577_NAT.ScanClusterMapping_Q1
UmpireSe
java -cp /storage/yufe/tools/FragPipe-18.0/fragpipe/lib/fragpipe-18.0.jar com.github.chhh.utils.FileDelete /storage/yufe/results/msfragger_dia_paper/ccrcc_175/diaumpire/CPTAC_CCRCC_W_JHU_20190112_LUMOS_C3N-00577_NAT.ScanClusterMapping_Q2
UmpireSe
java -cp /storage/yufe/tools/FragPipe-18.0/fragpipe/lib/fragpipe-18.0.jar com.github.chhh.utils.FileDelete /storage/yufe/results/msfragger_dia_paper/ccrcc_175/diaumpire/CPTAC_CCRCC_W_JHU_20190112_LUMOS_C3N-00577_NAT.ScanClusterMapping_Q3
UmpireSe
java -cp /storage/yufe/tools/FragPipe-18.0/fragpipe/lib/fragpipe-18.0.jar com.github.chhh.utils.FileDelete /storage/yufe/results/msfragger_dia_paper/ccrcc_175/diaumpire/CPTAC_CCRCC_W_JHU_20190112_LUMOS_C3N-00577_NAT.ScanidxFS
UmpireSe
java -cp /storage/yufe/tools/FragPipe-18.0/fragpipe/lib/fragpipe-18.0.jar com.github.chhh.utils.FileDelete /storage/yufe/results/msfragger_dia_paper/ccrcc_175/diaumpire/CPTAC_CCRCC_W_JHU_20190112_LUMOS_C3N-00577_NAT.ScanPosFS
UmpireSe
java -cp /storage/yufe/tools/FragPipe-18.0/fragpipe/lib/fragpipe-18.0.jar com.github.chhh.utils.FileDelete /storage/yufe/results/msfragger_dia_paper/ccrcc_175/diaumpire/CPTAC_CCRCC_W_JHU_20190112_LUMOS_C3N-00577_NAT.ScanRTFS
UmpireSe
java -cp /storage/yufe/tools/FragPipe-18.0/fragpipe/lib/fragpipe-18.0.jar com.github.chhh.utils.FileDelete /storage/yufe/results/msfragger_dia_paper/ccrcc_175/diaumpire/CPTAC_CCRCC_W_JHU_20190112_LUMOS_C3N-00577_NAT_diasetting.ser
UmpireSe
java -cp /storage/yufe/tools/FragPipe-18.0/fragpipe/lib/fragpipe-18.0.jar com.github.chhh.utils.FileDelete /storage/yufe/results/msfragger_dia_paper/ccrcc_175/diaumpire/CPTAC_CCRCC_W_JHU_20190112_LUMOS_C3N-00577_NAT_params.ser
UmpireSe
java -cp /storage/yufe/tools/FragPipe-18.0/fragpipe/lib/fragpipe-18.0.jar com.github.chhh.utils.FileDelete /storage/yufe/results/msfragger_dia_paper/ccrcc_175/diaumpire/CPTAC_CCRCC_W_JHU_20190112_LUMOS_C3N-00577_NAT_Q1.mgf
UmpireSe
java -cp /storage/yufe/tools/FragPipe-18.0/fragpipe/lib/fragpipe-18.0.jar com.github.chhh.utils.FileDelete /storage/yufe/results/msfragger_dia_paper/ccrcc_175/diaumpire/CPTAC_CCRCC_W_JHU_20190112_LUMOS_C3N-00577_NAT_Q2.mgf
UmpireSe
java -cp /storage/yufe/tools/FragPipe-18.0/fragpipe/lib/fragpipe-18.0.jar com.github.chhh.utils.FileDelete /storage/yufe/results/msfragger_dia_paper/ccrcc_175/diaumpire/CPTAC_CCRCC_W_JHU_20190112_LUMOS_C3N-00577_NAT_Q3.mgf
UmpireSe
java -Xmx256G -Dlibs.thermo.dir=/storage/yufe/tools/MSFragger-3.5/ext/thermo -cp /storage/yufe/tools/FragPipe-18.0/fragpipe/tools/DIA_Umpire_SE-2.2.8.jar:/storage/yufe/tools/FragPipe-18.0/fragpipe/tools/batmass-io-1.25.5.jar dia_umpire_se.DIA_Umpire_SE /storage/yufe/results/msfragger_dia_paper/ccrcc_175/diaumpire/CPTAC_CCRCC_W_JHU_20190112_LUMOS_C3N-00577_T.mzML /storage/yufe/results/msfragger_dia_paper/ccrcc_175/diaumpire/umpire-se.params
UmpireSe
java -cp /storage/yufe/tools/FragPipe-18.0/fragpipe/lib/fragpipe-18.0.jar com.github.chhh.utils.FileDelete /storage/yufe/results/msfragger_dia_paper/ccrcc_175/diaumpire/CPTAC_CCRCC_W_JHU_20190112_LUMOS_C3N-00577_T_Peak
UmpireSe
java -cp /storage/yufe/tools/FragPipe-18.0/fragpipe/lib/fragpipe-18.0.jar com.github.chhh.utils.FileDelete /storage/yufe/results/msfragger_dia_paper/ccrcc_175/diaumpire/CPTAC_CCRCC_W_JHU_20190112_LUMOS_C3N-00577_T.DIAWindowsFS
UmpireSe
java -cp /storage/yufe/tools/FragPipe-18.0/fragpipe/lib/fragpipe-18.0.jar com.github.chhh.utils.FileDelete /storage/yufe/results/msfragger_dia_paper/ccrcc_175/diaumpire/CPTAC_CCRCC_W_JHU_20190112_LUMOS_C3N-00577_T.RTidxFS
UmpireSe
java -cp /storage/yufe/tools/FragPipe-18.0/fragpipe/lib/fragpipe-18.0.jar com.github.chhh.utils.FileDelete /storage/yufe/results/msfragger_dia_paper/ccrcc_175/diaumpire/CPTAC_CCRCC_W_JHU_20190112_LUMOS_C3N-00577_T.ScanClusterMapping_Q1
UmpireSe
java -cp /storage/yufe/tools/FragPipe-18.0/fragpipe/lib/fragpipe-18.0.jar com.github.chhh.utils.FileDelete /storage/yufe/results/msfragger_dia_paper/ccrcc_175/diaumpire/CPTAC_CCRCC_W_JHU_20190112_LUMOS_C3N-00577_T.ScanClusterMapping_Q2
UmpireSe
java -cp /storage/yufe/tools/FragPipe-18.0/fragpipe/lib/fragpipe-18.0.jar com.github.chhh.utils.FileDelete /storage/yufe/results/msfragger_dia_paper/ccrcc_175/diaumpire/CPTAC_CCRCC_W_JHU_20190112_LUMOS_C3N-00577_T.ScanClusterMapping_Q3
UmpireSe
java -cp /storage/yufe/tools/FragPipe-18.0/fragpipe/lib/fragpipe-18.0.jar com.github.chhh.utils.FileDelete /storage/yufe/results/msfragger_dia_paper/ccrcc_175/diaumpire/CPTAC_CCRCC_W_JHU_20190112_LUMOS_C3N-00577_T.ScanidxFS
UmpireSe
java -cp /storage/yufe/tools/FragPipe-18.0/fragpipe/lib/fragpipe-18.0.jar com.github.chhh.utils.FileDelete /storage/yufe/results/msfragger_dia_paper/ccrcc_175/diaumpire/CPTAC_CCRCC_W_JHU_20190112_LUMOS_C3N-00577_T.ScanPosFS
UmpireSe
java -cp /storage/yufe/tools/FragPipe-18.0/fragpipe/lib/fragpipe-18.0.jar com.github.chhh.utils.FileDelete /storage/yufe/results/msfragger_dia_paper/ccrcc_175/diaumpire/CPTAC_CCRCC_W_JHU_20190112_LUMOS_C3N-00577_T.ScanRTFS
UmpireSe
java -cp /storage/yufe/tools/FragPipe-18.0/fragpipe/lib/fragpipe-18.0.jar com.github.chhh.utils.FileDelete /storage/yufe/results/msfragger_dia_paper/ccrcc_175/diaumpire/CPTAC_CCRCC_W_JHU_20190112_LUMOS_C3N-00577_T_diasetting.ser
UmpireSe
java -cp /storage/yufe/tools/FragPipe-18.0/fragpipe/lib/fragpipe-18.0.jar com.github.chhh.utils.FileDelete /storage/yufe/results/msfragger_dia_paper/ccrcc_175/diaumpire/CPTAC_CCRCC_W_JHU_20190112_LUMOS_C3N-00577_T_params.ser
UmpireSe
java -cp /storage/yufe/tools/FragPipe-18.0/fragpipe/lib/fragpipe-18.0.jar com.github.chhh.utils.FileDelete /storage/yufe/results/msfragger_dia_paper/ccrcc_175/diaumpire/CPTAC_CCRCC_W_JHU_20190112_LUMOS_C3N-00577_T_Q1.mgf
UmpireSe
java -cp /storage/yufe/tools/FragPipe-18.0/fragpipe/lib/fragpipe-18.0.jar com.github.chhh.utils.FileDelete /storage/yufe/results/msfragger_dia_paper/ccrcc_175/diaumpire/CPTAC_CCRCC_W_JHU_20190112_LUMOS_C3N-00577_T_Q2.mgf
UmpireSe
java -cp /storage/yufe/tools/FragPipe-18.0/fragpipe/lib/fragpipe-18.0.jar com.github.chhh.utils.FileDelete /storage/yufe/results/msfragger_dia_paper/ccrcc_175/diaumpire/CPTAC_CCRCC_W_JHU_20190112_LUMOS_C3N-00577_T_Q3.mgf
UmpireSe
java -Xmx256G -Dlibs.thermo.dir=/storage/yufe/tools/MSFragger-3.5/ext/thermo -cp /storage/yufe/tools/FragPipe-18.0/fragpipe/tools/DIA_Umpire_SE-2.2.8.jar:/storage/yufe/tools/FragPipe-18.0/fragpipe/tools/batmass-io-1.25.5.jar dia_umpire_se.DIA_Umpire_SE /storage/yufe/results/msfragger_dia_paper/ccrcc_175/diaumpire/CPTAC_CCRCC_W_JHU_20190112_LUMOS_C3N-00646_NAT.mzML /storage/yufe/results/msfragger_dia_paper/ccrcc_175/diaumpire/umpire-se.params
UmpireSe
java -cp /storage/yufe/tools/FragPipe-18.0/fragpipe/lib/fragpipe-18.0.jar com.github.chhh.utils.FileDelete /storage/yufe/results/msfragger_dia_paper/ccrcc_175/diaumpire/CPTAC_CCRCC_W_JHU_20190112_LUMOS_C3N-00646_NAT_Peak
UmpireSe
java -cp /storage/yufe/tools/FragPipe-18.0/fragpipe/lib/fragpipe-18.0.jar com.github.chhh.utils.FileDelete /storage/yufe/results/msfragger_dia_paper/ccrcc_175/diaumpire/CPTAC_CCRCC_W_JHU_20190112_LUMOS_C3N-00646_NAT.DIAWindowsFS
UmpireSe
java -cp /storage/yufe/tools/FragPipe-18.0/fragpipe/lib/fragpipe-18.0.jar com.github.chhh.utils.FileDelete /storage/yufe/results/msfragger_dia_paper/ccrcc_175/diaumpire/CPTAC_CCRCC_W_JHU_20190112_LUMOS_C3N-00646_NAT.RTidxFS
UmpireSe
java -cp /storage/yufe/tools/FragPipe-18.0/fragpipe/lib/fragpipe-18.0.jar com.github.chhh.utils.FileDelete /storage/yufe/results/msfragger_dia_paper/ccrcc_175/diaumpire/CPTAC_CCRCC_W_JHU_20190112_LUMOS_C3N-00646_NAT.ScanClusterMapping_Q1
UmpireSe
java -cp /storage/yufe/tools/FragPipe-18.0/fragpipe/lib/fragpipe-18.0.jar com.github.chhh.utils.FileDelete /storage/yufe/results/msfragger_dia_paper/ccrcc_175/diaumpire/CPTAC_CCRCC_W_JHU_20190112_LUMOS_C3N-00646_NAT.ScanClusterMapping_Q2
UmpireSe
java -cp /storage/yufe/tools/FragPipe-18.0/fragpipe/lib/fragpipe-18.0.jar com.github.chhh.utils.FileDelete /storage/yufe/results/msfragger_dia_paper/ccrcc_175/diaumpire/CPTAC_CCRCC_W_JHU_20190112_LUMOS_C3N-00646_NAT.ScanClusterMapping_Q3
UmpireSe
java -cp /storage/yufe/tools/FragPipe-18.0/fragpipe/lib/fragpipe-18.0.jar com.github.chhh.utils.FileDelete /storage/yufe/results/msfragger_dia_paper/ccrcc_175/diaumpire/CPTAC_CCRCC_W_JHU_20190112_LUMOS_C3N-00646_NAT.ScanidxFS
UmpireSe
java -cp /storage/yufe/tools/FragPipe-18.0/fragpipe/lib/fragpipe-18.0.jar com.github.chhh.utils.FileDelete /storage/yufe/results/msfragger_dia_paper/ccrcc_175/diaumpire/CPTAC_CCRCC_W_JHU_20190112_LUMOS_C3N-00646_NAT.ScanPosFS
UmpireSe
java -cp /storage/yufe/tools/FragPipe-18.0/fragpipe/lib/fragpipe-18.0.jar com.github.chhh.utils.FileDelete /storage/yufe/results/msfragger_dia_paper/ccrcc_175/diaumpire/CPTAC_CCRCC_W_JHU_20190112_LUMOS_C3N-00646_NAT.ScanRTFS
UmpireSe
java -cp /storage/yufe/tools/FragPipe-18.0/fragpipe/lib/fragpipe-18.0.jar com.github.chhh.utils.FileDelete /storage/yufe/results/msfragger_dia_paper/ccrcc_175/diaumpire/CPTAC_CCRCC_W_JHU_20190112_LUMOS_C3N-00646_NAT_diasetting.ser
UmpireSe
java -cp /storage/yufe/tools/FragPipe-18.0/fragpipe/lib/fragpipe-18.0.jar com.github.chhh.utils.FileDelete /storage/yufe/results/msfragger_dia_paper/ccrcc_175/diaumpire/CPTAC_CCRCC_W_JHU_20190112_LUMOS_C3N-00646_NAT_params.ser
UmpireSe
java -cp /storage/yufe/tools/FragPipe-18.0/fragpipe/lib/fragpipe-18.0.jar com.github.chhh.utils.FileDelete /storage/yufe/results/msfragger_dia_paper/ccrcc_175/diaumpire/CPTAC_CCRCC_W_JHU_20190112_LUMOS_C3N-00646_NAT_Q1.mgf
UmpireSe
java -cp /storage/yufe/tools/FragPipe-18.0/fragpipe/lib/fragpipe-18.0.jar com.github.chhh.utils.FileDelete /storage/yufe/results/msfragger_dia_paper/ccrcc_175/diaumpire/CPTAC_CCRCC_W_JHU_20190112_LUMOS_C3N-00646_NAT_Q2.mgf
UmpireSe
java -cp /storage/yufe/tools/FragPipe-18.0/fragpipe/lib/fragpipe-18.0.jar com.github.chhh.utils.FileDelete /storage/yufe/results/msfragger_dia_paper/ccrcc_175/diaumpire/CPTAC_CCRCC_W_JHU_20190112_LUMOS_C3N-00646_NAT_Q3.mgf
UmpireSe
java -Xmx256G -Dlibs.thermo.dir=/storage/yufe/tools/MSFragger-3.5/ext/thermo -cp /storage/yufe/tools/FragPipe-18.0/fragpipe/tools/DIA_Umpire_SE-2.2.8.jar:/storage/yufe/tools/FragPipe-18.0/fragpipe/tools/batmass-io-1.25.5.jar dia_umpire_se.DIA_Umpire_SE /storage/yufe/results/msfragger_dia_paper/ccrcc_175/diaumpire/CPTAC_CCRCC_W_JHU_20190112_LUMOS_C3N-00646_T.mzML /storage/yufe/results/msfragger_dia_paper/ccrcc_175/diaumpire/umpire-se.params
UmpireSe
java -cp /storage/yufe/tools/FragPipe-18.0/fragpipe/lib/fragpipe-18.0.jar com.github.chhh.utils.FileDelete /storage/yufe/results/msfragger_dia_paper/ccrcc_175/diaumpire/CPTAC_CCRCC_W_JHU_20190112_LUMOS_C3N-00646_T_Peak
UmpireSe
java -cp /storage/yufe/tools/FragPipe-18.0/fragpipe/lib/fragpipe-18.0.jar com.github.chhh.utils.FileDelete /storage/yufe/results/msfragger_dia_paper/ccrcc_175/diaumpire/CPTAC_CCRCC_W_JHU_20190112_LUMOS_C3N-00646_T.DIAWindowsFS
UmpireSe
java -cp /storage/yufe/tools/FragPipe-18.0/fragpipe/lib/fragpipe-18.0.jar com.github.chhh.utils.FileDelete /storage/yufe/results/msfragger_dia_paper/ccrcc_175/diaumpire/CPTAC_CCRCC_W_JHU_20190112_LUMOS_C3N-00646_T.RTidxFS
UmpireSe
java -cp /storage/yufe/tools/FragPipe-18.0/fragpipe/lib/fragpipe-18.0.jar com.github.chhh.utils.FileDelete /storage/yufe/results/msfragger_dia_paper/ccrcc_175/diaumpire/CPTAC_CCRCC_W_JHU_20190112_LUMOS_C3N-00646_T.ScanClusterMapping_Q1
UmpireSe
java -cp /storage/yufe/tools/FragPipe-18.0/fragpipe/lib/fragpipe-18.0.jar com.github.chhh.utils.FileDelete /storage/yufe/results/msfragger_dia_paper/ccrcc_175/diaumpire/CPTAC_CCRCC_W_JHU_20190112_LUMOS_C3N-00646_T.ScanClusterMapping_Q2
UmpireSe
java -cp /storage/yufe/tools/FragPipe-18.0/fragpipe/lib/fragpipe-18.0.jar com.github.chhh.utils.FileDelete /storage/yufe/results/msfragger_dia_paper/ccrcc_175/diaumpire/CPTAC_CCRCC_W_JHU_20190112_LUMOS_C3N-00646_T.ScanClusterMapping_Q3
UmpireSe
java -cp /storage/yufe/tools/FragPipe-18.0/fragpipe/lib/fragpipe-18.0.jar com.github.chhh.utils.FileDelete /storage/yufe/results/msfragger_dia_paper/ccrcc_175/diaumpire/CPTAC_CCRCC_W_JHU_20190112_LUMOS_C3N-00646_T.ScanidxFS
UmpireSe
java -cp /storage/yufe/tools/FragPipe-18.0/fragpipe/lib/fragpipe-18.0.jar com.github.chhh.utils.FileDelete /storage/yufe/results/msfragger_dia_paper/ccrcc_175/diaumpire/CPTAC_CCRCC_W_JHU_20190112_LUMOS_C3N-00646_T.ScanPosFS
UmpireSe
java -cp /storage/yufe/tools/FragPipe-18.0/fragpipe/lib/fragpipe-18.0.jar com.github.chhh.utils.FileDelete /storage/yufe/results/msfragger_dia_paper/ccrcc_175/diaumpire/CPTAC_CCRCC_W_JHU_20190112_LUMOS_C3N-00646_T.ScanRTFS
UmpireSe
java -cp /storage/yufe/tools/FragPipe-18.0/fragpipe/lib/fragpipe-18.0.jar com.github.chhh.utils.FileDelete /storage/yufe/results/msfragger_dia_paper/ccrcc_175/diaumpire/CPTAC_CCRCC_W_JHU_20190112_LUMOS_C3N-00646_T_diasetting.ser
UmpireSe
java -cp /storage/yufe/tools/FragPipe-18.0/fragpipe/lib/fragpipe-18.0.jar com.github.chhh.utils.FileDelete /storage/yufe/results/msfragger_dia_paper/ccrcc_175/diaumpire/CPTAC_CCRCC_W_JHU_20190112_LUMOS_C3N-00646_T_params.ser
UmpireSe
java -cp /storage/yufe/tools/FragPipe-18.0/fragpipe/lib/fragpipe-18.0.jar com.github.chhh.utils.FileDelete /storage/yufe/results/msfragger_dia_paper/ccrcc_175/diaumpire/CPTAC_CCRCC_W_JHU_20190112_LUMOS_C3N-00646_T_Q1.mgf
UmpireSe
java -cp /storage/yufe/tools/FragPipe-18.0/fragpipe/lib/fragpipe-18.0.jar com.github.chhh.utils.FileDelete /storage/yufe/results/msfragger_dia_paper/ccrcc_175/diaumpire/CPTAC_CCRCC_W_JHU_20190112_LUMOS_C3N-00646_T_Q2.mgf
UmpireSe
java -cp /storage/yufe/tools/FragPipe-18.0/fragpipe/lib/fragpipe-18.0.jar com.github.chhh.utils.FileDelete /storage/yufe/results/msfragger_dia_paper/ccrcc_175/diaumpire/CPTAC_CCRCC_W_JHU_20190112_LUMOS_C3N-00646_T_Q3.mgf
UmpireSe
java -Xmx256G -Dlibs.thermo.dir=/storage/yufe/tools/MSFragger-3.5/ext/thermo -cp /storage/yufe/tools/FragPipe-18.0/fragpipe/tools/DIA_Umpire_SE-2.2.8.jar:/storage/yufe/tools/FragPipe-18.0/fragpipe/tools/batmass-io-1.25.5.jar dia_umpire_se.DIA_Umpire_SE /storage/yufe/results/msfragger_dia_paper/ccrcc_175/diaumpire/CPTAC_CCRCC_W_JHU_20190112_LUMOS_C3N-00733_NAT.mzML /storage/yufe/results/msfragger_dia_paper/ccrcc_175/diaumpire/umpire-se.params
UmpireSe
java -cp /storage/yufe/tools/FragPipe-18.0/fragpipe/lib/fragpipe-18.0.jar com.github.chhh.utils.FileDelete /storage/yufe/results/msfragger_dia_paper/ccrcc_175/diaumpire/CPTAC_CCRCC_W_JHU_20190112_LUMOS_C3N-00733_NAT_Peak
UmpireSe
java -cp /storage/yufe/tools/FragPipe-18.0/fragpipe/lib/fragpipe-18.0.jar com.github.chhh.utils.FileDelete /storage/yufe/results/msfragger_dia_paper/ccrcc_175/diaumpire/CPTAC_CCRCC_W_JHU_20190112_LUMOS_C3N-00733_NAT.DIAWindowsFS
UmpireSe
java -cp /storage/yufe/tools/FragPipe-18.0/fragpipe/lib/fragpipe-18.0.jar com.github.chhh.utils.FileDelete /storage/yufe/results/msfragger_dia_paper/ccrcc_175/diaumpire/CPTAC_CCRCC_W_JHU_20190112_LUMOS_C3N-00733_NAT.RTidxFS
UmpireSe
java -cp /storage/yufe/tools/FragPipe-18.0/fragpipe/lib/fragpipe-18.0.jar com.github.chhh.utils.FileDelete /storage/yufe/results/msfragger_dia_paper/ccrcc_175/diaumpire/CPTAC_CCRCC_W_JHU_20190112_LUMOS_C3N-00733_NAT.ScanClusterMapping_Q1
UmpireSe
java -cp /storage/yufe/tools/FragPipe-18.0/fragpipe/lib/fragpipe-18.0.jar com.github.chhh.utils.FileDelete /storage/yufe/results/msfragger_dia_paper/ccrcc_175/diaumpire/CPTAC_CCRCC_W_JHU_20190112_LUMOS_C3N-00733_NAT.ScanClusterMapping_Q2
UmpireSe
java -cp /storage/yufe/tools/FragPipe-18.0/fragpipe/lib/fragpipe-18.0.jar com.github.chhh.utils.FileDelete /storage/yufe/results/msfragger_dia_paper/ccrcc_175/diaumpire/CPTAC_CCRCC_W_JHU_20190112_LUMOS_C3N-00733_NAT.ScanClusterMapping_Q3
UmpireSe
java -cp /storage/yufe/tools/FragPipe-18.0/fragpipe/lib/fragpipe-18.0.jar com.github.chhh.utils.FileDelete /storage/yufe/results/msfragger_dia_paper/ccrcc_175/diaumpire/CPTAC_CCRCC_W_JHU_20190112_LUMOS_C3N-00733_NAT.ScanidxFS
UmpireSe
java -cp /storage/yufe/tools/FragPipe-18.0/fragpipe/lib/fragpipe-18.0.jar com.github.chhh.utils.FileDelete /storage/yufe/results/msfragger_dia_paper/ccrcc_175/diaumpire/CPTAC_CCRCC_W_JHU_20190112_LUMOS_C3N-00733_NAT.ScanPosFS
UmpireSe
java -cp /storage/yufe/tools/FragPipe-18.0/fragpipe/lib/fragpipe-18.0.jar com.github.chhh.utils.FileDelete /storage/yufe/results/msfragger_dia_paper/ccrcc_175/diaumpire/CPTAC_CCRCC_W_JHU_20190112_LUMOS_C3N-00733_NAT.ScanRTFS
UmpireSe
java -cp /storage/yufe/tools/FragPipe-18.0/fragpipe/lib/fragpipe-18.0.jar com.github.chhh.utils.FileDelete /storage/yufe/results/msfragger_dia_paper/ccrcc_175/diaumpire/CPTAC_CCRCC_W_JHU_20190112_LUMOS_C3N-00733_NAT_diasetting.ser
UmpireSe
java -cp /storage/yufe/tools/FragPipe-18.0/fragpipe/lib/fragpipe-18.0.jar com.github.chhh.utils.FileDelete /storage/yufe/results/msfragger_dia_paper/ccrcc_175/diaumpire/CPTAC_CCRCC_W_JHU_20190112_LUMOS_C3N-00733_NAT_params.ser
UmpireSe
java -cp /storage/yufe/tools/FragPipe-18.0/fragpipe/lib/fragpipe-18.0.jar com.github.chhh.utils.FileDelete /storage/yufe/results/msfragger_dia_paper/ccrcc_175/diaumpire/CPTAC_CCRCC_W_JHU_20190112_LUMOS_C3N-00733_NAT_Q1.mgf
UmpireSe
java -cp /storage/yufe/tools/FragPipe-18.0/fragpipe/lib/fragpipe-18.0.jar com.github.chhh.utils.FileDelete /storage/yufe/results/msfragger_dia_paper/ccrcc_175/diaumpire/CPTAC_CCRCC_W_JHU_20190112_LUMOS_C3N-00733_NAT_Q2.mgf
UmpireSe
java -cp /storage/yufe/tools/FragPipe-18.0/fragpipe/lib/fragpipe-18.0.jar com.github.chhh.utils.FileDelete /storage/yufe/results/msfragger_dia_paper/ccrcc_175/diaumpire/CPTAC_CCRCC_W_JHU_20190112_LUMOS_C3N-00733_NAT_Q3.mgf
UmpireSe
java -Xmx256G -Dlibs.thermo.dir=/storage/yufe/tools/MSFragger-3.5/ext/thermo -cp /storage/yufe/tools/FragPipe-18.0/fragpipe/tools/DIA_Umpire_SE-2.2.8.jar:/storage/yufe/tools/FragPipe-18.0/fragpipe/tools/batmass-io-1.25.5.jar dia_umpire_se.DIA_Umpire_SE /storage/yufe/results/msfragger_dia_paper/ccrcc_175/diaumpire/CPTAC_CCRCC_W_JHU_20190112_LUMOS_C3N-00733_T.mzML /storage/yufe/results/msfragger_dia_paper/ccrcc_175/diaumpire/umpire-se.params
UmpireSe
java -cp /storage/yufe/tools/FragPipe-18.0/fragpipe/lib/fragpipe-18.0.jar com.github.chhh.utils.FileDelete /storage/yufe/results/msfragger_dia_paper/ccrcc_175/diaumpire/CPTAC_CCRCC_W_JHU_20190112_LUMOS_C3N-00733_T_Peak
UmpireSe
java -cp /storage/yufe/tools/FragPipe-18.0/fragpipe/lib/fragpipe-18.0.jar com.github.chhh.utils.FileDelete /storage/yufe/results/msfragger_dia_paper/ccrcc_175/diaumpire/CPTAC_CCRCC_W_JHU_20190112_LUMOS_C3N-00733_T.DIAWindowsFS
UmpireSe
java -cp /storage/yufe/tools/FragPipe-18.0/fragpipe/lib/fragpipe-18.0.jar com.github.chhh.utils.FileDelete /storage/yufe/results/msfragger_dia_paper/ccrcc_175/diaumpire/CPTAC_CCRCC_W_JHU_20190112_LUMOS_C3N-00733_T.RTidxFS
UmpireSe
java -cp /storage/yufe/tools/FragPipe-18.0/fragpipe/lib/fragpipe-18.0.jar com.github.chhh.utils.FileDelete /storage/yufe/results/msfragger_dia_paper/ccrcc_175/diaumpire/CPTAC_CCRCC_W_JHU_20190112_LUMOS_C3N-00733_T.ScanClusterMapping_Q1
UmpireSe
java -cp /storage/yufe/tools/FragPipe-18.0/fragpipe/lib/fragpipe-18.0.jar com.github.chhh.utils.FileDelete /storage/yufe/results/msfragger_dia_paper/ccrcc_175/diaumpire/CPTAC_CCRCC_W_JHU_20190112_LUMOS_C3N-00733_T.ScanClusterMapping_Q2
UmpireSe
java -cp /storage/yufe/tools/FragPipe-18.0/fragpipe/lib/fragpipe-18.0.jar com.github.chhh.utils.FileDelete /storage/yufe/results/msfragger_dia_paper/ccrcc_175/diaumpire/CPTAC_CCRCC_W_JHU_20190112_LUMOS_C3N-00733_T.ScanClusterMapping_Q3
UmpireSe
java -cp /storage/yufe/tools/FragPipe-18.0/fragpipe/lib/fragpipe-18.0.jar com.github.chhh.utils.FileDelete /storage/yufe/results/msfragger_dia_paper/ccrcc_175/diaumpire/CPTAC_CCRCC_W_JHU_20190112_LUMOS_C3N-00733_T.ScanidxFS
UmpireSe
java -cp /storage/yufe/tools/FragPipe-18.0/fragpipe/lib/fragpipe-18.0.jar com.github.chhh.utils.FileDelete /storage/yufe/results/msfragger_dia_paper/ccrcc_175/diaumpire/CPTAC_CCRCC_W_JHU_20190112_LUMOS_C3N-00733_T.ScanPosFS
UmpireSe
java -cp /storage/yufe/tools/FragPipe-18.0/fragpipe/lib/fragpipe-18.0.jar com.github.chhh.utils.FileDelete /storage/yufe/results/msfragger_dia_paper/ccrcc_175/diaumpire/CPTAC_CCRCC_W_JHU_20190112_LUMOS_C3N-00733_T.ScanRTFS
UmpireSe
java -cp /storage/yufe/tools/FragPipe-18.0/fragpipe/lib/fragpipe-18.0.jar com.github.chhh.utils.FileDelete /storage/yufe/results/msfragger_dia_paper/ccrcc_175/diaumpire/CPTAC_CCRCC_W_JHU_20190112_LUMOS_C3N-00733_T_diasetting.ser
UmpireSe
java -cp /storage/yufe/tools/FragPipe-18.0/fragpipe/lib/fragpipe-18.0.jar com.github.chhh.utils.FileDelete /storage/yufe/results/msfragger_dia_paper/ccrcc_175/diaumpire/CPTAC_CCRCC_W_JHU_20190112_LUMOS_C3N-00733_T_params.ser
UmpireSe
java -cp /storage/yufe/tools/FragPipe-18.0/fragpipe/lib/fragpipe-18.0.jar com.github.chhh.utils.FileDelete /storage/yufe/results/msfragger_dia_paper/ccrcc_175/diaumpire/CPTAC_CCRCC_W_JHU_20190112_LUMOS_C3N-00733_T_Q1.mgf
UmpireSe
java -cp /storage/yufe/tools/FragPipe-18.0/fragpipe/lib/fragpipe-18.0.jar com.github.chhh.utils.FileDelete /storage/yufe/results/msfragger_dia_paper/ccrcc_175/diaumpire/CPTAC_CCRCC_W_JHU_20190112_LUMOS_C3N-00733_T_Q2.mgf
UmpireSe
java -cp /storage/yufe/tools/FragPipe-18.0/fragpipe/lib/fragpipe-18.0.jar com.github.chhh.utils.FileDelete /storage/yufe/results/msfragger_dia_paper/ccrcc_175/diaumpire/CPTAC_CCRCC_W_JHU_20190112_LUMOS_C3N-00733_T_Q3.mgf
UmpireSe
java -Xmx256G -Dlibs.thermo.dir=/storage/yufe/tools/MSFragger-3.5/ext/thermo -cp /storage/yufe/tools/FragPipe-18.0/fragpipe/tools/DIA_Umpire_SE-2.2.8.jar:/storage/yufe/tools/FragPipe-18.0/fragpipe/tools/batmass-io-1.25.5.jar dia_umpire_se.DIA_Umpire_SE /storage/yufe/results/msfragger_dia_paper/ccrcc_175/diaumpire/CPTAC_CCRCC_W_JHU_20190112_LUMOS_C3N-00831_NAT.mzML /storage/yufe/results/msfragger_dia_paper/ccrcc_175/diaumpire/umpire-se.params
UmpireSe
java -cp /storage/yufe/tools/FragPipe-18.0/fragpipe/lib/fragpipe-18.0.jar com.github.chhh.utils.FileDelete /storage/yufe/results/msfragger_dia_paper/ccrcc_175/diaumpire/CPTAC_CCRCC_W_JHU_20190112_LUMOS_C3N-00831_NAT_Peak
UmpireSe
java -cp /storage/yufe/tools/FragPipe-18.0/fragpipe/lib/fragpipe-18.0.jar com.github.chhh.utils.FileDelete /storage/yufe/results/msfragger_dia_paper/ccrcc_175/diaumpire/CPTAC_CCRCC_W_JHU_20190112_LUMOS_C3N-00831_NAT.DIAWindowsFS
UmpireSe
java -cp /storage/yufe/tools/FragPipe-18.0/fragpipe/lib/fragpipe-18.0.jar com.github.chhh.utils.FileDelete /storage/yufe/results/msfragger_dia_paper/ccrcc_175/diaumpire/CPTAC_CCRCC_W_JHU_20190112_LUMOS_C3N-00831_NAT.RTidxFS
UmpireSe
java -cp /storage/yufe/tools/FragPipe-18.0/fragpipe/lib/fragpipe-18.0.jar com.github.chhh.utils.FileDelete /storage/yufe/results/msfragger_dia_paper/ccrcc_175/diaumpire/CPTAC_CCRCC_W_JHU_20190112_LUMOS_C3N-00831_NAT.ScanClusterMapping_Q1
UmpireSe
java -cp /storage/yufe/tools/FragPipe-18.0/fragpipe/lib/fragpipe-18.0.jar com.github.chhh.utils.FileDelete /storage/yufe/results/msfragger_dia_paper/ccrcc_175/diaumpire/CPTAC_CCRCC_W_JHU_20190112_LUMOS_C3N-00831_NAT.ScanClusterMapping_Q2
UmpireSe
java -cp /storage/yufe/tools/FragPipe-18.0/fragpipe/lib/fragpipe-18.0.jar com.github.chhh.utils.FileDelete /storage/yufe/results/msfragger_dia_paper/ccrcc_175/diaumpire/CPTAC_CCRCC_W_JHU_20190112_LUMOS_C3N-00831_NAT.ScanClusterMapping_Q3
UmpireSe
java -cp /storage/yufe/tools/FragPipe-18.0/fragpipe/lib/fragpipe-18.0.jar com.github.chhh.utils.FileDelete /storage/yufe/results/msfragger_dia_paper/ccrcc_175/diaumpire/CPTAC_CCRCC_W_JHU_20190112_LUMOS_C3N-00831_NAT.ScanidxFS
UmpireSe
java -cp /storage/yufe/tools/FragPipe-18.0/fragpipe/lib/fragpipe-18.0.jar com.github.chhh.utils.FileDelete /storage/yufe/results/msfragger_dia_paper/ccrcc_175/diaumpire/CPTAC_CCRCC_W_JHU_20190112_LUMOS_C3N-00831_NAT.ScanPosFS
UmpireSe
java -cp /storage/yufe/tools/FragPipe-18.0/fragpipe/lib/fragpipe-18.0.jar com.github.chhh.utils.FileDelete /storage/yufe/results/msfragger_dia_paper/ccrcc_175/diaumpire/CPTAC_CCRCC_W_JHU_20190112_LUMOS_C3N-00831_NAT.ScanRTFS
UmpireSe
java -cp /storage/yufe/tools/FragPipe-18.0/fragpipe/lib/fragpipe-18.0.jar com.github.chhh.utils.FileDelete /storage/yufe/results/msfragger_dia_paper/ccrcc_175/diaumpire/CPTAC_CCRCC_W_JHU_20190112_LUMOS_C3N-00831_NAT_diasetting.ser
UmpireSe
java -cp /storage/yufe/tools/FragPipe-18.0/fragpipe/lib/fragpipe-18.0.jar com.github.chhh.utils.FileDelete /storage/yufe/results/msfragger_dia_paper/ccrcc_175/diaumpire/CPTAC_CCRCC_W_JHU_20190112_LUMOS_C3N-00831_NAT_params.ser
UmpireSe
java -cp /storage/yufe/tools/FragPipe-18.0/fragpipe/lib/fragpipe-18.0.jar com.github.chhh.utils.FileDelete /storage/yufe/results/msfragger_dia_paper/ccrcc_175/diaumpire/CPTAC_CCRCC_W_JHU_20190112_LUMOS_C3N-00831_NAT_Q1.mgf
UmpireSe
java -cp /storage/yufe/tools/FragPipe-18.0/fragpipe/lib/fragpipe-18.0.jar com.github.chhh.utils.FileDelete /storage/yufe/results/msfragger_dia_paper/ccrcc_175/diaumpire/CPTAC_CCRCC_W_JHU_20190112_LUMOS_C3N-00831_NAT_Q2.mgf
UmpireSe
java -cp /storage/yufe/tools/FragPipe-18.0/fragpipe/lib/fragpipe-18.0.jar com.github.chhh.utils.FileDelete /storage/yufe/results/msfragger_dia_paper/ccrcc_175/diaumpire/CPTAC_CCRCC_W_JHU_20190112_LUMOS_C3N-00831_NAT_Q3.mgf
UmpireSe
java -Xmx256G -Dlibs.thermo.dir=/storage/yufe/tools/MSFragger-3.5/ext/thermo -cp /storage/yufe/tools/FragPipe-18.0/fragpipe/tools/DIA_Umpire_SE-2.2.8.jar:/storage/yufe/tools/FragPipe-18.0/fragpipe/tools/batmass-io-1.25.5.jar dia_umpire_se.DIA_Umpire_SE /storage/yufe/results/msfragger_dia_paper/ccrcc_175/diaumpire/CPTAC_CCRCC_W_JHU_20190112_LUMOS_C3N-00831_T.mzML /storage/yufe/results/msfragger_dia_paper/ccrcc_175/diaumpire/umpire-se.params
UmpireSe
java -cp /storage/yufe/tools/FragPipe-18.0/fragpipe/lib/fragpipe-18.0.jar com.github.chhh.utils.FileDelete /storage/yufe/results/msfragger_dia_paper/ccrcc_175/diaumpire/CPTAC_CCRCC_W_JHU_20190112_LUMOS_C3N-00831_T_Peak
UmpireSe
java -cp /storage/yufe/tools/FragPipe-18.0/fragpipe/lib/fragpipe-18.0.jar com.github.chhh.utils.FileDelete /storage/yufe/results/msfragger_dia_paper/ccrcc_175/diaumpire/CPTAC_CCRCC_W_JHU_20190112_LUMOS_C3N-00831_T.DIAWindowsFS
UmpireSe
java -cp /storage/yufe/tools/FragPipe-18.0/fragpipe/lib/fragpipe-18.0.jar com.github.chhh.utils.FileDelete /storage/yufe/results/msfragger_dia_paper/ccrcc_175/diaumpire/CPTAC_CCRCC_W_JHU_20190112_LUMOS_C3N-00831_T.RTidxFS
UmpireSe
java -cp /storage/yufe/tools/FragPipe-18.0/fragpipe/lib/fragpipe-18.0.jar com.github.chhh.utils.FileDelete /storage/yufe/results/msfragger_dia_paper/ccrcc_175/diaumpire/CPTAC_CCRCC_W_JHU_20190112_LUMOS_C3N-00831_T.ScanClusterMapping_Q1
UmpireSe
java -cp /storage/yufe/tools/FragPipe-18.0/fragpipe/lib/fragpipe-18.0.jar com.github.chhh.utils.FileDelete /storage/yufe/results/msfragger_dia_paper/ccrcc_175/diaumpire/CPTAC_CCRCC_W_JHU_20190112_LUMOS_C3N-00831_T.ScanClusterMapping_Q2
UmpireSe
java -cp /storage/yufe/tools/FragPipe-18.0/fragpipe/lib/fragpipe-18.0.jar com.github.chhh.utils.FileDelete /storage/yufe/results/msfragger_dia_paper/ccrcc_175/diaumpire/CPTAC_CCRCC_W_JHU_20190112_LUMOS_C3N-00831_T.ScanClusterMapping_Q3
UmpireSe
java -cp /storage/yufe/tools/FragPipe-18.0/fragpipe/lib/fragpipe-18.0.jar com.github.chhh.utils.FileDelete /storage/yufe/results/msfragger_dia_paper/ccrcc_175/diaumpire/CPTAC_CCRCC_W_JHU_20190112_LUMOS_C3N-00831_T.ScanidxFS
UmpireSe
java -cp /storage/yufe/tools/FragPipe-18.0/fragpipe/lib/fragpipe-18.0.jar com.github.chhh.utils.FileDelete /storage/yufe/results/msfragger_dia_paper/ccrcc_175/diaumpire/CPTAC_CCRCC_W_JHU_20190112_LUMOS_C3N-00831_T.ScanPosFS
UmpireSe
java -cp /storage/yufe/tools/FragPipe-18.0/fragpipe/lib/fragpipe-18.0.jar com.github.chhh.utils.FileDelete /storage/yufe/results/msfragger_dia_paper/ccrcc_175/diaumpire/CPTAC_CCRCC_W_JHU_20190112_LUMOS_C3N-00831_T.ScanRTFS
UmpireSe
java -cp /storage/yufe/tools/FragPipe-18.0/fragpipe/lib/fragpipe-18.0.jar com.github.chhh.utils.FileDelete /storage/yufe/results/msfragger_dia_paper/ccrcc_175/diaumpire/CPTAC_CCRCC_W_JHU_20190112_LUMOS_C3N-00831_T_diasetting.ser
UmpireSe
java -cp /storage/yufe/tools/FragPipe-18.0/fragpipe/lib/fragpipe-18.0.jar com.github.chhh.utils.FileDelete /storage/yufe/results/msfragger_dia_paper/ccrcc_175/diaumpire/CPTAC_CCRCC_W_JHU_20190112_LUMOS_C3N-00831_T_params.ser
UmpireSe
java -cp /storage/yufe/tools/FragPipe-18.0/fragpipe/lib/fragpipe-18.0.jar com.github.chhh.utils.FileDelete /storage/yufe/results/msfragger_dia_paper/ccrcc_175/diaumpire/CPTAC_CCRCC_W_JHU_20190112_LUMOS_C3N-00831_T_Q1.mgf
UmpireSe
java -cp /storage/yufe/tools/FragPipe-18.0/fragpipe/lib/fragpipe-18.0.jar com.github.chhh.utils.FileDelete /storage/yufe/results/msfragger_dia_paper/ccrcc_175/diaumpire/CPTAC_CCRCC_W_JHU_20190112_LUMOS_C3N-00831_T_Q2.mgf
UmpireSe
java -cp /storage/yufe/tools/FragPipe-18.0/fragpipe/lib/fragpipe-18.0.jar com.github.chhh.utils.FileDelete /storage/yufe/results/msfragger_dia_paper/ccrcc_175/diaumpire/CPTAC_CCRCC_W_JHU_20190112_LUMOS_C3N-00831_T_Q3.mgf
UmpireSe
java -Xmx256G -Dlibs.thermo.dir=/storage/yufe/tools/MSFragger-3.5/ext/thermo -cp /storage/yufe/tools/FragPipe-18.0/fragpipe/tools/DIA_Umpire_SE-2.2.8.jar:/storage/yufe/tools/FragPipe-18.0/fragpipe/tools/batmass-io-1.25.5.jar dia_umpire_se.DIA_Umpire_SE /storage/yufe/results/msfragger_dia_paper/ccrcc_175/diaumpire/CPTAC_CCRCC_W_JHU_20190112_LUMOS_C3N-00834_NAT.mzML /storage/yufe/results/msfragger_dia_paper/ccrcc_175/diaumpire/umpire-se.params
UmpireSe
java -cp /storage/yufe/tools/FragPipe-18.0/fragpipe/lib/fragpipe-18.0.jar com.github.chhh.utils.FileDelete /storage/yufe/results/msfragger_dia_paper/ccrcc_175/diaumpire/CPTAC_CCRCC_W_JHU_20190112_LUMOS_C3N-00834_NAT_Peak
UmpireSe
java -cp /storage/yufe/tools/FragPipe-18.0/fragpipe/lib/fragpipe-18.0.jar com.github.chhh.utils.FileDelete /storage/yufe/results/msfragger_dia_paper/ccrcc_175/diaumpire/CPTAC_CCRCC_W_JHU_20190112_LUMOS_C3N-00834_NAT.DIAWindowsFS
UmpireSe
java -cp /storage/yufe/tools/FragPipe-18.0/fragpipe/lib/fragpipe-18.0.jar com.github.chhh.utils.FileDelete /storage/yufe/results/msfragger_dia_paper/ccrcc_175/diaumpire/CPTAC_CCRCC_W_JHU_20190112_LUMOS_C3N-00834_NAT.RTidxFS
UmpireSe
java -cp /storage/yufe/tools/FragPipe-18.0/fragpipe/lib/fragpipe-18.0.jar com.github.chhh.utils.FileDelete /storage/yufe/results/msfragger_dia_paper/ccrcc_175/diaumpire/CPTAC_CCRCC_W_JHU_20190112_LUMOS_C3N-00834_NAT.ScanClusterMapping_Q1
UmpireSe
java -cp /storage/yufe/tools/FragPipe-18.0/fragpipe/lib/fragpipe-18.0.jar com.github.chhh.utils.FileDelete /storage/yufe/results/msfragger_dia_paper/ccrcc_175/diaumpire/CPTAC_CCRCC_W_JHU_20190112_LUMOS_C3N-00834_NAT.ScanClusterMapping_Q2
UmpireSe
java -cp /storage/yufe/tools/FragPipe-18.0/fragpipe/lib/fragpipe-18.0.jar com.github.chhh.utils.FileDelete /storage/yufe/results/msfragger_dia_paper/ccrcc_175/diaumpire/CPTAC_CCRCC_W_JHU_20190112_LUMOS_C3N-00834_NAT.ScanClusterMapping_Q3
UmpireSe
java -cp /storage/yufe/tools/FragPipe-18.0/fragpipe/lib/fragpipe-18.0.jar com.github.chhh.utils.FileDelete /storage/yufe/results/msfragger_dia_paper/ccrcc_175/diaumpire/CPTAC_CCRCC_W_JHU_20190112_LUMOS_C3N-00834_NAT.ScanidxFS
UmpireSe
java -cp /storage/yufe/tools/FragPipe-18.0/fragpipe/lib/fragpipe-18.0.jar com.github.chhh.utils.FileDelete /storage/yufe/results/msfragger_dia_paper/ccrcc_175/diaumpire/CPTAC_CCRCC_W_JHU_20190112_LUMOS_C3N-00834_NAT.ScanPosFS
UmpireSe
java -cp /storage/yufe/tools/FragPipe-18.0/fragpipe/lib/fragpipe-18.0.jar com.github.chhh.utils.FileDelete /storage/yufe/results/msfragger_dia_paper/ccrcc_175/diaumpire/CPTAC_CCRCC_W_JHU_20190112_LUMOS_C3N-00834_NAT.ScanRTFS
UmpireSe
java -cp /storage/yufe/tools/FragPipe-18.0/fragpipe/lib/fragpipe-18.0.jar com.github.chhh.utils.FileDelete /storage/yufe/results/msfragger_dia_paper/ccrcc_175/diaumpire/CPTAC_CCRCC_W_JHU_20190112_LUMOS_C3N-00834_NAT_diasetting.ser
UmpireSe
java -cp /storage/yufe/tools/FragPipe-18.0/fragpipe/lib/fragpipe-18.0.jar com.github.chhh.utils.FileDelete /storage/yufe/results/msfragger_dia_paper/ccrcc_175/diaumpire/CPTAC_CCRCC_W_JHU_20190112_LUMOS_C3N-00834_NAT_params.ser
UmpireSe
java -cp /storage/yufe/tools/FragPipe-18.0/fragpipe/lib/fragpipe-18.0.jar com.github.chhh.utils.FileDelete /storage/yufe/results/msfragger_dia_paper/ccrcc_175/diaumpire/CPTAC_CCRCC_W_JHU_20190112_LUMOS_C3N-00834_NAT_Q1.mgf
UmpireSe
java -cp /storage/yufe/tools/FragPipe-18.0/fragpipe/lib/fragpipe-18.0.jar com.github.chhh.utils.FileDelete /storage/yufe/results/msfragger_dia_paper/ccrcc_175/diaumpire/CPTAC_CCRCC_W_JHU_20190112_LUMOS_C3N-00834_NAT_Q2.mgf
UmpireSe
java -cp /storage/yufe/tools/FragPipe-18.0/fragpipe/lib/fragpipe-18.0.jar com.github.chhh.utils.FileDelete /storage/yufe/results/msfragger_dia_paper/ccrcc_175/diaumpire/CPTAC_CCRCC_W_JHU_20190112_LUMOS_C3N-00834_NAT_Q3.mgf
UmpireSe
java -Xmx256G -Dlibs.thermo.dir=/storage/yufe/tools/MSFragger-3.5/ext/thermo -cp /storage/yufe/tools/FragPipe-18.0/fragpipe/tools/DIA_Umpire_SE-2.2.8.jar:/storage/yufe/tools/FragPipe-18.0/fragpipe/tools/batmass-io-1.25.5.jar dia_umpire_se.DIA_Umpire_SE /storage/yufe/results/msfragger_dia_paper/ccrcc_175/diaumpire/CPTAC_CCRCC_W_JHU_20190112_LUMOS_C3N-00834_T.mzML /storage/yufe/results/msfragger_dia_paper/ccrcc_175/diaumpire/umpire-se.params
UmpireSe
java -cp /storage/yufe/tools/FragPipe-18.0/fragpipe/lib/fragpipe-18.0.jar com.github.chhh.utils.FileDelete /storage/yufe/results/msfragger_dia_paper/ccrcc_175/diaumpire/CPTAC_CCRCC_W_JHU_20190112_LUMOS_C3N-00834_T_Peak
UmpireSe
java -cp /storage/yufe/tools/FragPipe-18.0/fragpipe/lib/fragpipe-18.0.jar com.github.chhh.utils.FileDelete /storage/yufe/results/msfragger_dia_paper/ccrcc_175/diaumpire/CPTAC_CCRCC_W_JHU_20190112_LUMOS_C3N-00834_T.DIAWindowsFS
UmpireSe
java -cp /storage/yufe/tools/FragPipe-18.0/fragpipe/lib/fragpipe-18.0.jar com.github.chhh.utils.FileDelete /storage/yufe/results/msfragger_dia_paper/ccrcc_175/diaumpire/CPTAC_CCRCC_W_JHU_20190112_LUMOS_C3N-00834_T.RTidxFS
UmpireSe
java -cp /storage/yufe/tools/FragPipe-18.0/fragpipe/lib/fragpipe-18.0.jar com.github.chhh.utils.FileDelete /storage/yufe/results/msfragger_dia_paper/ccrcc_175/diaumpire/CPTAC_CCRCC_W_JHU_20190112_LUMOS_C3N-00834_T.ScanClusterMapping_Q1
UmpireSe
java -cp /storage/yufe/tools/FragPipe-18.0/fragpipe/lib/fragpipe-18.0.jar com.github.chhh.utils.FileDelete /storage/yufe/results/msfragger_dia_paper/ccrcc_175/diaumpire/CPTAC_CCRCC_W_JHU_20190112_LUMOS_C3N-00834_T.ScanClusterMapping_Q2
UmpireSe
java -cp /storage/yufe/tools/FragPipe-18.0/fragpipe/lib/fragpipe-18.0.jar com.github.chhh.utils.FileDelete /storage/yufe/results/msfragger_dia_paper/ccrcc_175/diaumpire/CPTAC_CCRCC_W_JHU_20190112_LUMOS_C3N-00834_T.ScanClusterMapping_Q3
UmpireSe
java -cp /storage/yufe/tools/FragPipe-18.0/fragpipe/lib/fragpipe-18.0.jar com.github.chhh.utils.FileDelete /storage/yufe/results/msfragger_dia_paper/ccrcc_175/diaumpire/CPTAC_CCRCC_W_JHU_20190112_LUMOS_C3N-00834_T.ScanidxFS
UmpireSe
java -cp /storage/yufe/tools/FragPipe-18.0/fragpipe/lib/fragpipe-18.0.jar com.github.chhh.utils.FileDelete /storage/yufe/results/msfragger_dia_paper/ccrcc_175/diaumpire/CPTAC_CCRCC_W_JHU_20190112_LUMOS_C3N-00834_T.ScanPosFS
UmpireSe
java -cp /storage/yufe/tools/FragPipe-18.0/fragpipe/lib/fragpipe-18.0.jar com.github.chhh.utils.FileDelete /storage/yufe/results/msfragger_dia_paper/ccrcc_175/diaumpire/CPTAC_CCRCC_W_JHU_20190112_LUMOS_C3N-00834_T.ScanRTFS
UmpireSe
java -cp /storage/yufe/tools/FragPipe-18.0/fragpipe/lib/fragpipe-18.0.jar com.github.chhh.utils.FileDelete /storage/yufe/results/msfragger_dia_paper/ccrcc_175/diaumpire/CPTAC_CCRCC_W_JHU_20190112_LUMOS_C3N-00834_T_diasetting.ser
UmpireSe
java -cp /storage/yufe/tools/FragPipe-18.0/fragpipe/lib/fragpipe-18.0.jar com.github.chhh.utils.FileDelete /storage/yufe/results/msfragger_dia_paper/ccrcc_175/diaumpire/CPTAC_CCRCC_W_JHU_20190112_LUMOS_C3N-00834_T_params.ser
UmpireSe
java -cp /storage/yufe/tools/FragPipe-18.0/fragpipe/lib/fragpipe-18.0.jar com.github.chhh.utils.FileDelete /storage/yufe/results/msfragger_dia_paper/ccrcc_175/diaumpire/CPTAC_CCRCC_W_JHU_20190112_LUMOS_C3N-00834_T_Q1.mgf
UmpireSe
java -cp /storage/yufe/tools/FragPipe-18.0/fragpipe/lib/fragpipe-18.0.jar com.github.chhh.utils.FileDelete /storage/yufe/results/msfragger_dia_paper/ccrcc_175/diaumpire/CPTAC_CCRCC_W_JHU_20190112_LUMOS_C3N-00834_T_Q2.mgf
UmpireSe
java -cp /storage/yufe/tools/FragPipe-18.0/fragpipe/lib/fragpipe-18.0.jar com.github.chhh.utils.FileDelete /storage/yufe/results/msfragger_dia_paper/ccrcc_175/diaumpire/CPTAC_CCRCC_W_JHU_20190112_LUMOS_C3N-00834_T_Q3.mgf
UmpireSe
java -Xmx256G -Dlibs.thermo.dir=/storage/yufe/tools/MSFragger-3.5/ext/thermo -cp /storage/yufe/tools/FragPipe-18.0/fragpipe/tools/DIA_Umpire_SE-2.2.8.jar:/storage/yufe/tools/FragPipe-18.0/fragpipe/tools/batmass-io-1.25.5.jar dia_umpire_se.DIA_Umpire_SE /storage/yufe/results/msfragger_dia_paper/ccrcc_175/diaumpire/CPTAC_CCRCC_W_JHU_20190112_LUMOS_C3N-00852_NAT.mzML /storage/yufe/results/msfragger_dia_paper/ccrcc_175/diaumpire/umpire-se.params
UmpireSe
java -cp /storage/yufe/tools/FragPipe-18.0/fragpipe/lib/fragpipe-18.0.jar com.github.chhh.utils.FileDelete /storage/yufe/results/msfragger_dia_paper/ccrcc_175/diaumpire/CPTAC_CCRCC_W_JHU_20190112_LUMOS_C3N-00852_NAT_Peak
UmpireSe
java -cp /storage/yufe/tools/FragPipe-18.0/fragpipe/lib/fragpipe-18.0.jar com.github.chhh.utils.FileDelete /storage/yufe/results/msfragger_dia_paper/ccrcc_175/diaumpire/CPTAC_CCRCC_W_JHU_20190112_LUMOS_C3N-00852_NAT.DIAWindowsFS
UmpireSe
java -cp /storage/yufe/tools/FragPipe-18.0/fragpipe/lib/fragpipe-18.0.jar com.github.chhh.utils.FileDelete /storage/yufe/results/msfragger_dia_paper/ccrcc_175/diaumpire/CPTAC_CCRCC_W_JHU_20190112_LUMOS_C3N-00852_NAT.RTidxFS
UmpireSe
java -cp /storage/yufe/tools/FragPipe-18.0/fragpipe/lib/fragpipe-18.0.jar com.github.chhh.utils.FileDelete /storage/yufe/results/msfragger_dia_paper/ccrcc_175/diaumpire/CPTAC_CCRCC_W_JHU_20190112_LUMOS_C3N-00852_NAT.ScanClusterMapping_Q1
UmpireSe
java -cp /storage/yufe/tools/FragPipe-18.0/fragpipe/lib/fragpipe-18.0.jar com.github.chhh.utils.FileDelete /storage/yufe/results/msfragger_dia_paper/ccrcc_175/diaumpire/CPTAC_CCRCC_W_JHU_20190112_LUMOS_C3N-00852_NAT.ScanClusterMapping_Q2
UmpireSe
java -cp /storage/yufe/tools/FragPipe-18.0/fragpipe/lib/fragpipe-18.0.jar com.github.chhh.utils.FileDelete /storage/yufe/results/msfragger_dia_paper/ccrcc_175/diaumpire/CPTAC_CCRCC_W_JHU_20190112_LUMOS_C3N-00852_NAT.ScanClusterMapping_Q3
UmpireSe
java -cp /storage/yufe/tools/FragPipe-18.0/fragpipe/lib/fragpipe-18.0.jar com.github.chhh.utils.FileDelete /storage/yufe/results/msfragger_dia_paper/ccrcc_175/diaumpire/CPTAC_CCRCC_W_JHU_20190112_LUMOS_C3N-00852_NAT.ScanidxFS
UmpireSe
java -cp /storage/yufe/tools/FragPipe-18.0/fragpipe/lib/fragpipe-18.0.jar com.github.chhh.utils.FileDelete /storage/yufe/results/msfragger_dia_paper/ccrcc_175/diaumpire/CPTAC_CCRCC_W_JHU_20190112_LUMOS_C3N-00852_NAT.ScanPosFS
UmpireSe
java -cp /storage/yufe/tools/FragPipe-18.0/fragpipe/lib/fragpipe-18.0.jar com.github.chhh.utils.FileDelete /storage/yufe/results/msfragger_dia_paper/ccrcc_175/diaumpire/CPTAC_CCRCC_W_JHU_20190112_LUMOS_C3N-00852_NAT.ScanRTFS
UmpireSe
java -cp /storage/yufe/tools/FragPipe-18.0/fragpipe/lib/fragpipe-18.0.jar com.github.chhh.utils.FileDelete /storage/yufe/results/msfragger_dia_paper/ccrcc_175/diaumpire/CPTAC_CCRCC_W_JHU_20190112_LUMOS_C3N-00852_NAT_diasetting.ser
UmpireSe
java -cp /storage/yufe/tools/FragPipe-18.0/fragpipe/lib/fragpipe-18.0.jar com.github.chhh.utils.FileDelete /storage/yufe/results/msfragger_dia_paper/ccrcc_175/diaumpire/CPTAC_CCRCC_W_JHU_20190112_LUMOS_C3N-00852_NAT_params.ser
UmpireSe
java -cp /storage/yufe/tools/FragPipe-18.0/fragpipe/lib/fragpipe-18.0.jar com.github.chhh.utils.FileDelete /storage/yufe/results/msfragger_dia_paper/ccrcc_175/diaumpire/CPTAC_CCRCC_W_JHU_20190112_LUMOS_C3N-00852_NAT_Q1.mgf
UmpireSe
java -cp /storage/yufe/tools/FragPipe-18.0/fragpipe/lib/fragpipe-18.0.jar com.github.chhh.utils.FileDelete /storage/yufe/results/msfragger_dia_paper/ccrcc_175/diaumpire/CPTAC_CCRCC_W_JHU_20190112_LUMOS_C3N-00852_NAT_Q2.mgf
UmpireSe
java -cp /storage/yufe/tools/FragPipe-18.0/fragpipe/lib/fragpipe-18.0.jar com.github.chhh.utils.FileDelete /storage/yufe/results/msfragger_dia_paper/ccrcc_175/diaumpire/CPTAC_CCRCC_W_JHU_20190112_LUMOS_C3N-00852_NAT_Q3.mgf
UmpireSe
java -Xmx256G -Dlibs.thermo.dir=/storage/yufe/tools/MSFragger-3.5/ext/thermo -cp /storage/yufe/tools/FragPipe-18.0/fragpipe/tools/DIA_Umpire_SE-2.2.8.jar:/storage/yufe/tools/FragPipe-18.0/fragpipe/tools/batmass-io-1.25.5.jar dia_umpire_se.DIA_Umpire_SE /storage/yufe/results/msfragger_dia_paper/ccrcc_175/diaumpire/CPTAC_CCRCC_W_JHU_20190112_LUMOS_C3N-00852_T.mzML /storage/yufe/results/msfragger_dia_paper/ccrcc_175/diaumpire/umpire-se.params
UmpireSe
java -cp /storage/yufe/tools/FragPipe-18.0/fragpipe/lib/fragpipe-18.0.jar com.github.chhh.utils.FileDelete /storage/yufe/results/msfragger_dia_paper/ccrcc_175/diaumpire/CPTAC_CCRCC_W_JHU_20190112_LUMOS_C3N-00852_T_Peak
UmpireSe
java -cp /storage/yufe/tools/FragPipe-18.0/fragpipe/lib/fragpipe-18.0.jar com.github.chhh.utils.FileDelete /storage/yufe/results/msfragger_dia_paper/ccrcc_175/diaumpire/CPTAC_CCRCC_W_JHU_20190112_LUMOS_C3N-00852_T.DIAWindowsFS
UmpireSe
java -cp /storage/yufe/tools/FragPipe-18.0/fragpipe/lib/fragpipe-18.0.jar com.github.chhh.utils.FileDelete /storage/yufe/results/msfragger_dia_paper/ccrcc_175/diaumpire/CPTAC_CCRCC_W_JHU_20190112_LUMOS_C3N-00852_T.RTidxFS
UmpireSe
java -cp /storage/yufe/tools/FragPipe-18.0/fragpipe/lib/fragpipe-18.0.jar com.github.chhh.utils.FileDelete /storage/yufe/results/msfragger_dia_paper/ccrcc_175/diaumpire/CPTAC_CCRCC_W_JHU_20190112_LUMOS_C3N-00852_T.ScanClusterMapping_Q1
UmpireSe
java -cp /storage/yufe/tools/FragPipe-18.0/fragpipe/lib/fragpipe-18.0.jar com.github.chhh.utils.FileDelete /storage/yufe/results/msfragger_dia_paper/ccrcc_175/diaumpire/CPTAC_CCRCC_W_JHU_20190112_LUMOS_C3N-00852_T.ScanClusterMapping_Q2
UmpireSe
java -cp /storage/yufe/tools/FragPipe-18.0/fragpipe/lib/fragpipe-18.0.jar com.github.chhh.utils.FileDelete /storage/yufe/results/msfragger_dia_paper/ccrcc_175/diaumpire/CPTAC_CCRCC_W_JHU_20190112_LUMOS_C3N-00852_T.ScanClusterMapping_Q3
UmpireSe
java -cp /storage/yufe/tools/FragPipe-18.0/fragpipe/lib/fragpipe-18.0.jar com.github.chhh.utils.FileDelete /storage/yufe/results/msfragger_dia_paper/ccrcc_175/diaumpire/CPTAC_CCRCC_W_JHU_20190112_LUMOS_C3N-00852_T.ScanidxFS
UmpireSe
java -cp /storage/yufe/tools/FragPipe-18.0/fragpipe/lib/fragpipe-18.0.jar com.github.chhh.utils.FileDelete /storage/yufe/results/msfragger_dia_paper/ccrcc_175/diaumpire/CPTAC_CCRCC_W_JHU_20190112_LUMOS_C3N-00852_T.ScanPosFS
UmpireSe
java -cp /storage/yufe/tools/FragPipe-18.0/fragpipe/lib/fragpipe-18.0.jar com.github.chhh.utils.FileDelete /storage/yufe/results/msfragger_dia_paper/ccrcc_175/diaumpire/CPTAC_CCRCC_W_JHU_20190112_LUMOS_C3N-00852_T.ScanRTFS
UmpireSe
java -cp /storage/yufe/tools/FragPipe-18.0/fragpipe/lib/fragpipe-18.0.jar com.github.chhh.utils.FileDelete /storage/yufe/results/msfragger_dia_paper/ccrcc_175/diaumpire/CPTAC_CCRCC_W_JHU_20190112_LUMOS_C3N-00852_T_diasetting.ser
UmpireSe
java -cp /storage/yufe/tools/FragPipe-18.0/fragpipe/lib/fragpipe-18.0.jar com.github.chhh.utils.FileDelete /storage/yufe/results/msfragger_dia_paper/ccrcc_175/diaumpire/CPTAC_CCRCC_W_JHU_20190112_LUMOS_C3N-00852_T_params.ser
UmpireSe
java -cp /storage/yufe/tools/FragPipe-18.0/fragpipe/lib/fragpipe-18.0.jar com.github.chhh.utils.FileDelete /storage/yufe/results/msfragger_dia_paper/ccrcc_175/diaumpire/CPTAC_CCRCC_W_JHU_20190112_LUMOS_C3N-00852_T_Q1.mgf
UmpireSe
java -cp /storage/yufe/tools/FragPipe-18.0/fragpipe/lib/fragpipe-18.0.jar com.github.chhh.utils.FileDelete /storage/yufe/results/msfragger_dia_paper/ccrcc_175/diaumpire/CPTAC_CCRCC_W_JHU_20190112_LUMOS_C3N-00852_T_Q2.mgf
UmpireSe
java -cp /storage/yufe/tools/FragPipe-18.0/fragpipe/lib/fragpipe-18.0.jar com.github.chhh.utils.FileDelete /storage/yufe/results/msfragger_dia_paper/ccrcc_175/diaumpire/CPTAC_CCRCC_W_JHU_20190112_LUMOS_C3N-00852_T_Q3.mgf
UmpireSe
java -Xmx256G -Dlibs.thermo.dir=/storage/yufe/tools/MSFragger-3.5/ext/thermo -cp /storage/yufe/tools/FragPipe-18.0/fragpipe/tools/DIA_Umpire_SE-2.2.8.jar:/storage/yufe/tools/FragPipe-18.0/fragpipe/tools/batmass-io-1.25.5.jar dia_umpire_se.DIA_Umpire_SE /storage/yufe/results/msfragger_dia_paper/ccrcc_175/diaumpire/CPTAC_CCRCC_W_JHU_20190112_LUMOS_C3N-00953_NAT.mzML /storage/yufe/results/msfragger_dia_paper/ccrcc_175/diaumpire/umpire-se.params
UmpireSe
java -cp /storage/yufe/tools/FragPipe-18.0/fragpipe/lib/fragpipe-18.0.jar com.github.chhh.utils.FileDelete /storage/yufe/results/msfragger_dia_paper/ccrcc_175/diaumpire/CPTAC_CCRCC_W_JHU_20190112_LUMOS_C3N-00953_NAT_Peak
UmpireSe
java -cp /storage/yufe/tools/FragPipe-18.0/fragpipe/lib/fragpipe-18.0.jar com.github.chhh.utils.FileDelete /storage/yufe/results/msfragger_dia_paper/ccrcc_175/diaumpire/CPTAC_CCRCC_W_JHU_20190112_LUMOS_C3N-00953_NAT.DIAWindowsFS
UmpireSe
java -cp /storage/yufe/tools/FragPipe-18.0/fragpipe/lib/fragpipe-18.0.jar com.github.chhh.utils.FileDelete /storage/yufe/results/msfragger_dia_paper/ccrcc_175/diaumpire/CPTAC_CCRCC_W_JHU_20190112_LUMOS_C3N-00953_NAT.RTidxFS
UmpireSe
java -cp /storage/yufe/tools/FragPipe-18.0/fragpipe/lib/fragpipe-18.0.jar com.github.chhh.utils.FileDelete /storage/yufe/results/msfragger_dia_paper/ccrcc_175/diaumpire/CPTAC_CCRCC_W_JHU_20190112_LUMOS_C3N-00953_NAT.ScanClusterMapping_Q1
UmpireSe
java -cp /storage/yufe/tools/FragPipe-18.0/fragpipe/lib/fragpipe-18.0.jar com.github.chhh.utils.FileDelete /storage/yufe/results/msfragger_dia_paper/ccrcc_175/diaumpire/CPTAC_CCRCC_W_JHU_20190112_LUMOS_C3N-00953_NAT.ScanClusterMapping_Q2
UmpireSe
java -cp /storage/yufe/tools/FragPipe-18.0/fragpipe/lib/fragpipe-18.0.jar com.github.chhh.utils.FileDelete /storage/yufe/results/msfragger_dia_paper/ccrcc_175/diaumpire/CPTAC_CCRCC_W_JHU_20190112_LUMOS_C3N-00953_NAT.ScanClusterMapping_Q3
UmpireSe
java -cp /storage/yufe/tools/FragPipe-18.0/fragpipe/lib/fragpipe-18.0.jar com.github.chhh.utils.FileDelete /storage/yufe/results/msfragger_dia_paper/ccrcc_175/diaumpire/CPTAC_CCRCC_W_JHU_20190112_LUMOS_C3N-00953_NAT.ScanidxFS
UmpireSe
java -cp /storage/yufe/tools/FragPipe-18.0/fragpipe/lib/fragpipe-18.0.jar com.github.chhh.utils.FileDelete /storage/yufe/results/msfragger_dia_paper/ccrcc_175/diaumpire/CPTAC_CCRCC_W_JHU_20190112_LUMOS_C3N-00953_NAT.ScanPosFS
UmpireSe
java -cp /storage/yufe/tools/FragPipe-18.0/fragpipe/lib/fragpipe-18.0.jar com.github.chhh.utils.FileDelete /storage/yufe/results/msfragger_dia_paper/ccrcc_175/diaumpire/CPTAC_CCRCC_W_JHU_20190112_LUMOS_C3N-00953_NAT.ScanRTFS
UmpireSe
java -cp /storage/yufe/tools/FragPipe-18.0/fragpipe/lib/fragpipe-18.0.jar com.github.chhh.utils.FileDelete /storage/yufe/results/msfragger_dia_paper/ccrcc_175/diaumpire/CPTAC_CCRCC_W_JHU_20190112_LUMOS_C3N-00953_NAT_diasetting.ser
UmpireSe
java -cp /storage/yufe/tools/FragPipe-18.0/fragpipe/lib/fragpipe-18.0.jar com.github.chhh.utils.FileDelete /storage/yufe/results/msfragger_dia_paper/ccrcc_175/diaumpire/CPTAC_CCRCC_W_JHU_20190112_LUMOS_C3N-00953_NAT_params.ser
UmpireSe
java -cp /storage/yufe/tools/FragPipe-18.0/fragpipe/lib/fragpipe-18.0.jar com.github.chhh.utils.FileDelete /storage/yufe/results/msfragger_dia_paper/ccrcc_175/diaumpire/CPTAC_CCRCC_W_JHU_20190112_LUMOS_C3N-00953_NAT_Q1.mgf
UmpireSe
java -cp /storage/yufe/tools/FragPipe-18.0/fragpipe/lib/fragpipe-18.0.jar com.github.chhh.utils.FileDelete /storage/yufe/results/msfragger_dia_paper/ccrcc_175/diaumpire/CPTAC_CCRCC_W_JHU_20190112_LUMOS_C3N-00953_NAT_Q2.mgf
UmpireSe
java -cp /storage/yufe/tools/FragPipe-18.0/fragpipe/lib/fragpipe-18.0.jar com.github.chhh.utils.FileDelete /storage/yufe/results/msfragger_dia_paper/ccrcc_175/diaumpire/CPTAC_CCRCC_W_JHU_20190112_LUMOS_C3N-00953_NAT_Q3.mgf
UmpireSe
java -Xmx256G -Dlibs.thermo.dir=/storage/yufe/tools/MSFragger-3.5/ext/thermo -cp /storage/yufe/tools/FragPipe-18.0/fragpipe/tools/DIA_Umpire_SE-2.2.8.jar:/storage/yufe/tools/FragPipe-18.0/fragpipe/tools/batmass-io-1.25.5.jar dia_umpire_se.DIA_Umpire_SE /storage/yufe/results/msfragger_dia_paper/ccrcc_175/diaumpire/CPTAC_CCRCC_W_JHU_20190112_LUMOS_C3N-00953_T.mzML /storage/yufe/results/msfragger_dia_paper/ccrcc_175/diaumpire/umpire-se.params
UmpireSe
java -cp /storage/yufe/tools/FragPipe-18.0/fragpipe/lib/fragpipe-18.0.jar com.github.chhh.utils.FileDelete /storage/yufe/results/msfragger_dia_paper/ccrcc_175/diaumpire/CPTAC_CCRCC_W_JHU_20190112_LUMOS_C3N-00953_T_Peak
UmpireSe
java -cp /storage/yufe/tools/FragPipe-18.0/fragpipe/lib/fragpipe-18.0.jar com.github.chhh.utils.FileDelete /storage/yufe/results/msfragger_dia_paper/ccrcc_175/diaumpire/CPTAC_CCRCC_W_JHU_20190112_LUMOS_C3N-00953_T.DIAWindowsFS
UmpireSe
java -cp /storage/yufe/tools/FragPipe-18.0/fragpipe/lib/fragpipe-18.0.jar com.github.chhh.utils.FileDelete /storage/yufe/results/msfragger_dia_paper/ccrcc_175/diaumpire/CPTAC_CCRCC_W_JHU_20190112_LUMOS_C3N-00953_T.RTidxFS
UmpireSe
java -cp /storage/yufe/tools/FragPipe-18.0/fragpipe/lib/fragpipe-18.0.jar com.github.chhh.utils.FileDelete /storage/yufe/results/msfragger_dia_paper/ccrcc_175/diaumpire/CPTAC_CCRCC_W_JHU_20190112_LUMOS_C3N-00953_T.ScanClusterMapping_Q1
UmpireSe
java -cp /storage/yufe/tools/FragPipe-18.0/fragpipe/lib/fragpipe-18.0.jar com.github.chhh.utils.FileDelete /storage/yufe/results/msfragger_dia_paper/ccrcc_175/diaumpire/CPTAC_CCRCC_W_JHU_20190112_LUMOS_C3N-00953_T.ScanClusterMapping_Q2
UmpireSe
java -cp /storage/yufe/tools/FragPipe-18.0/fragpipe/lib/fragpipe-18.0.jar com.github.chhh.utils.FileDelete /storage/yufe/results/msfragger_dia_paper/ccrcc_175/diaumpire/CPTAC_CCRCC_W_JHU_20190112_LUMOS_C3N-00953_T.ScanClusterMapping_Q3
UmpireSe
java -cp /storage/yufe/tools/FragPipe-18.0/fragpipe/lib/fragpipe-18.0.jar com.github.chhh.utils.FileDelete /storage/yufe/results/msfragger_dia_paper/ccrcc_175/diaumpire/CPTAC_CCRCC_W_JHU_20190112_LUMOS_C3N-00953_T.ScanidxFS
UmpireSe
java -cp /storage/yufe/tools/FragPipe-18.0/fragpipe/lib/fragpipe-18.0.jar com.github.chhh.utils.FileDelete /storage/yufe/results/msfragger_dia_paper/ccrcc_175/diaumpire/CPTAC_CCRCC_W_JHU_20190112_LUMOS_C3N-00953_T.ScanPosFS
UmpireSe
java -cp /storage/yufe/tools/FragPipe-18.0/fragpipe/lib/fragpipe-18.0.jar com.github.chhh.utils.FileDelete /storage/yufe/results/msfragger_dia_paper/ccrcc_175/diaumpire/CPTAC_CCRCC_W_JHU_20190112_LUMOS_C3N-00953_T.ScanRTFS
UmpireSe
java -cp /storage/yufe/tools/FragPipe-18.0/fragpipe/lib/fragpipe-18.0.jar com.github.chhh.utils.FileDelete /storage/yufe/results/msfragger_dia_paper/ccrcc_175/diaumpire/CPTAC_CCRCC_W_JHU_20190112_LUMOS_C3N-00953_T_diasetting.ser
UmpireSe
java -cp /storage/yufe/tools/FragPipe-18.0/fragpipe/lib/fragpipe-18.0.jar com.github.chhh.utils.FileDelete /storage/yufe/results/msfragger_dia_paper/ccrcc_175/diaumpire/CPTAC_CCRCC_W_JHU_20190112_LUMOS_C3N-00953_T_params.ser
UmpireSe
java -cp /storage/yufe/tools/FragPipe-18.0/fragpipe/lib/fragpipe-18.0.jar com.github.chhh.utils.FileDelete /storage/yufe/results/msfragger_dia_paper/ccrcc_175/diaumpire/CPTAC_CCRCC_W_JHU_20190112_LUMOS_C3N-00953_T_Q1.mgf
UmpireSe
java -cp /storage/yufe/tools/FragPipe-18.0/fragpipe/lib/fragpipe-18.0.jar com.github.chhh.utils.FileDelete /storage/yufe/results/msfragger_dia_paper/ccrcc_175/diaumpire/CPTAC_CCRCC_W_JHU_20190112_LUMOS_C3N-00953_T_Q2.mgf
UmpireSe
java -cp /storage/yufe/tools/FragPipe-18.0/fragpipe/lib/fragpipe-18.0.jar com.github.chhh.utils.FileDelete /storage/yufe/results/msfragger_dia_paper/ccrcc_175/diaumpire/CPTAC_CCRCC_W_JHU_20190112_LUMOS_C3N-00953_T_Q3.mgf
UmpireSe
java -Xmx256G -Dlibs.thermo.dir=/storage/yufe/tools/MSFragger-3.5/ext/thermo -cp /storage/yufe/tools/FragPipe-18.0/fragpipe/tools/DIA_Umpire_SE-2.2.8.jar:/storage/yufe/tools/FragPipe-18.0/fragpipe/tools/batmass-io-1.25.5.jar dia_umpire_se.DIA_Umpire_SE /storage/yufe/results/msfragger_dia_paper/ccrcc_175/diaumpire/CPTAC_CCRCC_W_JHU_20190112_LUMOS_C3N-01175_NAT.mzML /storage/yufe/results/msfragger_dia_paper/ccrcc_175/diaumpire/umpire-se.params
UmpireSe
java -cp /storage/yufe/tools/FragPipe-18.0/fragpipe/lib/fragpipe-18.0.jar com.github.chhh.utils.FileDelete /storage/yufe/results/msfragger_dia_paper/ccrcc_175/diaumpire/CPTAC_CCRCC_W_JHU_20190112_LUMOS_C3N-01175_NAT_Peak
UmpireSe
java -cp /storage/yufe/tools/FragPipe-18.0/fragpipe/lib/fragpipe-18.0.jar com.github.chhh.utils.FileDelete /storage/yufe/results/msfragger_dia_paper/ccrcc_175/diaumpire/CPTAC_CCRCC_W_JHU_20190112_LUMOS_C3N-01175_NAT.DIAWindowsFS
UmpireSe
java -cp /storage/yufe/tools/FragPipe-18.0/fragpipe/lib/fragpipe-18.0.jar com.github.chhh.utils.FileDelete /storage/yufe/results/msfragger_dia_paper/ccrcc_175/diaumpire/CPTAC_CCRCC_W_JHU_20190112_LUMOS_C3N-01175_NAT.RTidxFS
UmpireSe
java -cp /storage/yufe/tools/FragPipe-18.0/fragpipe/lib/fragpipe-18.0.jar com.github.chhh.utils.FileDelete /storage/yufe/results/msfragger_dia_paper/ccrcc_175/diaumpire/CPTAC_CCRCC_W_JHU_20190112_LUMOS_C3N-01175_NAT.ScanClusterMapping_Q1
UmpireSe
java -cp /storage/yufe/tools/FragPipe-18.0/fragpipe/lib/fragpipe-18.0.jar com.github.chhh.utils.FileDelete /storage/yufe/results/msfragger_dia_paper/ccrcc_175/diaumpire/CPTAC_CCRCC_W_JHU_20190112_LUMOS_C3N-01175_NAT.ScanClusterMapping_Q2
UmpireSe
java -cp /storage/yufe/tools/FragPipe-18.0/fragpipe/lib/fragpipe-18.0.jar com.github.chhh.utils.FileDelete /storage/yufe/results/msfragger_dia_paper/ccrcc_175/diaumpire/CPTAC_CCRCC_W_JHU_20190112_LUMOS_C3N-01175_NAT.ScanClusterMapping_Q3
UmpireSe
java -cp /storage/yufe/tools/FragPipe-18.0/fragpipe/lib/fragpipe-18.0.jar com.github.chhh.utils.FileDelete /storage/yufe/results/msfragger_dia_paper/ccrcc_175/diaumpire/CPTAC_CCRCC_W_JHU_20190112_LUMOS_C3N-01175_NAT.ScanidxFS
UmpireSe
java -cp /storage/yufe/tools/FragPipe-18.0/fragpipe/lib/fragpipe-18.0.jar com.github.chhh.utils.FileDelete /storage/yufe/results/msfragger_dia_paper/ccrcc_175/diaumpire/CPTAC_CCRCC_W_JHU_20190112_LUMOS_C3N-01175_NAT.ScanPosFS
UmpireSe
java -cp /storage/yufe/tools/FragPipe-18.0/fragpipe/lib/fragpipe-18.0.jar com.github.chhh.utils.FileDelete /storage/yufe/results/msfragger_dia_paper/ccrcc_175/diaumpire/CPTAC_CCRCC_W_JHU_20190112_LUMOS_C3N-01175_NAT.ScanRTFS
UmpireSe
java -cp /storage/yufe/tools/FragPipe-18.0/fragpipe/lib/fragpipe-18.0.jar com.github.chhh.utils.FileDelete /storage/yufe/results/msfragger_dia_paper/ccrcc_175/diaumpire/CPTAC_CCRCC_W_JHU_20190112_LUMOS_C3N-01175_NAT_diasetting.ser
UmpireSe
java -cp /storage/yufe/tools/FragPipe-18.0/fragpipe/lib/fragpipe-18.0.jar com.github.chhh.utils.FileDelete /storage/yufe/results/msfragger_dia_paper/ccrcc_175/diaumpire/CPTAC_CCRCC_W_JHU_20190112_LUMOS_C3N-01175_NAT_params.ser
UmpireSe
java -cp /storage/yufe/tools/FragPipe-18.0/fragpipe/lib/fragpipe-18.0.jar com.github.chhh.utils.FileDelete /storage/yufe/results/msfragger_dia_paper/ccrcc_175/diaumpire/CPTAC_CCRCC_W_JHU_20190112_LUMOS_C3N-01175_NAT_Q1.mgf
UmpireSe
java -cp /storage/yufe/tools/FragPipe-18.0/fragpipe/lib/fragpipe-18.0.jar com.github.chhh.utils.FileDelete /storage/yufe/results/msfragger_dia_paper/ccrcc_175/diaumpire/CPTAC_CCRCC_W_JHU_20190112_LUMOS_C3N-01175_NAT_Q2.mgf
UmpireSe
java -cp /storage/yufe/tools/FragPipe-18.0/fragpipe/lib/fragpipe-18.0.jar com.github.chhh.utils.FileDelete /storage/yufe/results/msfragger_dia_paper/ccrcc_175/diaumpire/CPTAC_CCRCC_W_JHU_20190112_LUMOS_C3N-01175_NAT_Q3.mgf
UmpireSe
java -Xmx256G -Dlibs.thermo.dir=/storage/yufe/tools/MSFragger-3.5/ext/thermo -cp /storage/yufe/tools/FragPipe-18.0/fragpipe/tools/DIA_Umpire_SE-2.2.8.jar:/storage/yufe/tools/FragPipe-18.0/fragpipe/tools/batmass-io-1.25.5.jar dia_umpire_se.DIA_Umpire_SE /storage/yufe/results/msfragger_dia_paper/ccrcc_175/diaumpire/CPTAC_CCRCC_W_JHU_20190112_LUMOS_C3N-01176_NAT.mzML /storage/yufe/results/msfragger_dia_paper/ccrcc_175/diaumpire/umpire-se.params
UmpireSe
java -cp /storage/yufe/tools/FragPipe-18.0/fragpipe/lib/fragpipe-18.0.jar com.github.chhh.utils.FileDelete /storage/yufe/results/msfragger_dia_paper/ccrcc_175/diaumpire/CPTAC_CCRCC_W_JHU_20190112_LUMOS_C3N-01176_NAT_Peak
UmpireSe
java -cp /storage/yufe/tools/FragPipe-18.0/fragpipe/lib/fragpipe-18.0.jar com.github.chhh.utils.FileDelete /storage/yufe/results/msfragger_dia_paper/ccrcc_175/diaumpire/CPTAC_CCRCC_W_JHU_20190112_LUMOS_C3N-01176_NAT.DIAWindowsFS
UmpireSe
java -cp /storage/yufe/tools/FragPipe-18.0/fragpipe/lib/fragpipe-18.0.jar com.github.chhh.utils.FileDelete /storage/yufe/results/msfragger_dia_paper/ccrcc_175/diaumpire/CPTAC_CCRCC_W_JHU_20190112_LUMOS_C3N-01176_NAT.RTidxFS
UmpireSe
java -cp /storage/yufe/tools/FragPipe-18.0/fragpipe/lib/fragpipe-18.0.jar com.github.chhh.utils.FileDelete /storage/yufe/results/msfragger_dia_paper/ccrcc_175/diaumpire/CPTAC_CCRCC_W_JHU_20190112_LUMOS_C3N-01176_NAT.ScanClusterMapping_Q1
UmpireSe
java -cp /storage/yufe/tools/FragPipe-18.0/fragpipe/lib/fragpipe-18.0.jar com.github.chhh.utils.FileDelete /storage/yufe/results/msfragger_dia_paper/ccrcc_175/diaumpire/CPTAC_CCRCC_W_JHU_20190112_LUMOS_C3N-01176_NAT.ScanClusterMapping_Q2
UmpireSe
java -cp /storage/yufe/tools/FragPipe-18.0/fragpipe/lib/fragpipe-18.0.jar com.github.chhh.utils.FileDelete /storage/yufe/results/msfragger_dia_paper/ccrcc_175/diaumpire/CPTAC_CCRCC_W_JHU_20190112_LUMOS_C3N-01176_NAT.ScanClusterMapping_Q3
UmpireSe
java -cp /storage/yufe/tools/FragPipe-18.0/fragpipe/lib/fragpipe-18.0.jar com.github.chhh.utils.FileDelete /storage/yufe/results/msfragger_dia_paper/ccrcc_175/diaumpire/CPTAC_CCRCC_W_JHU_20190112_LUMOS_C3N-01176_NAT.ScanidxFS
UmpireSe
java -cp /storage/yufe/tools/FragPipe-18.0/fragpipe/lib/fragpipe-18.0.jar com.github.chhh.utils.FileDelete /storage/yufe/results/msfragger_dia_paper/ccrcc_175/diaumpire/CPTAC_CCRCC_W_JHU_20190112_LUMOS_C3N-01176_NAT.ScanPosFS
UmpireSe
java -cp /storage/yufe/tools/FragPipe-18.0/fragpipe/lib/fragpipe-18.0.jar com.github.chhh.utils.FileDelete /storage/yufe/results/msfragger_dia_paper/ccrcc_175/diaumpire/CPTAC_CCRCC_W_JHU_20190112_LUMOS_C3N-01176_NAT.ScanRTFS
UmpireSe
java -cp /storage/yufe/tools/FragPipe-18.0/fragpipe/lib/fragpipe-18.0.jar com.github.chhh.utils.FileDelete /storage/yufe/results/msfragger_dia_paper/ccrcc_175/diaumpire/CPTAC_CCRCC_W_JHU_20190112_LUMOS_C3N-01176_NAT_diasetting.ser
UmpireSe
java -cp /storage/yufe/tools/FragPipe-18.0/fragpipe/lib/fragpipe-18.0.jar com.github.chhh.utils.FileDelete /storage/yufe/results/msfragger_dia_paper/ccrcc_175/diaumpire/CPTAC_CCRCC_W_JHU_20190112_LUMOS_C3N-01176_NAT_params.ser
UmpireSe
java -cp /storage/yufe/tools/FragPipe-18.0/fragpipe/lib/fragpipe-18.0.jar com.github.chhh.utils.FileDelete /storage/yufe/results/msfragger_dia_paper/ccrcc_175/diaumpire/CPTAC_CCRCC_W_JHU_20190112_LUMOS_C3N-01176_NAT_Q1.mgf
UmpireSe
java -cp /storage/yufe/tools/FragPipe-18.0/fragpipe/lib/fragpipe-18.0.jar com.github.chhh.utils.FileDelete /storage/yufe/results/msfragger_dia_paper/ccrcc_175/diaumpire/CPTAC_CCRCC_W_JHU_20190112_LUMOS_C3N-01176_NAT_Q2.mgf
UmpireSe
java -cp /storage/yufe/tools/FragPipe-18.0/fragpipe/lib/fragpipe-18.0.jar com.github.chhh.utils.FileDelete /storage/yufe/results/msfragger_dia_paper/ccrcc_175/diaumpire/CPTAC_CCRCC_W_JHU_20190112_LUMOS_C3N-01176_NAT_Q3.mgf
UmpireSe
java -Xmx256G -Dlibs.thermo.dir=/storage/yufe/tools/MSFragger-3.5/ext/thermo -cp /storage/yufe/tools/FragPipe-18.0/fragpipe/tools/DIA_Umpire_SE-2.2.8.jar:/storage/yufe/tools/FragPipe-18.0/fragpipe/tools/batmass-io-1.25.5.jar dia_umpire_se.DIA_Umpire_SE /storage/yufe/results/msfragger_dia_paper/ccrcc_175/diaumpire/CPTAC_CCRCC_W_JHU_20190112_LUMOS_C3N-01176_T.mzML /storage/yufe/results/msfragger_dia_paper/ccrcc_175/diaumpire/umpire-se.params
UmpireSe
java -cp /storage/yufe/tools/FragPipe-18.0/fragpipe/lib/fragpipe-18.0.jar com.github.chhh.utils.FileDelete /storage/yufe/results/msfragger_dia_paper/ccrcc_175/diaumpire/CPTAC_CCRCC_W_JHU_20190112_LUMOS_C3N-01176_T_Peak
UmpireSe
java -cp /storage/yufe/tools/FragPipe-18.0/fragpipe/lib/fragpipe-18.0.jar com.github.chhh.utils.FileDelete /storage/yufe/results/msfragger_dia_paper/ccrcc_175/diaumpire/CPTAC_CCRCC_W_JHU_20190112_LUMOS_C3N-01176_T.DIAWindowsFS
UmpireSe
java -cp /storage/yufe/tools/FragPipe-18.0/fragpipe/lib/fragpipe-18.0.jar com.github.chhh.utils.FileDelete /storage/yufe/results/msfragger_dia_paper/ccrcc_175/diaumpire/CPTAC_CCRCC_W_JHU_20190112_LUMOS_C3N-01176_T.RTidxFS
UmpireSe
java -cp /storage/yufe/tools/FragPipe-18.0/fragpipe/lib/fragpipe-18.0.jar com.github.chhh.utils.FileDelete /storage/yufe/results/msfragger_dia_paper/ccrcc_175/diaumpire/CPTAC_CCRCC_W_JHU_20190112_LUMOS_C3N-01176_T.ScanClusterMapping_Q1
UmpireSe
java -cp /storage/yufe/tools/FragPipe-18.0/fragpipe/lib/fragpipe-18.0.jar com.github.chhh.utils.FileDelete /storage/yufe/results/msfragger_dia_paper/ccrcc_175/diaumpire/CPTAC_CCRCC_W_JHU_20190112_LUMOS_C3N-01176_T.ScanClusterMapping_Q2
UmpireSe
java -cp /storage/yufe/tools/FragPipe-18.0/fragpipe/lib/fragpipe-18.0.jar com.github.chhh.utils.FileDelete /storage/yufe/results/msfragger_dia_paper/ccrcc_175/diaumpire/CPTAC_CCRCC_W_JHU_20190112_LUMOS_C3N-01176_T.ScanClusterMapping_Q3
UmpireSe
java -cp /storage/yufe/tools/FragPipe-18.0/fragpipe/lib/fragpipe-18.0.jar com.github.chhh.utils.FileDelete /storage/yufe/results/msfragger_dia_paper/ccrcc_175/diaumpire/CPTAC_CCRCC_W_JHU_20190112_LUMOS_C3N-01176_T.ScanidxFS
UmpireSe
java -cp /storage/yufe/tools/FragPipe-18.0/fragpipe/lib/fragpipe-18.0.jar com.github.chhh.utils.FileDelete /storage/yufe/results/msfragger_dia_paper/ccrcc_175/diaumpire/CPTAC_CCRCC_W_JHU_20190112_LUMOS_C3N-01176_T.ScanPosFS
UmpireSe
java -cp /storage/yufe/tools/FragPipe-18.0/fragpipe/lib/fragpipe-18.0.jar com.github.chhh.utils.FileDelete /storage/yufe/results/msfragger_dia_paper/ccrcc_175/diaumpire/CPTAC_CCRCC_W_JHU_20190112_LUMOS_C3N-01176_T.ScanRTFS
UmpireSe
java -cp /storage/yufe/tools/FragPipe-18.0/fragpipe/lib/fragpipe-18.0.jar com.github.chhh.utils.FileDelete /storage/yufe/results/msfragger_dia_paper/ccrcc_175/diaumpire/CPTAC_CCRCC_W_JHU_20190112_LUMOS_C3N-01176_T_diasetting.ser
UmpireSe
java -cp /storage/yufe/tools/FragPipe-18.0/fragpipe/lib/fragpipe-18.0.jar com.github.chhh.utils.FileDelete /storage/yufe/results/msfragger_dia_paper/ccrcc_175/diaumpire/CPTAC_CCRCC_W_JHU_20190112_LUMOS_C3N-01176_T_params.ser
UmpireSe
java -cp /storage/yufe/tools/FragPipe-18.0/fragpipe/lib/fragpipe-18.0.jar com.github.chhh.utils.FileDelete /storage/yufe/results/msfragger_dia_paper/ccrcc_175/diaumpire/CPTAC_CCRCC_W_JHU_20190112_LUMOS_C3N-01176_T_Q1.mgf
UmpireSe
java -cp /storage/yufe/tools/FragPipe-18.0/fragpipe/lib/fragpipe-18.0.jar com.github.chhh.utils.FileDelete /storage/yufe/results/msfragger_dia_paper/ccrcc_175/diaumpire/CPTAC_CCRCC_W_JHU_20190112_LUMOS_C3N-01176_T_Q2.mgf
UmpireSe
java -cp /storage/yufe/tools/FragPipe-18.0/fragpipe/lib/fragpipe-18.0.jar com.github.chhh.utils.FileDelete /storage/yufe/results/msfragger_dia_paper/ccrcc_175/diaumpire/CPTAC_CCRCC_W_JHU_20190112_LUMOS_C3N-01176_T_Q3.mgf
UmpireSe
java -Xmx256G -Dlibs.thermo.dir=/storage/yufe/tools/MSFragger-3.5/ext/thermo -cp /storage/yufe/tools/FragPipe-18.0/fragpipe/tools/DIA_Umpire_SE-2.2.8.jar:/storage/yufe/tools/FragPipe-18.0/fragpipe/tools/batmass-io-1.25.5.jar dia_umpire_se.DIA_Umpire_SE /storage/yufe/results/msfragger_dia_paper/ccrcc_175/diaumpire/CPTAC_CCRCC_W_JHU_20190112_LUMOS_C3N-01178_NAT.mzML /storage/yufe/results/msfragger_dia_paper/ccrcc_175/diaumpire/umpire-se.params
UmpireSe
java -cp /storage/yufe/tools/FragPipe-18.0/fragpipe/lib/fragpipe-18.0.jar com.github.chhh.utils.FileDelete /storage/yufe/results/msfragger_dia_paper/ccrcc_175/diaumpire/CPTAC_CCRCC_W_JHU_20190112_LUMOS_C3N-01178_NAT_Peak
UmpireSe
java -cp /storage/yufe/tools/FragPipe-18.0/fragpipe/lib/fragpipe-18.0.jar com.github.chhh.utils.FileDelete /storage/yufe/results/msfragger_dia_paper/ccrcc_175/diaumpire/CPTAC_CCRCC_W_JHU_20190112_LUMOS_C3N-01178_NAT.DIAWindowsFS
UmpireSe
java -cp /storage/yufe/tools/FragPipe-18.0/fragpipe/lib/fragpipe-18.0.jar com.github.chhh.utils.FileDelete /storage/yufe/results/msfragger_dia_paper/ccrcc_175/diaumpire/CPTAC_CCRCC_W_JHU_20190112_LUMOS_C3N-01178_NAT.RTidxFS
UmpireSe
java -cp /storage/yufe/tools/FragPipe-18.0/fragpipe/lib/fragpipe-18.0.jar com.github.chhh.utils.FileDelete /storage/yufe/results/msfragger_dia_paper/ccrcc_175/diaumpire/CPTAC_CCRCC_W_JHU_20190112_LUMOS_C3N-01178_NAT.ScanClusterMapping_Q1
UmpireSe
java -cp /storage/yufe/tools/FragPipe-18.0/fragpipe/lib/fragpipe-18.0.jar com.github.chhh.utils.FileDelete /storage/yufe/results/msfragger_dia_paper/ccrcc_175/diaumpire/CPTAC_CCRCC_W_JHU_20190112_LUMOS_C3N-01178_NAT.ScanClusterMapping_Q2
UmpireSe
java -cp /storage/yufe/tools/FragPipe-18.0/fragpipe/lib/fragpipe-18.0.jar com.github.chhh.utils.FileDelete /storage/yufe/results/msfragger_dia_paper/ccrcc_175/diaumpire/CPTAC_CCRCC_W_JHU_20190112_LUMOS_C3N-01178_NAT.ScanClusterMapping_Q3
UmpireSe
java -cp /storage/yufe/tools/FragPipe-18.0/fragpipe/lib/fragpipe-18.0.jar com.github.chhh.utils.FileDelete /storage/yufe/results/msfragger_dia_paper/ccrcc_175/diaumpire/CPTAC_CCRCC_W_JHU_20190112_LUMOS_C3N-01178_NAT.ScanidxFS
UmpireSe
java -cp /storage/yufe/tools/FragPipe-18.0/fragpipe/lib/fragpipe-18.0.jar com.github.chhh.utils.FileDelete /storage/yufe/results/msfragger_dia_paper/ccrcc_175/diaumpire/CPTAC_CCRCC_W_JHU_20190112_LUMOS_C3N-01178_NAT.ScanPosFS
UmpireSe
java -cp /storage/yufe/tools/FragPipe-18.0/fragpipe/lib/fragpipe-18.0.jar com.github.chhh.utils.FileDelete /storage/yufe/results/msfragger_dia_paper/ccrcc_175/diaumpire/CPTAC_CCRCC_W_JHU_20190112_LUMOS_C3N-01178_NAT.ScanRTFS
UmpireSe
java -cp /storage/yufe/tools/FragPipe-18.0/fragpipe/lib/fragpipe-18.0.jar com.github.chhh.utils.FileDelete /storage/yufe/results/msfragger_dia_paper/ccrcc_175/diaumpire/CPTAC_CCRCC_W_JHU_20190112_LUMOS_C3N-01178_NAT_diasetting.ser
UmpireSe
java -cp /storage/yufe/tools/FragPipe-18.0/fragpipe/lib/fragpipe-18.0.jar com.github.chhh.utils.FileDelete /storage/yufe/results/msfragger_dia_paper/ccrcc_175/diaumpire/CPTAC_CCRCC_W_JHU_20190112_LUMOS_C3N-01178_NAT_params.ser
UmpireSe
java -cp /storage/yufe/tools/FragPipe-18.0/fragpipe/lib/fragpipe-18.0.jar com.github.chhh.utils.FileDelete /storage/yufe/results/msfragger_dia_paper/ccrcc_175/diaumpire/CPTAC_CCRCC_W_JHU_20190112_LUMOS_C3N-01178_NAT_Q1.mgf
UmpireSe
java -cp /storage/yufe/tools/FragPipe-18.0/fragpipe/lib/fragpipe-18.0.jar com.github.chhh.utils.FileDelete /storage/yufe/results/msfragger_dia_paper/ccrcc_175/diaumpire/CPTAC_CCRCC_W_JHU_20190112_LUMOS_C3N-01178_NAT_Q2.mgf
UmpireSe
java -cp /storage/yufe/tools/FragPipe-18.0/fragpipe/lib/fragpipe-18.0.jar com.github.chhh.utils.FileDelete /storage/yufe/results/msfragger_dia_paper/ccrcc_175/diaumpire/CPTAC_CCRCC_W_JHU_20190112_LUMOS_C3N-01178_NAT_Q3.mgf
UmpireSe
java -Xmx256G -Dlibs.thermo.dir=/storage/yufe/tools/MSFragger-3.5/ext/thermo -cp /storage/yufe/tools/FragPipe-18.0/fragpipe/tools/DIA_Umpire_SE-2.2.8.jar:/storage/yufe/tools/FragPipe-18.0/fragpipe/tools/batmass-io-1.25.5.jar dia_umpire_se.DIA_Umpire_SE /storage/yufe/results/msfragger_dia_paper/ccrcc_175/diaumpire/CPTAC_CCRCC_W_JHU_20190112_LUMOS_C3N-01178_T.mzML /storage/yufe/results/msfragger_dia_paper/ccrcc_175/diaumpire/umpire-se.params
UmpireSe
java -cp /storage/yufe/tools/FragPipe-18.0/fragpipe/lib/fragpipe-18.0.jar com.github.chhh.utils.FileDelete /storage/yufe/results/msfragger_dia_paper/ccrcc_175/diaumpire/CPTAC_CCRCC_W_JHU_20190112_LUMOS_C3N-01178_T_Peak
UmpireSe
java -cp /storage/yufe/tools/FragPipe-18.0/fragpipe/lib/fragpipe-18.0.jar com.github.chhh.utils.FileDelete /storage/yufe/results/msfragger_dia_paper/ccrcc_175/diaumpire/CPTAC_CCRCC_W_JHU_20190112_LUMOS_C3N-01178_T.DIAWindowsFS
UmpireSe
java -cp /storage/yufe/tools/FragPipe-18.0/fragpipe/lib/fragpipe-18.0.jar com.github.chhh.utils.FileDelete /storage/yufe/results/msfragger_dia_paper/ccrcc_175/diaumpire/CPTAC_CCRCC_W_JHU_20190112_LUMOS_C3N-01178_T.RTidxFS
UmpireSe
java -cp /storage/yufe/tools/FragPipe-18.0/fragpipe/lib/fragpipe-18.0.jar com.github.chhh.utils.FileDelete /storage/yufe/results/msfragger_dia_paper/ccrcc_175/diaumpire/CPTAC_CCRCC_W_JHU_20190112_LUMOS_C3N-01178_T.ScanClusterMapping_Q1
UmpireSe
java -cp /storage/yufe/tools/FragPipe-18.0/fragpipe/lib/fragpipe-18.0.jar com.github.chhh.utils.FileDelete /storage/yufe/results/msfragger_dia_paper/ccrcc_175/diaumpire/CPTAC_CCRCC_W_JHU_20190112_LUMOS_C3N-01178_T.ScanClusterMapping_Q2
UmpireSe
java -cp /storage/yufe/tools/FragPipe-18.0/fragpipe/lib/fragpipe-18.0.jar com.github.chhh.utils.FileDelete /storage/yufe/results/msfragger_dia_paper/ccrcc_175/diaumpire/CPTAC_CCRCC_W_JHU_20190112_LUMOS_C3N-01178_T.ScanClusterMapping_Q3
UmpireSe
java -cp /storage/yufe/tools/FragPipe-18.0/fragpipe/lib/fragpipe-18.0.jar com.github.chhh.utils.FileDelete /storage/yufe/results/msfragger_dia_paper/ccrcc_175/diaumpire/CPTAC_CCRCC_W_JHU_20190112_LUMOS_C3N-01178_T.ScanidxFS
UmpireSe
java -cp /storage/yufe/tools/FragPipe-18.0/fragpipe/lib/fragpipe-18.0.jar com.github.chhh.utils.FileDelete /storage/yufe/results/msfragger_dia_paper/ccrcc_175/diaumpire/CPTAC_CCRCC_W_JHU_20190112_LUMOS_C3N-01178_T.ScanPosFS
UmpireSe
java -cp /storage/yufe/tools/FragPipe-18.0/fragpipe/lib/fragpipe-18.0.jar com.github.chhh.utils.FileDelete /storage/yufe/results/msfragger_dia_paper/ccrcc_175/diaumpire/CPTAC_CCRCC_W_JHU_20190112_LUMOS_C3N-01178_T.ScanRTFS
UmpireSe
java -cp /storage/yufe/tools/FragPipe-18.0/fragpipe/lib/fragpipe-18.0.jar com.github.chhh.utils.FileDelete /storage/yufe/results/msfragger_dia_paper/ccrcc_175/diaumpire/CPTAC_CCRCC_W_JHU_20190112_LUMOS_C3N-01178_T_diasetting.ser
UmpireSe
java -cp /storage/yufe/tools/FragPipe-18.0/fragpipe/lib/fragpipe-18.0.jar com.github.chhh.utils.FileDelete /storage/yufe/results/msfragger_dia_paper/ccrcc_175/diaumpire/CPTAC_CCRCC_W_JHU_20190112_LUMOS_C3N-01178_T_params.ser
UmpireSe
java -cp /storage/yufe/tools/FragPipe-18.0/fragpipe/lib/fragpipe-18.0.jar com.github.chhh.utils.FileDelete /storage/yufe/results/msfragger_dia_paper/ccrcc_175/diaumpire/CPTAC_CCRCC_W_JHU_20190112_LUMOS_C3N-01178_T_Q1.mgf
UmpireSe
java -cp /storage/yufe/tools/FragPipe-18.0/fragpipe/lib/fragpipe-18.0.jar com.github.chhh.utils.FileDelete /storage/yufe/results/msfragger_dia_paper/ccrcc_175/diaumpire/CPTAC_CCRCC_W_JHU_20190112_LUMOS_C3N-01178_T_Q2.mgf
UmpireSe
java -cp /storage/yufe/tools/FragPipe-18.0/fragpipe/lib/fragpipe-18.0.jar com.github.chhh.utils.FileDelete /storage/yufe/results/msfragger_dia_paper/ccrcc_175/diaumpire/CPTAC_CCRCC_W_JHU_20190112_LUMOS_C3N-01178_T_Q3.mgf
UmpireSe
java -Xmx256G -Dlibs.thermo.dir=/storage/yufe/tools/MSFragger-3.5/ext/thermo -cp /storage/yufe/tools/FragPipe-18.0/fragpipe/tools/DIA_Umpire_SE-2.2.8.jar:/storage/yufe/tools/FragPipe-18.0/fragpipe/tools/batmass-io-1.25.5.jar dia_umpire_se.DIA_Umpire_SE /storage/yufe/results/msfragger_dia_paper/ccrcc_175/diaumpire/CPTAC_CCRCC_W_JHU_20190112_LUMOS_C3N-01179_NAT.mzML /storage/yufe/results/msfragger_dia_paper/ccrcc_175/diaumpire/umpire-se.params
UmpireSe
java -cp /storage/yufe/tools/FragPipe-18.0/fragpipe/lib/fragpipe-18.0.jar com.github.chhh.utils.FileDelete /storage/yufe/results/msfragger_dia_paper/ccrcc_175/diaumpire/CPTAC_CCRCC_W_JHU_20190112_LUMOS_C3N-01179_NAT_Peak
UmpireSe
java -cp /storage/yufe/tools/FragPipe-18.0/fragpipe/lib/fragpipe-18.0.jar com.github.chhh.utils.FileDelete /storage/yufe/results/msfragger_dia_paper/ccrcc_175/diaumpire/CPTAC_CCRCC_W_JHU_20190112_LUMOS_C3N-01179_NAT.DIAWindowsFS
UmpireSe
java -cp /storage/yufe/tools/FragPipe-18.0/fragpipe/lib/fragpipe-18.0.jar com.github.chhh.utils.FileDelete /storage/yufe/results/msfragger_dia_paper/ccrcc_175/diaumpire/CPTAC_CCRCC_W_JHU_20190112_LUMOS_C3N-01179_NAT.RTidxFS
UmpireSe
java -cp /storage/yufe/tools/FragPipe-18.0/fragpipe/lib/fragpipe-18.0.jar com.github.chhh.utils.FileDelete /storage/yufe/results/msfragger_dia_paper/ccrcc_175/diaumpire/CPTAC_CCRCC_W_JHU_20190112_LUMOS_C3N-01179_NAT.ScanClusterMapping_Q1
UmpireSe
java -cp /storage/yufe/tools/FragPipe-18.0/fragpipe/lib/fragpipe-18.0.jar com.github.chhh.utils.FileDelete /storage/yufe/results/msfragger_dia_paper/ccrcc_175/diaumpire/CPTAC_CCRCC_W_JHU_20190112_LUMOS_C3N-01179_NAT.ScanClusterMapping_Q2
UmpireSe
java -cp /storage/yufe/tools/FragPipe-18.0/fragpipe/lib/fragpipe-18.0.jar com.github.chhh.utils.FileDelete /storage/yufe/results/msfragger_dia_paper/ccrcc_175/diaumpire/CPTAC_CCRCC_W_JHU_20190112_LUMOS_C3N-01179_NAT.ScanClusterMapping_Q3
UmpireSe
java -cp /storage/yufe/tools/FragPipe-18.0/fragpipe/lib/fragpipe-18.0.jar com.github.chhh.utils.FileDelete /storage/yufe/results/msfragger_dia_paper/ccrcc_175/diaumpire/CPTAC_CCRCC_W_JHU_20190112_LUMOS_C3N-01179_NAT.ScanidxFS
UmpireSe
java -cp /storage/yufe/tools/FragPipe-18.0/fragpipe/lib/fragpipe-18.0.jar com.github.chhh.utils.FileDelete /storage/yufe/results/msfragger_dia_paper/ccrcc_175/diaumpire/CPTAC_CCRCC_W_JHU_20190112_LUMOS_C3N-01179_NAT.ScanPosFS
UmpireSe
java -cp /storage/yufe/tools/FragPipe-18.0/fragpipe/lib/fragpipe-18.0.jar com.github.chhh.utils.FileDelete /storage/yufe/results/msfragger_dia_paper/ccrcc_175/diaumpire/CPTAC_CCRCC_W_JHU_20190112_LUMOS_C3N-01179_NAT.ScanRTFS
UmpireSe
java -cp /storage/yufe/tools/FragPipe-18.0/fragpipe/lib/fragpipe-18.0.jar com.github.chhh.utils.FileDelete /storage/yufe/results/msfragger_dia_paper/ccrcc_175/diaumpire/CPTAC_CCRCC_W_JHU_20190112_LUMOS_C3N-01179_NAT_diasetting.ser
UmpireSe
java -cp /storage/yufe/tools/FragPipe-18.0/fragpipe/lib/fragpipe-18.0.jar com.github.chhh.utils.FileDelete /storage/yufe/results/msfragger_dia_paper/ccrcc_175/diaumpire/CPTAC_CCRCC_W_JHU_20190112_LUMOS_C3N-01179_NAT_params.ser
UmpireSe
java -cp /storage/yufe/tools/FragPipe-18.0/fragpipe/lib/fragpipe-18.0.jar com.github.chhh.utils.FileDelete /storage/yufe/results/msfragger_dia_paper/ccrcc_175/diaumpire/CPTAC_CCRCC_W_JHU_20190112_LUMOS_C3N-01179_NAT_Q1.mgf
UmpireSe
java -cp /storage/yufe/tools/FragPipe-18.0/fragpipe/lib/fragpipe-18.0.jar com.github.chhh.utils.FileDelete /storage/yufe/results/msfragger_dia_paper/ccrcc_175/diaumpire/CPTAC_CCRCC_W_JHU_20190112_LUMOS_C3N-01179_NAT_Q2.mgf
UmpireSe
java -cp /storage/yufe/tools/FragPipe-18.0/fragpipe/lib/fragpipe-18.0.jar com.github.chhh.utils.FileDelete /storage/yufe/results/msfragger_dia_paper/ccrcc_175/diaumpire/CPTAC_CCRCC_W_JHU_20190112_LUMOS_C3N-01179_NAT_Q3.mgf
UmpireSe
java -Xmx256G -Dlibs.thermo.dir=/storage/yufe/tools/MSFragger-3.5/ext/thermo -cp /storage/yufe/tools/FragPipe-18.0/fragpipe/tools/DIA_Umpire_SE-2.2.8.jar:/storage/yufe/tools/FragPipe-18.0/fragpipe/tools/batmass-io-1.25.5.jar dia_umpire_se.DIA_Umpire_SE /storage/yufe/results/msfragger_dia_paper/ccrcc_175/diaumpire/CPTAC_CCRCC_W_JHU_20190112_LUMOS_C3N-01179_T.mzML /storage/yufe/results/msfragger_dia_paper/ccrcc_175/diaumpire/umpire-se.params
UmpireSe
java -cp /storage/yufe/tools/FragPipe-18.0/fragpipe/lib/fragpipe-18.0.jar com.github.chhh.utils.FileDelete /storage/yufe/results/msfragger_dia_paper/ccrcc_175/diaumpire/CPTAC_CCRCC_W_JHU_20190112_LUMOS_C3N-01179_T_Peak
UmpireSe
java -cp /storage/yufe/tools/FragPipe-18.0/fragpipe/lib/fragpipe-18.0.jar com.github.chhh.utils.FileDelete /storage/yufe/results/msfragger_dia_paper/ccrcc_175/diaumpire/CPTAC_CCRCC_W_JHU_20190112_LUMOS_C3N-01179_T.DIAWindowsFS
UmpireSe
java -cp /storage/yufe/tools/FragPipe-18.0/fragpipe/lib/fragpipe-18.0.jar com.github.chhh.utils.FileDelete /storage/yufe/results/msfragger_dia_paper/ccrcc_175/diaumpire/CPTAC_CCRCC_W_JHU_20190112_LUMOS_C3N-01179_T.RTidxFS
UmpireSe
java -cp /storage/yufe/tools/FragPipe-18.0/fragpipe/lib/fragpipe-18.0.jar com.github.chhh.utils.FileDelete /storage/yufe/results/msfragger_dia_paper/ccrcc_175/diaumpire/CPTAC_CCRCC_W_JHU_20190112_LUMOS_C3N-01179_T.ScanClusterMapping_Q1
UmpireSe
java -cp /storage/yufe/tools/FragPipe-18.0/fragpipe/lib/fragpipe-18.0.jar com.github.chhh.utils.FileDelete /storage/yufe/results/msfragger_dia_paper/ccrcc_175/diaumpire/CPTAC_CCRCC_W_JHU_20190112_LUMOS_C3N-01179_T.ScanClusterMapping_Q2
UmpireSe
java -cp /storage/yufe/tools/FragPipe-18.0/fragpipe/lib/fragpipe-18.0.jar com.github.chhh.utils.FileDelete /storage/yufe/results/msfragger_dia_paper/ccrcc_175/diaumpire/CPTAC_CCRCC_W_JHU_20190112_LUMOS_C3N-01179_T.ScanClusterMapping_Q3
UmpireSe
java -cp /storage/yufe/tools/FragPipe-18.0/fragpipe/lib/fragpipe-18.0.jar com.github.chhh.utils.FileDelete /storage/yufe/results/msfragger_dia_paper/ccrcc_175/diaumpire/CPTAC_CCRCC_W_JHU_20190112_LUMOS_C3N-01179_T.ScanidxFS
UmpireSe
java -cp /storage/yufe/tools/FragPipe-18.0/fragpipe/lib/fragpipe-18.0.jar com.github.chhh.utils.FileDelete /storage/yufe/results/msfragger_dia_paper/ccrcc_175/diaumpire/CPTAC_CCRCC_W_JHU_20190112_LUMOS_C3N-01179_T.ScanPosFS
UmpireSe
java -cp /storage/yufe/tools/FragPipe-18.0/fragpipe/lib/fragpipe-18.0.jar com.github.chhh.utils.FileDelete /storage/yufe/results/msfragger_dia_paper/ccrcc_175/diaumpire/CPTAC_CCRCC_W_JHU_20190112_LUMOS_C3N-01179_T.ScanRTFS
UmpireSe
java -cp /storage/yufe/tools/FragPipe-18.0/fragpipe/lib/fragpipe-18.0.jar com.github.chhh.utils.FileDelete /storage/yufe/results/msfragger_dia_paper/ccrcc_175/diaumpire/CPTAC_CCRCC_W_JHU_20190112_LUMOS_C3N-01179_T_diasetting.ser
UmpireSe
java -cp /storage/yufe/tools/FragPipe-18.0/fragpipe/lib/fragpipe-18.0.jar com.github.chhh.utils.FileDelete /storage/yufe/results/msfragger_dia_paper/ccrcc_175/diaumpire/CPTAC_CCRCC_W_JHU_20190112_LUMOS_C3N-01179_T_params.ser
UmpireSe
java -cp /storage/yufe/tools/FragPipe-18.0/fragpipe/lib/fragpipe-18.0.jar com.github.chhh.utils.FileDelete /storage/yufe/results/msfragger_dia_paper/ccrcc_175/diaumpire/CPTAC_CCRCC_W_JHU_20190112_LUMOS_C3N-01179_T_Q1.mgf
UmpireSe
java -cp /storage/yufe/tools/FragPipe-18.0/fragpipe/lib/fragpipe-18.0.jar com.github.chhh.utils.FileDelete /storage/yufe/results/msfragger_dia_paper/ccrcc_175/diaumpire/CPTAC_CCRCC_W_JHU_20190112_LUMOS_C3N-01179_T_Q2.mgf
UmpireSe
java -cp /storage/yufe/tools/FragPipe-18.0/fragpipe/lib/fragpipe-18.0.jar com.github.chhh.utils.FileDelete /storage/yufe/results/msfragger_dia_paper/ccrcc_175/diaumpire/CPTAC_CCRCC_W_JHU_20190112_LUMOS_C3N-01179_T_Q3.mgf
UmpireSe
java -Xmx256G -Dlibs.thermo.dir=/storage/yufe/tools/MSFragger-3.5/ext/thermo -cp /storage/yufe/tools/FragPipe-18.0/fragpipe/tools/DIA_Umpire_SE-2.2.8.jar:/storage/yufe/tools/FragPipe-18.0/fragpipe/tools/batmass-io-1.25.5.jar dia_umpire_se.DIA_Umpire_SE /storage/yufe/results/msfragger_dia_paper/ccrcc_175/diaumpire/CPTAC_CCRCC_W_JHU_20190112_LUMOS_C3N-01200_NAT.mzML /storage/yufe/results/msfragger_dia_paper/ccrcc_175/diaumpire/umpire-se.params
UmpireSe
java -cp /storage/yufe/tools/FragPipe-18.0/fragpipe/lib/fragpipe-18.0.jar com.github.chhh.utils.FileDelete /storage/yufe/results/msfragger_dia_paper/ccrcc_175/diaumpire/CPTAC_CCRCC_W_JHU_20190112_LUMOS_C3N-01200_NAT_Peak
UmpireSe
java -cp /storage/yufe/tools/FragPipe-18.0/fragpipe/lib/fragpipe-18.0.jar com.github.chhh.utils.FileDelete /storage/yufe/results/msfragger_dia_paper/ccrcc_175/diaumpire/CPTAC_CCRCC_W_JHU_20190112_LUMOS_C3N-01200_NAT.DIAWindowsFS
UmpireSe
java -cp /storage/yufe/tools/FragPipe-18.0/fragpipe/lib/fragpipe-18.0.jar com.github.chhh.utils.FileDelete /storage/yufe/results/msfragger_dia_paper/ccrcc_175/diaumpire/CPTAC_CCRCC_W_JHU_20190112_LUMOS_C3N-01200_NAT.RTidxFS
UmpireSe
java -cp /storage/yufe/tools/FragPipe-18.0/fragpipe/lib/fragpipe-18.0.jar com.github.chhh.utils.FileDelete /storage/yufe/results/msfragger_dia_paper/ccrcc_175/diaumpire/CPTAC_CCRCC_W_JHU_20190112_LUMOS_C3N-01200_NAT.ScanClusterMapping_Q1
UmpireSe
java -cp /storage/yufe/tools/FragPipe-18.0/fragpipe/lib/fragpipe-18.0.jar com.github.chhh.utils.FileDelete /storage/yufe/results/msfragger_dia_paper/ccrcc_175/diaumpire/CPTAC_CCRCC_W_JHU_20190112_LUMOS_C3N-01200_NAT.ScanClusterMapping_Q2
UmpireSe
java -cp /storage/yufe/tools/FragPipe-18.0/fragpipe/lib/fragpipe-18.0.jar com.github.chhh.utils.FileDelete /storage/yufe/results/msfragger_dia_paper/ccrcc_175/diaumpire/CPTAC_CCRCC_W_JHU_20190112_LUMOS_C3N-01200_NAT.ScanClusterMapping_Q3
UmpireSe
java -cp /storage/yufe/tools/FragPipe-18.0/fragpipe/lib/fragpipe-18.0.jar com.github.chhh.utils.FileDelete /storage/yufe/results/msfragger_dia_paper/ccrcc_175/diaumpire/CPTAC_CCRCC_W_JHU_20190112_LUMOS_C3N-01200_NAT.ScanidxFS
UmpireSe
java -cp /storage/yufe/tools/FragPipe-18.0/fragpipe/lib/fragpipe-18.0.jar com.github.chhh.utils.FileDelete /storage/yufe/results/msfragger_dia_paper/ccrcc_175/diaumpire/CPTAC_CCRCC_W_JHU_20190112_LUMOS_C3N-01200_NAT.ScanPosFS
UmpireSe
java -cp /storage/yufe/tools/FragPipe-18.0/fragpipe/lib/fragpipe-18.0.jar com.github.chhh.utils.FileDelete /storage/yufe/results/msfragger_dia_paper/ccrcc_175/diaumpire/CPTAC_CCRCC_W_JHU_20190112_LUMOS_C3N-01200_NAT.ScanRTFS
UmpireSe
java -cp /storage/yufe/tools/FragPipe-18.0/fragpipe/lib/fragpipe-18.0.jar com.github.chhh.utils.FileDelete /storage/yufe/results/msfragger_dia_paper/ccrcc_175/diaumpire/CPTAC_CCRCC_W_JHU_20190112_LUMOS_C3N-01200_NAT_diasetting.ser
UmpireSe
java -cp /storage/yufe/tools/FragPipe-18.0/fragpipe/lib/fragpipe-18.0.jar com.github.chhh.utils.FileDelete /storage/yufe/results/msfragger_dia_paper/ccrcc_175/diaumpire/CPTAC_CCRCC_W_JHU_20190112_LUMOS_C3N-01200_NAT_params.ser
UmpireSe
java -cp /storage/yufe/tools/FragPipe-18.0/fragpipe/lib/fragpipe-18.0.jar com.github.chhh.utils.FileDelete /storage/yufe/results/msfragger_dia_paper/ccrcc_175/diaumpire/CPTAC_CCRCC_W_JHU_20190112_LUMOS_C3N-01200_NAT_Q1.mgf
UmpireSe
java -cp /storage/yufe/tools/FragPipe-18.0/fragpipe/lib/fragpipe-18.0.jar com.github.chhh.utils.FileDelete /storage/yufe/results/msfragger_dia_paper/ccrcc_175/diaumpire/CPTAC_CCRCC_W_JHU_20190112_LUMOS_C3N-01200_NAT_Q2.mgf
UmpireSe
java -cp /storage/yufe/tools/FragPipe-18.0/fragpipe/lib/fragpipe-18.0.jar com.github.chhh.utils.FileDelete /storage/yufe/results/msfragger_dia_paper/ccrcc_175/diaumpire/CPTAC_CCRCC_W_JHU_20190112_LUMOS_C3N-01200_NAT_Q3.mgf
UmpireSe
java -Xmx256G -Dlibs.thermo.dir=/storage/yufe/tools/MSFragger-3.5/ext/thermo -cp /storage/yufe/tools/FragPipe-18.0/fragpipe/tools/DIA_Umpire_SE-2.2.8.jar:/storage/yufe/tools/FragPipe-18.0/fragpipe/tools/batmass-io-1.25.5.jar dia_umpire_se.DIA_Umpire_SE /storage/yufe/results/msfragger_dia_paper/ccrcc_175/diaumpire/CPTAC_CCRCC_W_JHU_20190112_LUMOS_C3N-01200_T.mzML /storage/yufe/results/msfragger_dia_paper/ccrcc_175/diaumpire/umpire-se.params
UmpireSe
java -cp /storage/yufe/tools/FragPipe-18.0/fragpipe/lib/fragpipe-18.0.jar com.github.chhh.utils.FileDelete /storage/yufe/results/msfragger_dia_paper/ccrcc_175/diaumpire/CPTAC_CCRCC_W_JHU_20190112_LUMOS_C3N-01200_T_Peak
UmpireSe
java -cp /storage/yufe/tools/FragPipe-18.0/fragpipe/lib/fragpipe-18.0.jar com.github.chhh.utils.FileDelete /storage/yufe/results/msfragger_dia_paper/ccrcc_175/diaumpire/CPTAC_CCRCC_W_JHU_20190112_LUMOS_C3N-01200_T.DIAWindowsFS
UmpireSe
java -cp /storage/yufe/tools/FragPipe-18.0/fragpipe/lib/fragpipe-18.0.jar com.github.chhh.utils.FileDelete /storage/yufe/results/msfragger_dia_paper/ccrcc_175/diaumpire/CPTAC_CCRCC_W_JHU_20190112_LUMOS_C3N-01200_T.RTidxFS
UmpireSe
java -cp /storage/yufe/tools/FragPipe-18.0/fragpipe/lib/fragpipe-18.0.jar com.github.chhh.utils.FileDelete /storage/yufe/results/msfragger_dia_paper/ccrcc_175/diaumpire/CPTAC_CCRCC_W_JHU_20190112_LUMOS_C3N-01200_T.ScanClusterMapping_Q1
UmpireSe
java -cp /storage/yufe/tools/FragPipe-18.0/fragpipe/lib/fragpipe-18.0.jar com.github.chhh.utils.FileDelete /storage/yufe/results/msfragger_dia_paper/ccrcc_175/diaumpire/CPTAC_CCRCC_W_JHU_20190112_LUMOS_C3N-01200_T.ScanClusterMapping_Q2
UmpireSe
java -cp /storage/yufe/tools/FragPipe-18.0/fragpipe/lib/fragpipe-18.0.jar com.github.chhh.utils.FileDelete /storage/yufe/results/msfragger_dia_paper/ccrcc_175/diaumpire/CPTAC_CCRCC_W_JHU_20190112_LUMOS_C3N-01200_T.ScanClusterMapping_Q3
UmpireSe
java -cp /storage/yufe/tools/FragPipe-18.0/fragpipe/lib/fragpipe-18.0.jar com.github.chhh.utils.FileDelete /storage/yufe/results/msfragger_dia_paper/ccrcc_175/diaumpire/CPTAC_CCRCC_W_JHU_20190112_LUMOS_C3N-01200_T.ScanidxFS
UmpireSe
java -cp /storage/yufe/tools/FragPipe-18.0/fragpipe/lib/fragpipe-18.0.jar com.github.chhh.utils.FileDelete /storage/yufe/results/msfragger_dia_paper/ccrcc_175/diaumpire/CPTAC_CCRCC_W_JHU_20190112_LUMOS_C3N-01200_T.ScanPosFS
UmpireSe
java -cp /storage/yufe/tools/FragPipe-18.0/fragpipe/lib/fragpipe-18.0.jar com.github.chhh.utils.FileDelete /storage/yufe/results/msfragger_dia_paper/ccrcc_175/diaumpire/CPTAC_CCRCC_W_JHU_20190112_LUMOS_C3N-01200_T.ScanRTFS
UmpireSe
java -cp /storage/yufe/tools/FragPipe-18.0/fragpipe/lib/fragpipe-18.0.jar com.github.chhh.utils.FileDelete /storage/yufe/results/msfragger_dia_paper/ccrcc_175/diaumpire/CPTAC_CCRCC_W_JHU_20190112_LUMOS_C3N-01200_T_diasetting.ser
UmpireSe
java -cp /storage/yufe/tools/FragPipe-18.0/fragpipe/lib/fragpipe-18.0.jar com.github.chhh.utils.FileDelete /storage/yufe/results/msfragger_dia_paper/ccrcc_175/diaumpire/CPTAC_CCRCC_W_JHU_20190112_LUMOS_C3N-01200_T_params.ser
UmpireSe
java -cp /storage/yufe/tools/FragPipe-18.0/fragpipe/lib/fragpipe-18.0.jar com.github.chhh.utils.FileDelete /storage/yufe/results/msfragger_dia_paper/ccrcc_175/diaumpire/CPTAC_CCRCC_W_JHU_20190112_LUMOS_C3N-01200_T_Q1.mgf
UmpireSe
java -cp /storage/yufe/tools/FragPipe-18.0/fragpipe/lib/fragpipe-18.0.jar com.github.chhh.utils.FileDelete /storage/yufe/results/msfragger_dia_paper/ccrcc_175/diaumpire/CPTAC_CCRCC_W_JHU_20190112_LUMOS_C3N-01200_T_Q2.mgf
UmpireSe
java -cp /storage/yufe/tools/FragPipe-18.0/fragpipe/lib/fragpipe-18.0.jar com.github.chhh.utils.FileDelete /storage/yufe/results/msfragger_dia_paper/ccrcc_175/diaumpire/CPTAC_CCRCC_W_JHU_20190112_LUMOS_C3N-01200_T_Q3.mgf
UmpireSe
java -Xmx256G -Dlibs.thermo.dir=/storage/yufe/tools/MSFragger-3.5/ext/thermo -cp /storage/yufe/tools/FragPipe-18.0/fragpipe/tools/DIA_Umpire_SE-2.2.8.jar:/storage/yufe/tools/FragPipe-18.0/fragpipe/tools/batmass-io-1.25.5.jar dia_umpire_se.DIA_Umpire_SE /storage/yufe/results/msfragger_dia_paper/ccrcc_175/diaumpire/CPTAC_CCRCC_W_JHU_20190112_LUMOS_C3N-01213_T.mzML /storage/yufe/results/msfragger_dia_paper/ccrcc_175/diaumpire/umpire-se.params
UmpireSe
java -cp /storage/yufe/tools/FragPipe-18.0/fragpipe/lib/fragpipe-18.0.jar com.github.chhh.utils.FileDelete /storage/yufe/results/msfragger_dia_paper/ccrcc_175/diaumpire/CPTAC_CCRCC_W_JHU_20190112_LUMOS_C3N-01213_T_Peak
UmpireSe
java -cp /storage/yufe/tools/FragPipe-18.0/fragpipe/lib/fragpipe-18.0.jar com.github.chhh.utils.FileDelete /storage/yufe/results/msfragger_dia_paper/ccrcc_175/diaumpire/CPTAC_CCRCC_W_JHU_20190112_LUMOS_C3N-01213_T.DIAWindowsFS
UmpireSe
java -cp /storage/yufe/tools/FragPipe-18.0/fragpipe/lib/fragpipe-18.0.jar com.github.chhh.utils.FileDelete /storage/yufe/results/msfragger_dia_paper/ccrcc_175/diaumpire/CPTAC_CCRCC_W_JHU_20190112_LUMOS_C3N-01213_T.RTidxFS
UmpireSe
java -cp /storage/yufe/tools/FragPipe-18.0/fragpipe/lib/fragpipe-18.0.jar com.github.chhh.utils.FileDelete /storage/yufe/results/msfragger_dia_paper/ccrcc_175/diaumpire/CPTAC_CCRCC_W_JHU_20190112_LUMOS_C3N-01213_T.ScanClusterMapping_Q1
UmpireSe
java -cp /storage/yufe/tools/FragPipe-18.0/fragpipe/lib/fragpipe-18.0.jar com.github.chhh.utils.FileDelete /storage/yufe/results/msfragger_dia_paper/ccrcc_175/diaumpire/CPTAC_CCRCC_W_JHU_20190112_LUMOS_C3N-01213_T.ScanClusterMapping_Q2
UmpireSe
java -cp /storage/yufe/tools/FragPipe-18.0/fragpipe/lib/fragpipe-18.0.jar com.github.chhh.utils.FileDelete /storage/yufe/results/msfragger_dia_paper/ccrcc_175/diaumpire/CPTAC_CCRCC_W_JHU_20190112_LUMOS_C3N-01213_T.ScanClusterMapping_Q3
UmpireSe
java -cp /storage/yufe/tools/FragPipe-18.0/fragpipe/lib/fragpipe-18.0.jar com.github.chhh.utils.FileDelete /storage/yufe/results/msfragger_dia_paper/ccrcc_175/diaumpire/CPTAC_CCRCC_W_JHU_20190112_LUMOS_C3N-01213_T.ScanidxFS
UmpireSe
java -cp /storage/yufe/tools/FragPipe-18.0/fragpipe/lib/fragpipe-18.0.jar com.github.chhh.utils.FileDelete /storage/yufe/results/msfragger_dia_paper/ccrcc_175/diaumpire/CPTAC_CCRCC_W_JHU_20190112_LUMOS_C3N-01213_T.ScanPosFS
UmpireSe
java -cp /storage/yufe/tools/FragPipe-18.0/fragpipe/lib/fragpipe-18.0.jar com.github.chhh.utils.FileDelete /storage/yufe/results/msfragger_dia_paper/ccrcc_175/diaumpire/CPTAC_CCRCC_W_JHU_20190112_LUMOS_C3N-01213_T.ScanRTFS
UmpireSe
java -cp /storage/yufe/tools/FragPipe-18.0/fragpipe/lib/fragpipe-18.0.jar com.github.chhh.utils.FileDelete /storage/yufe/results/msfragger_dia_paper/ccrcc_175/diaumpire/CPTAC_CCRCC_W_JHU_20190112_LUMOS_C3N-01213_T_diasetting.ser
UmpireSe
java -cp /storage/yufe/tools/FragPipe-18.0/fragpipe/lib/fragpipe-18.0.jar com.github.chhh.utils.FileDelete /storage/yufe/results/msfragger_dia_paper/ccrcc_175/diaumpire/CPTAC_CCRCC_W_JHU_20190112_LUMOS_C3N-01213_T_params.ser
UmpireSe
java -cp /storage/yufe/tools/FragPipe-18.0/fragpipe/lib/fragpipe-18.0.jar com.github.chhh.utils.FileDelete /storage/yufe/results/msfragger_dia_paper/ccrcc_175/diaumpire/CPTAC_CCRCC_W_JHU_20190112_LUMOS_C3N-01213_T_Q1.mgf
UmpireSe
java -cp /storage/yufe/tools/FragPipe-18.0/fragpipe/lib/fragpipe-18.0.jar com.github.chhh.utils.FileDelete /storage/yufe/results/msfragger_dia_paper/ccrcc_175/diaumpire/CPTAC_CCRCC_W_JHU_20190112_LUMOS_C3N-01213_T_Q2.mgf
UmpireSe
java -cp /storage/yufe/tools/FragPipe-18.0/fragpipe/lib/fragpipe-18.0.jar com.github.chhh.utils.FileDelete /storage/yufe/results/msfragger_dia_paper/ccrcc_175/diaumpire/CPTAC_CCRCC_W_JHU_20190112_LUMOS_C3N-01213_T_Q3.mgf
UmpireSe
java -Xmx256G -Dlibs.thermo.dir=/storage/yufe/tools/MSFragger-3.5/ext/thermo -cp /storage/yufe/tools/FragPipe-18.0/fragpipe/tools/DIA_Umpire_SE-2.2.8.jar:/storage/yufe/tools/FragPipe-18.0/fragpipe/tools/batmass-io-1.25.5.jar dia_umpire_se.DIA_Umpire_SE /storage/yufe/results/msfragger_dia_paper/ccrcc_175/diaumpire/CPTAC_CCRCC_W_JHU_20190112_LUMOS_C3N-01214_NAT.mzML /storage/yufe/results/msfragger_dia_paper/ccrcc_175/diaumpire/umpire-se.params
UmpireSe
java -cp /storage/yufe/tools/FragPipe-18.0/fragpipe/lib/fragpipe-18.0.jar com.github.chhh.utils.FileDelete /storage/yufe/results/msfragger_dia_paper/ccrcc_175/diaumpire/CPTAC_CCRCC_W_JHU_20190112_LUMOS_C3N-01214_NAT_Peak
UmpireSe
java -cp /storage/yufe/tools/FragPipe-18.0/fragpipe/lib/fragpipe-18.0.jar com.github.chhh.utils.FileDelete /storage/yufe/results/msfragger_dia_paper/ccrcc_175/diaumpire/CPTAC_CCRCC_W_JHU_20190112_LUMOS_C3N-01214_NAT.DIAWindowsFS
UmpireSe
java -cp /storage/yufe/tools/FragPipe-18.0/fragpipe/lib/fragpipe-18.0.jar com.github.chhh.utils.FileDelete /storage/yufe/results/msfragger_dia_paper/ccrcc_175/diaumpire/CPTAC_CCRCC_W_JHU_20190112_LUMOS_C3N-01214_NAT.RTidxFS
UmpireSe
java -cp /storage/yufe/tools/FragPipe-18.0/fragpipe/lib/fragpipe-18.0.jar com.github.chhh.utils.FileDelete /storage/yufe/results/msfragger_dia_paper/ccrcc_175/diaumpire/CPTAC_CCRCC_W_JHU_20190112_LUMOS_C3N-01214_NAT.ScanClusterMapping_Q1
UmpireSe
java -cp /storage/yufe/tools/FragPipe-18.0/fragpipe/lib/fragpipe-18.0.jar com.github.chhh.utils.FileDelete /storage/yufe/results/msfragger_dia_paper/ccrcc_175/diaumpire/CPTAC_CCRCC_W_JHU_20190112_LUMOS_C3N-01214_NAT.ScanClusterMapping_Q2
UmpireSe
java -cp /storage/yufe/tools/FragPipe-18.0/fragpipe/lib/fragpipe-18.0.jar com.github.chhh.utils.FileDelete /storage/yufe/results/msfragger_dia_paper/ccrcc_175/diaumpire/CPTAC_CCRCC_W_JHU_20190112_LUMOS_C3N-01214_NAT.ScanClusterMapping_Q3
UmpireSe
java -cp /storage/yufe/tools/FragPipe-18.0/fragpipe/lib/fragpipe-18.0.jar com.github.chhh.utils.FileDelete /storage/yufe/results/msfragger_dia_paper/ccrcc_175/diaumpire/CPTAC_CCRCC_W_JHU_20190112_LUMOS_C3N-01214_NAT.ScanidxFS
UmpireSe
java -cp /storage/yufe/tools/FragPipe-18.0/fragpipe/lib/fragpipe-18.0.jar com.github.chhh.utils.FileDelete /storage/yufe/results/msfragger_dia_paper/ccrcc_175/diaumpire/CPTAC_CCRCC_W_JHU_20190112_LUMOS_C3N-01214_NAT.ScanPosFS
UmpireSe
java -cp /storage/yufe/tools/FragPipe-18.0/fragpipe/lib/fragpipe-18.0.jar com.github.chhh.utils.FileDelete /storage/yufe/results/msfragger_dia_paper/ccrcc_175/diaumpire/CPTAC_CCRCC_W_JHU_20190112_LUMOS_C3N-01214_NAT.ScanRTFS
UmpireSe
java -cp /storage/yufe/tools/FragPipe-18.0/fragpipe/lib/fragpipe-18.0.jar com.github.chhh.utils.FileDelete /storage/yufe/results/msfragger_dia_paper/ccrcc_175/diaumpire/CPTAC_CCRCC_W_JHU_20190112_LUMOS_C3N-01214_NAT_diasetting.ser
UmpireSe
java -cp /storage/yufe/tools/FragPipe-18.0/fragpipe/lib/fragpipe-18.0.jar com.github.chhh.utils.FileDelete /storage/yufe/results/msfragger_dia_paper/ccrcc_175/diaumpire/CPTAC_CCRCC_W_JHU_20190112_LUMOS_C3N-01214_NAT_params.ser
UmpireSe
java -cp /storage/yufe/tools/FragPipe-18.0/fragpipe/lib/fragpipe-18.0.jar com.github.chhh.utils.FileDelete /storage/yufe/results/msfragger_dia_paper/ccrcc_175/diaumpire/CPTAC_CCRCC_W_JHU_20190112_LUMOS_C3N-01214_NAT_Q1.mgf
UmpireSe
java -cp /storage/yufe/tools/FragPipe-18.0/fragpipe/lib/fragpipe-18.0.jar com.github.chhh.utils.FileDelete /storage/yufe/results/msfragger_dia_paper/ccrcc_175/diaumpire/CPTAC_CCRCC_W_JHU_20190112_LUMOS_C3N-01214_NAT_Q2.mgf
UmpireSe
java -cp /storage/yufe/tools/FragPipe-18.0/fragpipe/lib/fragpipe-18.0.jar com.github.chhh.utils.FileDelete /storage/yufe/results/msfragger_dia_paper/ccrcc_175/diaumpire/CPTAC_CCRCC_W_JHU_20190112_LUMOS_C3N-01214_NAT_Q3.mgf
UmpireSe
java -Xmx256G -Dlibs.thermo.dir=/storage/yufe/tools/MSFragger-3.5/ext/thermo -cp /storage/yufe/tools/FragPipe-18.0/fragpipe/tools/DIA_Umpire_SE-2.2.8.jar:/storage/yufe/tools/FragPipe-18.0/fragpipe/tools/batmass-io-1.25.5.jar dia_umpire_se.DIA_Umpire_SE /storage/yufe/results/msfragger_dia_paper/ccrcc_175/diaumpire/CPTAC_CCRCC_W_JHU_20190112_LUMOS_C3N-01214_T.mzML /storage/yufe/results/msfragger_dia_paper/ccrcc_175/diaumpire/umpire-se.params
UmpireSe
java -cp /storage/yufe/tools/FragPipe-18.0/fragpipe/lib/fragpipe-18.0.jar com.github.chhh.utils.FileDelete /storage/yufe/results/msfragger_dia_paper/ccrcc_175/diaumpire/CPTAC_CCRCC_W_JHU_20190112_LUMOS_C3N-01214_T_Peak
UmpireSe
java -cp /storage/yufe/tools/FragPipe-18.0/fragpipe/lib/fragpipe-18.0.jar com.github.chhh.utils.FileDelete /storage/yufe/results/msfragger_dia_paper/ccrcc_175/diaumpire/CPTAC_CCRCC_W_JHU_20190112_LUMOS_C3N-01214_T.DIAWindowsFS
UmpireSe
java -cp /storage/yufe/tools/FragPipe-18.0/fragpipe/lib/fragpipe-18.0.jar com.github.chhh.utils.FileDelete /storage/yufe/results/msfragger_dia_paper/ccrcc_175/diaumpire/CPTAC_CCRCC_W_JHU_20190112_LUMOS_C3N-01214_T.RTidxFS
UmpireSe
java -cp /storage/yufe/tools/FragPipe-18.0/fragpipe/lib/fragpipe-18.0.jar com.github.chhh.utils.FileDelete /storage/yufe/results/msfragger_dia_paper/ccrcc_175/diaumpire/CPTAC_CCRCC_W_JHU_20190112_LUMOS_C3N-01214_T.ScanClusterMapping_Q1
UmpireSe
java -cp /storage/yufe/tools/FragPipe-18.0/fragpipe/lib/fragpipe-18.0.jar com.github.chhh.utils.FileDelete /storage/yufe/results/msfragger_dia_paper/ccrcc_175/diaumpire/CPTAC_CCRCC_W_JHU_20190112_LUMOS_C3N-01214_T.ScanClusterMapping_Q2
UmpireSe
java -cp /storage/yufe/tools/FragPipe-18.0/fragpipe/lib/fragpipe-18.0.jar com.github.chhh.utils.FileDelete /storage/yufe/results/msfragger_dia_paper/ccrcc_175/diaumpire/CPTAC_CCRCC_W_JHU_20190112_LUMOS_C3N-01214_T.ScanClusterMapping_Q3
UmpireSe
java -cp /storage/yufe/tools/FragPipe-18.0/fragpipe/lib/fragpipe-18.0.jar com.github.chhh.utils.FileDelete /storage/yufe/results/msfragger_dia_paper/ccrcc_175/diaumpire/CPTAC_CCRCC_W_JHU_20190112_LUMOS_C3N-01214_T.ScanidxFS
UmpireSe
java -cp /storage/yufe/tools/FragPipe-18.0/fragpipe/lib/fragpipe-18.0.jar com.github.chhh.utils.FileDelete /storage/yufe/results/msfragger_dia_paper/ccrcc_175/diaumpire/CPTAC_CCRCC_W_JHU_20190112_LUMOS_C3N-01214_T.ScanPosFS
UmpireSe
java -cp /storage/yufe/tools/FragPipe-18.0/fragpipe/lib/fragpipe-18.0.jar com.github.chhh.utils.FileDelete /storage/yufe/results/msfragger_dia_paper/ccrcc_175/diaumpire/CPTAC_CCRCC_W_JHU_20190112_LUMOS_C3N-01214_T.ScanRTFS
UmpireSe
java -cp /storage/yufe/tools/FragPipe-18.0/fragpipe/lib/fragpipe-18.0.jar com.github.chhh.utils.FileDelete /storage/yufe/results/msfragger_dia_paper/ccrcc_175/diaumpire/CPTAC_CCRCC_W_JHU_20190112_LUMOS_C3N-01214_T_diasetting.ser
UmpireSe
java -cp /storage/yufe/tools/FragPipe-18.0/fragpipe/lib/fragpipe-18.0.jar com.github.chhh.utils.FileDelete /storage/yufe/results/msfragger_dia_paper/ccrcc_175/diaumpire/CPTAC_CCRCC_W_JHU_20190112_LUMOS_C3N-01214_T_params.ser
UmpireSe
java -cp /storage/yufe/tools/FragPipe-18.0/fragpipe/lib/fragpipe-18.0.jar com.github.chhh.utils.FileDelete /storage/yufe/results/msfragger_dia_paper/ccrcc_175/diaumpire/CPTAC_CCRCC_W_JHU_20190112_LUMOS_C3N-01214_T_Q1.mgf
UmpireSe
java -cp /storage/yufe/tools/FragPipe-18.0/fragpipe/lib/fragpipe-18.0.jar com.github.chhh.utils.FileDelete /storage/yufe/results/msfragger_dia_paper/ccrcc_175/diaumpire/CPTAC_CCRCC_W_JHU_20190112_LUMOS_C3N-01214_T_Q2.mgf
UmpireSe
java -cp /storage/yufe/tools/FragPipe-18.0/fragpipe/lib/fragpipe-18.0.jar com.github.chhh.utils.FileDelete /storage/yufe/results/msfragger_dia_paper/ccrcc_175/diaumpire/CPTAC_CCRCC_W_JHU_20190112_LUMOS_C3N-01214_T_Q3.mgf
UmpireSe
java -Xmx256G -Dlibs.thermo.dir=/storage/yufe/tools/MSFragger-3.5/ext/thermo -cp /storage/yufe/tools/FragPipe-18.0/fragpipe/tools/DIA_Umpire_SE-2.2.8.jar:/storage/yufe/tools/FragPipe-18.0/fragpipe/tools/batmass-io-1.25.5.jar dia_umpire_se.DIA_Umpire_SE /storage/yufe/results/msfragger_dia_paper/ccrcc_175/diaumpire/CPTAC_CCRCC_W_JHU_20190112_LUMOS_C3N-01220_NAT.mzML /storage/yufe/results/msfragger_dia_paper/ccrcc_175/diaumpire/umpire-se.params
UmpireSe
java -cp /storage/yufe/tools/FragPipe-18.0/fragpipe/lib/fragpipe-18.0.jar com.github.chhh.utils.FileDelete /storage/yufe/results/msfragger_dia_paper/ccrcc_175/diaumpire/CPTAC_CCRCC_W_JHU_20190112_LUMOS_C3N-01220_NAT_Peak
UmpireSe
java -cp /storage/yufe/tools/FragPipe-18.0/fragpipe/lib/fragpipe-18.0.jar com.github.chhh.utils.FileDelete /storage/yufe/results/msfragger_dia_paper/ccrcc_175/diaumpire/CPTAC_CCRCC_W_JHU_20190112_LUMOS_C3N-01220_NAT.DIAWindowsFS
UmpireSe
java -cp /storage/yufe/tools/FragPipe-18.0/fragpipe/lib/fragpipe-18.0.jar com.github.chhh.utils.FileDelete /storage/yufe/results/msfragger_dia_paper/ccrcc_175/diaumpire/CPTAC_CCRCC_W_JHU_20190112_LUMOS_C3N-01220_NAT.RTidxFS
UmpireSe
java -cp /storage/yufe/tools/FragPipe-18.0/fragpipe/lib/fragpipe-18.0.jar com.github.chhh.utils.FileDelete /storage/yufe/results/msfragger_dia_paper/ccrcc_175/diaumpire/CPTAC_CCRCC_W_JHU_20190112_LUMOS_C3N-01220_NAT.ScanClusterMapping_Q1
UmpireSe
java -cp /storage/yufe/tools/FragPipe-18.0/fragpipe/lib/fragpipe-18.0.jar com.github.chhh.utils.FileDelete /storage/yufe/results/msfragger_dia_paper/ccrcc_175/diaumpire/CPTAC_CCRCC_W_JHU_20190112_LUMOS_C3N-01220_NAT.ScanClusterMapping_Q2
UmpireSe
java -cp /storage/yufe/tools/FragPipe-18.0/fragpipe/lib/fragpipe-18.0.jar com.github.chhh.utils.FileDelete /storage/yufe/results/msfragger_dia_paper/ccrcc_175/diaumpire/CPTAC_CCRCC_W_JHU_20190112_LUMOS_C3N-01220_NAT.ScanClusterMapping_Q3
UmpireSe
java -cp /storage/yufe/tools/FragPipe-18.0/fragpipe/lib/fragpipe-18.0.jar com.github.chhh.utils.FileDelete /storage/yufe/results/msfragger_dia_paper/ccrcc_175/diaumpire/CPTAC_CCRCC_W_JHU_20190112_LUMOS_C3N-01220_NAT.ScanidxFS
UmpireSe
java -cp /storage/yufe/tools/FragPipe-18.0/fragpipe/lib/fragpipe-18.0.jar com.github.chhh.utils.FileDelete /storage/yufe/results/msfragger_dia_paper/ccrcc_175/diaumpire/CPTAC_CCRCC_W_JHU_20190112_LUMOS_C3N-01220_NAT.ScanPosFS
UmpireSe
java -cp /storage/yufe/tools/FragPipe-18.0/fragpipe/lib/fragpipe-18.0.jar com.github.chhh.utils.FileDelete /storage/yufe/results/msfragger_dia_paper/ccrcc_175/diaumpire/CPTAC_CCRCC_W_JHU_20190112_LUMOS_C3N-01220_NAT.ScanRTFS
UmpireSe
java -cp /storage/yufe/tools/FragPipe-18.0/fragpipe/lib/fragpipe-18.0.jar com.github.chhh.utils.FileDelete /storage/yufe/results/msfragger_dia_paper/ccrcc_175/diaumpire/CPTAC_CCRCC_W_JHU_20190112_LUMOS_C3N-01220_NAT_diasetting.ser
UmpireSe
java -cp /storage/yufe/tools/FragPipe-18.0/fragpipe/lib/fragpipe-18.0.jar com.github.chhh.utils.FileDelete /storage/yufe/results/msfragger_dia_paper/ccrcc_175/diaumpire/CPTAC_CCRCC_W_JHU_20190112_LUMOS_C3N-01220_NAT_params.ser
UmpireSe
java -cp /storage/yufe/tools/FragPipe-18.0/fragpipe/lib/fragpipe-18.0.jar com.github.chhh.utils.FileDelete /storage/yufe/results/msfragger_dia_paper/ccrcc_175/diaumpire/CPTAC_CCRCC_W_JHU_20190112_LUMOS_C3N-01220_NAT_Q1.mgf
UmpireSe
java -cp /storage/yufe/tools/FragPipe-18.0/fragpipe/lib/fragpipe-18.0.jar com.github.chhh.utils.FileDelete /storage/yufe/results/msfragger_dia_paper/ccrcc_175/diaumpire/CPTAC_CCRCC_W_JHU_20190112_LUMOS_C3N-01220_NAT_Q2.mgf
UmpireSe
java -cp /storage/yufe/tools/FragPipe-18.0/fragpipe/lib/fragpipe-18.0.jar com.github.chhh.utils.FileDelete /storage/yufe/results/msfragger_dia_paper/ccrcc_175/diaumpire/CPTAC_CCRCC_W_JHU_20190112_LUMOS_C3N-01220_NAT_Q3.mgf
UmpireSe
java -Xmx256G -Dlibs.thermo.dir=/storage/yufe/tools/MSFragger-3.5/ext/thermo -cp /storage/yufe/tools/FragPipe-18.0/fragpipe/tools/DIA_Umpire_SE-2.2.8.jar:/storage/yufe/tools/FragPipe-18.0/fragpipe/tools/batmass-io-1.25.5.jar dia_umpire_se.DIA_Umpire_SE /storage/yufe/results/msfragger_dia_paper/ccrcc_175/diaumpire/CPTAC_CCRCC_W_JHU_20190112_LUMOS_C3N-01220_T.mzML /storage/yufe/results/msfragger_dia_paper/ccrcc_175/diaumpire/umpire-se.params
UmpireSe
java -cp /storage/yufe/tools/FragPipe-18.0/fragpipe/lib/fragpipe-18.0.jar com.github.chhh.utils.FileDelete /storage/yufe/results/msfragger_dia_paper/ccrcc_175/diaumpire/CPTAC_CCRCC_W_JHU_20190112_LUMOS_C3N-01220_T_Peak
UmpireSe
java -cp /storage/yufe/tools/FragPipe-18.0/fragpipe/lib/fragpipe-18.0.jar com.github.chhh.utils.FileDelete /storage/yufe/results/msfragger_dia_paper/ccrcc_175/diaumpire/CPTAC_CCRCC_W_JHU_20190112_LUMOS_C3N-01220_T.DIAWindowsFS
UmpireSe
java -cp /storage/yufe/tools/FragPipe-18.0/fragpipe/lib/fragpipe-18.0.jar com.github.chhh.utils.FileDelete /storage/yufe/results/msfragger_dia_paper/ccrcc_175/diaumpire/CPTAC_CCRCC_W_JHU_20190112_LUMOS_C3N-01220_T.RTidxFS
UmpireSe
java -cp /storage/yufe/tools/FragPipe-18.0/fragpipe/lib/fragpipe-18.0.jar com.github.chhh.utils.FileDelete /storage/yufe/results/msfragger_dia_paper/ccrcc_175/diaumpire/CPTAC_CCRCC_W_JHU_20190112_LUMOS_C3N-01220_T.ScanClusterMapping_Q1
UmpireSe
java -cp /storage/yufe/tools/FragPipe-18.0/fragpipe/lib/fragpipe-18.0.jar com.github.chhh.utils.FileDelete /storage/yufe/results/msfragger_dia_paper/ccrcc_175/diaumpire/CPTAC_CCRCC_W_JHU_20190112_LUMOS_C3N-01220_T.ScanClusterMapping_Q2
UmpireSe
java -cp /storage/yufe/tools/FragPipe-18.0/fragpipe/lib/fragpipe-18.0.jar com.github.chhh.utils.FileDelete /storage/yufe/results/msfragger_dia_paper/ccrcc_175/diaumpire/CPTAC_CCRCC_W_JHU_20190112_LUMOS_C3N-01220_T.ScanClusterMapping_Q3
UmpireSe
java -cp /storage/yufe/tools/FragPipe-18.0/fragpipe/lib/fragpipe-18.0.jar com.github.chhh.utils.FileDelete /storage/yufe/results/msfragger_dia_paper/ccrcc_175/diaumpire/CPTAC_CCRCC_W_JHU_20190112_LUMOS_C3N-01220_T.ScanidxFS
UmpireSe
java -cp /storage/yufe/tools/FragPipe-18.0/fragpipe/lib/fragpipe-18.0.jar com.github.chhh.utils.FileDelete /storage/yufe/results/msfragger_dia_paper/ccrcc_175/diaumpire/CPTAC_CCRCC_W_JHU_20190112_LUMOS_C3N-01220_T.ScanPosFS
UmpireSe
java -cp /storage/yufe/tools/FragPipe-18.0/fragpipe/lib/fragpipe-18.0.jar com.github.chhh.utils.FileDelete /storage/yufe/results/msfragger_dia_paper/ccrcc_175/diaumpire/CPTAC_CCRCC_W_JHU_20190112_LUMOS_C3N-01220_T.ScanRTFS
UmpireSe
java -cp /storage/yufe/tools/FragPipe-18.0/fragpipe/lib/fragpipe-18.0.jar com.github.chhh.utils.FileDelete /storage/yufe/results/msfragger_dia_paper/ccrcc_175/diaumpire/CPTAC_CCRCC_W_JHU_20190112_LUMOS_C3N-01220_T_diasetting.ser
UmpireSe
java -cp /storage/yufe/tools/FragPipe-18.0/fragpipe/lib/fragpipe-18.0.jar com.github.chhh.utils.FileDelete /storage/yufe/results/msfragger_dia_paper/ccrcc_175/diaumpire/CPTAC_CCRCC_W_JHU_20190112_LUMOS_C3N-01220_T_params.ser
UmpireSe
java -cp /storage/yufe/tools/FragPipe-18.0/fragpipe/lib/fragpipe-18.0.jar com.github.chhh.utils.FileDelete /storage/yufe/results/msfragger_dia_paper/ccrcc_175/diaumpire/CPTAC_CCRCC_W_JHU_20190112_LUMOS_C3N-01220_T_Q1.mgf
UmpireSe
java -cp /storage/yufe/tools/FragPipe-18.0/fragpipe/lib/fragpipe-18.0.jar com.github.chhh.utils.FileDelete /storage/yufe/results/msfragger_dia_paper/ccrcc_175/diaumpire/CPTAC_CCRCC_W_JHU_20190112_LUMOS_C3N-01220_T_Q2.mgf
UmpireSe
java -cp /storage/yufe/tools/FragPipe-18.0/fragpipe/lib/fragpipe-18.0.jar com.github.chhh.utils.FileDelete /storage/yufe/results/msfragger_dia_paper/ccrcc_175/diaumpire/CPTAC_CCRCC_W_JHU_20190112_LUMOS_C3N-01220_T_Q3.mgf
UmpireSe
java -Xmx256G -Dlibs.thermo.dir=/storage/yufe/tools/MSFragger-3.5/ext/thermo -cp /storage/yufe/tools/FragPipe-18.0/fragpipe/tools/DIA_Umpire_SE-2.2.8.jar:/storage/yufe/tools/FragPipe-18.0/fragpipe/tools/batmass-io-1.25.5.jar dia_umpire_se.DIA_Umpire_SE /storage/yufe/results/msfragger_dia_paper/ccrcc_175/diaumpire/CPTAC_CCRCC_W_JHU_20190112_LUMOS_C3N-01261_NAT.mzML /storage/yufe/results/msfragger_dia_paper/ccrcc_175/diaumpire/umpire-se.params
UmpireSe
java -cp /storage/yufe/tools/FragPipe-18.0/fragpipe/lib/fragpipe-18.0.jar com.github.chhh.utils.FileDelete /storage/yufe/results/msfragger_dia_paper/ccrcc_175/diaumpire/CPTAC_CCRCC_W_JHU_20190112_LUMOS_C3N-01261_NAT_Peak
UmpireSe
java -cp /storage/yufe/tools/FragPipe-18.0/fragpipe/lib/fragpipe-18.0.jar com.github.chhh.utils.FileDelete /storage/yufe/results/msfragger_dia_paper/ccrcc_175/diaumpire/CPTAC_CCRCC_W_JHU_20190112_LUMOS_C3N-01261_NAT.DIAWindowsFS
UmpireSe
java -cp /storage/yufe/tools/FragPipe-18.0/fragpipe/lib/fragpipe-18.0.jar com.github.chhh.utils.FileDelete /storage/yufe/results/msfragger_dia_paper/ccrcc_175/diaumpire/CPTAC_CCRCC_W_JHU_20190112_LUMOS_C3N-01261_NAT.RTidxFS
UmpireSe
java -cp /storage/yufe/tools/FragPipe-18.0/fragpipe/lib/fragpipe-18.0.jar com.github.chhh.utils.FileDelete /storage/yufe/results/msfragger_dia_paper/ccrcc_175/diaumpire/CPTAC_CCRCC_W_JHU_20190112_LUMOS_C3N-01261_NAT.ScanClusterMapping_Q1
UmpireSe
java -cp /storage/yufe/tools/FragPipe-18.0/fragpipe/lib/fragpipe-18.0.jar com.github.chhh.utils.FileDelete /storage/yufe/results/msfragger_dia_paper/ccrcc_175/diaumpire/CPTAC_CCRCC_W_JHU_20190112_LUMOS_C3N-01261_NAT.ScanClusterMapping_Q2
UmpireSe
java -cp /storage/yufe/tools/FragPipe-18.0/fragpipe/lib/fragpipe-18.0.jar com.github.chhh.utils.FileDelete /storage/yufe/results/msfragger_dia_paper/ccrcc_175/diaumpire/CPTAC_CCRCC_W_JHU_20190112_LUMOS_C3N-01261_NAT.ScanClusterMapping_Q3
UmpireSe
java -cp /storage/yufe/tools/FragPipe-18.0/fragpipe/lib/fragpipe-18.0.jar com.github.chhh.utils.FileDelete /storage/yufe/results/msfragger_dia_paper/ccrcc_175/diaumpire/CPTAC_CCRCC_W_JHU_20190112_LUMOS_C3N-01261_NAT.ScanidxFS
UmpireSe
java -cp /storage/yufe/tools/FragPipe-18.0/fragpipe/lib/fragpipe-18.0.jar com.github.chhh.utils.FileDelete /storage/yufe/results/msfragger_dia_paper/ccrcc_175/diaumpire/CPTAC_CCRCC_W_JHU_20190112_LUMOS_C3N-01261_NAT.ScanPosFS
UmpireSe
java -cp /storage/yufe/tools/FragPipe-18.0/fragpipe/lib/fragpipe-18.0.jar com.github.chhh.utils.FileDelete /storage/yufe/results/msfragger_dia_paper/ccrcc_175/diaumpire/CPTAC_CCRCC_W_JHU_20190112_LUMOS_C3N-01261_NAT.ScanRTFS
UmpireSe
java -cp /storage/yufe/tools/FragPipe-18.0/fragpipe/lib/fragpipe-18.0.jar com.github.chhh.utils.FileDelete /storage/yufe/results/msfragger_dia_paper/ccrcc_175/diaumpire/CPTAC_CCRCC_W_JHU_20190112_LUMOS_C3N-01261_NAT_diasetting.ser
UmpireSe
java -cp /storage/yufe/tools/FragPipe-18.0/fragpipe/lib/fragpipe-18.0.jar com.github.chhh.utils.FileDelete /storage/yufe/results/msfragger_dia_paper/ccrcc_175/diaumpire/CPTAC_CCRCC_W_JHU_20190112_LUMOS_C3N-01261_NAT_params.ser
UmpireSe
java -cp /storage/yufe/tools/FragPipe-18.0/fragpipe/lib/fragpipe-18.0.jar com.github.chhh.utils.FileDelete /storage/yufe/results/msfragger_dia_paper/ccrcc_175/diaumpire/CPTAC_CCRCC_W_JHU_20190112_LUMOS_C3N-01261_NAT_Q1.mgf
UmpireSe
java -cp /storage/yufe/tools/FragPipe-18.0/fragpipe/lib/fragpipe-18.0.jar com.github.chhh.utils.FileDelete /storage/yufe/results/msfragger_dia_paper/ccrcc_175/diaumpire/CPTAC_CCRCC_W_JHU_20190112_LUMOS_C3N-01261_NAT_Q2.mgf
UmpireSe
java -cp /storage/yufe/tools/FragPipe-18.0/fragpipe/lib/fragpipe-18.0.jar com.github.chhh.utils.FileDelete /storage/yufe/results/msfragger_dia_paper/ccrcc_175/diaumpire/CPTAC_CCRCC_W_JHU_20190112_LUMOS_C3N-01261_NAT_Q3.mgf
UmpireSe
java -Xmx256G -Dlibs.thermo.dir=/storage/yufe/tools/MSFragger-3.5/ext/thermo -cp /storage/yufe/tools/FragPipe-18.0/fragpipe/tools/DIA_Umpire_SE-2.2.8.jar:/storage/yufe/tools/FragPipe-18.0/fragpipe/tools/batmass-io-1.25.5.jar dia_umpire_se.DIA_Umpire_SE /storage/yufe/results/msfragger_dia_paper/ccrcc_175/diaumpire/CPTAC_CCRCC_W_JHU_20190112_LUMOS_C3N-01261_T.mzML /storage/yufe/results/msfragger_dia_paper/ccrcc_175/diaumpire/umpire-se.params
UmpireSe
java -cp /storage/yufe/tools/FragPipe-18.0/fragpipe/lib/fragpipe-18.0.jar com.github.chhh.utils.FileDelete /storage/yufe/results/msfragger_dia_paper/ccrcc_175/diaumpire/CPTAC_CCRCC_W_JHU_20190112_LUMOS_C3N-01261_T_Peak
UmpireSe
java -cp /storage/yufe/tools/FragPipe-18.0/fragpipe/lib/fragpipe-18.0.jar com.github.chhh.utils.FileDelete /storage/yufe/results/msfragger_dia_paper/ccrcc_175/diaumpire/CPTAC_CCRCC_W_JHU_20190112_LUMOS_C3N-01261_T.DIAWindowsFS
UmpireSe
java -cp /storage/yufe/tools/FragPipe-18.0/fragpipe/lib/fragpipe-18.0.jar com.github.chhh.utils.FileDelete /storage/yufe/results/msfragger_dia_paper/ccrcc_175/diaumpire/CPTAC_CCRCC_W_JHU_20190112_LUMOS_C3N-01261_T.RTidxFS
UmpireSe
java -cp /storage/yufe/tools/FragPipe-18.0/fragpipe/lib/fragpipe-18.0.jar com.github.chhh.utils.FileDelete /storage/yufe/results/msfragger_dia_paper/ccrcc_175/diaumpire/CPTAC_CCRCC_W_JHU_20190112_LUMOS_C3N-01261_T.ScanClusterMapping_Q1
UmpireSe
java -cp /storage/yufe/tools/FragPipe-18.0/fragpipe/lib/fragpipe-18.0.jar com.github.chhh.utils.FileDelete /storage/yufe/results/msfragger_dia_paper/ccrcc_175/diaumpire/CPTAC_CCRCC_W_JHU_20190112_LUMOS_C3N-01261_T.ScanClusterMapping_Q2
UmpireSe
java -cp /storage/yufe/tools/FragPipe-18.0/fragpipe/lib/fragpipe-18.0.jar com.github.chhh.utils.FileDelete /storage/yufe/results/msfragger_dia_paper/ccrcc_175/diaumpire/CPTAC_CCRCC_W_JHU_20190112_LUMOS_C3N-01261_T.ScanClusterMapping_Q3
UmpireSe
java -cp /storage/yufe/tools/FragPipe-18.0/fragpipe/lib/fragpipe-18.0.jar com.github.chhh.utils.FileDelete /storage/yufe/results/msfragger_dia_paper/ccrcc_175/diaumpire/CPTAC_CCRCC_W_JHU_20190112_LUMOS_C3N-01261_T.ScanidxFS
UmpireSe
java -cp /storage/yufe/tools/FragPipe-18.0/fragpipe/lib/fragpipe-18.0.jar com.github.chhh.utils.FileDelete /storage/yufe/results/msfragger_dia_paper/ccrcc_175/diaumpire/CPTAC_CCRCC_W_JHU_20190112_LUMOS_C3N-01261_T.ScanPosFS
UmpireSe
java -cp /storage/yufe/tools/FragPipe-18.0/fragpipe/lib/fragpipe-18.0.jar com.github.chhh.utils.FileDelete /storage/yufe/results/msfragger_dia_paper/ccrcc_175/diaumpire/CPTAC_CCRCC_W_JHU_20190112_LUMOS_C3N-01261_T.ScanRTFS
UmpireSe
java -cp /storage/yufe/tools/FragPipe-18.0/fragpipe/lib/fragpipe-18.0.jar com.github.chhh.utils.FileDelete /storage/yufe/results/msfragger_dia_paper/ccrcc_175/diaumpire/CPTAC_CCRCC_W_JHU_20190112_LUMOS_C3N-01261_T_diasetting.ser
UmpireSe
java -cp /storage/yufe/tools/FragPipe-18.0/fragpipe/lib/fragpipe-18.0.jar com.github.chhh.utils.FileDelete /storage/yufe/results/msfragger_dia_paper/ccrcc_175/diaumpire/CPTAC_CCRCC_W_JHU_20190112_LUMOS_C3N-01261_T_params.ser
UmpireSe
java -cp /storage/yufe/tools/FragPipe-18.0/fragpipe/lib/fragpipe-18.0.jar com.github.chhh.utils.FileDelete /storage/yufe/results/msfragger_dia_paper/ccrcc_175/diaumpire/CPTAC_CCRCC_W_JHU_20190112_LUMOS_C3N-01261_T_Q1.mgf
UmpireSe
java -cp /storage/yufe/tools/FragPipe-18.0/fragpipe/lib/fragpipe-18.0.jar com.github.chhh.utils.FileDelete /storage/yufe/results/msfragger_dia_paper/ccrcc_175/diaumpire/CPTAC_CCRCC_W_JHU_20190112_LUMOS_C3N-01261_T_Q2.mgf
UmpireSe
java -cp /storage/yufe/tools/FragPipe-18.0/fragpipe/lib/fragpipe-18.0.jar com.github.chhh.utils.FileDelete /storage/yufe/results/msfragger_dia_paper/ccrcc_175/diaumpire/CPTAC_CCRCC_W_JHU_20190112_LUMOS_C3N-01261_T_Q3.mgf
UmpireSe
java -Xmx256G -Dlibs.thermo.dir=/storage/yufe/tools/MSFragger-3.5/ext/thermo -cp /storage/yufe/tools/FragPipe-18.0/fragpipe/tools/DIA_Umpire_SE-2.2.8.jar:/storage/yufe/tools/FragPipe-18.0/fragpipe/tools/batmass-io-1.25.5.jar dia_umpire_se.DIA_Umpire_SE /storage/yufe/results/msfragger_dia_paper/ccrcc_175/diaumpire/CPTAC_CCRCC_W_JHU_20190112_LUMOS_C3N-01361_NAT.mzML /storage/yufe/results/msfragger_dia_paper/ccrcc_175/diaumpire/umpire-se.params
UmpireSe
java -cp /storage/yufe/tools/FragPipe-18.0/fragpipe/lib/fragpipe-18.0.jar com.github.chhh.utils.FileDelete /storage/yufe/results/msfragger_dia_paper/ccrcc_175/diaumpire/CPTAC_CCRCC_W_JHU_20190112_LUMOS_C3N-01361_NAT_Peak
UmpireSe
java -cp /storage/yufe/tools/FragPipe-18.0/fragpipe/lib/fragpipe-18.0.jar com.github.chhh.utils.FileDelete /storage/yufe/results/msfragger_dia_paper/ccrcc_175/diaumpire/CPTAC_CCRCC_W_JHU_20190112_LUMOS_C3N-01361_NAT.DIAWindowsFS
UmpireSe
java -cp /storage/yufe/tools/FragPipe-18.0/fragpipe/lib/fragpipe-18.0.jar com.github.chhh.utils.FileDelete /storage/yufe/results/msfragger_dia_paper/ccrcc_175/diaumpire/CPTAC_CCRCC_W_JHU_20190112_LUMOS_C3N-01361_NAT.RTidxFS
UmpireSe
java -cp /storage/yufe/tools/FragPipe-18.0/fragpipe/lib/fragpipe-18.0.jar com.github.chhh.utils.FileDelete /storage/yufe/results/msfragger_dia_paper/ccrcc_175/diaumpire/CPTAC_CCRCC_W_JHU_20190112_LUMOS_C3N-01361_NAT.ScanClusterMapping_Q1
UmpireSe
java -cp /storage/yufe/tools/FragPipe-18.0/fragpipe/lib/fragpipe-18.0.jar com.github.chhh.utils.FileDelete /storage/yufe/results/msfragger_dia_paper/ccrcc_175/diaumpire/CPTAC_CCRCC_W_JHU_20190112_LUMOS_C3N-01361_NAT.ScanClusterMapping_Q2
UmpireSe
java -cp /storage/yufe/tools/FragPipe-18.0/fragpipe/lib/fragpipe-18.0.jar com.github.chhh.utils.FileDelete /storage/yufe/results/msfragger_dia_paper/ccrcc_175/diaumpire/CPTAC_CCRCC_W_JHU_20190112_LUMOS_C3N-01361_NAT.ScanClusterMapping_Q3
UmpireSe
java -cp /storage/yufe/tools/FragPipe-18.0/fragpipe/lib/fragpipe-18.0.jar com.github.chhh.utils.FileDelete /storage/yufe/results/msfragger_dia_paper/ccrcc_175/diaumpire/CPTAC_CCRCC_W_JHU_20190112_LUMOS_C3N-01361_NAT.ScanidxFS
UmpireSe
java -cp /storage/yufe/tools/FragPipe-18.0/fragpipe/lib/fragpipe-18.0.jar com.github.chhh.utils.FileDelete /storage/yufe/results/msfragger_dia_paper/ccrcc_175/diaumpire/CPTAC_CCRCC_W_JHU_20190112_LUMOS_C3N-01361_NAT.ScanPosFS
UmpireSe
java -cp /storage/yufe/tools/FragPipe-18.0/fragpipe/lib/fragpipe-18.0.jar com.github.chhh.utils.FileDelete /storage/yufe/results/msfragger_dia_paper/ccrcc_175/diaumpire/CPTAC_CCRCC_W_JHU_20190112_LUMOS_C3N-01361_NAT.ScanRTFS
UmpireSe
java -cp /storage/yufe/tools/FragPipe-18.0/fragpipe/lib/fragpipe-18.0.jar com.github.chhh.utils.FileDelete /storage/yufe/results/msfragger_dia_paper/ccrcc_175/diaumpire/CPTAC_CCRCC_W_JHU_20190112_LUMOS_C3N-01361_NAT_diasetting.ser
UmpireSe
java -cp /storage/yufe/tools/FragPipe-18.0/fragpipe/lib/fragpipe-18.0.jar com.github.chhh.utils.FileDelete /storage/yufe/results/msfragger_dia_paper/ccrcc_175/diaumpire/CPTAC_CCRCC_W_JHU_20190112_LUMOS_C3N-01361_NAT_params.ser
UmpireSe
java -cp /storage/yufe/tools/FragPipe-18.0/fragpipe/lib/fragpipe-18.0.jar com.github.chhh.utils.FileDelete /storage/yufe/results/msfragger_dia_paper/ccrcc_175/diaumpire/CPTAC_CCRCC_W_JHU_20190112_LUMOS_C3N-01361_NAT_Q1.mgf
UmpireSe
java -cp /storage/yufe/tools/FragPipe-18.0/fragpipe/lib/fragpipe-18.0.jar com.github.chhh.utils.FileDelete /storage/yufe/results/msfragger_dia_paper/ccrcc_175/diaumpire/CPTAC_CCRCC_W_JHU_20190112_LUMOS_C3N-01361_NAT_Q2.mgf
UmpireSe
java -cp /storage/yufe/tools/FragPipe-18.0/fragpipe/lib/fragpipe-18.0.jar com.github.chhh.utils.FileDelete /storage/yufe/results/msfragger_dia_paper/ccrcc_175/diaumpire/CPTAC_CCRCC_W_JHU_20190112_LUMOS_C3N-01361_NAT_Q3.mgf
UmpireSe
java -Xmx256G -Dlibs.thermo.dir=/storage/yufe/tools/MSFragger-3.5/ext/thermo -cp /storage/yufe/tools/FragPipe-18.0/fragpipe/tools/DIA_Umpire_SE-2.2.8.jar:/storage/yufe/tools/FragPipe-18.0/fragpipe/tools/batmass-io-1.25.5.jar dia_umpire_se.DIA_Umpire_SE /storage/yufe/results/msfragger_dia_paper/ccrcc_175/diaumpire/CPTAC_CCRCC_W_JHU_20190112_LUMOS_C3N-01361_T.mzML /storage/yufe/results/msfragger_dia_paper/ccrcc_175/diaumpire/umpire-se.params
UmpireSe
java -cp /storage/yufe/tools/FragPipe-18.0/fragpipe/lib/fragpipe-18.0.jar com.github.chhh.utils.FileDelete /storage/yufe/results/msfragger_dia_paper/ccrcc_175/diaumpire/CPTAC_CCRCC_W_JHU_20190112_LUMOS_C3N-01361_T_Peak
UmpireSe
java -cp /storage/yufe/tools/FragPipe-18.0/fragpipe/lib/fragpipe-18.0.jar com.github.chhh.utils.FileDelete /storage/yufe/results/msfragger_dia_paper/ccrcc_175/diaumpire/CPTAC_CCRCC_W_JHU_20190112_LUMOS_C3N-01361_T.DIAWindowsFS
UmpireSe
java -cp /storage/yufe/tools/FragPipe-18.0/fragpipe/lib/fragpipe-18.0.jar com.github.chhh.utils.FileDelete /storage/yufe/results/msfragger_dia_paper/ccrcc_175/diaumpire/CPTAC_CCRCC_W_JHU_20190112_LUMOS_C3N-01361_T.RTidxFS
UmpireSe
java -cp /storage/yufe/tools/FragPipe-18.0/fragpipe/lib/fragpipe-18.0.jar com.github.chhh.utils.FileDelete /storage/yufe/results/msfragger_dia_paper/ccrcc_175/diaumpire/CPTAC_CCRCC_W_JHU_20190112_LUMOS_C3N-01361_T.ScanClusterMapping_Q1
UmpireSe
java -cp /storage/yufe/tools/FragPipe-18.0/fragpipe/lib/fragpipe-18.0.jar com.github.chhh.utils.FileDelete /storage/yufe/results/msfragger_dia_paper/ccrcc_175/diaumpire/CPTAC_CCRCC_W_JHU_20190112_LUMOS_C3N-01361_T.ScanClusterMapping_Q2
UmpireSe
java -cp /storage/yufe/tools/FragPipe-18.0/fragpipe/lib/fragpipe-18.0.jar com.github.chhh.utils.FileDelete /storage/yufe/results/msfragger_dia_paper/ccrcc_175/diaumpire/CPTAC_CCRCC_W_JHU_20190112_LUMOS_C3N-01361_T.ScanClusterMapping_Q3
UmpireSe
java -cp /storage/yufe/tools/FragPipe-18.0/fragpipe/lib/fragpipe-18.0.jar com.github.chhh.utils.FileDelete /storage/yufe/results/msfragger_dia_paper/ccrcc_175/diaumpire/CPTAC_CCRCC_W_JHU_20190112_LUMOS_C3N-01361_T.ScanidxFS
UmpireSe
java -cp /storage/yufe/tools/FragPipe-18.0/fragpipe/lib/fragpipe-18.0.jar com.github.chhh.utils.FileDelete /storage/yufe/results/msfragger_dia_paper/ccrcc_175/diaumpire/CPTAC_CCRCC_W_JHU_20190112_LUMOS_C3N-01361_T.ScanPosFS
UmpireSe
java -cp /storage/yufe/tools/FragPipe-18.0/fragpipe/lib/fragpipe-18.0.jar com.github.chhh.utils.FileDelete /storage/yufe/results/msfragger_dia_paper/ccrcc_175/diaumpire/CPTAC_CCRCC_W_JHU_20190112_LUMOS_C3N-01361_T.ScanRTFS
UmpireSe
java -cp /storage/yufe/tools/FragPipe-18.0/fragpipe/lib/fragpipe-18.0.jar com.github.chhh.utils.FileDelete /storage/yufe/results/msfragger_dia_paper/ccrcc_175/diaumpire/CPTAC_CCRCC_W_JHU_20190112_LUMOS_C3N-01361_T_diasetting.ser
UmpireSe
java -cp /storage/yufe/tools/FragPipe-18.0/fragpipe/lib/fragpipe-18.0.jar com.github.chhh.utils.FileDelete /storage/yufe/results/msfragger_dia_paper/ccrcc_175/diaumpire/CPTAC_CCRCC_W_JHU_20190112_LUMOS_C3N-01361_T_params.ser
UmpireSe
java -cp /storage/yufe/tools/FragPipe-18.0/fragpipe/lib/fragpipe-18.0.jar com.github.chhh.utils.FileDelete /storage/yufe/results/msfragger_dia_paper/ccrcc_175/diaumpire/CPTAC_CCRCC_W_JHU_20190112_LUMOS_C3N-01361_T_Q1.mgf
UmpireSe
java -cp /storage/yufe/tools/FragPipe-18.0/fragpipe/lib/fragpipe-18.0.jar com.github.chhh.utils.FileDelete /storage/yufe/results/msfragger_dia_paper/ccrcc_175/diaumpire/CPTAC_CCRCC_W_JHU_20190112_LUMOS_C3N-01361_T_Q2.mgf
UmpireSe
java -cp /storage/yufe/tools/FragPipe-18.0/fragpipe/lib/fragpipe-18.0.jar com.github.chhh.utils.FileDelete /storage/yufe/results/msfragger_dia_paper/ccrcc_175/diaumpire/CPTAC_CCRCC_W_JHU_20190112_LUMOS_C3N-01361_T_Q3.mgf
UmpireSe
java -Xmx256G -Dlibs.thermo.dir=/storage/yufe/tools/MSFragger-3.5/ext/thermo -cp /storage/yufe/tools/FragPipe-18.0/fragpipe/tools/DIA_Umpire_SE-2.2.8.jar:/storage/yufe/tools/FragPipe-18.0/fragpipe/tools/batmass-io-1.25.5.jar dia_umpire_se.DIA_Umpire_SE /storage/yufe/results/msfragger_dia_paper/ccrcc_175/diaumpire/CPTAC_CCRCC_W_JHU_20190112_LUMOS_C3N-01522_NAT.mzML /storage/yufe/results/msfragger_dia_paper/ccrcc_175/diaumpire/umpire-se.params
UmpireSe
java -cp /storage/yufe/tools/FragPipe-18.0/fragpipe/lib/fragpipe-18.0.jar com.github.chhh.utils.FileDelete /storage/yufe/results/msfragger_dia_paper/ccrcc_175/diaumpire/CPTAC_CCRCC_W_JHU_20190112_LUMOS_C3N-01522_NAT_Peak
UmpireSe
java -cp /storage/yufe/tools/FragPipe-18.0/fragpipe/lib/fragpipe-18.0.jar com.github.chhh.utils.FileDelete /storage/yufe/results/msfragger_dia_paper/ccrcc_175/diaumpire/CPTAC_CCRCC_W_JHU_20190112_LUMOS_C3N-01522_NAT.DIAWindowsFS
UmpireSe
java -cp /storage/yufe/tools/FragPipe-18.0/fragpipe/lib/fragpipe-18.0.jar com.github.chhh.utils.FileDelete /storage/yufe/results/msfragger_dia_paper/ccrcc_175/diaumpire/CPTAC_CCRCC_W_JHU_20190112_LUMOS_C3N-01522_NAT.RTidxFS
UmpireSe
java -cp /storage/yufe/tools/FragPipe-18.0/fragpipe/lib/fragpipe-18.0.jar com.github.chhh.utils.FileDelete /storage/yufe/results/msfragger_dia_paper/ccrcc_175/diaumpire/CPTAC_CCRCC_W_JHU_20190112_LUMOS_C3N-01522_NAT.ScanClusterMapping_Q1
UmpireSe
java -cp /storage/yufe/tools/FragPipe-18.0/fragpipe/lib/fragpipe-18.0.jar com.github.chhh.utils.FileDelete /storage/yufe/results/msfragger_dia_paper/ccrcc_175/diaumpire/CPTAC_CCRCC_W_JHU_20190112_LUMOS_C3N-01522_NAT.ScanClusterMapping_Q2
UmpireSe
java -cp /storage/yufe/tools/FragPipe-18.0/fragpipe/lib/fragpipe-18.0.jar com.github.chhh.utils.FileDelete /storage/yufe/results/msfragger_dia_paper/ccrcc_175/diaumpire/CPTAC_CCRCC_W_JHU_20190112_LUMOS_C3N-01522_NAT.ScanClusterMapping_Q3
UmpireSe
java -cp /storage/yufe/tools/FragPipe-18.0/fragpipe/lib/fragpipe-18.0.jar com.github.chhh.utils.FileDelete /storage/yufe/results/msfragger_dia_paper/ccrcc_175/diaumpire/CPTAC_CCRCC_W_JHU_20190112_LUMOS_C3N-01522_NAT.ScanidxFS
UmpireSe
java -cp /storage/yufe/tools/FragPipe-18.0/fragpipe/lib/fragpipe-18.0.jar com.github.chhh.utils.FileDelete /storage/yufe/results/msfragger_dia_paper/ccrcc_175/diaumpire/CPTAC_CCRCC_W_JHU_20190112_LUMOS_C3N-01522_NAT.ScanPosFS
UmpireSe
java -cp /storage/yufe/tools/FragPipe-18.0/fragpipe/lib/fragpipe-18.0.jar com.github.chhh.utils.FileDelete /storage/yufe/results/msfragger_dia_paper/ccrcc_175/diaumpire/CPTAC_CCRCC_W_JHU_20190112_LUMOS_C3N-01522_NAT.ScanRTFS
UmpireSe
java -cp /storage/yufe/tools/FragPipe-18.0/fragpipe/lib/fragpipe-18.0.jar com.github.chhh.utils.FileDelete /storage/yufe/results/msfragger_dia_paper/ccrcc_175/diaumpire/CPTAC_CCRCC_W_JHU_20190112_LUMOS_C3N-01522_NAT_diasetting.ser
UmpireSe
java -cp /storage/yufe/tools/FragPipe-18.0/fragpipe/lib/fragpipe-18.0.jar com.github.chhh.utils.FileDelete /storage/yufe/results/msfragger_dia_paper/ccrcc_175/diaumpire/CPTAC_CCRCC_W_JHU_20190112_LUMOS_C3N-01522_NAT_params.ser
UmpireSe
java -cp /storage/yufe/tools/FragPipe-18.0/fragpipe/lib/fragpipe-18.0.jar com.github.chhh.utils.FileDelete /storage/yufe/results/msfragger_dia_paper/ccrcc_175/diaumpire/CPTAC_CCRCC_W_JHU_20190112_LUMOS_C3N-01522_NAT_Q1.mgf
UmpireSe
java -cp /storage/yufe/tools/FragPipe-18.0/fragpipe/lib/fragpipe-18.0.jar com.github.chhh.utils.FileDelete /storage/yufe/results/msfragger_dia_paper/ccrcc_175/diaumpire/CPTAC_CCRCC_W_JHU_20190112_LUMOS_C3N-01522_NAT_Q2.mgf
UmpireSe
java -cp /storage/yufe/tools/FragPipe-18.0/fragpipe/lib/fragpipe-18.0.jar com.github.chhh.utils.FileDelete /storage/yufe/results/msfragger_dia_paper/ccrcc_175/diaumpire/CPTAC_CCRCC_W_JHU_20190112_LUMOS_C3N-01522_NAT_Q3.mgf
UmpireSe
java -Xmx256G -Dlibs.thermo.dir=/storage/yufe/tools/MSFragger-3.5/ext/thermo -cp /storage/yufe/tools/FragPipe-18.0/fragpipe/tools/DIA_Umpire_SE-2.2.8.jar:/storage/yufe/tools/FragPipe-18.0/fragpipe/tools/batmass-io-1.25.5.jar dia_umpire_se.DIA_Umpire_SE /storage/yufe/results/msfragger_dia_paper/ccrcc_175/diaumpire/CPTAC_CCRCC_W_JHU_20190112_LUMOS_C3N-01522_T.mzML /storage/yufe/results/msfragger_dia_paper/ccrcc_175/diaumpire/umpire-se.params
UmpireSe
java -cp /storage/yufe/tools/FragPipe-18.0/fragpipe/lib/fragpipe-18.0.jar com.github.chhh.utils.FileDelete /storage/yufe/results/msfragger_dia_paper/ccrcc_175/diaumpire/CPTAC_CCRCC_W_JHU_20190112_LUMOS_C3N-01522_T_Peak
UmpireSe
java -cp /storage/yufe/tools/FragPipe-18.0/fragpipe/lib/fragpipe-18.0.jar com.github.chhh.utils.FileDelete /storage/yufe/results/msfragger_dia_paper/ccrcc_175/diaumpire/CPTAC_CCRCC_W_JHU_20190112_LUMOS_C3N-01522_T.DIAWindowsFS
UmpireSe
java -cp /storage/yufe/tools/FragPipe-18.0/fragpipe/lib/fragpipe-18.0.jar com.github.chhh.utils.FileDelete /storage/yufe/results/msfragger_dia_paper/ccrcc_175/diaumpire/CPTAC_CCRCC_W_JHU_20190112_LUMOS_C3N-01522_T.RTidxFS
UmpireSe
java -cp /storage/yufe/tools/FragPipe-18.0/fragpipe/lib/fragpipe-18.0.jar com.github.chhh.utils.FileDelete /storage/yufe/results/msfragger_dia_paper/ccrcc_175/diaumpire/CPTAC_CCRCC_W_JHU_20190112_LUMOS_C3N-01522_T.ScanClusterMapping_Q1
UmpireSe
java -cp /storage/yufe/tools/FragPipe-18.0/fragpipe/lib/fragpipe-18.0.jar com.github.chhh.utils.FileDelete /storage/yufe/results/msfragger_dia_paper/ccrcc_175/diaumpire/CPTAC_CCRCC_W_JHU_20190112_LUMOS_C3N-01522_T.ScanClusterMapping_Q2
UmpireSe
java -cp /storage/yufe/tools/FragPipe-18.0/fragpipe/lib/fragpipe-18.0.jar com.github.chhh.utils.FileDelete /storage/yufe/results/msfragger_dia_paper/ccrcc_175/diaumpire/CPTAC_CCRCC_W_JHU_20190112_LUMOS_C3N-01522_T.ScanClusterMapping_Q3
UmpireSe
java -cp /storage/yufe/tools/FragPipe-18.0/fragpipe/lib/fragpipe-18.0.jar com.github.chhh.utils.FileDelete /storage/yufe/results/msfragger_dia_paper/ccrcc_175/diaumpire/CPTAC_CCRCC_W_JHU_20190112_LUMOS_C3N-01522_T.ScanidxFS
UmpireSe
java -cp /storage/yufe/tools/FragPipe-18.0/fragpipe/lib/fragpipe-18.0.jar com.github.chhh.utils.FileDelete /storage/yufe/results/msfragger_dia_paper/ccrcc_175/diaumpire/CPTAC_CCRCC_W_JHU_20190112_LUMOS_C3N-01522_T.ScanPosFS
UmpireSe
java -cp /storage/yufe/tools/FragPipe-18.0/fragpipe/lib/fragpipe-18.0.jar com.github.chhh.utils.FileDelete /storage/yufe/results/msfragger_dia_paper/ccrcc_175/diaumpire/CPTAC_CCRCC_W_JHU_20190112_LUMOS_C3N-01522_T.ScanRTFS
UmpireSe
java -cp /storage/yufe/tools/FragPipe-18.0/fragpipe/lib/fragpipe-18.0.jar com.github.chhh.utils.FileDelete /storage/yufe/results/msfragger_dia_paper/ccrcc_175/diaumpire/CPTAC_CCRCC_W_JHU_20190112_LUMOS_C3N-01522_T_diasetting.ser
UmpireSe
java -cp /storage/yufe/tools/FragPipe-18.0/fragpipe/lib/fragpipe-18.0.jar com.github.chhh.utils.FileDelete /storage/yufe/results/msfragger_dia_paper/ccrcc_175/diaumpire/CPTAC_CCRCC_W_JHU_20190112_LUMOS_C3N-01522_T_params.ser
UmpireSe
java -cp /storage/yufe/tools/FragPipe-18.0/fragpipe/lib/fragpipe-18.0.jar com.github.chhh.utils.FileDelete /storage/yufe/results/msfragger_dia_paper/ccrcc_175/diaumpire/CPTAC_CCRCC_W_JHU_20190112_LUMOS_C3N-01522_T_Q1.mgf
UmpireSe
java -cp /storage/yufe/tools/FragPipe-18.0/fragpipe/lib/fragpipe-18.0.jar com.github.chhh.utils.FileDelete /storage/yufe/results/msfragger_dia_paper/ccrcc_175/diaumpire/CPTAC_CCRCC_W_JHU_20190112_LUMOS_C3N-01522_T_Q2.mgf
UmpireSe
java -cp /storage/yufe/tools/FragPipe-18.0/fragpipe/lib/fragpipe-18.0.jar com.github.chhh.utils.FileDelete /storage/yufe/results/msfragger_dia_paper/ccrcc_175/diaumpire/CPTAC_CCRCC_W_JHU_20190112_LUMOS_C3N-01522_T_Q3.mgf
UmpireSe
java -Xmx256G -Dlibs.thermo.dir=/storage/yufe/tools/MSFragger-3.5/ext/thermo -cp /storage/yufe/tools/FragPipe-18.0/fragpipe/tools/DIA_Umpire_SE-2.2.8.jar:/storage/yufe/tools/FragPipe-18.0/fragpipe/tools/batmass-io-1.25.5.jar dia_umpire_se.DIA_Umpire_SE /storage/yufe/results/msfragger_dia_paper/ccrcc_175/diaumpire/CPTAC_CCRCC_W_JHU_20190112_LUMOS_C3N-01524_NAT.mzML /storage/yufe/results/msfragger_dia_paper/ccrcc_175/diaumpire/umpire-se.params
UmpireSe
java -cp /storage/yufe/tools/FragPipe-18.0/fragpipe/lib/fragpipe-18.0.jar com.github.chhh.utils.FileDelete /storage/yufe/results/msfragger_dia_paper/ccrcc_175/diaumpire/CPTAC_CCRCC_W_JHU_20190112_LUMOS_C3N-01524_NAT_Peak
UmpireSe
java -cp /storage/yufe/tools/FragPipe-18.0/fragpipe/lib/fragpipe-18.0.jar com.github.chhh.utils.FileDelete /storage/yufe/results/msfragger_dia_paper/ccrcc_175/diaumpire/CPTAC_CCRCC_W_JHU_20190112_LUMOS_C3N-01524_NAT.DIAWindowsFS
UmpireSe
java -cp /storage/yufe/tools/FragPipe-18.0/fragpipe/lib/fragpipe-18.0.jar com.github.chhh.utils.FileDelete /storage/yufe/results/msfragger_dia_paper/ccrcc_175/diaumpire/CPTAC_CCRCC_W_JHU_20190112_LUMOS_C3N-01524_NAT.RTidxFS
UmpireSe
java -cp /storage/yufe/tools/FragPipe-18.0/fragpipe/lib/fragpipe-18.0.jar com.github.chhh.utils.FileDelete /storage/yufe/results/msfragger_dia_paper/ccrcc_175/diaumpire/CPTAC_CCRCC_W_JHU_20190112_LUMOS_C3N-01524_NAT.ScanClusterMapping_Q1
UmpireSe
java -cp /storage/yufe/tools/FragPipe-18.0/fragpipe/lib/fragpipe-18.0.jar com.github.chhh.utils.FileDelete /storage/yufe/results/msfragger_dia_paper/ccrcc_175/diaumpire/CPTAC_CCRCC_W_JHU_20190112_LUMOS_C3N-01524_NAT.ScanClusterMapping_Q2
UmpireSe
java -cp /storage/yufe/tools/FragPipe-18.0/fragpipe/lib/fragpipe-18.0.jar com.github.chhh.utils.FileDelete /storage/yufe/results/msfragger_dia_paper/ccrcc_175/diaumpire/CPTAC_CCRCC_W_JHU_20190112_LUMOS_C3N-01524_NAT.ScanClusterMapping_Q3
UmpireSe
java -cp /storage/yufe/tools/FragPipe-18.0/fragpipe/lib/fragpipe-18.0.jar com.github.chhh.utils.FileDelete /storage/yufe/results/msfragger_dia_paper/ccrcc_175/diaumpire/CPTAC_CCRCC_W_JHU_20190112_LUMOS_C3N-01524_NAT.ScanidxFS
UmpireSe
java -cp /storage/yufe/tools/FragPipe-18.0/fragpipe/lib/fragpipe-18.0.jar com.github.chhh.utils.FileDelete /storage/yufe/results/msfragger_dia_paper/ccrcc_175/diaumpire/CPTAC_CCRCC_W_JHU_20190112_LUMOS_C3N-01524_NAT.ScanPosFS
UmpireSe
java -cp /storage/yufe/tools/FragPipe-18.0/fragpipe/lib/fragpipe-18.0.jar com.github.chhh.utils.FileDelete /storage/yufe/results/msfragger_dia_paper/ccrcc_175/diaumpire/CPTAC_CCRCC_W_JHU_20190112_LUMOS_C3N-01524_NAT.ScanRTFS
UmpireSe
java -cp /storage/yufe/tools/FragPipe-18.0/fragpipe/lib/fragpipe-18.0.jar com.github.chhh.utils.FileDelete /storage/yufe/results/msfragger_dia_paper/ccrcc_175/diaumpire/CPTAC_CCRCC_W_JHU_20190112_LUMOS_C3N-01524_NAT_diasetting.ser
UmpireSe
java -cp /storage/yufe/tools/FragPipe-18.0/fragpipe/lib/fragpipe-18.0.jar com.github.chhh.utils.FileDelete /storage/yufe/results/msfragger_dia_paper/ccrcc_175/diaumpire/CPTAC_CCRCC_W_JHU_20190112_LUMOS_C3N-01524_NAT_params.ser
UmpireSe
java -cp /storage/yufe/tools/FragPipe-18.0/fragpipe/lib/fragpipe-18.0.jar com.github.chhh.utils.FileDelete /storage/yufe/results/msfragger_dia_paper/ccrcc_175/diaumpire/CPTAC_CCRCC_W_JHU_20190112_LUMOS_C3N-01524_NAT_Q1.mgf
UmpireSe
java -cp /storage/yufe/tools/FragPipe-18.0/fragpipe/lib/fragpipe-18.0.jar com.github.chhh.utils.FileDelete /storage/yufe/results/msfragger_dia_paper/ccrcc_175/diaumpire/CPTAC_CCRCC_W_JHU_20190112_LUMOS_C3N-01524_NAT_Q2.mgf
UmpireSe
java -cp /storage/yufe/tools/FragPipe-18.0/fragpipe/lib/fragpipe-18.0.jar com.github.chhh.utils.FileDelete /storage/yufe/results/msfragger_dia_paper/ccrcc_175/diaumpire/CPTAC_CCRCC_W_JHU_20190112_LUMOS_C3N-01524_NAT_Q3.mgf
UmpireSe
java -Xmx256G -Dlibs.thermo.dir=/storage/yufe/tools/MSFragger-3.5/ext/thermo -cp /storage/yufe/tools/FragPipe-18.0/fragpipe/tools/DIA_Umpire_SE-2.2.8.jar:/storage/yufe/tools/FragPipe-18.0/fragpipe/tools/batmass-io-1.25.5.jar dia_umpire_se.DIA_Umpire_SE /storage/yufe/results/msfragger_dia_paper/ccrcc_175/diaumpire/CPTAC_CCRCC_W_JHU_20190112_LUMOS_C3N-01524_T.mzML /storage/yufe/results/msfragger_dia_paper/ccrcc_175/diaumpire/umpire-se.params
UmpireSe
java -cp /storage/yufe/tools/FragPipe-18.0/fragpipe/lib/fragpipe-18.0.jar com.github.chhh.utils.FileDelete /storage/yufe/results/msfragger_dia_paper/ccrcc_175/diaumpire/CPTAC_CCRCC_W_JHU_20190112_LUMOS_C3N-01524_T_Peak
UmpireSe
java -cp /storage/yufe/tools/FragPipe-18.0/fragpipe/lib/fragpipe-18.0.jar com.github.chhh.utils.FileDelete /storage/yufe/results/msfragger_dia_paper/ccrcc_175/diaumpire/CPTAC_CCRCC_W_JHU_20190112_LUMOS_C3N-01524_T.DIAWindowsFS
UmpireSe
java -cp /storage/yufe/tools/FragPipe-18.0/fragpipe/lib/fragpipe-18.0.jar com.github.chhh.utils.FileDelete /storage/yufe/results/msfragger_dia_paper/ccrcc_175/diaumpire/CPTAC_CCRCC_W_JHU_20190112_LUMOS_C3N-01524_T.RTidxFS
UmpireSe
java -cp /storage/yufe/tools/FragPipe-18.0/fragpipe/lib/fragpipe-18.0.jar com.github.chhh.utils.FileDelete /storage/yufe/results/msfragger_dia_paper/ccrcc_175/diaumpire/CPTAC_CCRCC_W_JHU_20190112_LUMOS_C3N-01524_T.ScanClusterMapping_Q1
UmpireSe
java -cp /storage/yufe/tools/FragPipe-18.0/fragpipe/lib/fragpipe-18.0.jar com.github.chhh.utils.FileDelete /storage/yufe/results/msfragger_dia_paper/ccrcc_175/diaumpire/CPTAC_CCRCC_W_JHU_20190112_LUMOS_C3N-01524_T.ScanClusterMapping_Q2
UmpireSe
java -cp /storage/yufe/tools/FragPipe-18.0/fragpipe/lib/fragpipe-18.0.jar com.github.chhh.utils.FileDelete /storage/yufe/results/msfragger_dia_paper/ccrcc_175/diaumpire/CPTAC_CCRCC_W_JHU_20190112_LUMOS_C3N-01524_T.ScanClusterMapping_Q3
UmpireSe
java -cp /storage/yufe/tools/FragPipe-18.0/fragpipe/lib/fragpipe-18.0.jar com.github.chhh.utils.FileDelete /storage/yufe/results/msfragger_dia_paper/ccrcc_175/diaumpire/CPTAC_CCRCC_W_JHU_20190112_LUMOS_C3N-01524_T.ScanidxFS
UmpireSe
java -cp /storage/yufe/tools/FragPipe-18.0/fragpipe/lib/fragpipe-18.0.jar com.github.chhh.utils.FileDelete /storage/yufe/results/msfragger_dia_paper/ccrcc_175/diaumpire/CPTAC_CCRCC_W_JHU_20190112_LUMOS_C3N-01524_T.ScanPosFS
UmpireSe
java -cp /storage/yufe/tools/FragPipe-18.0/fragpipe/lib/fragpipe-18.0.jar com.github.chhh.utils.FileDelete /storage/yufe/results/msfragger_dia_paper/ccrcc_175/diaumpire/CPTAC_CCRCC_W_JHU_20190112_LUMOS_C3N-01524_T.ScanRTFS
UmpireSe
java -cp /storage/yufe/tools/FragPipe-18.0/fragpipe/lib/fragpipe-18.0.jar com.github.chhh.utils.FileDelete /storage/yufe/results/msfragger_dia_paper/ccrcc_175/diaumpire/CPTAC_CCRCC_W_JHU_20190112_LUMOS_C3N-01524_T_diasetting.ser
UmpireSe
java -cp /storage/yufe/tools/FragPipe-18.0/fragpipe/lib/fragpipe-18.0.jar com.github.chhh.utils.FileDelete /storage/yufe/results/msfragger_dia_paper/ccrcc_175/diaumpire/CPTAC_CCRCC_W_JHU_20190112_LUMOS_C3N-01524_T_params.ser
UmpireSe
java -cp /storage/yufe/tools/FragPipe-18.0/fragpipe/lib/fragpipe-18.0.jar com.github.chhh.utils.FileDelete /storage/yufe/results/msfragger_dia_paper/ccrcc_175/diaumpire/CPTAC_CCRCC_W_JHU_20190112_LUMOS_C3N-01524_T_Q1.mgf
UmpireSe
java -cp /storage/yufe/tools/FragPipe-18.0/fragpipe/lib/fragpipe-18.0.jar com.github.chhh.utils.FileDelete /storage/yufe/results/msfragger_dia_paper/ccrcc_175/diaumpire/CPTAC_CCRCC_W_JHU_20190112_LUMOS_C3N-01524_T_Q2.mgf
UmpireSe
java -cp /storage/yufe/tools/FragPipe-18.0/fragpipe/lib/fragpipe-18.0.jar com.github.chhh.utils.FileDelete /storage/yufe/results/msfragger_dia_paper/ccrcc_175/diaumpire/CPTAC_CCRCC_W_JHU_20190112_LUMOS_C3N-01524_T_Q3.mgf
UmpireSe
java -Xmx256G -Dlibs.thermo.dir=/storage/yufe/tools/MSFragger-3.5/ext/thermo -cp /storage/yufe/tools/FragPipe-18.0/fragpipe/tools/DIA_Umpire_SE-2.2.8.jar:/storage/yufe/tools/FragPipe-18.0/fragpipe/tools/batmass-io-1.25.5.jar dia_umpire_se.DIA_Umpire_SE /storage/yufe/results/msfragger_dia_paper/ccrcc_175/diaumpire/CPTAC_CCRCC_W_JHU_20190112_LUMOS_C3N-01646_NAT.mzML /storage/yufe/results/msfragger_dia_paper/ccrcc_175/diaumpire/umpire-se.params
UmpireSe
java -cp /storage/yufe/tools/FragPipe-18.0/fragpipe/lib/fragpipe-18.0.jar com.github.chhh.utils.FileDelete /storage/yufe/results/msfragger_dia_paper/ccrcc_175/diaumpire/CPTAC_CCRCC_W_JHU_20190112_LUMOS_C3N-01646_NAT_Peak
UmpireSe
java -cp /storage/yufe/tools/FragPipe-18.0/fragpipe/lib/fragpipe-18.0.jar com.github.chhh.utils.FileDelete /storage/yufe/results/msfragger_dia_paper/ccrcc_175/diaumpire/CPTAC_CCRCC_W_JHU_20190112_LUMOS_C3N-01646_NAT.DIAWindowsFS
UmpireSe
java -cp /storage/yufe/tools/FragPipe-18.0/fragpipe/lib/fragpipe-18.0.jar com.github.chhh.utils.FileDelete /storage/yufe/results/msfragger_dia_paper/ccrcc_175/diaumpire/CPTAC_CCRCC_W_JHU_20190112_LUMOS_C3N-01646_NAT.RTidxFS
UmpireSe
java -cp /storage/yufe/tools/FragPipe-18.0/fragpipe/lib/fragpipe-18.0.jar com.github.chhh.utils.FileDelete /storage/yufe/results/msfragger_dia_paper/ccrcc_175/diaumpire/CPTAC_CCRCC_W_JHU_20190112_LUMOS_C3N-01646_NAT.ScanClusterMapping_Q1
UmpireSe
java -cp /storage/yufe/tools/FragPipe-18.0/fragpipe/lib/fragpipe-18.0.jar com.github.chhh.utils.FileDelete /storage/yufe/results/msfragger_dia_paper/ccrcc_175/diaumpire/CPTAC_CCRCC_W_JHU_20190112_LUMOS_C3N-01646_NAT.ScanClusterMapping_Q2
UmpireSe
java -cp /storage/yufe/tools/FragPipe-18.0/fragpipe/lib/fragpipe-18.0.jar com.github.chhh.utils.FileDelete /storage/yufe/results/msfragger_dia_paper/ccrcc_175/diaumpire/CPTAC_CCRCC_W_JHU_20190112_LUMOS_C3N-01646_NAT.ScanClusterMapping_Q3
UmpireSe
java -cp /storage/yufe/tools/FragPipe-18.0/fragpipe/lib/fragpipe-18.0.jar com.github.chhh.utils.FileDelete /storage/yufe/results/msfragger_dia_paper/ccrcc_175/diaumpire/CPTAC_CCRCC_W_JHU_20190112_LUMOS_C3N-01646_NAT.ScanidxFS
UmpireSe
java -cp /storage/yufe/tools/FragPipe-18.0/fragpipe/lib/fragpipe-18.0.jar com.github.chhh.utils.FileDelete /storage/yufe/results/msfragger_dia_paper/ccrcc_175/diaumpire/CPTAC_CCRCC_W_JHU_20190112_LUMOS_C3N-01646_NAT.ScanPosFS
UmpireSe
java -cp /storage/yufe/tools/FragPipe-18.0/fragpipe/lib/fragpipe-18.0.jar com.github.chhh.utils.FileDelete /storage/yufe/results/msfragger_dia_paper/ccrcc_175/diaumpire/CPTAC_CCRCC_W_JHU_20190112_LUMOS_C3N-01646_NAT.ScanRTFS
UmpireSe
java -cp /storage/yufe/tools/FragPipe-18.0/fragpipe/lib/fragpipe-18.0.jar com.github.chhh.utils.FileDelete /storage/yufe/results/msfragger_dia_paper/ccrcc_175/diaumpire/CPTAC_CCRCC_W_JHU_20190112_LUMOS_C3N-01646_NAT_diasetting.ser
UmpireSe
java -cp /storage/yufe/tools/FragPipe-18.0/fragpipe/lib/fragpipe-18.0.jar com.github.chhh.utils.FileDelete /storage/yufe/results/msfragger_dia_paper/ccrcc_175/diaumpire/CPTAC_CCRCC_W_JHU_20190112_LUMOS_C3N-01646_NAT_params.ser
UmpireSe
java -cp /storage/yufe/tools/FragPipe-18.0/fragpipe/lib/fragpipe-18.0.jar com.github.chhh.utils.FileDelete /storage/yufe/results/msfragger_dia_paper/ccrcc_175/diaumpire/CPTAC_CCRCC_W_JHU_20190112_LUMOS_C3N-01646_NAT_Q1.mgf
UmpireSe
java -cp /storage/yufe/tools/FragPipe-18.0/fragpipe/lib/fragpipe-18.0.jar com.github.chhh.utils.FileDelete /storage/yufe/results/msfragger_dia_paper/ccrcc_175/diaumpire/CPTAC_CCRCC_W_JHU_20190112_LUMOS_C3N-01646_NAT_Q2.mgf
UmpireSe
java -cp /storage/yufe/tools/FragPipe-18.0/fragpipe/lib/fragpipe-18.0.jar com.github.chhh.utils.FileDelete /storage/yufe/results/msfragger_dia_paper/ccrcc_175/diaumpire/CPTAC_CCRCC_W_JHU_20190112_LUMOS_C3N-01646_NAT_Q3.mgf
UmpireSe
java -Xmx256G -Dlibs.thermo.dir=/storage/yufe/tools/MSFragger-3.5/ext/thermo -cp /storage/yufe/tools/FragPipe-18.0/fragpipe/tools/DIA_Umpire_SE-2.2.8.jar:/storage/yufe/tools/FragPipe-18.0/fragpipe/tools/batmass-io-1.25.5.jar dia_umpire_se.DIA_Umpire_SE /storage/yufe/results/msfragger_dia_paper/ccrcc_175/diaumpire/CPTAC_CCRCC_W_JHU_20190112_LUMOS_C3N-01646_T.mzML /storage/yufe/results/msfragger_dia_paper/ccrcc_175/diaumpire/umpire-se.params
UmpireSe
java -cp /storage/yufe/tools/FragPipe-18.0/fragpipe/lib/fragpipe-18.0.jar com.github.chhh.utils.FileDelete /storage/yufe/results/msfragger_dia_paper/ccrcc_175/diaumpire/CPTAC_CCRCC_W_JHU_20190112_LUMOS_C3N-01646_T_Peak
UmpireSe
java -cp /storage/yufe/tools/FragPipe-18.0/fragpipe/lib/fragpipe-18.0.jar com.github.chhh.utils.FileDelete /storage/yufe/results/msfragger_dia_paper/ccrcc_175/diaumpire/CPTAC_CCRCC_W_JHU_20190112_LUMOS_C3N-01646_T.DIAWindowsFS
UmpireSe
java -cp /storage/yufe/tools/FragPipe-18.0/fragpipe/lib/fragpipe-18.0.jar com.github.chhh.utils.FileDelete /storage/yufe/results/msfragger_dia_paper/ccrcc_175/diaumpire/CPTAC_CCRCC_W_JHU_20190112_LUMOS_C3N-01646_T.RTidxFS
UmpireSe
java -cp /storage/yufe/tools/FragPipe-18.0/fragpipe/lib/fragpipe-18.0.jar com.github.chhh.utils.FileDelete /storage/yufe/results/msfragger_dia_paper/ccrcc_175/diaumpire/CPTAC_CCRCC_W_JHU_20190112_LUMOS_C3N-01646_T.ScanClusterMapping_Q1
UmpireSe
java -cp /storage/yufe/tools/FragPipe-18.0/fragpipe/lib/fragpipe-18.0.jar com.github.chhh.utils.FileDelete /storage/yufe/results/msfragger_dia_paper/ccrcc_175/diaumpire/CPTAC_CCRCC_W_JHU_20190112_LUMOS_C3N-01646_T.ScanClusterMapping_Q2
UmpireSe
java -cp /storage/yufe/tools/FragPipe-18.0/fragpipe/lib/fragpipe-18.0.jar com.github.chhh.utils.FileDelete /storage/yufe/results/msfragger_dia_paper/ccrcc_175/diaumpire/CPTAC_CCRCC_W_JHU_20190112_LUMOS_C3N-01646_T.ScanClusterMapping_Q3
UmpireSe
java -cp /storage/yufe/tools/FragPipe-18.0/fragpipe/lib/fragpipe-18.0.jar com.github.chhh.utils.FileDelete /storage/yufe/results/msfragger_dia_paper/ccrcc_175/diaumpire/CPTAC_CCRCC_W_JHU_20190112_LUMOS_C3N-01646_T.ScanidxFS
UmpireSe
java -cp /storage/yufe/tools/FragPipe-18.0/fragpipe/lib/fragpipe-18.0.jar com.github.chhh.utils.FileDelete /storage/yufe/results/msfragger_dia_paper/ccrcc_175/diaumpire/CPTAC_CCRCC_W_JHU_20190112_LUMOS_C3N-01646_T.ScanPosFS
UmpireSe
java -cp /storage/yufe/tools/FragPipe-18.0/fragpipe/lib/fragpipe-18.0.jar com.github.chhh.utils.FileDelete /storage/yufe/results/msfragger_dia_paper/ccrcc_175/diaumpire/CPTAC_CCRCC_W_JHU_20190112_LUMOS_C3N-01646_T.ScanRTFS
UmpireSe
java -cp /storage/yufe/tools/FragPipe-18.0/fragpipe/lib/fragpipe-18.0.jar com.github.chhh.utils.FileDelete /storage/yufe/results/msfragger_dia_paper/ccrcc_175/diaumpire/CPTAC_CCRCC_W_JHU_20190112_LUMOS_C3N-01646_T_diasetting.ser
UmpireSe
java -cp /storage/yufe/tools/FragPipe-18.0/fragpipe/lib/fragpipe-18.0.jar com.github.chhh.utils.FileDelete /storage/yufe/results/msfragger_dia_paper/ccrcc_175/diaumpire/CPTAC_CCRCC_W_JHU_20190112_LUMOS_C3N-01646_T_params.ser
UmpireSe
java -cp /storage/yufe/tools/FragPipe-18.0/fragpipe/lib/fragpipe-18.0.jar com.github.chhh.utils.FileDelete /storage/yufe/results/msfragger_dia_paper/ccrcc_175/diaumpire/CPTAC_CCRCC_W_JHU_20190112_LUMOS_C3N-01646_T_Q1.mgf
UmpireSe
java -cp /storage/yufe/tools/FragPipe-18.0/fragpipe/lib/fragpipe-18.0.jar com.github.chhh.utils.FileDelete /storage/yufe/results/msfragger_dia_paper/ccrcc_175/diaumpire/CPTAC_CCRCC_W_JHU_20190112_LUMOS_C3N-01646_T_Q2.mgf
UmpireSe
java -cp /storage/yufe/tools/FragPipe-18.0/fragpipe/lib/fragpipe-18.0.jar com.github.chhh.utils.FileDelete /storage/yufe/results/msfragger_dia_paper/ccrcc_175/diaumpire/CPTAC_CCRCC_W_JHU_20190112_LUMOS_C3N-01646_T_Q3.mgf
UmpireSe
java -Xmx256G -Dlibs.thermo.dir=/storage/yufe/tools/MSFragger-3.5/ext/thermo -cp /storage/yufe/tools/FragPipe-18.0/fragpipe/tools/DIA_Umpire_SE-2.2.8.jar:/storage/yufe/tools/FragPipe-18.0/fragpipe/tools/batmass-io-1.25.5.jar dia_umpire_se.DIA_Umpire_SE /storage/yufe/results/msfragger_dia_paper/ccrcc_175/diaumpire/CPTAC_CCRCC_W_JHU_20190112_LUMOS_C3N-01648_NAT.mzML /storage/yufe/results/msfragger_dia_paper/ccrcc_175/diaumpire/umpire-se.params
UmpireSe
java -cp /storage/yufe/tools/FragPipe-18.0/fragpipe/lib/fragpipe-18.0.jar com.github.chhh.utils.FileDelete /storage/yufe/results/msfragger_dia_paper/ccrcc_175/diaumpire/CPTAC_CCRCC_W_JHU_20190112_LUMOS_C3N-01648_NAT_Peak
UmpireSe
java -cp /storage/yufe/tools/FragPipe-18.0/fragpipe/lib/fragpipe-18.0.jar com.github.chhh.utils.FileDelete /storage/yufe/results/msfragger_dia_paper/ccrcc_175/diaumpire/CPTAC_CCRCC_W_JHU_20190112_LUMOS_C3N-01648_NAT.DIAWindowsFS
UmpireSe
java -cp /storage/yufe/tools/FragPipe-18.0/fragpipe/lib/fragpipe-18.0.jar com.github.chhh.utils.FileDelete /storage/yufe/results/msfragger_dia_paper/ccrcc_175/diaumpire/CPTAC_CCRCC_W_JHU_20190112_LUMOS_C3N-01648_NAT.RTidxFS
UmpireSe
java -cp /storage/yufe/tools/FragPipe-18.0/fragpipe/lib/fragpipe-18.0.jar com.github.chhh.utils.FileDelete /storage/yufe/results/msfragger_dia_paper/ccrcc_175/diaumpire/CPTAC_CCRCC_W_JHU_20190112_LUMOS_C3N-01648_NAT.ScanClusterMapping_Q1
UmpireSe
java -cp /storage/yufe/tools/FragPipe-18.0/fragpipe/lib/fragpipe-18.0.jar com.github.chhh.utils.FileDelete /storage/yufe/results/msfragger_dia_paper/ccrcc_175/diaumpire/CPTAC_CCRCC_W_JHU_20190112_LUMOS_C3N-01648_NAT.ScanClusterMapping_Q2
UmpireSe
java -cp /storage/yufe/tools/FragPipe-18.0/fragpipe/lib/fragpipe-18.0.jar com.github.chhh.utils.FileDelete /storage/yufe/results/msfragger_dia_paper/ccrcc_175/diaumpire/CPTAC_CCRCC_W_JHU_20190112_LUMOS_C3N-01648_NAT.ScanClusterMapping_Q3
UmpireSe
java -cp /storage/yufe/tools/FragPipe-18.0/fragpipe/lib/fragpipe-18.0.jar com.github.chhh.utils.FileDelete /storage/yufe/results/msfragger_dia_paper/ccrcc_175/diaumpire/CPTAC_CCRCC_W_JHU_20190112_LUMOS_C3N-01648_NAT.ScanidxFS
UmpireSe
java -cp /storage/yufe/tools/FragPipe-18.0/fragpipe/lib/fragpipe-18.0.jar com.github.chhh.utils.FileDelete /storage/yufe/results/msfragger_dia_paper/ccrcc_175/diaumpire/CPTAC_CCRCC_W_JHU_20190112_LUMOS_C3N-01648_NAT.ScanPosFS
UmpireSe
java -cp /storage/yufe/tools/FragPipe-18.0/fragpipe/lib/fragpipe-18.0.jar com.github.chhh.utils.FileDelete /storage/yufe/results/msfragger_dia_paper/ccrcc_175/diaumpire/CPTAC_CCRCC_W_JHU_20190112_LUMOS_C3N-01648_NAT.ScanRTFS
UmpireSe
java -cp /storage/yufe/tools/FragPipe-18.0/fragpipe/lib/fragpipe-18.0.jar com.github.chhh.utils.FileDelete /storage/yufe/results/msfragger_dia_paper/ccrcc_175/diaumpire/CPTAC_CCRCC_W_JHU_20190112_LUMOS_C3N-01648_NAT_diasetting.ser
UmpireSe
java -cp /storage/yufe/tools/FragPipe-18.0/fragpipe/lib/fragpipe-18.0.jar com.github.chhh.utils.FileDelete /storage/yufe/results/msfragger_dia_paper/ccrcc_175/diaumpire/CPTAC_CCRCC_W_JHU_20190112_LUMOS_C3N-01648_NAT_params.ser
UmpireSe
java -cp /storage/yufe/tools/FragPipe-18.0/fragpipe/lib/fragpipe-18.0.jar com.github.chhh.utils.FileDelete /storage/yufe/results/msfragger_dia_paper/ccrcc_175/diaumpire/CPTAC_CCRCC_W_JHU_20190112_LUMOS_C3N-01648_NAT_Q1.mgf
UmpireSe
java -cp /storage/yufe/tools/FragPipe-18.0/fragpipe/lib/fragpipe-18.0.jar com.github.chhh.utils.FileDelete /storage/yufe/results/msfragger_dia_paper/ccrcc_175/diaumpire/CPTAC_CCRCC_W_JHU_20190112_LUMOS_C3N-01648_NAT_Q2.mgf
UmpireSe
java -cp /storage/yufe/tools/FragPipe-18.0/fragpipe/lib/fragpipe-18.0.jar com.github.chhh.utils.FileDelete /storage/yufe/results/msfragger_dia_paper/ccrcc_175/diaumpire/CPTAC_CCRCC_W_JHU_20190112_LUMOS_C3N-01648_NAT_Q3.mgf
UmpireSe
java -Xmx256G -Dlibs.thermo.dir=/storage/yufe/tools/MSFragger-3.5/ext/thermo -cp /storage/yufe/tools/FragPipe-18.0/fragpipe/tools/DIA_Umpire_SE-2.2.8.jar:/storage/yufe/tools/FragPipe-18.0/fragpipe/tools/batmass-io-1.25.5.jar dia_umpire_se.DIA_Umpire_SE /storage/yufe/results/msfragger_dia_paper/ccrcc_175/diaumpire/CPTAC_CCRCC_W_JHU_20190112_LUMOS_C3N-01648_T.mzML /storage/yufe/results/msfragger_dia_paper/ccrcc_175/diaumpire/umpire-se.params
UmpireSe
java -cp /storage/yufe/tools/FragPipe-18.0/fragpipe/lib/fragpipe-18.0.jar com.github.chhh.utils.FileDelete /storage/yufe/results/msfragger_dia_paper/ccrcc_175/diaumpire/CPTAC_CCRCC_W_JHU_20190112_LUMOS_C3N-01648_T_Peak
UmpireSe
java -cp /storage/yufe/tools/FragPipe-18.0/fragpipe/lib/fragpipe-18.0.jar com.github.chhh.utils.FileDelete /storage/yufe/results/msfragger_dia_paper/ccrcc_175/diaumpire/CPTAC_CCRCC_W_JHU_20190112_LUMOS_C3N-01648_T.DIAWindowsFS
UmpireSe
java -cp /storage/yufe/tools/FragPipe-18.0/fragpipe/lib/fragpipe-18.0.jar com.github.chhh.utils.FileDelete /storage/yufe/results/msfragger_dia_paper/ccrcc_175/diaumpire/CPTAC_CCRCC_W_JHU_20190112_LUMOS_C3N-01648_T.RTidxFS
UmpireSe
java -cp /storage/yufe/tools/FragPipe-18.0/fragpipe/lib/fragpipe-18.0.jar com.github.chhh.utils.FileDelete /storage/yufe/results/msfragger_dia_paper/ccrcc_175/diaumpire/CPTAC_CCRCC_W_JHU_20190112_LUMOS_C3N-01648_T.ScanClusterMapping_Q1
UmpireSe
java -cp /storage/yufe/tools/FragPipe-18.0/fragpipe/lib/fragpipe-18.0.jar com.github.chhh.utils.FileDelete /storage/yufe/results/msfragger_dia_paper/ccrcc_175/diaumpire/CPTAC_CCRCC_W_JHU_20190112_LUMOS_C3N-01648_T.ScanClusterMapping_Q2
UmpireSe
java -cp /storage/yufe/tools/FragPipe-18.0/fragpipe/lib/fragpipe-18.0.jar com.github.chhh.utils.FileDelete /storage/yufe/results/msfragger_dia_paper/ccrcc_175/diaumpire/CPTAC_CCRCC_W_JHU_20190112_LUMOS_C3N-01648_T.ScanClusterMapping_Q3
UmpireSe
java -cp /storage/yufe/tools/FragPipe-18.0/fragpipe/lib/fragpipe-18.0.jar com.github.chhh.utils.FileDelete /storage/yufe/results/msfragger_dia_paper/ccrcc_175/diaumpire/CPTAC_CCRCC_W_JHU_20190112_LUMOS_C3N-01648_T.ScanidxFS
UmpireSe
java -cp /storage/yufe/tools/FragPipe-18.0/fragpipe/lib/fragpipe-18.0.jar com.github.chhh.utils.FileDelete /storage/yufe/results/msfragger_dia_paper/ccrcc_175/diaumpire/CPTAC_CCRCC_W_JHU_20190112_LUMOS_C3N-01648_T.ScanPosFS
UmpireSe
java -cp /storage/yufe/tools/FragPipe-18.0/fragpipe/lib/fragpipe-18.0.jar com.github.chhh.utils.FileDelete /storage/yufe/results/msfragger_dia_paper/ccrcc_175/diaumpire/CPTAC_CCRCC_W_JHU_20190112_LUMOS_C3N-01648_T.ScanRTFS
UmpireSe
java -cp /storage/yufe/tools/FragPipe-18.0/fragpipe/lib/fragpipe-18.0.jar com.github.chhh.utils.FileDelete /storage/yufe/results/msfragger_dia_paper/ccrcc_175/diaumpire/CPTAC_CCRCC_W_JHU_20190112_LUMOS_C3N-01648_T_diasetting.ser
UmpireSe
java -cp /storage/yufe/tools/FragPipe-18.0/fragpipe/lib/fragpipe-18.0.jar com.github.chhh.utils.FileDelete /storage/yufe/results/msfragger_dia_paper/ccrcc_175/diaumpire/CPTAC_CCRCC_W_JHU_20190112_LUMOS_C3N-01648_T_params.ser
UmpireSe
java -cp /storage/yufe/tools/FragPipe-18.0/fragpipe/lib/fragpipe-18.0.jar com.github.chhh.utils.FileDelete /storage/yufe/results/msfragger_dia_paper/ccrcc_175/diaumpire/CPTAC_CCRCC_W_JHU_20190112_LUMOS_C3N-01648_T_Q1.mgf
UmpireSe
java -cp /storage/yufe/tools/FragPipe-18.0/fragpipe/lib/fragpipe-18.0.jar com.github.chhh.utils.FileDelete /storage/yufe/results/msfragger_dia_paper/ccrcc_175/diaumpire/CPTAC_CCRCC_W_JHU_20190112_LUMOS_C3N-01648_T_Q2.mgf
UmpireSe
java -cp /storage/yufe/tools/FragPipe-18.0/fragpipe/lib/fragpipe-18.0.jar com.github.chhh.utils.FileDelete /storage/yufe/results/msfragger_dia_paper/ccrcc_175/diaumpire/CPTAC_CCRCC_W_JHU_20190112_LUMOS_C3N-01648_T_Q3.mgf
UmpireSe
java -Xmx256G -Dlibs.thermo.dir=/storage/yufe/tools/MSFragger-3.5/ext/thermo -cp /storage/yufe/tools/FragPipe-18.0/fragpipe/tools/DIA_Umpire_SE-2.2.8.jar:/storage/yufe/tools/FragPipe-18.0/fragpipe/tools/batmass-io-1.25.5.jar dia_umpire_se.DIA_Umpire_SE /storage/yufe/results/msfragger_dia_paper/ccrcc_175/diaumpire/CPTAC_CCRCC_W_JHU_20190112_LUMOS_C3N-01649_NAT.mzML /storage/yufe/results/msfragger_dia_paper/ccrcc_175/diaumpire/umpire-se.params
UmpireSe
java -cp /storage/yufe/tools/FragPipe-18.0/fragpipe/lib/fragpipe-18.0.jar com.github.chhh.utils.FileDelete /storage/yufe/results/msfragger_dia_paper/ccrcc_175/diaumpire/CPTAC_CCRCC_W_JHU_20190112_LUMOS_C3N-01649_NAT_Peak
UmpireSe
java -cp /storage/yufe/tools/FragPipe-18.0/fragpipe/lib/fragpipe-18.0.jar com.github.chhh.utils.FileDelete /storage/yufe/results/msfragger_dia_paper/ccrcc_175/diaumpire/CPTAC_CCRCC_W_JHU_20190112_LUMOS_C3N-01649_NAT.DIAWindowsFS
UmpireSe
java -cp /storage/yufe/tools/FragPipe-18.0/fragpipe/lib/fragpipe-18.0.jar com.github.chhh.utils.FileDelete /storage/yufe/results/msfragger_dia_paper/ccrcc_175/diaumpire/CPTAC_CCRCC_W_JHU_20190112_LUMOS_C3N-01649_NAT.RTidxFS
UmpireSe
java -cp /storage/yufe/tools/FragPipe-18.0/fragpipe/lib/fragpipe-18.0.jar com.github.chhh.utils.FileDelete /storage/yufe/results/msfragger_dia_paper/ccrcc_175/diaumpire/CPTAC_CCRCC_W_JHU_20190112_LUMOS_C3N-01649_NAT.ScanClusterMapping_Q1
UmpireSe
java -cp /storage/yufe/tools/FragPipe-18.0/fragpipe/lib/fragpipe-18.0.jar com.github.chhh.utils.FileDelete /storage/yufe/results/msfragger_dia_paper/ccrcc_175/diaumpire/CPTAC_CCRCC_W_JHU_20190112_LUMOS_C3N-01649_NAT.ScanClusterMapping_Q2
UmpireSe
java -cp /storage/yufe/tools/FragPipe-18.0/fragpipe/lib/fragpipe-18.0.jar com.github.chhh.utils.FileDelete /storage/yufe/results/msfragger_dia_paper/ccrcc_175/diaumpire/CPTAC_CCRCC_W_JHU_20190112_LUMOS_C3N-01649_NAT.ScanClusterMapping_Q3
UmpireSe
java -cp /storage/yufe/tools/FragPipe-18.0/fragpipe/lib/fragpipe-18.0.jar com.github.chhh.utils.FileDelete /storage/yufe/results/msfragger_dia_paper/ccrcc_175/diaumpire/CPTAC_CCRCC_W_JHU_20190112_LUMOS_C3N-01649_NAT.ScanidxFS
UmpireSe
java -cp /storage/yufe/tools/FragPipe-18.0/fragpipe/lib/fragpipe-18.0.jar com.github.chhh.utils.FileDelete /storage/yufe/results/msfragger_dia_paper/ccrcc_175/diaumpire/CPTAC_CCRCC_W_JHU_20190112_LUMOS_C3N-01649_NAT.ScanPosFS
UmpireSe
java -cp /storage/yufe/tools/FragPipe-18.0/fragpipe/lib/fragpipe-18.0.jar com.github.chhh.utils.FileDelete /storage/yufe/results/msfragger_dia_paper/ccrcc_175/diaumpire/CPTAC_CCRCC_W_JHU_20190112_LUMOS_C3N-01649_NAT.ScanRTFS
UmpireSe
java -cp /storage/yufe/tools/FragPipe-18.0/fragpipe/lib/fragpipe-18.0.jar com.github.chhh.utils.FileDelete /storage/yufe/results/msfragger_dia_paper/ccrcc_175/diaumpire/CPTAC_CCRCC_W_JHU_20190112_LUMOS_C3N-01649_NAT_diasetting.ser
UmpireSe
java -cp /storage/yufe/tools/FragPipe-18.0/fragpipe/lib/fragpipe-18.0.jar com.github.chhh.utils.FileDelete /storage/yufe/results/msfragger_dia_paper/ccrcc_175/diaumpire/CPTAC_CCRCC_W_JHU_20190112_LUMOS_C3N-01649_NAT_params.ser
UmpireSe
java -cp /storage/yufe/tools/FragPipe-18.0/fragpipe/lib/fragpipe-18.0.jar com.github.chhh.utils.FileDelete /storage/yufe/results/msfragger_dia_paper/ccrcc_175/diaumpire/CPTAC_CCRCC_W_JHU_20190112_LUMOS_C3N-01649_NAT_Q1.mgf
UmpireSe
java -cp /storage/yufe/tools/FragPipe-18.0/fragpipe/lib/fragpipe-18.0.jar com.github.chhh.utils.FileDelete /storage/yufe/results/msfragger_dia_paper/ccrcc_175/diaumpire/CPTAC_CCRCC_W_JHU_20190112_LUMOS_C3N-01649_NAT_Q2.mgf
UmpireSe
java -cp /storage/yufe/tools/FragPipe-18.0/fragpipe/lib/fragpipe-18.0.jar com.github.chhh.utils.FileDelete /storage/yufe/results/msfragger_dia_paper/ccrcc_175/diaumpire/CPTAC_CCRCC_W_JHU_20190112_LUMOS_C3N-01649_NAT_Q3.mgf
UmpireSe
java -Xmx256G -Dlibs.thermo.dir=/storage/yufe/tools/MSFragger-3.5/ext/thermo -cp /storage/yufe/tools/FragPipe-18.0/fragpipe/tools/DIA_Umpire_SE-2.2.8.jar:/storage/yufe/tools/FragPipe-18.0/fragpipe/tools/batmass-io-1.25.5.jar dia_umpire_se.DIA_Umpire_SE /storage/yufe/results/msfragger_dia_paper/ccrcc_175/diaumpire/CPTAC_CCRCC_W_JHU_20190112_LUMOS_C3N-01649_T.mzML /storage/yufe/results/msfragger_dia_paper/ccrcc_175/diaumpire/umpire-se.params
UmpireSe
java -cp /storage/yufe/tools/FragPipe-18.0/fragpipe/lib/fragpipe-18.0.jar com.github.chhh.utils.FileDelete /storage/yufe/results/msfragger_dia_paper/ccrcc_175/diaumpire/CPTAC_CCRCC_W_JHU_20190112_LUMOS_C3N-01649_T_Peak
UmpireSe
java -cp /storage/yufe/tools/FragPipe-18.0/fragpipe/lib/fragpipe-18.0.jar com.github.chhh.utils.FileDelete /storage/yufe/results/msfragger_dia_paper/ccrcc_175/diaumpire/CPTAC_CCRCC_W_JHU_20190112_LUMOS_C3N-01649_T.DIAWindowsFS
UmpireSe
java -cp /storage/yufe/tools/FragPipe-18.0/fragpipe/lib/fragpipe-18.0.jar com.github.chhh.utils.FileDelete /storage/yufe/results/msfragger_dia_paper/ccrcc_175/diaumpire/CPTAC_CCRCC_W_JHU_20190112_LUMOS_C3N-01649_T.RTidxFS
UmpireSe
java -cp /storage/yufe/tools/FragPipe-18.0/fragpipe/lib/fragpipe-18.0.jar com.github.chhh.utils.FileDelete /storage/yufe/results/msfragger_dia_paper/ccrcc_175/diaumpire/CPTAC_CCRCC_W_JHU_20190112_LUMOS_C3N-01649_T.ScanClusterMapping_Q1
UmpireSe
java -cp /storage/yufe/tools/FragPipe-18.0/fragpipe/lib/fragpipe-18.0.jar com.github.chhh.utils.FileDelete /storage/yufe/results/msfragger_dia_paper/ccrcc_175/diaumpire/CPTAC_CCRCC_W_JHU_20190112_LUMOS_C3N-01649_T.ScanClusterMapping_Q2
UmpireSe
java -cp /storage/yufe/tools/FragPipe-18.0/fragpipe/lib/fragpipe-18.0.jar com.github.chhh.utils.FileDelete /storage/yufe/results/msfragger_dia_paper/ccrcc_175/diaumpire/CPTAC_CCRCC_W_JHU_20190112_LUMOS_C3N-01649_T.ScanClusterMapping_Q3
UmpireSe
java -cp /storage/yufe/tools/FragPipe-18.0/fragpipe/lib/fragpipe-18.0.jar com.github.chhh.utils.FileDelete /storage/yufe/results/msfragger_dia_paper/ccrcc_175/diaumpire/CPTAC_CCRCC_W_JHU_20190112_LUMOS_C3N-01649_T.ScanidxFS
UmpireSe
java -cp /storage/yufe/tools/FragPipe-18.0/fragpipe/lib/fragpipe-18.0.jar com.github.chhh.utils.FileDelete /storage/yufe/results/msfragger_dia_paper/ccrcc_175/diaumpire/CPTAC_CCRCC_W_JHU_20190112_LUMOS_C3N-01649_T.ScanPosFS
UmpireSe
java -cp /storage/yufe/tools/FragPipe-18.0/fragpipe/lib/fragpipe-18.0.jar com.github.chhh.utils.FileDelete /storage/yufe/results/msfragger_dia_paper/ccrcc_175/diaumpire/CPTAC_CCRCC_W_JHU_20190112_LUMOS_C3N-01649_T.ScanRTFS
UmpireSe
java -cp /storage/yufe/tools/FragPipe-18.0/fragpipe/lib/fragpipe-18.0.jar com.github.chhh.utils.FileDelete /storage/yufe/results/msfragger_dia_paper/ccrcc_175/diaumpire/CPTAC_CCRCC_W_JHU_20190112_LUMOS_C3N-01649_T_diasetting.ser
UmpireSe
java -cp /storage/yufe/tools/FragPipe-18.0/fragpipe/lib/fragpipe-18.0.jar com.github.chhh.utils.FileDelete /storage/yufe/results/msfragger_dia_paper/ccrcc_175/diaumpire/CPTAC_CCRCC_W_JHU_20190112_LUMOS_C3N-01649_T_params.ser
UmpireSe
java -cp /storage/yufe/tools/FragPipe-18.0/fragpipe/lib/fragpipe-18.0.jar com.github.chhh.utils.FileDelete /storage/yufe/results/msfragger_dia_paper/ccrcc_175/diaumpire/CPTAC_CCRCC_W_JHU_20190112_LUMOS_C3N-01649_T_Q1.mgf
UmpireSe
java -cp /storage/yufe/tools/FragPipe-18.0/fragpipe/lib/fragpipe-18.0.jar com.github.chhh.utils.FileDelete /storage/yufe/results/msfragger_dia_paper/ccrcc_175/diaumpire/CPTAC_CCRCC_W_JHU_20190112_LUMOS_C3N-01649_T_Q2.mgf
UmpireSe
java -cp /storage/yufe/tools/FragPipe-18.0/fragpipe/lib/fragpipe-18.0.jar com.github.chhh.utils.FileDelete /storage/yufe/results/msfragger_dia_paper/ccrcc_175/diaumpire/CPTAC_CCRCC_W_JHU_20190112_LUMOS_C3N-01649_T_Q3.mgf
UmpireSe
java -Xmx256G -Dlibs.thermo.dir=/storage/yufe/tools/MSFragger-3.5/ext/thermo -cp /storage/yufe/tools/FragPipe-18.0/fragpipe/tools/DIA_Umpire_SE-2.2.8.jar:/storage/yufe/tools/FragPipe-18.0/fragpipe/tools/batmass-io-1.25.5.jar dia_umpire_se.DIA_Umpire_SE /storage/yufe/results/msfragger_dia_paper/ccrcc_175/diaumpire/CPTAC_CCRCC_W_JHU_20190112_LUMOS_C3N-01651_NAT.mzML /storage/yufe/results/msfragger_dia_paper/ccrcc_175/diaumpire/umpire-se.params
UmpireSe
java -cp /storage/yufe/tools/FragPipe-18.0/fragpipe/lib/fragpipe-18.0.jar com.github.chhh.utils.FileDelete /storage/yufe/results/msfragger_dia_paper/ccrcc_175/diaumpire/CPTAC_CCRCC_W_JHU_20190112_LUMOS_C3N-01651_NAT_Peak
UmpireSe
java -cp /storage/yufe/tools/FragPipe-18.0/fragpipe/lib/fragpipe-18.0.jar com.github.chhh.utils.FileDelete /storage/yufe/results/msfragger_dia_paper/ccrcc_175/diaumpire/CPTAC_CCRCC_W_JHU_20190112_LUMOS_C3N-01651_NAT.DIAWindowsFS
UmpireSe
java -cp /storage/yufe/tools/FragPipe-18.0/fragpipe/lib/fragpipe-18.0.jar com.github.chhh.utils.FileDelete /storage/yufe/results/msfragger_dia_paper/ccrcc_175/diaumpire/CPTAC_CCRCC_W_JHU_20190112_LUMOS_C3N-01651_NAT.RTidxFS
UmpireSe
java -cp /storage/yufe/tools/FragPipe-18.0/fragpipe/lib/fragpipe-18.0.jar com.github.chhh.utils.FileDelete /storage/yufe/results/msfragger_dia_paper/ccrcc_175/diaumpire/CPTAC_CCRCC_W_JHU_20190112_LUMOS_C3N-01651_NAT.ScanClusterMapping_Q1
UmpireSe
java -cp /storage/yufe/tools/FragPipe-18.0/fragpipe/lib/fragpipe-18.0.jar com.github.chhh.utils.FileDelete /storage/yufe/results/msfragger_dia_paper/ccrcc_175/diaumpire/CPTAC_CCRCC_W_JHU_20190112_LUMOS_C3N-01651_NAT.ScanClusterMapping_Q2
UmpireSe
java -cp /storage/yufe/tools/FragPipe-18.0/fragpipe/lib/fragpipe-18.0.jar com.github.chhh.utils.FileDelete /storage/yufe/results/msfragger_dia_paper/ccrcc_175/diaumpire/CPTAC_CCRCC_W_JHU_20190112_LUMOS_C3N-01651_NAT.ScanClusterMapping_Q3
UmpireSe
java -cp /storage/yufe/tools/FragPipe-18.0/fragpipe/lib/fragpipe-18.0.jar com.github.chhh.utils.FileDelete /storage/yufe/results/msfragger_dia_paper/ccrcc_175/diaumpire/CPTAC_CCRCC_W_JHU_20190112_LUMOS_C3N-01651_NAT.ScanidxFS
UmpireSe
java -cp /storage/yufe/tools/FragPipe-18.0/fragpipe/lib/fragpipe-18.0.jar com.github.chhh.utils.FileDelete /storage/yufe/results/msfragger_dia_paper/ccrcc_175/diaumpire/CPTAC_CCRCC_W_JHU_20190112_LUMOS_C3N-01651_NAT.ScanPosFS
UmpireSe
java -cp /storage/yufe/tools/FragPipe-18.0/fragpipe/lib/fragpipe-18.0.jar com.github.chhh.utils.FileDelete /storage/yufe/results/msfragger_dia_paper/ccrcc_175/diaumpire/CPTAC_CCRCC_W_JHU_20190112_LUMOS_C3N-01651_NAT.ScanRTFS
UmpireSe
java -cp /storage/yufe/tools/FragPipe-18.0/fragpipe/lib/fragpipe-18.0.jar com.github.chhh.utils.FileDelete /storage/yufe/results/msfragger_dia_paper/ccrcc_175/diaumpire/CPTAC_CCRCC_W_JHU_20190112_LUMOS_C3N-01651_NAT_diasetting.ser
UmpireSe
java -cp /storage/yufe/tools/FragPipe-18.0/fragpipe/lib/fragpipe-18.0.jar com.github.chhh.utils.FileDelete /storage/yufe/results/msfragger_dia_paper/ccrcc_175/diaumpire/CPTAC_CCRCC_W_JHU_20190112_LUMOS_C3N-01651_NAT_params.ser
UmpireSe
java -cp /storage/yufe/tools/FragPipe-18.0/fragpipe/lib/fragpipe-18.0.jar com.github.chhh.utils.FileDelete /storage/yufe/results/msfragger_dia_paper/ccrcc_175/diaumpire/CPTAC_CCRCC_W_JHU_20190112_LUMOS_C3N-01651_NAT_Q1.mgf
UmpireSe
java -cp /storage/yufe/tools/FragPipe-18.0/fragpipe/lib/fragpipe-18.0.jar com.github.chhh.utils.FileDelete /storage/yufe/results/msfragger_dia_paper/ccrcc_175/diaumpire/CPTAC_CCRCC_W_JHU_20190112_LUMOS_C3N-01651_NAT_Q2.mgf
UmpireSe
java -cp /storage/yufe/tools/FragPipe-18.0/fragpipe/lib/fragpipe-18.0.jar com.github.chhh.utils.FileDelete /storage/yufe/results/msfragger_dia_paper/ccrcc_175/diaumpire/CPTAC_CCRCC_W_JHU_20190112_LUMOS_C3N-01651_NAT_Q3.mgf
UmpireSe
java -Xmx256G -Dlibs.thermo.dir=/storage/yufe/tools/MSFragger-3.5/ext/thermo -cp /storage/yufe/tools/FragPipe-18.0/fragpipe/tools/DIA_Umpire_SE-2.2.8.jar:/storage/yufe/tools/FragPipe-18.0/fragpipe/tools/batmass-io-1.25.5.jar dia_umpire_se.DIA_Umpire_SE /storage/yufe/results/msfragger_dia_paper/ccrcc_175/diaumpire/CPTAC_CCRCC_W_JHU_20190112_LUMOS_C3N-01651_T.mzML /storage/yufe/results/msfragger_dia_paper/ccrcc_175/diaumpire/umpire-se.params
UmpireSe
java -cp /storage/yufe/tools/FragPipe-18.0/fragpipe/lib/fragpipe-18.0.jar com.github.chhh.utils.FileDelete /storage/yufe/results/msfragger_dia_paper/ccrcc_175/diaumpire/CPTAC_CCRCC_W_JHU_20190112_LUMOS_C3N-01651_T_Peak
UmpireSe
java -cp /storage/yufe/tools/FragPipe-18.0/fragpipe/lib/fragpipe-18.0.jar com.github.chhh.utils.FileDelete /storage/yufe/results/msfragger_dia_paper/ccrcc_175/diaumpire/CPTAC_CCRCC_W_JHU_20190112_LUMOS_C3N-01651_T.DIAWindowsFS
UmpireSe
java -cp /storage/yufe/tools/FragPipe-18.0/fragpipe/lib/fragpipe-18.0.jar com.github.chhh.utils.FileDelete /storage/yufe/results/msfragger_dia_paper/ccrcc_175/diaumpire/CPTAC_CCRCC_W_JHU_20190112_LUMOS_C3N-01651_T.RTidxFS
UmpireSe
java -cp /storage/yufe/tools/FragPipe-18.0/fragpipe/lib/fragpipe-18.0.jar com.github.chhh.utils.FileDelete /storage/yufe/results/msfragger_dia_paper/ccrcc_175/diaumpire/CPTAC_CCRCC_W_JHU_20190112_LUMOS_C3N-01651_T.ScanClusterMapping_Q1
UmpireSe
java -cp /storage/yufe/tools/FragPipe-18.0/fragpipe/lib/fragpipe-18.0.jar com.github.chhh.utils.FileDelete /storage/yufe/results/msfragger_dia_paper/ccrcc_175/diaumpire/CPTAC_CCRCC_W_JHU_20190112_LUMOS_C3N-01651_T.ScanClusterMapping_Q2
UmpireSe
java -cp /storage/yufe/tools/FragPipe-18.0/fragpipe/lib/fragpipe-18.0.jar com.github.chhh.utils.FileDelete /storage/yufe/results/msfragger_dia_paper/ccrcc_175/diaumpire/CPTAC_CCRCC_W_JHU_20190112_LUMOS_C3N-01651_T.ScanClusterMapping_Q3
UmpireSe
java -cp /storage/yufe/tools/FragPipe-18.0/fragpipe/lib/fragpipe-18.0.jar com.github.chhh.utils.FileDelete /storage/yufe/results/msfragger_dia_paper/ccrcc_175/diaumpire/CPTAC_CCRCC_W_JHU_20190112_LUMOS_C3N-01651_T.ScanidxFS
UmpireSe
java -cp /storage/yufe/tools/FragPipe-18.0/fragpipe/lib/fragpipe-18.0.jar com.github.chhh.utils.FileDelete /storage/yufe/results/msfragger_dia_paper/ccrcc_175/diaumpire/CPTAC_CCRCC_W_JHU_20190112_LUMOS_C3N-01651_T.ScanPosFS
UmpireSe
java -cp /storage/yufe/tools/FragPipe-18.0/fragpipe/lib/fragpipe-18.0.jar com.github.chhh.utils.FileDelete /storage/yufe/results/msfragger_dia_paper/ccrcc_175/diaumpire/CPTAC_CCRCC_W_JHU_20190112_LUMOS_C3N-01651_T.ScanRTFS
UmpireSe
java -cp /storage/yufe/tools/FragPipe-18.0/fragpipe/lib/fragpipe-18.0.jar com.github.chhh.utils.FileDelete /storage/yufe/results/msfragger_dia_paper/ccrcc_175/diaumpire/CPTAC_CCRCC_W_JHU_20190112_LUMOS_C3N-01651_T_diasetting.ser
UmpireSe
java -cp /storage/yufe/tools/FragPipe-18.0/fragpipe/lib/fragpipe-18.0.jar com.github.chhh.utils.FileDelete /storage/yufe/results/msfragger_dia_paper/ccrcc_175/diaumpire/CPTAC_CCRCC_W_JHU_20190112_LUMOS_C3N-01651_T_params.ser
UmpireSe
java -cp /storage/yufe/tools/FragPipe-18.0/fragpipe/lib/fragpipe-18.0.jar com.github.chhh.utils.FileDelete /storage/yufe/results/msfragger_dia_paper/ccrcc_175/diaumpire/CPTAC_CCRCC_W_JHU_20190112_LUMOS_C3N-01651_T_Q1.mgf
UmpireSe
java -cp /storage/yufe/tools/FragPipe-18.0/fragpipe/lib/fragpipe-18.0.jar com.github.chhh.utils.FileDelete /storage/yufe/results/msfragger_dia_paper/ccrcc_175/diaumpire/CPTAC_CCRCC_W_JHU_20190112_LUMOS_C3N-01651_T_Q2.mgf
UmpireSe
java -cp /storage/yufe/tools/FragPipe-18.0/fragpipe/lib/fragpipe-18.0.jar com.github.chhh.utils.FileDelete /storage/yufe/results/msfragger_dia_paper/ccrcc_175/diaumpire/CPTAC_CCRCC_W_JHU_20190112_LUMOS_C3N-01651_T_Q3.mgf
UmpireSe
java -Xmx256G -Dlibs.thermo.dir=/storage/yufe/tools/MSFragger-3.5/ext/thermo -cp /storage/yufe/tools/FragPipe-18.0/fragpipe/tools/DIA_Umpire_SE-2.2.8.jar:/storage/yufe/tools/FragPipe-18.0/fragpipe/tools/batmass-io-1.25.5.jar dia_umpire_se.DIA_Umpire_SE /storage/yufe/results/msfragger_dia_paper/ccrcc_175/diaumpire/CPTAC_CCRCC_W_JHU_20190112_LUMOS_C3N-01808_NAT.mzML /storage/yufe/results/msfragger_dia_paper/ccrcc_175/diaumpire/umpire-se.params
UmpireSe
java -cp /storage/yufe/tools/FragPipe-18.0/fragpipe/lib/fragpipe-18.0.jar com.github.chhh.utils.FileDelete /storage/yufe/results/msfragger_dia_paper/ccrcc_175/diaumpire/CPTAC_CCRCC_W_JHU_20190112_LUMOS_C3N-01808_NAT_Peak
UmpireSe
java -cp /storage/yufe/tools/FragPipe-18.0/fragpipe/lib/fragpipe-18.0.jar com.github.chhh.utils.FileDelete /storage/yufe/results/msfragger_dia_paper/ccrcc_175/diaumpire/CPTAC_CCRCC_W_JHU_20190112_LUMOS_C3N-01808_NAT.DIAWindowsFS
UmpireSe
java -cp /storage/yufe/tools/FragPipe-18.0/fragpipe/lib/fragpipe-18.0.jar com.github.chhh.utils.FileDelete /storage/yufe/results/msfragger_dia_paper/ccrcc_175/diaumpire/CPTAC_CCRCC_W_JHU_20190112_LUMOS_C3N-01808_NAT.RTidxFS
UmpireSe
java -cp /storage/yufe/tools/FragPipe-18.0/fragpipe/lib/fragpipe-18.0.jar com.github.chhh.utils.FileDelete /storage/yufe/results/msfragger_dia_paper/ccrcc_175/diaumpire/CPTAC_CCRCC_W_JHU_20190112_LUMOS_C3N-01808_NAT.ScanClusterMapping_Q1
UmpireSe
java -cp /storage/yufe/tools/FragPipe-18.0/fragpipe/lib/fragpipe-18.0.jar com.github.chhh.utils.FileDelete /storage/yufe/results/msfragger_dia_paper/ccrcc_175/diaumpire/CPTAC_CCRCC_W_JHU_20190112_LUMOS_C3N-01808_NAT.ScanClusterMapping_Q2
UmpireSe
java -cp /storage/yufe/tools/FragPipe-18.0/fragpipe/lib/fragpipe-18.0.jar com.github.chhh.utils.FileDelete /storage/yufe/results/msfragger_dia_paper/ccrcc_175/diaumpire/CPTAC_CCRCC_W_JHU_20190112_LUMOS_C3N-01808_NAT.ScanClusterMapping_Q3
UmpireSe
java -cp /storage/yufe/tools/FragPipe-18.0/fragpipe/lib/fragpipe-18.0.jar com.github.chhh.utils.FileDelete /storage/yufe/results/msfragger_dia_paper/ccrcc_175/diaumpire/CPTAC_CCRCC_W_JHU_20190112_LUMOS_C3N-01808_NAT.ScanidxFS
UmpireSe
java -cp /storage/yufe/tools/FragPipe-18.0/fragpipe/lib/fragpipe-18.0.jar com.github.chhh.utils.FileDelete /storage/yufe/results/msfragger_dia_paper/ccrcc_175/diaumpire/CPTAC_CCRCC_W_JHU_20190112_LUMOS_C3N-01808_NAT.ScanPosFS
UmpireSe
java -cp /storage/yufe/tools/FragPipe-18.0/fragpipe/lib/fragpipe-18.0.jar com.github.chhh.utils.FileDelete /storage/yufe/results/msfragger_dia_paper/ccrcc_175/diaumpire/CPTAC_CCRCC_W_JHU_20190112_LUMOS_C3N-01808_NAT.ScanRTFS
UmpireSe
java -cp /storage/yufe/tools/FragPipe-18.0/fragpipe/lib/fragpipe-18.0.jar com.github.chhh.utils.FileDelete /storage/yufe/results/msfragger_dia_paper/ccrcc_175/diaumpire/CPTAC_CCRCC_W_JHU_20190112_LUMOS_C3N-01808_NAT_diasetting.ser
UmpireSe
java -cp /storage/yufe/tools/FragPipe-18.0/fragpipe/lib/fragpipe-18.0.jar com.github.chhh.utils.FileDelete /storage/yufe/results/msfragger_dia_paper/ccrcc_175/diaumpire/CPTAC_CCRCC_W_JHU_20190112_LUMOS_C3N-01808_NAT_params.ser
UmpireSe
java -cp /storage/yufe/tools/FragPipe-18.0/fragpipe/lib/fragpipe-18.0.jar com.github.chhh.utils.FileDelete /storage/yufe/results/msfragger_dia_paper/ccrcc_175/diaumpire/CPTAC_CCRCC_W_JHU_20190112_LUMOS_C3N-01808_NAT_Q1.mgf
UmpireSe
java -cp /storage/yufe/tools/FragPipe-18.0/fragpipe/lib/fragpipe-18.0.jar com.github.chhh.utils.FileDelete /storage/yufe/results/msfragger_dia_paper/ccrcc_175/diaumpire/CPTAC_CCRCC_W_JHU_20190112_LUMOS_C3N-01808_NAT_Q2.mgf
UmpireSe
java -cp /storage/yufe/tools/FragPipe-18.0/fragpipe/lib/fragpipe-18.0.jar com.github.chhh.utils.FileDelete /storage/yufe/results/msfragger_dia_paper/ccrcc_175/diaumpire/CPTAC_CCRCC_W_JHU_20190112_LUMOS_C3N-01808_NAT_Q3.mgf
UmpireSe
java -Xmx256G -Dlibs.thermo.dir=/storage/yufe/tools/MSFragger-3.5/ext/thermo -cp /storage/yufe/tools/FragPipe-18.0/fragpipe/tools/DIA_Umpire_SE-2.2.8.jar:/storage/yufe/tools/FragPipe-18.0/fragpipe/tools/batmass-io-1.25.5.jar dia_umpire_se.DIA_Umpire_SE /storage/yufe/results/msfragger_dia_paper/ccrcc_175/diaumpire/CPTAC_CCRCC_W_JHU_20190112_LUMOS_C3N-01808_T.mzML /storage/yufe/results/msfragger_dia_paper/ccrcc_175/diaumpire/umpire-se.params
UmpireSe
java -cp /storage/yufe/tools/FragPipe-18.0/fragpipe/lib/fragpipe-18.0.jar com.github.chhh.utils.FileDelete /storage/yufe/results/msfragger_dia_paper/ccrcc_175/diaumpire/CPTAC_CCRCC_W_JHU_20190112_LUMOS_C3N-01808_T_Peak
UmpireSe
java -cp /storage/yufe/tools/FragPipe-18.0/fragpipe/lib/fragpipe-18.0.jar com.github.chhh.utils.FileDelete /storage/yufe/results/msfragger_dia_paper/ccrcc_175/diaumpire/CPTAC_CCRCC_W_JHU_20190112_LUMOS_C3N-01808_T.DIAWindowsFS
UmpireSe
java -cp /storage/yufe/tools/FragPipe-18.0/fragpipe/lib/fragpipe-18.0.jar com.github.chhh.utils.FileDelete /storage/yufe/results/msfragger_dia_paper/ccrcc_175/diaumpire/CPTAC_CCRCC_W_JHU_20190112_LUMOS_C3N-01808_T.RTidxFS
UmpireSe
java -cp /storage/yufe/tools/FragPipe-18.0/fragpipe/lib/fragpipe-18.0.jar com.github.chhh.utils.FileDelete /storage/yufe/results/msfragger_dia_paper/ccrcc_175/diaumpire/CPTAC_CCRCC_W_JHU_20190112_LUMOS_C3N-01808_T.ScanClusterMapping_Q1
UmpireSe
java -cp /storage/yufe/tools/FragPipe-18.0/fragpipe/lib/fragpipe-18.0.jar com.github.chhh.utils.FileDelete /storage/yufe/results/msfragger_dia_paper/ccrcc_175/diaumpire/CPTAC_CCRCC_W_JHU_20190112_LUMOS_C3N-01808_T.ScanClusterMapping_Q2
UmpireSe
java -cp /storage/yufe/tools/FragPipe-18.0/fragpipe/lib/fragpipe-18.0.jar com.github.chhh.utils.FileDelete /storage/yufe/results/msfragger_dia_paper/ccrcc_175/diaumpire/CPTAC_CCRCC_W_JHU_20190112_LUMOS_C3N-01808_T.ScanClusterMapping_Q3
UmpireSe
java -cp /storage/yufe/tools/FragPipe-18.0/fragpipe/lib/fragpipe-18.0.jar com.github.chhh.utils.FileDelete /storage/yufe/results/msfragger_dia_paper/ccrcc_175/diaumpire/CPTAC_CCRCC_W_JHU_20190112_LUMOS_C3N-01808_T.ScanidxFS
UmpireSe
java -cp /storage/yufe/tools/FragPipe-18.0/fragpipe/lib/fragpipe-18.0.jar com.github.chhh.utils.FileDelete /storage/yufe/results/msfragger_dia_paper/ccrcc_175/diaumpire/CPTAC_CCRCC_W_JHU_20190112_LUMOS_C3N-01808_T.ScanPosFS
UmpireSe
java -cp /storage/yufe/tools/FragPipe-18.0/fragpipe/lib/fragpipe-18.0.jar com.github.chhh.utils.FileDelete /storage/yufe/results/msfragger_dia_paper/ccrcc_175/diaumpire/CPTAC_CCRCC_W_JHU_20190112_LUMOS_C3N-01808_T.ScanRTFS
UmpireSe
java -cp /storage/yufe/tools/FragPipe-18.0/fragpipe/lib/fragpipe-18.0.jar com.github.chhh.utils.FileDelete /storage/yufe/results/msfragger_dia_paper/ccrcc_175/diaumpire/CPTAC_CCRCC_W_JHU_20190112_LUMOS_C3N-01808_T_diasetting.ser
UmpireSe
java -cp /storage/yufe/tools/FragPipe-18.0/fragpipe/lib/fragpipe-18.0.jar com.github.chhh.utils.FileDelete /storage/yufe/results/msfragger_dia_paper/ccrcc_175/diaumpire/CPTAC_CCRCC_W_JHU_20190112_LUMOS_C3N-01808_T_params.ser
UmpireSe
java -cp /storage/yufe/tools/FragPipe-18.0/fragpipe/lib/fragpipe-18.0.jar com.github.chhh.utils.FileDelete /storage/yufe/results/msfragger_dia_paper/ccrcc_175/diaumpire/CPTAC_CCRCC_W_JHU_20190112_LUMOS_C3N-01808_T_Q1.mgf
UmpireSe
java -cp /storage/yufe/tools/FragPipe-18.0/fragpipe/lib/fragpipe-18.0.jar com.github.chhh.utils.FileDelete /storage/yufe/results/msfragger_dia_paper/ccrcc_175/diaumpire/CPTAC_CCRCC_W_JHU_20190112_LUMOS_C3N-01808_T_Q2.mgf
UmpireSe
java -cp /storage/yufe/tools/FragPipe-18.0/fragpipe/lib/fragpipe-18.0.jar com.github.chhh.utils.FileDelete /storage/yufe/results/msfragger_dia_paper/ccrcc_175/diaumpire/CPTAC_CCRCC_W_JHU_20190112_LUMOS_C3N-01808_T_Q3.mgf
MSFragger [Work dir: /storage/yufe/results/msfragger_dia_paper/ccrcc_175/diaumpire]
java -jar -Dfile.encoding=UTF-8 -Xmx256G /storage/yufe/tools/MSFragger-3.5/MSFragger-3.5.jar /storage/yufe/results/msfragger_dia_paper/ccrcc_175/diaumpire/fragger_dda.params /storage/yufe/results/msfragger_dia_paper/ccrcc_175/diaumpire/CPTAC_CCRCC_W_JHU_20190112_LUMOS_C3L-00004_NAT_Q1.mzML /storage/yufe/results/msfragger_dia_paper/ccrcc_175/diaumpire/CPTAC_CCRCC_W_JHU_20190112_LUMOS_C3L-00004_NAT_Q2.mzML /storage/yufe/results/msfragger_dia_paper/ccrcc_175/diaumpire/CPTAC_CCRCC_W_JHU_20190112_LUMOS_C3L-00004_NAT_Q3.mzML /storage/yufe/results/msfragger_dia_paper/ccrcc_175/diaumpire/CPTAC_CCRCC_W_JHU_20190112_LUMOS_C3L-00004_T_Q1.mzML /storage/yufe/results/msfragger_dia_paper/ccrcc_175/diaumpire/CPTAC_CCRCC_W_JHU_20190112_LUMOS_C3L-00004_T_Q2.mzML /storage/yufe/results/msfragger_dia_paper/ccrcc_175/diaumpire/CPTAC_CCRCC_W_JHU_20190112_LUMOS_C3L-00004_T_Q3.mzML /storage/yufe/results/msfragger_dia_paper/ccrcc_175/diaumpire/CPTAC_CCRCC_W_JHU_20190112_LUMOS_C3L-00010_NAT_Q1.mzML /storage/yufe/results/msfragger_dia_paper/ccrcc_175/diaumpire/CPTAC_CCRCC_W_JHU_20190112_LUMOS_C3L-00010_NAT_Q2.mzML /storage/yufe/results/msfragger_dia_paper/ccrcc_175/diaumpire/CPTAC_CCRCC_W_JHU_20190112_LUMOS_C3L-00010_NAT_Q3.mzML /storage/yufe/results/msfragger_dia_paper/ccrcc_175/diaumpire/CPTAC_CCRCC_W_JHU_20190112_LUMOS_C3L-00010_T_Q1.mzML /storage/yufe/results/msfragger_dia_paper/ccrcc_175/diaumpire/CPTAC_CCRCC_W_JHU_20190112_LUMOS_C3L-00010_T_Q2.mzML /storage/yufe/results/msfragger_dia_paper/ccrcc_175/diaumpire/CPTAC_CCRCC_W_JHU_20190112_LUMOS_C3L-00010_T_Q3.mzML /storage/yufe/results/msfragger_dia_paper/ccrcc_175/diaumpire/CPTAC_CCRCC_W_JHU_20190112_LUMOS_C3L-00011_NAT_Q1.mzML /storage/yufe/results/msfragger_dia_paper/ccrcc_175/diaumpire/CPTAC_CCRCC_W_JHU_20190112_LUMOS_C3L-00011_NAT_Q2.mzML /storage/yufe/results/msfragger_dia_paper/ccrcc_175/diaumpire/CPTAC_CCRCC_W_JHU_20190112_LUMOS_C3L-00011_NAT_Q3.mzML /storage/yufe/results/msfragger_dia_paper/ccrcc_175/diaumpire/CPTAC_CCRCC_W_JHU_20190112_LUMOS_C3L-00011_T_Q1.mzML /storage/yufe/results/msfragger_dia_paper/ccrcc_175/diaumpire/CPTAC_CCRCC_W_JHU_20190112_LUMOS_C3L-00011_T_Q2.mzML /storage/yufe/results/msfragger_dia_paper/ccrcc_175/diaumpire/CPTAC_CCRCC_W_JHU_20190112_LUMOS_C3L-00011_T_Q3.mzML /storage/yufe/results/msfragger_dia_paper/ccrcc_175/diaumpire/CPTAC_CCRCC_W_JHU_20190112_LUMOS_C3L-00026_NAT_Q1.mzML /storage/yufe/results/msfragger_dia_paper/ccrcc_175/diaumpire/CPTAC_CCRCC_W_JHU_20190112_LUMOS_C3L-00026_NAT_Q2.mzML /storage/yufe/results/msfragger_dia_paper/ccrcc_175/diaumpire/CPTAC_CCRCC_W_JHU_20190112_LUMOS_C3L-00026_NAT_Q3.mzML /storage/yufe/results/msfragger_dia_paper/ccrcc_175/diaumpire/CPTAC_CCRCC_W_JHU_20190112_LUMOS_C3L-00026_T_Q1.mzML /storage/yufe/results/msfragger_dia_paper/ccrcc_175/diaumpire/CPTAC_CCRCC_W_JHU_20190112_LUMOS_C3L-00026_T_Q2.mzML /storage/yufe/results/msfragger_dia_paper/ccrcc_175/diaumpire/CPTAC_CCRCC_W_JHU_20190112_LUMOS_C3L-00026_T_Q3.mzML /storage/yufe/results/msfragger_dia_paper/ccrcc_175/diaumpire/CPTAC_CCRCC_W_JHU_20190112_LUMOS_C3L-00079_NAT_Q1.mzML /storage/yufe/results/msfragger_dia_paper/ccrcc_175/diaumpire/CPTAC_CCRCC_W_JHU_20190112_LUMOS_C3L-00079_NAT_Q2.mzML /storage/yufe/results/msfragger_dia_paper/ccrcc_175/diaumpire/CPTAC_CCRCC_W_JHU_20190112_LUMOS_C3L-00079_NAT_Q3.mzML /storage/yufe/results/msfragger_dia_paper/ccrcc_175/diaumpire/CPTAC_CCRCC_W_JHU_20190112_LUMOS_C3L-00079_T_Q1.mzML /storage/yufe/results/msfragger_dia_paper/ccrcc_175/diaumpire/CPTAC_CCRCC_W_JHU_20190112_LUMOS_C3L-00079_T_Q2.mzML /storage/yufe/results/msfragger_dia_paper/ccrcc_175/diaumpire/CPTAC_CCRCC_W_JHU_20190112_LUMOS_C3L-00079_T_Q3.mzML /storage/yufe/results/msfragger_dia_paper/ccrcc_175/diaumpire/CPTAC_CCRCC_W_JHU_20190112_LUMOS_C3L-00088_NAT_Q1.mzML /storage/yufe/results/msfragger_dia_paper/ccrcc_175/diaumpire/CPTAC_CCRCC_W_JHU_20190112_LUMOS_C3L-00088_NAT_Q2.mzML /storage/yufe/results/msfragger_dia_paper/ccrcc_175/diaumpire/CPTAC_CCRCC_W_JHU_20190112_LUMOS_C3L-00088_NAT_Q3.mzML /storage/yufe/results/msfragger_dia_paper/ccrcc_175/diaumpire/CPTAC_CCRCC_W_JHU_20190112_LUMOS_C3L-00088_T_Q1.mzML /storage/yufe/results/msfragger_dia_paper/ccrcc_175/diaumpire/CPTAC_CCRCC_W_JHU_20190112_LUMOS_C3L-00088_T_Q2.mzML /storage/yufe/results/msfragger_dia_paper/ccrcc_175/diaumpire/CPTAC_CCRCC_W_JHU_20190112_LUMOS_C3L-00088_T_Q3.mzML /storage/yufe/results/msfragger_dia_paper/ccrcc_175/diaumpire/CPTAC_CCRCC_W_JHU_20190112_LUMOS_C3L-00096_NAT_Q1.mzML /storage/yufe/results/msfragger_dia_paper/ccrcc_175/diaumpire/CPTAC_CCRCC_W_JHU_20190112_LUMOS_C3L-00096_NAT_Q2.mzML /storage/yufe/results/msfragger_dia_paper/ccrcc_175/diaumpire/CPTAC_CCRCC_W_JHU_20190112_LUMOS_C3L-00096_NAT_Q3.mzML /storage/yufe/results/msfragger_dia_paper/ccrcc_175/diaumpire/CPTAC_CCRCC_W_JHU_20190112_LUMOS_C3L-00096_T_Q1.mzML /storage/yufe/results/msfragger_dia_paper/ccrcc_175/diaumpire/CPTAC_CCRCC_W_JHU_20190112_LUMOS_C3L-00096_T_Q2.mzML /storage/yufe/results/msfragger_dia_paper/ccrcc_175/diaumpire/CPTAC_CCRCC_W_JHU_20190112_LUMOS_C3L-00096_T_Q3.mzML /storage/yufe/results/msfragger_dia_paper/ccrcc_175/diaumpire/CPTAC_CCRCC_W_JHU_20190112_LUMOS_C3L-00097_NAT_Q1.mzML /storage/yufe/results/msfragger_dia_paper/ccrcc_175/diaumpire/CPTAC_CCRCC_W_JHU_20190112_LUMOS_C3L-00097_NAT_Q2.mzML /storage/yufe/results/msfragger_dia_paper/ccrcc_175/diaumpire/CPTAC_CCRCC_W_JHU_20190112_LUMOS_C3L-00097_NAT_Q3.mzML /storage/yufe/results/msfragger_dia_paper/ccrcc_175/diaumpire/CPTAC_CCRCC_W_JHU_20190112_LUMOS_C3L-00097_T_Q1.mzML /storage/yufe/results/msfragger_dia_paper/ccrcc_175/diaumpire/CPTAC_CCRCC_W_JHU_20190112_LUMOS_C3L-00097_T_Q2.mzML /storage/yufe/results/msfragger_dia_paper/ccrcc_175/diaumpire/CPTAC_CCRCC_W_JHU_20190112_LUMOS_C3L-00097_T_Q3.mzML /storage/yufe/results/msfragger_dia_paper/ccrcc_175/diaumpire/CPTAC_CCRCC_W_JHU_20190112_LUMOS_C3L-00103_NAT_Q1.mzML /storage/yufe/results/msfragger_dia_paper/ccrcc_175/diaumpire/CPTAC_CCRCC_W_JHU_20190112_LUMOS_C3L-00103_NAT_Q2.mzML /storage/yufe/results/msfragger_dia_paper/ccrcc_175/diaumpire/CPTAC_CCRCC_W_JHU_20190112_LUMOS_C3L-00103_NAT_Q3.mzML /storage/yufe/results/msfragger_dia_paper/ccrcc_175/diaumpire/CPTAC_CCRCC_W_JHU_20190112_LUMOS_C3L-00103_T_Q1.mzML /storage/yufe/results/msfragger_dia_paper/ccrcc_175/diaumpire/CPTAC_CCRCC_W_JHU_20190112_LUMOS_C3L-00103_T_Q2.mzML /storage/yufe/results/msfragger_dia_paper/ccrcc_175/diaumpire/CPTAC_CCRCC_W_JHU_20190112_LUMOS_C3L-00103_T_Q3.mzML /storage/yufe/results/msfragger_dia_paper/ccrcc_175/diaumpire/CPTAC_CCRCC_W_JHU_20190112_LUMOS_C3L-00183_NAT_Q1.mzML /storage/yufe/results/msfragger_dia_paper/ccrcc_175/diaumpire/CPTAC_CCRCC_W_JHU_20190112_LUMOS_C3L-00183_NAT_Q2.mzML /storage/yufe/results/msfragger_dia_paper/ccrcc_175/diaumpire/CPTAC_CCRCC_W_JHU_20190112_LUMOS_C3L-00183_NAT_Q3.mzML /storage/yufe/results/msfragger_dia_paper/ccrcc_175/diaumpire/CPTAC_CCRCC_W_JHU_20190112_LUMOS_C3L-00183_T_Q1.mzML /storage/yufe/results/msfragger_dia_paper/ccrcc_175/diaumpire/CPTAC_CCRCC_W_JHU_20190112_LUMOS_C3L-00183_T_Q2.mzML /storage/yufe/results/msfragger_dia_paper/ccrcc_175/diaumpire/CPTAC_CCRCC_W_JHU_20190112_LUMOS_C3L-00183_T_Q3.mzML /storage/yufe/results/msfragger_dia_paper/ccrcc_175/diaumpire/CPTAC_CCRCC_W_JHU_20190112_LUMOS_C3L-00360_NAT_Q1.mzML /storage/yufe/results/msfragger_dia_paper/ccrcc_175/diaumpire/CPTAC_CCRCC_W_JHU_20190112_LUMOS_C3L-00360_NAT_Q2.mzML /storage/yufe/results/msfragger_dia_paper/ccrcc_175/diaumpire/CPTAC_CCRCC_W_JHU_20190112_LUMOS_C3L-00360_NAT_Q3.mzML /storage/yufe/results/msfragger_dia_paper/ccrcc_175/diaumpire/CPTAC_CCRCC_W_JHU_20190112_LUMOS_C3L-00360_T_Q1.mzML /storage/yufe/results/msfragger_dia_paper/ccrcc_175/diaumpire/CPTAC_CCRCC_W_JHU_20190112_LUMOS_C3L-00360_T_Q2.mzML /storage/yufe/results/msfragger_dia_paper/ccrcc_175/diaumpire/CPTAC_CCRCC_W_JHU_20190112_LUMOS_C3L-00360_T_Q3.mzML /storage/yufe/results/msfragger_dia_paper/ccrcc_175/diaumpire/CPTAC_CCRCC_W_JHU_20190112_LUMOS_C3L-00369_NAT_Q1.mzML /storage/yufe/results/msfragger_dia_paper/ccrcc_175/diaumpire/CPTAC_CCRCC_W_JHU_20190112_LUMOS_C3L-00369_NAT_Q2.mzML /storage/yufe/results/msfragger_dia_paper/ccrcc_175/diaumpire/CPTAC_CCRCC_W_JHU_20190112_LUMOS_C3L-00369_NAT_Q3.mzML /storage/yufe/results/msfragger_dia_paper/ccrcc_175/diaumpire/CPTAC_CCRCC_W_JHU_20190112_LUMOS_C3L-00369_T_Q1.mzML /storage/yufe/results/msfragger_dia_paper/ccrcc_175/diaumpire/CPTAC_CCRCC_W_JHU_20190112_LUMOS_C3L-00369_T_Q2.mzML /storage/yufe/results/msfragger_dia_paper/ccrcc_175/diaumpire/CPTAC_CCRCC_W_JHU_20190112_LUMOS_C3L-00369_T_Q3.mzML /storage/yufe/results/msfragger_dia_paper/ccrcc_175/diaumpire/CPTAC_CCRCC_W_JHU_20190112_LUMOS_C3L-00416_NAT_Q1.mzML /storage/yufe/results/msfragger_dia_paper/ccrcc_175/diaumpire/CPTAC_CCRCC_W_JHU_20190112_LUMOS_C3L-00416_NAT_Q2.mzML /storage/yufe/results/msfragger_dia_paper/ccrcc_175/diaumpire/CPTAC_CCRCC_W_JHU_20190112_LUMOS_C3L-00416_NAT_Q3.mzML /storage/yufe/results/msfragger_dia_paper/ccrcc_175/diaumpire/CPTAC_CCRCC_W_JHU_20190112_LUMOS_C3L-00416_T_Q1.mzML /storage/yufe/results/msfragger_dia_paper/ccrcc_175/diaumpire/CPTAC_CCRCC_W_JHU_20190112_LUMOS_C3L-00416_T_Q2.mzML /storage/yufe/results/msfragger_dia_paper/ccrcc_175/diaumpire/CPTAC_CCRCC_W_JHU_20190112_LUMOS_C3L-00416_T_Q3.mzML /storage/yufe/results/msfragger_dia_paper/ccrcc_175/diaumpire/CPTAC_CCRCC_W_JHU_20190112_LUMOS_C3L-00418_NAT_Q1.mzML /storage/yufe/results/msfragger_dia_paper/ccrcc_175/diaumpire/CPTAC_CCRCC_W_JHU_20190112_LUMOS_C3L-00418_NAT_Q2.mzML /storage/yufe/results/msfragger_dia_paper/ccrcc_175/diaumpire/CPTAC_CCRCC_W_JHU_20190112_LUMOS_C3L-00418_NAT_Q3.mzML /storage/yufe/results/msfragger_dia_paper/ccrcc_175/diaumpire/CPTAC_CCRCC_W_JHU_20190112_LUMOS_C3L-00418_T_Q1.mzML /storage/yufe/results/msfragger_dia_paper/ccrcc_175/diaumpire/CPTAC_CCRCC_W_JHU_20190112_LUMOS_C3L-00418_T_Q2.mzML /storage/yufe/results/msfragger_dia_paper/ccrcc_175/diaumpire/CPTAC_CCRCC_W_JHU_20190112_LUMOS_C3L-00418_T_Q3.mzML /storage/yufe/results/msfragger_dia_paper/ccrcc_175/diaumpire/CPTAC_CCRCC_W_JHU_20190112_LUMOS_C3L-00447_NAT_Q1.mzML /storage/yufe/results/msfragger_dia_paper/ccrcc_175/diaumpire/CPTAC_CCRCC_W_JHU_20190112_LUMOS_C3L-00447_NAT_Q2.mzML /storage/yufe/results/msfragger_dia_paper/ccrcc_175/diaumpire/CPTAC_CCRCC_W_JHU_20190112_LUMOS_C3L-00447_NAT_Q3.mzML /storage/yufe/results/msfragger_dia_paper/ccrcc_175/diaumpire/CPTAC_CCRCC_W_JHU_20190112_LUMOS_C3L-00447_T_Q1.mzML /storage/yufe/results/msfragger_dia_paper/ccrcc_175/diaumpire/CPTAC_CCRCC_W_JHU_20190112_LUMOS_C3L-00447_T_Q2.mzML /storage/yufe/results/msfragger_dia_paper/ccrcc_175/diaumpire/CPTAC_CCRCC_W_JHU_20190112_LUMOS_C3L-00447_T_Q3.mzML /storage/yufe/results/msfragger_dia_paper/ccrcc_175/diaumpire/CPTAC_CCRCC_W_JHU_20190112_LUMOS_C3L-00448_NAT_Q1.mzML /storage/yufe/results/msfragger_dia_paper/ccrcc_175/diaumpire/CPTAC_CCRCC_W_JHU_20190112_LUMOS_C3L-00448_NAT_Q2.mzML /storage/yufe/results/msfragger_dia_paper/ccrcc_175/diaumpire/CPTAC_CCRCC_W_JHU_20190112_LUMOS_C3L-00448_NAT_Q3.mzML /storage/yufe/results/msfragger_dia_paper/ccrcc_175/diaumpire/CPTAC_CCRCC_W_JHU_20190112_LUMOS_C3L-00448_T_Q1.mzML /storage/yufe/results/msfragger_dia_paper/ccrcc_175/diaumpire/CPTAC_CCRCC_W_JHU_20190112_LUMOS_C3L-00448_T_Q2.mzML /storage/yufe/results/msfragger_dia_paper/ccrcc_175/diaumpire/CPTAC_CCRCC_W_JHU_20190112_LUMOS_C3L-00448_T_Q3.mzML /storage/yufe/results/msfragger_dia_paper/ccrcc_175/diaumpire/CPTAC_CCRCC_W_JHU_20190112_LUMOS_C3L-00561_NAT_Q1.mzML /storage/yufe/results/msfragger_dia_paper/ccrcc_175/diaumpire/CPTAC_CCRCC_W_JHU_20190112_LUMOS_C3L-00561_NAT_Q2.mzML /storage/yufe/results/msfragger_dia_paper/ccrcc_175/diaumpire/CPTAC_CCRCC_W_JHU_20190112_LUMOS_C3L-00561_NAT_Q3.mzML /storage/yufe/results/msfragger_dia_paper/ccrcc_175/diaumpire/CPTAC_CCRCC_W_JHU_20190112_LUMOS_C3L-00561_T_Q1.mzML /storage/yufe/results/msfragger_dia_paper/ccrcc_175/diaumpire/CPTAC_CCRCC_W_JHU_20190112_LUMOS_C3L-00561_T_Q2.mzML /storage/yufe/results/msfragger_dia_paper/ccrcc_175/diaumpire/CPTAC_CCRCC_W_JHU_20190112_LUMOS_C3L-00561_T_Q3.mzML /storage/yufe/results/msfragger_dia_paper/ccrcc_175/diaumpire/CPTAC_CCRCC_W_JHU_20190112_LUMOS_C3L-00581_NAT_Q1.mzML /storage/yufe/results/msfragger_dia_paper/ccrcc_175/diaumpire/CPTAC_CCRCC_W_JHU_20190112_LUMOS_C3L-00581_NAT_Q2.mzML /storage/yufe/results/msfragger_dia_paper/ccrcc_175/diaumpire/CPTAC_CCRCC_W_JHU_20190112_LUMOS_C3L-00581_NAT_Q3.mzML /storage/yufe/results/msfragger_dia_paper/ccrcc_175/diaumpire/CPTAC_CCRCC_W_JHU_20190112_LUMOS_C3L-00581_T_Q1.mzML /storage/yufe/results/msfragger_dia_paper/ccrcc_175/diaumpire/CPTAC_CCRCC_W_JHU_20190112_LUMOS_C3L-00581_T_Q2.mzML /storage/yufe/results/msfragger_dia_paper/ccrcc_175/diaumpire/CPTAC_CCRCC_W_JHU_20190112_LUMOS_C3L-00581_T_Q3.mzML /storage/yufe/results/msfragger_dia_paper/ccrcc_175/diaumpire/CPTAC_CCRCC_W_JHU_20190112_LUMOS_C3L-00583_NAT_Q1.mzML /storage/yufe/results/msfragger_dia_paper/ccrcc_175/diaumpire/CPTAC_CCRCC_W_JHU_20190112_LUMOS_C3L-00583_NAT_Q2.mzML /storage/yufe/results/msfragger_dia_paper/ccrcc_175/diaumpire/CPTAC_CCRCC_W_JHU_20190112_LUMOS_C3L-00583_NAT_Q3.mzML /storage/yufe/results/msfragger_dia_paper/ccrcc_175/diaumpire/CPTAC_CCRCC_W_JHU_20190112_LUMOS_C3L-00583_T_Q1.mzML /storage/yufe/results/msfragger_dia_paper/ccrcc_175/diaumpire/CPTAC_CCRCC_W_JHU_20190112_LUMOS_C3L-00583_T_Q2.mzML /storage/yufe/results/msfragger_dia_paper/ccrcc_175/diaumpire/CPTAC_CCRCC_W_JHU_20190112_LUMOS_C3L-00583_T_Q3.mzML /storage/yufe/results/msfragger_dia_paper/ccrcc_175/diaumpire/CPTAC_CCRCC_W_JHU_20190112_LUMOS_C3L-00606_NAT_Q1.mzML /storage/yufe/results/msfragger_dia_paper/ccrcc_175/diaumpire/CPTAC_CCRCC_W_JHU_20190112_LUMOS_C3L-00606_NAT_Q2.mzML /storage/yufe/results/msfragger_dia_paper/ccrcc_175/diaumpire/CPTAC_CCRCC_W_JHU_20190112_LUMOS_C3L-00606_NAT_Q3.mzML /storage/yufe/results/msfragger_dia_paper/ccrcc_175/diaumpire/CPTAC_CCRCC_W_JHU_20190112_LUMOS_C3L-00606_T_Q1.mzML /storage/yufe/results/msfragger_dia_paper/ccrcc_175/diaumpire/CPTAC_CCRCC_W_JHU_20190112_LUMOS_C3L-00606_T_Q2.mzML /storage/yufe/results/msfragger_dia_paper/ccrcc_175/diaumpire/CPTAC_CCRCC_W_JHU_20190112_LUMOS_C3L-00606_T_Q3.mzML /storage/yufe/results/msfragger_dia_paper/ccrcc_175/diaumpire/CPTAC_CCRCC_W_JHU_20190112_LUMOS_C3L-00607_NAT_Q1.mzML /storage/yufe/results/msfragger_dia_paper/ccrcc_175/diaumpire/CPTAC_CCRCC_W_JHU_20190112_LUMOS_C3L-00607_NAT_Q2.mzML /storage/yufe/results/msfragger_dia_paper/ccrcc_175/diaumpire/CPTAC_CCRCC_W_JHU_20190112_LUMOS_C3L-00607_NAT_Q3.mzML /storage/yufe/results/msfragger_dia_paper/ccrcc_175/diaumpire/CPTAC_CCRCC_W_JHU_20190112_LUMOS_C3L-00607_T_Q1.mzML /storage/yufe/results/msfragger_dia_paper/ccrcc_175/diaumpire/CPTAC_CCRCC_W_JHU_20190112_LUMOS_C3L-00607_T_Q2.mzML /storage/yufe/results/msfragger_dia_paper/ccrcc_175/diaumpire/CPTAC_CCRCC_W_JHU_20190112_LUMOS_C3L-00607_T_Q3.mzML /storage/yufe/results/msfragger_dia_paper/ccrcc_175/diaumpire/CPTAC_CCRCC_W_JHU_20190112_LUMOS_C3L-00610_T_Q1.mzML /storage/yufe/results/msfragger_dia_paper/ccrcc_175/diaumpire/CPTAC_CCRCC_W_JHU_20190112_LUMOS_C3L-00610_T_Q2.mzML /storage/yufe/results/msfragger_dia_paper/ccrcc_175/diaumpire/CPTAC_CCRCC_W_JHU_20190112_LUMOS_C3L-00610_T_Q3.mzML /storage/yufe/results/msfragger_dia_paper/ccrcc_175/diaumpire/CPTAC_CCRCC_W_JHU_20190112_LUMOS_C3L-00765_T_Q1.mzML /storage/yufe/results/msfragger_dia_paper/ccrcc_175/diaumpire/CPTAC_CCRCC_W_JHU_20190112_LUMOS_C3L-00765_T_Q2.mzML /storage/yufe/results/msfragger_dia_paper/ccrcc_175/diaumpire/CPTAC_CCRCC_W_JHU_20190112_LUMOS_C3L-00765_T_Q3.mzML /storage/yufe/results/msfragger_dia_paper/ccrcc_175/diaumpire/CPTAC_CCRCC_W_JHU_20190112_LUMOS_C3L-00766_T_Q1.mzML /storage/yufe/results/msfragger_dia_paper/ccrcc_175/diaumpire/CPTAC_CCRCC_W_JHU_20190112_LUMOS_C3L-00766_T_Q2.mzML /storage/yufe/results/msfragger_dia_paper/ccrcc_175/diaumpire/CPTAC_CCRCC_W_JHU_20190112_LUMOS_C3L-00766_T_Q3.mzML /storage/yufe/results/msfragger_dia_paper/ccrcc_175/diaumpire/CPTAC_CCRCC_W_JHU_20190112_LUMOS_C3L-00790_T_Q1.mzML /storage/yufe/results/msfragger_dia_paper/ccrcc_175/diaumpire/CPTAC_CCRCC_W_JHU_20190112_LUMOS_C3L-00790_T_Q2.mzML /storage/yufe/results/msfragger_dia_paper/ccrcc_175/diaumpire/CPTAC_CCRCC_W_JHU_20190112_LUMOS_C3L-00790_T_Q3.mzML /storage/yufe/results/msfragger_dia_paper/ccrcc_175/diaumpire/CPTAC_CCRCC_W_JHU_20190112_LUMOS_C3L-00791_NAT_Q1.mzML /storage/yufe/results/msfragger_dia_paper/ccrcc_175/diaumpire/CPTAC_CCRCC_W_JHU_20190112_LUMOS_C3L-00791_NAT_Q2.mzML /storage/yufe/results/msfragger_dia_paper/ccrcc_175/diaumpire/CPTAC_CCRCC_W_JHU_20190112_LUMOS_C3L-00791_NAT_Q3.mzML /storage/yufe/results/msfragger_dia_paper/ccrcc_175/diaumpire/CPTAC_CCRCC_W_JHU_20190112_LUMOS_C3L-00791_T_Q1.mzML /storage/yufe/results/msfragger_dia_paper/ccrcc_175/diaumpire/CPTAC_CCRCC_W_JHU_20190112_LUMOS_C3L-00791_T_Q2.mzML /storage/yufe/results/msfragger_dia_paper/ccrcc_175/diaumpire/CPTAC_CCRCC_W_JHU_20190112_LUMOS_C3L-00791_T_Q3.mzML /storage/yufe/results/msfragger_dia_paper/ccrcc_175/diaumpire/CPTAC_CCRCC_W_JHU_20190112_LUMOS_C3L-00792_T_Q1.mzML /storage/yufe/results/msfragger_dia_paper/ccrcc_175/diaumpire/CPTAC_CCRCC_W_JHU_20190112_LUMOS_C3L-00792_T_Q2.mzML /storage/yufe/results/msfragger_dia_paper/ccrcc_175/diaumpire/CPTAC_CCRCC_W_JHU_20190112_LUMOS_C3L-00792_T_Q3.mzML /storage/yufe/results/msfragger_dia_paper/ccrcc_175/diaumpire/CPTAC_CCRCC_W_JHU_20190112_LUMOS_C3L-00796_T_Q1.mzML /storage/yufe/results/msfragger_dia_paper/ccrcc_175/diaumpire/CPTAC_CCRCC_W_JHU_20190112_LUMOS_C3L-00796_T_Q2.mzML /storage/yufe/results/msfragger_dia_paper/ccrcc_175/diaumpire/CPTAC_CCRCC_W_JHU_20190112_LUMOS_C3L-00796_T_Q3.mzML /storage/yufe/results/msfragger_dia_paper/ccrcc_175/diaumpire/CPTAC_CCRCC_W_JHU_20190112_LUMOS_C3L-00799_T_Q1.mzML /storage/yufe/results/msfragger_dia_paper/ccrcc_175/diaumpire/CPTAC_CCRCC_W_JHU_20190112_LUMOS_C3L-00799_T_Q2.mzML /storage/yufe/results/msfragger_dia_paper/ccrcc_175/diaumpire/CPTAC_CCRCC_W_JHU_20190112_LUMOS_C3L-00799_T_Q3.mzML /storage/yufe/results/msfragger_dia_paper/ccrcc_175/diaumpire/CPTAC_CCRCC_W_JHU_20190112_LUMOS_C3L-00800_T_Q1.mzML /storage/yufe/results/msfragger_dia_paper/ccrcc_175/diaumpire/CPTAC_CCRCC_W_JHU_20190112_LUMOS_C3L-00800_T_Q2.mzML /storage/yufe/results/msfragger_dia_paper/ccrcc_175/diaumpire/CPTAC_CCRCC_W_JHU_20190112_LUMOS_C3L-00800_T_Q3.mzML /storage/yufe/results/msfragger_dia_paper/ccrcc_175/diaumpire/CPTAC_CCRCC_W_JHU_20190112_LUMOS_C3L-00812_T_Q1.mzML /storage/yufe/results/msfragger_dia_paper/ccrcc_175/diaumpire/CPTAC_CCRCC_W_JHU_20190112_LUMOS_C3L-00812_T_Q2.mzML /storage/yufe/results/msfragger_dia_paper/ccrcc_175/diaumpire/CPTAC_CCRCC_W_JHU_20190112_LUMOS_C3L-00812_T_Q3.mzML /storage/yufe/results/msfragger_dia_paper/ccrcc_175/diaumpire/CPTAC_CCRCC_W_JHU_20190112_LUMOS_C3L-00813_T_Q1.mzML /storage/yufe/results/msfragger_dia_paper/ccrcc_175/diaumpire/CPTAC_CCRCC_W_JHU_20190112_LUMOS_C3L-00813_T_Q2.mzML /storage/yufe/results/msfragger_dia_paper/ccrcc_175/diaumpire/CPTAC_CCRCC_W_JHU_20190112_LUMOS_C3L-00813_T_Q3.mzML /storage/yufe/results/msfragger_dia_paper/ccrcc_175/diaumpire/CPTAC_CCRCC_W_JHU_20190112_LUMOS_C3L-00814_NAT_Q1.mzML /storage/yufe/results/msfragger_dia_paper/ccrcc_175/diaumpire/CPTAC_CCRCC_W_JHU_20190112_LUMOS_C3L-00814_NAT_Q2.mzML /storage/yufe/results/msfragger_dia_paper/ccrcc_175/diaumpire/CPTAC_CCRCC_W_JHU_20190112_LUMOS_C3L-00814_NAT_Q3.mzML /storage/yufe/results/msfragger_dia_paper/ccrcc_175/diaumpire/CPTAC_CCRCC_W_JHU_20190112_LUMOS_C3L-00814_T_Q1.mzML /storage/yufe/results/msfragger_dia_paper/ccrcc_175/diaumpire/CPTAC_CCRCC_W_JHU_20190112_LUMOS_C3L-00814_T_Q2.mzML /storage/yufe/results/msfragger_dia_paper/ccrcc_175/diaumpire/CPTAC_CCRCC_W_JHU_20190112_LUMOS_C3L-00814_T_Q3.mzML /storage/yufe/results/msfragger_dia_paper/ccrcc_175/diaumpire/CPTAC_CCRCC_W_JHU_20190112_LUMOS_C3L-00817_T_Q1.mzML /storage/yufe/results/msfragger_dia_paper/ccrcc_175/diaumpire/CPTAC_CCRCC_W_JHU_20190112_LUMOS_C3L-00817_T_Q2.mzML /storage/yufe/results/msfragger_dia_paper/ccrcc_175/diaumpire/CPTAC_CCRCC_W_JHU_20190112_LUMOS_C3L-00817_T_Q3.mzML /storage/yufe/results/msfragger_dia_paper/ccrcc_175/diaumpire/CPTAC_CCRCC_W_JHU_20190112_LUMOS_C3L-00902_NAT_Q1.mzML /storage/yufe/results/msfragger_dia_paper/ccrcc_175/diaumpire/CPTAC_CCRCC_W_JHU_20190112_LUMOS_C3L-00902_NAT_Q2.mzML /storage/yufe/results/msfragger_dia_paper/ccrcc_175/diaumpire/CPTAC_CCRCC_W_JHU_20190112_LUMOS_C3L-00902_NAT_Q3.mzML /storage/yufe/results/msfragger_dia_paper/ccrcc_175/diaumpire/CPTAC_CCRCC_W_JHU_20190112_LUMOS_C3L-00902_T_Q1.mzML /storage/yufe/results/msfragger_dia_paper/ccrcc_175/diaumpire/CPTAC_CCRCC_W_JHU_20190112_LUMOS_C3L-00902_T_Q2.mzML /storage/yufe/results/msfragger_dia_paper/ccrcc_175/diaumpire/CPTAC_CCRCC_W_JHU_20190112_LUMOS_C3L-00902_T_Q3.mzML /storage/yufe/results/msfragger_dia_paper/ccrcc_175/diaumpire/CPTAC_CCRCC_W_JHU_20190112_LUMOS_C3L-00907_NAT_Q1.mzML /storage/yufe/results/msfragger_dia_paper/ccrcc_175/diaumpire/CPTAC_CCRCC_W_JHU_20190112_LUMOS_C3L-00907_NAT_Q2.mzML /storage/yufe/results/msfragger_dia_paper/ccrcc_175/diaumpire/CPTAC_CCRCC_W_JHU_20190112_LUMOS_C3L-00907_NAT_Q3.mzML /storage/yufe/results/msfragger_dia_paper/ccrcc_175/diaumpire/CPTAC_CCRCC_W_JHU_20190112_LUMOS_C3L-00907_T_Q1.mzML /storage/yufe/results/msfragger_dia_paper/ccrcc_175/diaumpire/CPTAC_CCRCC_W_JHU_20190112_LUMOS_C3L-00907_T_Q2.mzML /storage/yufe/results/msfragger_dia_paper/ccrcc_175/diaumpire/CPTAC_CCRCC_W_JHU_20190112_LUMOS_C3L-00907_T_Q3.mzML /storage/yufe/results/msfragger_dia_paper/ccrcc_175/diaumpire/CPTAC_CCRCC_W_JHU_20190112_LUMOS_C3L-00908_NAT_Q1.mzML /storage/yufe/results/msfragger_dia_paper/ccrcc_175/diaumpire/CPTAC_CCRCC_W_JHU_20190112_LUMOS_C3L-00908_NAT_Q2.mzML /storage/yufe/results/msfragger_dia_paper/ccrcc_175/diaumpire/CPTAC_CCRCC_W_JHU_20190112_LUMOS_C3L-00908_NAT_Q3.mzML /storage/yufe/results/msfragger_dia_paper/ccrcc_175/diaumpire/CPTAC_CCRCC_W_JHU_20190112_LUMOS_C3L-00908_T_Q1.mzML /storage/yufe/results/msfragger_dia_paper/ccrcc_175/diaumpire/CPTAC_CCRCC_W_JHU_20190112_LUMOS_C3L-00908_T_Q2.mzML /storage/yufe/results/msfragger_dia_paper/ccrcc_175/diaumpire/CPTAC_CCRCC_W_JHU_20190112_LUMOS_C3L-00908_T_Q3.mzML /storage/yufe/results/msfragger_dia_paper/ccrcc_175/diaumpire/CPTAC_CCRCC_W_JHU_20190112_LUMOS_C3L-00910_NAT_Q1.mzML /storage/yufe/results/msfragger_dia_paper/ccrcc_175/diaumpire/CPTAC_CCRCC_W_JHU_20190112_LUMOS_C3L-00910_NAT_Q2.mzML /storage/yufe/results/msfragger_dia_paper/ccrcc_175/diaumpire/CPTAC_CCRCC_W_JHU_20190112_LUMOS_C3L-00910_NAT_Q3.mzML /storage/yufe/results/msfragger_dia_paper/ccrcc_175/diaumpire/CPTAC_CCRCC_W_JHU_20190112_LUMOS_C3L-00910_T_Q1.mzML /storage/yufe/results/msfragger_dia_paper/ccrcc_175/diaumpire/CPTAC_CCRCC_W_JHU_20190112_LUMOS_C3L-00910_T_Q2.mzML /storage/yufe/results/msfragger_dia_paper/ccrcc_175/diaumpire/CPTAC_CCRCC_W_JHU_20190112_LUMOS_C3L-00910_T_Q3.mzML /storage/yufe/results/msfragger_dia_paper/ccrcc_175/diaumpire/CPTAC_CCRCC_W_JHU_20190112_LUMOS_C3L-00917_NAT_Q1.mzML /storage/yufe/results/msfragger_dia_paper/ccrcc_175/diaumpire/CPTAC_CCRCC_W_JHU_20190112_LUMOS_C3L-00917_NAT_Q2.mzML /storage/yufe/results/msfragger_dia_paper/ccrcc_175/diaumpire/CPTAC_CCRCC_W_JHU_20190112_LUMOS_C3L-00917_NAT_Q3.mzML /storage/yufe/results/msfragger_dia_paper/ccrcc_175/diaumpire/CPTAC_CCRCC_W_JHU_20190112_LUMOS_C3L-00917_T_Q1.mzML /storage/yufe/results/msfragger_dia_paper/ccrcc_175/diaumpire/CPTAC_CCRCC_W_JHU_20190112_LUMOS_C3L-00917_T_Q2.mzML /storage/yufe/results/msfragger_dia_paper/ccrcc_175/diaumpire/CPTAC_CCRCC_W_JHU_20190112_LUMOS_C3L-00917_T_Q3.mzML /storage/yufe/results/msfragger_dia_paper/ccrcc_175/diaumpire/CPTAC_CCRCC_W_JHU_20190112_LUMOS_C3L-01281_NAT_Q1.mzML /storage/yufe/results/msfragger_dia_paper/ccrcc_175/diaumpire/CPTAC_CCRCC_W_JHU_20190112_LUMOS_C3L-01281_NAT_Q2.mzML /storage/yufe/results/msfragger_dia_paper/ccrcc_175/diaumpire/CPTAC_CCRCC_W_JHU_20190112_LUMOS_C3L-01281_NAT_Q3.mzML /storage/yufe/results/msfragger_dia_paper/ccrcc_175/diaumpire/CPTAC_CCRCC_W_JHU_20190112_LUMOS_C3L-01281_T_Q1.mzML /storage/yufe/results/msfragger_dia_paper/ccrcc_175/diaumpire/CPTAC_CCRCC_W_JHU_20190112_LUMOS_C3L-01281_T_Q2.mzML /storage/yufe/results/msfragger_dia_paper/ccrcc_175/diaumpire/CPTAC_CCRCC_W_JHU_20190112_LUMOS_C3L-01281_T_Q3.mzML /storage/yufe/results/msfragger_dia_paper/ccrcc_175/diaumpire/CPTAC_CCRCC_W_JHU_20190112_LUMOS_C3L-01283_T_Q1.mzML /storage/yufe/results/msfragger_dia_paper/ccrcc_175/diaumpire/CPTAC_CCRCC_W_JHU_20190112_LUMOS_C3L-01283_T_Q2.mzML /storage/yufe/results/msfragger_dia_paper/ccrcc_175/diaumpire/CPTAC_CCRCC_W_JHU_20190112_LUMOS_C3L-01283_T_Q3.mzML /storage/yufe/results/msfragger_dia_paper/ccrcc_175/diaumpire/CPTAC_CCRCC_W_JHU_20190112_LUMOS_C3L-01286_NAT_Q1.mzML /storage/yufe/results/msfragger_dia_paper/ccrcc_175/diaumpire/CPTAC_CCRCC_W_JHU_20190112_LUMOS_C3L-01286_NAT_Q2.mzML /storage/yufe/results/msfragger_dia_paper/ccrcc_175/diaumpire/CPTAC_CCRCC_W_JHU_20190112_LUMOS_C3L-01286_NAT_Q3.mzML /storage/yufe/results/msfragger_dia_paper/ccrcc_175/diaumpire/CPTAC_CCRCC_W_JHU_20190112_LUMOS_C3L-01286_T_Q1.mzML /storage/yufe/results/msfragger_dia_paper/ccrcc_175/diaumpire/CPTAC_CCRCC_W_JHU_20190112_LUMOS_C3L-01286_T_Q2.mzML /storage/yufe/results/msfragger_dia_paper/ccrcc_175/diaumpire/CPTAC_CCRCC_W_JHU_20190112_LUMOS_C3L-01286_T_Q3.mzML /storage/yufe/results/msfragger_dia_paper/ccrcc_175/diaumpire/CPTAC_CCRCC_W_JHU_20190112_LUMOS_C3L-01287_NAT_Q1.mzML /storage/yufe/results/msfragger_dia_paper/ccrcc_175/diaumpire/CPTAC_CCRCC_W_JHU_20190112_LUMOS_C3L-01287_NAT_Q2.mzML /storage/yufe/results/msfragger_dia_paper/ccrcc_175/diaumpire/CPTAC_CCRCC_W_JHU_20190112_LUMOS_C3L-01287_NAT_Q3.mzML /storage/yufe/results/msfragger_dia_paper/ccrcc_175/diaumpire/CPTAC_CCRCC_W_JHU_20190112_LUMOS_C3L-01287_T_Q1.mzML /storage/yufe/results/msfragger_dia_paper/ccrcc_175/diaumpire/CPTAC_CCRCC_W_JHU_20190112_LUMOS_C3L-01287_T_Q2.mzML /storage/yufe/results/msfragger_dia_paper/ccrcc_175/diaumpire/CPTAC_CCRCC_W_JHU_20190112_LUMOS_C3L-01287_T_Q3.mzML /storage/yufe/results/msfragger_dia_paper/ccrcc_175/diaumpire/CPTAC_CCRCC_W_JHU_20190112_LUMOS_C3L-01288_T_Q1.mzML /storage/yufe/results/msfragger_dia_paper/ccrcc_175/diaumpire/CPTAC_CCRCC_W_JHU_20190112_LUMOS_C3L-01288_T_Q2.mzML /storage/yufe/results/msfragger_dia_paper/ccrcc_175/diaumpire/CPTAC_CCRCC_W_JHU_20190112_LUMOS_C3L-01288_T_Q3.mzML /storage/yufe/results/msfragger_dia_paper/ccrcc_175/diaumpire/CPTAC_CCRCC_W_JHU_20190112_LUMOS_C3L-01302_NAT_Q1.mzML /storage/yufe/results/msfragger_dia_paper/ccrcc_175/diaumpire/CPTAC_CCRCC_W_JHU_20190112_LUMOS_C3L-01302_NAT_Q2.mzML /storage/yufe/results/msfragger_dia_paper/ccrcc_175/diaumpire/CPTAC_CCRCC_W_JHU_20190112_LUMOS_C3L-01302_NAT_Q3.mzML /storage/yufe/results/msfragger_dia_paper/ccrcc_175/diaumpire/CPTAC_CCRCC_W_JHU_20190112_LUMOS_C3L-01302_T_Q1.mzML /storage/yufe/results/msfragger_dia_paper/ccrcc_175/diaumpire/CPTAC_CCRCC_W_JHU_20190112_LUMOS_C3L-01302_T_Q2.mzML /storage/yufe/results/msfragger_dia_paper/ccrcc_175/diaumpire/CPTAC_CCRCC_W_JHU_20190112_LUMOS_C3L-01302_T_Q3.mzML /storage/yufe/results/msfragger_dia_paper/ccrcc_175/diaumpire/CPTAC_CCRCC_W_JHU_20190112_LUMOS_C3L-01313_NAT_Q1.mzML /storage/yufe/results/msfragger_dia_paper/ccrcc_175/diaumpire/CPTAC_CCRCC_W_JHU_20190112_LUMOS_C3L-01313_NAT_Q2.mzML /storage/yufe/results/msfragger_dia_paper/ccrcc_175/diaumpire/CPTAC_CCRCC_W_JHU_20190112_LUMOS_C3L-01313_NAT_Q3.mzML /storage/yufe/results/msfragger_dia_paper/ccrcc_175/diaumpire/CPTAC_CCRCC_W_JHU_20190112_LUMOS_C3L-01313_T_Q1.mzML /storage/yufe/results/msfragger_dia_paper/ccrcc_175/diaumpire/CPTAC_CCRCC_W_JHU_20190112_LUMOS_C3L-01313_T_Q2.mzML /storage/yufe/results/msfragger_dia_paper/ccrcc_175/diaumpire/CPTAC_CCRCC_W_JHU_20190112_LUMOS_C3L-01313_T_Q3.mzML /storage/yufe/results/msfragger_dia_paper/ccrcc_175/diaumpire/CPTAC_CCRCC_W_JHU_20190112_LUMOS_C3L-01352_T_Q1.mzML /storage/yufe/results/msfragger_dia_paper/ccrcc_175/diaumpire/CPTAC_CCRCC_W_JHU_20190112_LUMOS_C3L-01352_T_Q2.mzML /storage/yufe/results/msfragger_dia_paper/ccrcc_175/diaumpire/CPTAC_CCRCC_W_JHU_20190112_LUMOS_C3L-01352_T_Q3.mzML /storage/yufe/results/msfragger_dia_paper/ccrcc_175/diaumpire/CPTAC_CCRCC_W_JHU_20190112_LUMOS_C3L-01553_T_Q1.mzML /storage/yufe/results/msfragger_dia_paper/ccrcc_175/diaumpire/CPTAC_CCRCC_W_JHU_20190112_LUMOS_C3L-01553_T_Q2.mzML /storage/yufe/results/msfragger_dia_paper/ccrcc_175/diaumpire/CPTAC_CCRCC_W_JHU_20190112_LUMOS_C3L-01553_T_Q3.mzML /storage/yufe/results/msfragger_dia_paper/ccrcc_175/diaumpire/CPTAC_CCRCC_W_JHU_20190112_LUMOS_C3L-01557_T_Q1.mzML /storage/yufe/results/msfragger_dia_paper/ccrcc_175/diaumpire/CPTAC_CCRCC_W_JHU_20190112_LUMOS_C3L-01557_T_Q2.mzML /storage/yufe/results/msfragger_dia_paper/ccrcc_175/diaumpire/CPTAC_CCRCC_W_JHU_20190112_LUMOS_C3L-01557_T_Q3.mzML /storage/yufe/results/msfragger_dia_paper/ccrcc_175/diaumpire/CPTAC_CCRCC_W_JHU_20190112_LUMOS_C3L-01560_T_Q1.mzML /storage/yufe/results/msfragger_dia_paper/ccrcc_175/diaumpire/CPTAC_CCRCC_W_JHU_20190112_LUMOS_C3L-01560_T_Q2.mzML /storage/yufe/results/msfragger_dia_paper/ccrcc_175/diaumpire/CPTAC_CCRCC_W_JHU_20190112_LUMOS_C3L-01560_T_Q3.mzML /storage/yufe/results/msfragger_dia_paper/ccrcc_175/diaumpire/CPTAC_CCRCC_W_JHU_20190112_LUMOS_C3L-01603_NAT_Q1.mzML /storage/yufe/results/msfragger_dia_paper/ccrcc_175/diaumpire/CPTAC_CCRCC_W_JHU_20190112_LUMOS_C3L-01603_NAT_Q2.mzML /storage/yufe/results/msfragger_dia_paper/ccrcc_175/diaumpire/CPTAC_CCRCC_W_JHU_20190112_LUMOS_C3L-01603_NAT_Q3.mzML /storage/yufe/results/msfragger_dia_paper/ccrcc_175/diaumpire/CPTAC_CCRCC_W_JHU_20190112_LUMOS_C3L-01603_T_Q1.mzML /storage/yufe/results/msfragger_dia_paper/ccrcc_175/diaumpire/CPTAC_CCRCC_W_JHU_20190112_LUMOS_C3L-01603_T_Q2.mzML /storage/yufe/results/msfragger_dia_paper/ccrcc_175/diaumpire/CPTAC_CCRCC_W_JHU_20190112_LUMOS_C3L-01603_T_Q3.mzML /storage/yufe/results/msfragger_dia_paper/ccrcc_175/diaumpire/CPTAC_CCRCC_W_JHU_20190112_LUMOS_C3L-01607_NAT_Q1.mzML /storage/yufe/results/msfragger_dia_paper/ccrcc_175/diaumpire/CPTAC_CCRCC_W_JHU_20190112_LUMOS_C3L-01607_NAT_Q2.mzML /storage/yufe/results/msfragger_dia_paper/ccrcc_175/diaumpire/CPTAC_CCRCC_W_JHU_20190112_LUMOS_C3L-01607_NAT_Q3.mzML /storage/yufe/results/msfragger_dia_paper/ccrcc_175/diaumpire/CPTAC_CCRCC_W_JHU_20190112_LUMOS_C3L-01607_T_Q1.mzML /storage/yufe/results/msfragger_dia_paper/ccrcc_175/diaumpire/CPTAC_CCRCC_W_JHU_20190112_LUMOS_C3L-01607_T_Q2.mzML /storage/yufe/results/msfragger_dia_paper/ccrcc_175/diaumpire/CPTAC_CCRCC_W_JHU_20190112_LUMOS_C3L-01607_T_Q3.mzML /storage/yufe/results/msfragger_dia_paper/ccrcc_175/diaumpire/CPTAC_CCRCC_W_JHU_20190112_LUMOS_C3L-01836_NAT_Q1.mzML /storage/yufe/results/msfragger_dia_paper/ccrcc_175/diaumpire/CPTAC_CCRCC_W_JHU_20190112_LUMOS_C3L-01836_NAT_Q2.mzML /storage/yufe/results/msfragger_dia_paper/ccrcc_175/diaumpire/CPTAC_CCRCC_W_JHU_20190112_LUMOS_C3L-01836_NAT_Q3.mzML /storage/yufe/results/msfragger_dia_paper/ccrcc_175/diaumpire/CPTAC_CCRCC_W_JHU_20190112_LUMOS_C3L-01836_T_Q1.mzML /storage/yufe/results/msfragger_dia_paper/ccrcc_175/diaumpire/CPTAC_CCRCC_W_JHU_20190112_LUMOS_C3L-01836_T_Q2.mzML /storage/yufe/results/msfragger_dia_paper/ccrcc_175/diaumpire/CPTAC_CCRCC_W_JHU_20190112_LUMOS_C3L-01836_T_Q3.mzML /storage/yufe/results/msfragger_dia_paper/ccrcc_175/diaumpire/CPTAC_CCRCC_W_JHU_20190112_LUMOS_C3L-01861_NAT_Q1.mzML /storage/yufe/results/msfragger_dia_paper/ccrcc_175/diaumpire/CPTAC_CCRCC_W_JHU_20190112_LUMOS_C3L-01861_NAT_Q2.mzML /storage/yufe/results/msfragger_dia_paper/ccrcc_175/diaumpire/CPTAC_CCRCC_W_JHU_20190112_LUMOS_C3L-01861_NAT_Q3.mzML /storage/yufe/results/msfragger_dia_paper/ccrcc_175/diaumpire/CPTAC_CCRCC_W_JHU_20190112_LUMOS_C3L-01861_T_Q1.mzML /storage/yufe/results/msfragger_dia_paper/ccrcc_175/diaumpire/CPTAC_CCRCC_W_JHU_20190112_LUMOS_C3L-01861_T_Q2.mzML /storage/yufe/results/msfragger_dia_paper/ccrcc_175/diaumpire/CPTAC_CCRCC_W_JHU_20190112_LUMOS_C3L-01861_T_Q3.mzML /storage/yufe/results/msfragger_dia_paper/ccrcc_175/diaumpire/CPTAC_CCRCC_W_JHU_20190112_LUMOS_C3L-01882_NAT_Q1.mzML
MSFragger [Work dir: /storage/yufe/results/msfragger_dia_paper/ccrcc_175/diaumpire]
java -jar -Dfile.encoding=UTF-8 -Xmx256G /storage/yufe/tools/MSFragger-3.5/MSFragger-3.5.jar /storage/yufe/results/msfragger_dia_paper/ccrcc_175/diaumpire/fragger_dda.params /storage/yufe/results/msfragger_dia_paper/ccrcc_175/diaumpire/CPTAC_CCRCC_W_JHU_20190112_LUMOS_C3L-01882_NAT_Q2.mzML /storage/yufe/results/msfragger_dia_paper/ccrcc_175/diaumpire/CPTAC_CCRCC_W_JHU_20190112_LUMOS_C3L-01882_NAT_Q3.mzML /storage/yufe/results/msfragger_dia_paper/ccrcc_175/diaumpire/CPTAC_CCRCC_W_JHU_20190112_LUMOS_C3L-01882_T_Q1.mzML /storage/yufe/results/msfragger_dia_paper/ccrcc_175/diaumpire/CPTAC_CCRCC_W_JHU_20190112_LUMOS_C3L-01882_T_Q2.mzML /storage/yufe/results/msfragger_dia_paper/ccrcc_175/diaumpire/CPTAC_CCRCC_W_JHU_20190112_LUMOS_C3L-01882_T_Q3.mzML /storage/yufe/results/msfragger_dia_paper/ccrcc_175/diaumpire/CPTAC_CCRCC_W_JHU_20190112_LUMOS_C3L-01885_NAT_Q1.mzML /storage/yufe/results/msfragger_dia_paper/ccrcc_175/diaumpire/CPTAC_CCRCC_W_JHU_20190112_LUMOS_C3L-01885_NAT_Q2.mzML /storage/yufe/results/msfragger_dia_paper/ccrcc_175/diaumpire/CPTAC_CCRCC_W_JHU_20190112_LUMOS_C3L-01885_NAT_Q3.mzML /storage/yufe/results/msfragger_dia_paper/ccrcc_175/diaumpire/CPTAC_CCRCC_W_JHU_20190112_LUMOS_C3L-01885_T_Q1.mzML /storage/yufe/results/msfragger_dia_paper/ccrcc_175/diaumpire/CPTAC_CCRCC_W_JHU_20190112_LUMOS_C3L-01885_T_Q2.mzML /storage/yufe/results/msfragger_dia_paper/ccrcc_175/diaumpire/CPTAC_CCRCC_W_JHU_20190112_LUMOS_C3L-01885_T_Q3.mzML /storage/yufe/results/msfragger_dia_paper/ccrcc_175/diaumpire/CPTAC_CCRCC_W_JHU_20190112_LUMOS_C3N-00148_NAT_Q1.mzML /storage/yufe/results/msfragger_dia_paper/ccrcc_175/diaumpire/CPTAC_CCRCC_W_JHU_20190112_LUMOS_C3N-00148_NAT_Q2.mzML /storage/yufe/results/msfragger_dia_paper/ccrcc_175/diaumpire/CPTAC_CCRCC_W_JHU_20190112_LUMOS_C3N-00148_NAT_Q3.mzML /storage/yufe/results/msfragger_dia_paper/ccrcc_175/diaumpire/CPTAC_CCRCC_W_JHU_20190112_LUMOS_C3N-00148_T_Q1.mzML /storage/yufe/results/msfragger_dia_paper/ccrcc_175/diaumpire/CPTAC_CCRCC_W_JHU_20190112_LUMOS_C3N-00148_T_Q2.mzML /storage/yufe/results/msfragger_dia_paper/ccrcc_175/diaumpire/CPTAC_CCRCC_W_JHU_20190112_LUMOS_C3N-00148_T_Q3.mzML /storage/yufe/results/msfragger_dia_paper/ccrcc_175/diaumpire/CPTAC_CCRCC_W_JHU_20190112_LUMOS_C3N-00149_NAT_Q1.mzML /storage/yufe/results/msfragger_dia_paper/ccrcc_175/diaumpire/CPTAC_CCRCC_W_JHU_20190112_LUMOS_C3N-00149_NAT_Q2.mzML /storage/yufe/results/msfragger_dia_paper/ccrcc_175/diaumpire/CPTAC_CCRCC_W_JHU_20190112_LUMOS_C3N-00149_NAT_Q3.mzML /storage/yufe/results/msfragger_dia_paper/ccrcc_175/diaumpire/CPTAC_CCRCC_W_JHU_20190112_LUMOS_C3N-00149_T_Q1.mzML /storage/yufe/results/msfragger_dia_paper/ccrcc_175/diaumpire/CPTAC_CCRCC_W_JHU_20190112_LUMOS_C3N-00149_T_Q2.mzML /storage/yufe/results/msfragger_dia_paper/ccrcc_175/diaumpire/CPTAC_CCRCC_W_JHU_20190112_LUMOS_C3N-00149_T_Q3.mzML /storage/yufe/results/msfragger_dia_paper/ccrcc_175/diaumpire/CPTAC_CCRCC_W_JHU_20190112_LUMOS_C3N-00150_NAT_Q1.mzML /storage/yufe/results/msfragger_dia_paper/ccrcc_175/diaumpire/CPTAC_CCRCC_W_JHU_20190112_LUMOS_C3N-00150_NAT_Q2.mzML /storage/yufe/results/msfragger_dia_paper/ccrcc_175/diaumpire/CPTAC_CCRCC_W_JHU_20190112_LUMOS_C3N-00150_NAT_Q3.mzML /storage/yufe/results/msfragger_dia_paper/ccrcc_175/diaumpire/CPTAC_CCRCC_W_JHU_20190112_LUMOS_C3N-00150_T_Q1.mzML /storage/yufe/results/msfragger_dia_paper/ccrcc_175/diaumpire/CPTAC_CCRCC_W_JHU_20190112_LUMOS_C3N-00150_T_Q2.mzML /storage/yufe/results/msfragger_dia_paper/ccrcc_175/diaumpire/CPTAC_CCRCC_W_JHU_20190112_LUMOS_C3N-00150_T_Q3.mzML /storage/yufe/results/msfragger_dia_paper/ccrcc_175/diaumpire/CPTAC_CCRCC_W_JHU_20190112_LUMOS_C3N-00154_T_Q1.mzML /storage/yufe/results/msfragger_dia_paper/ccrcc_175/diaumpire/CPTAC_CCRCC_W_JHU_20190112_LUMOS_C3N-00154_T_Q2.mzML /storage/yufe/results/msfragger_dia_paper/ccrcc_175/diaumpire/CPTAC_CCRCC_W_JHU_20190112_LUMOS_C3N-00154_T_Q3.mzML /storage/yufe/results/msfragger_dia_paper/ccrcc_175/diaumpire/CPTAC_CCRCC_W_JHU_20190112_LUMOS_C3N-00168_NAT_Q1.mzML /storage/yufe/results/msfragger_dia_paper/ccrcc_175/diaumpire/CPTAC_CCRCC_W_JHU_20190112_LUMOS_C3N-00168_NAT_Q2.mzML /storage/yufe/results/msfragger_dia_paper/ccrcc_175/diaumpire/CPTAC_CCRCC_W_JHU_20190112_LUMOS_C3N-00168_NAT_Q3.mzML /storage/yufe/results/msfragger_dia_paper/ccrcc_175/diaumpire/CPTAC_CCRCC_W_JHU_20190112_LUMOS_C3N-00168_T_Q1.mzML /storage/yufe/results/msfragger_dia_paper/ccrcc_175/diaumpire/CPTAC_CCRCC_W_JHU_20190112_LUMOS_C3N-00168_T_Q2.mzML /storage/yufe/results/msfragger_dia_paper/ccrcc_175/diaumpire/CPTAC_CCRCC_W_JHU_20190112_LUMOS_C3N-00168_T_Q3.mzML /storage/yufe/results/msfragger_dia_paper/ccrcc_175/diaumpire/CPTAC_CCRCC_W_JHU_20190112_LUMOS_C3N-00177_NAT_Q1.mzML /storage/yufe/results/msfragger_dia_paper/ccrcc_175/diaumpire/CPTAC_CCRCC_W_JHU_20190112_LUMOS_C3N-00177_NAT_Q2.mzML /storage/yufe/results/msfragger_dia_paper/ccrcc_175/diaumpire/CPTAC_CCRCC_W_JHU_20190112_LUMOS_C3N-00177_NAT_Q3.mzML /storage/yufe/results/msfragger_dia_paper/ccrcc_175/diaumpire/CPTAC_CCRCC_W_JHU_20190112_LUMOS_C3N-00177_T_Q1.mzML /storage/yufe/results/msfragger_dia_paper/ccrcc_175/diaumpire/CPTAC_CCRCC_W_JHU_20190112_LUMOS_C3N-00177_T_Q2.mzML /storage/yufe/results/msfragger_dia_paper/ccrcc_175/diaumpire/CPTAC_CCRCC_W_JHU_20190112_LUMOS_C3N-00177_T_Q3.mzML /storage/yufe/results/msfragger_dia_paper/ccrcc_175/diaumpire/CPTAC_CCRCC_W_JHU_20190112_LUMOS_C3N-00194_NAT_Q1.mzML /storage/yufe/results/msfragger_dia_paper/ccrcc_175/diaumpire/CPTAC_CCRCC_W_JHU_20190112_LUMOS_C3N-00194_NAT_Q2.mzML /storage/yufe/results/msfragger_dia_paper/ccrcc_175/diaumpire/CPTAC_CCRCC_W_JHU_20190112_LUMOS_C3N-00194_NAT_Q3.mzML /storage/yufe/results/msfragger_dia_paper/ccrcc_175/diaumpire/CPTAC_CCRCC_W_JHU_20190112_LUMOS_C3N-00194_T_Q1.mzML /storage/yufe/results/msfragger_dia_paper/ccrcc_175/diaumpire/CPTAC_CCRCC_W_JHU_20190112_LUMOS_C3N-00194_T_Q2.mzML /storage/yufe/results/msfragger_dia_paper/ccrcc_175/diaumpire/CPTAC_CCRCC_W_JHU_20190112_LUMOS_C3N-00194_T_Q3.mzML /storage/yufe/results/msfragger_dia_paper/ccrcc_175/diaumpire/CPTAC_CCRCC_W_JHU_20190112_LUMOS_C3N-00242_NAT_Q1.mzML /storage/yufe/results/msfragger_dia_paper/ccrcc_175/diaumpire/CPTAC_CCRCC_W_JHU_20190112_LUMOS_C3N-00242_NAT_Q2.mzML /storage/yufe/results/msfragger_dia_paper/ccrcc_175/diaumpire/CPTAC_CCRCC_W_JHU_20190112_LUMOS_C3N-00242_NAT_Q3.mzML /storage/yufe/results/msfragger_dia_paper/ccrcc_175/diaumpire/CPTAC_CCRCC_W_JHU_20190112_LUMOS_C3N-00242_T_Q1.mzML /storage/yufe/results/msfragger_dia_paper/ccrcc_175/diaumpire/CPTAC_CCRCC_W_JHU_20190112_LUMOS_C3N-00242_T_Q2.mzML /storage/yufe/results/msfragger_dia_paper/ccrcc_175/diaumpire/CPTAC_CCRCC_W_JHU_20190112_LUMOS_C3N-00242_T_Q3.mzML /storage/yufe/results/msfragger_dia_paper/ccrcc_175/diaumpire/CPTAC_CCRCC_W_JHU_20190112_LUMOS_C3N-00244_NAT_Q1.mzML /storage/yufe/results/msfragger_dia_paper/ccrcc_175/diaumpire/CPTAC_CCRCC_W_JHU_20190112_LUMOS_C3N-00244_NAT_Q2.mzML /storage/yufe/results/msfragger_dia_paper/ccrcc_175/diaumpire/CPTAC_CCRCC_W_JHU_20190112_LUMOS_C3N-00244_NAT_Q3.mzML /storage/yufe/results/msfragger_dia_paper/ccrcc_175/diaumpire/CPTAC_CCRCC_W_JHU_20190112_LUMOS_C3N-00244_T_Q1.mzML /storage/yufe/results/msfragger_dia_paper/ccrcc_175/diaumpire/CPTAC_CCRCC_W_JHU_20190112_LUMOS_C3N-00244_T_Q2.mzML /storage/yufe/results/msfragger_dia_paper/ccrcc_175/diaumpire/CPTAC_CCRCC_W_JHU_20190112_LUMOS_C3N-00244_T_Q3.mzML /storage/yufe/results/msfragger_dia_paper/ccrcc_175/diaumpire/CPTAC_CCRCC_W_JHU_20190112_LUMOS_C3N-00246_NAT_Q1.mzML /storage/yufe/results/msfragger_dia_paper/ccrcc_175/diaumpire/CPTAC_CCRCC_W_JHU_20190112_LUMOS_C3N-00246_NAT_Q2.mzML /storage/yufe/results/msfragger_dia_paper/ccrcc_175/diaumpire/CPTAC_CCRCC_W_JHU_20190112_LUMOS_C3N-00246_NAT_Q3.mzML /storage/yufe/results/msfragger_dia_paper/ccrcc_175/diaumpire/CPTAC_CCRCC_W_JHU_20190112_LUMOS_C3N-00246_T_Q1.mzML /storage/yufe/results/msfragger_dia_paper/ccrcc_175/diaumpire/CPTAC_CCRCC_W_JHU_20190112_LUMOS_C3N-00246_T_Q2.mzML /storage/yufe/results/msfragger_dia_paper/ccrcc_175/diaumpire/CPTAC_CCRCC_W_JHU_20190112_LUMOS_C3N-00246_T_Q3.mzML /storage/yufe/results/msfragger_dia_paper/ccrcc_175/diaumpire/CPTAC_CCRCC_W_JHU_20190112_LUMOS_C3N-00305_T_Q1.mzML /storage/yufe/results/msfragger_dia_paper/ccrcc_175/diaumpire/CPTAC_CCRCC_W_JHU_20190112_LUMOS_C3N-00305_T_Q2.mzML /storage/yufe/results/msfragger_dia_paper/ccrcc_175/diaumpire/CPTAC_CCRCC_W_JHU_20190112_LUMOS_C3N-00305_T_Q3.mzML /storage/yufe/results/msfragger_dia_paper/ccrcc_175/diaumpire/CPTAC_CCRCC_W_JHU_20190112_LUMOS_C3N-00310_NAT_Q1.mzML /storage/yufe/results/msfragger_dia_paper/ccrcc_175/diaumpire/CPTAC_CCRCC_W_JHU_20190112_LUMOS_C3N-00310_NAT_Q2.mzML /storage/yufe/results/msfragger_dia_paper/ccrcc_175/diaumpire/CPTAC_CCRCC_W_JHU_20190112_LUMOS_C3N-00310_NAT_Q3.mzML /storage/yufe/results/msfragger_dia_paper/ccrcc_175/diaumpire/CPTAC_CCRCC_W_JHU_20190112_LUMOS_C3N-00310_T_Q1.mzML /storage/yufe/results/msfragger_dia_paper/ccrcc_175/diaumpire/CPTAC_CCRCC_W_JHU_20190112_LUMOS_C3N-00310_T_Q2.mzML /storage/yufe/results/msfragger_dia_paper/ccrcc_175/diaumpire/CPTAC_CCRCC_W_JHU_20190112_LUMOS_C3N-00310_T_Q3.mzML /storage/yufe/results/msfragger_dia_paper/ccrcc_175/diaumpire/CPTAC_CCRCC_W_JHU_20190112_LUMOS_C3N-00312_NAT_Q1.mzML /storage/yufe/results/msfragger_dia_paper/ccrcc_175/diaumpire/CPTAC_CCRCC_W_JHU_20190112_LUMOS_C3N-00312_NAT_Q2.mzML /storage/yufe/results/msfragger_dia_paper/ccrcc_175/diaumpire/CPTAC_CCRCC_W_JHU_20190112_LUMOS_C3N-00312_NAT_Q3.mzML /storage/yufe/results/msfragger_dia_paper/ccrcc_175/diaumpire/CPTAC_CCRCC_W_JHU_20190112_LUMOS_C3N-00312_T_Q1.mzML /storage/yufe/results/msfragger_dia_paper/ccrcc_175/diaumpire/CPTAC_CCRCC_W_JHU_20190112_LUMOS_C3N-00312_T_Q2.mzML /storage/yufe/results/msfragger_dia_paper/ccrcc_175/diaumpire/CPTAC_CCRCC_W_JHU_20190112_LUMOS_C3N-00312_T_Q3.mzML /storage/yufe/results/msfragger_dia_paper/ccrcc_175/diaumpire/CPTAC_CCRCC_W_JHU_20190112_LUMOS_C3N-00314_NAT_Q1.mzML /storage/yufe/results/msfragger_dia_paper/ccrcc_175/diaumpire/CPTAC_CCRCC_W_JHU_20190112_LUMOS_C3N-00314_NAT_Q2.mzML /storage/yufe/results/msfragger_dia_paper/ccrcc_175/diaumpire/CPTAC_CCRCC_W_JHU_20190112_LUMOS_C3N-00314_NAT_Q3.mzML /storage/yufe/results/msfragger_dia_paper/ccrcc_175/diaumpire/CPTAC_CCRCC_W_JHU_20190112_LUMOS_C3N-00314_T_Q1.mzML /storage/yufe/results/msfragger_dia_paper/ccrcc_175/diaumpire/CPTAC_CCRCC_W_JHU_20190112_LUMOS_C3N-00314_T_Q2.mzML /storage/yufe/results/msfragger_dia_paper/ccrcc_175/diaumpire/CPTAC_CCRCC_W_JHU_20190112_LUMOS_C3N-00314_T_Q3.mzML /storage/yufe/results/msfragger_dia_paper/ccrcc_175/diaumpire/CPTAC_CCRCC_W_JHU_20190112_LUMOS_C3N-00315_T_Q1.mzML /storage/yufe/results/msfragger_dia_paper/ccrcc_175/diaumpire/CPTAC_CCRCC_W_JHU_20190112_LUMOS_C3N-00315_T_Q2.mzML /storage/yufe/results/msfragger_dia_paper/ccrcc_175/diaumpire/CPTAC_CCRCC_W_JHU_20190112_LUMOS_C3N-00315_T_Q3.mzML /storage/yufe/results/msfragger_dia_paper/ccrcc_175/diaumpire/CPTAC_CCRCC_W_JHU_20190112_LUMOS_C3N-00317_NAT_Q1.mzML /storage/yufe/results/msfragger_dia_paper/ccrcc_175/diaumpire/CPTAC_CCRCC_W_JHU_20190112_LUMOS_C3N-00317_NAT_Q2.mzML /storage/yufe/results/msfragger_dia_paper/ccrcc_175/diaumpire/CPTAC_CCRCC_W_JHU_20190112_LUMOS_C3N-00317_NAT_Q3.mzML /storage/yufe/results/msfragger_dia_paper/ccrcc_175/diaumpire/CPTAC_CCRCC_W_JHU_20190112_LUMOS_C3N-00317_T_Q1.mzML /storage/yufe/results/msfragger_dia_paper/ccrcc_175/diaumpire/CPTAC_CCRCC_W_JHU_20190112_LUMOS_C3N-00317_T_Q2.mzML /storage/yufe/results/msfragger_dia_paper/ccrcc_175/diaumpire/CPTAC_CCRCC_W_JHU_20190112_LUMOS_C3N-00317_T_Q3.mzML /storage/yufe/results/msfragger_dia_paper/ccrcc_175/diaumpire/CPTAC_CCRCC_W_JHU_20190112_LUMOS_C3N-00320_NAT_Q1.mzML /storage/yufe/results/msfragger_dia_paper/ccrcc_175/diaumpire/CPTAC_CCRCC_W_JHU_20190112_LUMOS_C3N-00320_NAT_Q2.mzML /storage/yufe/results/msfragger_dia_paper/ccrcc_175/diaumpire/CPTAC_CCRCC_W_JHU_20190112_LUMOS_C3N-00320_NAT_Q3.mzML /storage/yufe/results/msfragger_dia_paper/ccrcc_175/diaumpire/CPTAC_CCRCC_W_JHU_20190112_LUMOS_C3N-00320_T_Q1.mzML /storage/yufe/results/msfragger_dia_paper/ccrcc_175/diaumpire/CPTAC_CCRCC_W_JHU_20190112_LUMOS_C3N-00320_T_Q2.mzML /storage/yufe/results/msfragger_dia_paper/ccrcc_175/diaumpire/CPTAC_CCRCC_W_JHU_20190112_LUMOS_C3N-00320_T_Q3.mzML /storage/yufe/results/msfragger_dia_paper/ccrcc_175/diaumpire/CPTAC_CCRCC_W_JHU_20190112_LUMOS_C3N-00380_T_Q1.mzML /storage/yufe/results/msfragger_dia_paper/ccrcc_175/diaumpire/CPTAC_CCRCC_W_JHU_20190112_LUMOS_C3N-00380_T_Q2.mzML /storage/yufe/results/msfragger_dia_paper/ccrcc_175/diaumpire/CPTAC_CCRCC_W_JHU_20190112_LUMOS_C3N-00380_T_Q3.mzML /storage/yufe/results/msfragger_dia_paper/ccrcc_175/diaumpire/CPTAC_CCRCC_W_JHU_20190112_LUMOS_C3N-00390_NAT_Q1.mzML /storage/yufe/results/msfragger_dia_paper/ccrcc_175/diaumpire/CPTAC_CCRCC_W_JHU_20190112_LUMOS_C3N-00390_NAT_Q2.mzML /storage/yufe/results/msfragger_dia_paper/ccrcc_175/diaumpire/CPTAC_CCRCC_W_JHU_20190112_LUMOS_C3N-00390_NAT_Q3.mzML /storage/yufe/results/msfragger_dia_paper/ccrcc_175/diaumpire/CPTAC_CCRCC_W_JHU_20190112_LUMOS_C3N-00390_T_Q1.mzML /storage/yufe/results/msfragger_dia_paper/ccrcc_175/diaumpire/CPTAC_CCRCC_W_JHU_20190112_LUMOS_C3N-00390_T_Q2.mzML /storage/yufe/results/msfragger_dia_paper/ccrcc_175/diaumpire/CPTAC_CCRCC_W_JHU_20190112_LUMOS_C3N-00390_T_Q3.mzML /storage/yufe/results/msfragger_dia_paper/ccrcc_175/diaumpire/CPTAC_CCRCC_W_JHU_20190112_LUMOS_C3N-00435_NAT_Q1.mzML /storage/yufe/results/msfragger_dia_paper/ccrcc_175/diaumpire/CPTAC_CCRCC_W_JHU_20190112_LUMOS_C3N-00435_NAT_Q2.mzML /storage/yufe/results/msfragger_dia_paper/ccrcc_175/diaumpire/CPTAC_CCRCC_W_JHU_20190112_LUMOS_C3N-00435_NAT_Q3.mzML /storage/yufe/results/msfragger_dia_paper/ccrcc_175/diaumpire/CPTAC_CCRCC_W_JHU_20190112_LUMOS_C3N-00437_NAT_Q1.mzML /storage/yufe/results/msfragger_dia_paper/ccrcc_175/diaumpire/CPTAC_CCRCC_W_JHU_20190112_LUMOS_C3N-00437_NAT_Q2.mzML /storage/yufe/results/msfragger_dia_paper/ccrcc_175/diaumpire/CPTAC_CCRCC_W_JHU_20190112_LUMOS_C3N-00437_NAT_Q3.mzML /storage/yufe/results/msfragger_dia_paper/ccrcc_175/diaumpire/CPTAC_CCRCC_W_JHU_20190112_LUMOS_C3N-00437_T_Q1.mzML /storage/yufe/results/msfragger_dia_paper/ccrcc_175/diaumpire/CPTAC_CCRCC_W_JHU_20190112_LUMOS_C3N-00437_T_Q2.mzML /storage/yufe/results/msfragger_dia_paper/ccrcc_175/diaumpire/CPTAC_CCRCC_W_JHU_20190112_LUMOS_C3N-00437_T_Q3.mzML /storage/yufe/results/msfragger_dia_paper/ccrcc_175/diaumpire/CPTAC_CCRCC_W_JHU_20190112_LUMOS_C3N-00491_NAT_Q1.mzML /storage/yufe/results/msfragger_dia_paper/ccrcc_175/diaumpire/CPTAC_CCRCC_W_JHU_20190112_LUMOS_C3N-00491_NAT_Q2.mzML /storage/yufe/results/msfragger_dia_paper/ccrcc_175/diaumpire/CPTAC_CCRCC_W_JHU_20190112_LUMOS_C3N-00491_NAT_Q3.mzML /storage/yufe/results/msfragger_dia_paper/ccrcc_175/diaumpire/CPTAC_CCRCC_W_JHU_20190112_LUMOS_C3N-00491_T_Q1.mzML /storage/yufe/results/msfragger_dia_paper/ccrcc_175/diaumpire/CPTAC_CCRCC_W_JHU_20190112_LUMOS_C3N-00491_T_Q2.mzML /storage/yufe/results/msfragger_dia_paper/ccrcc_175/diaumpire/CPTAC_CCRCC_W_JHU_20190112_LUMOS_C3N-00491_T_Q3.mzML /storage/yufe/results/msfragger_dia_paper/ccrcc_175/diaumpire/CPTAC_CCRCC_W_JHU_20190112_LUMOS_C3N-00492_NAT_Q1.mzML /storage/yufe/results/msfragger_dia_paper/ccrcc_175/diaumpire/CPTAC_CCRCC_W_JHU_20190112_LUMOS_C3N-00492_NAT_Q2.mzML /storage/yufe/results/msfragger_dia_paper/ccrcc_175/diaumpire/CPTAC_CCRCC_W_JHU_20190112_LUMOS_C3N-00492_NAT_Q3.mzML /storage/yufe/results/msfragger_dia_paper/ccrcc_175/diaumpire/CPTAC_CCRCC_W_JHU_20190112_LUMOS_C3N-00494_NAT_Q1.mzML /storage/yufe/results/msfragger_dia_paper/ccrcc_175/diaumpire/CPTAC_CCRCC_W_JHU_20190112_LUMOS_C3N-00494_NAT_Q2.mzML /storage/yufe/results/msfragger_dia_paper/ccrcc_175/diaumpire/CPTAC_CCRCC_W_JHU_20190112_LUMOS_C3N-00494_NAT_Q3.mzML /storage/yufe/results/msfragger_dia_paper/ccrcc_175/diaumpire/CPTAC_CCRCC_W_JHU_20190112_LUMOS_C3N-00494_T_Q1.mzML /storage/yufe/results/msfragger_dia_paper/ccrcc_175/diaumpire/CPTAC_CCRCC_W_JHU_20190112_LUMOS_C3N-00494_T_Q2.mzML /storage/yufe/results/msfragger_dia_paper/ccrcc_175/diaumpire/CPTAC_CCRCC_W_JHU_20190112_LUMOS_C3N-00494_T_Q3.mzML /storage/yufe/results/msfragger_dia_paper/ccrcc_175/diaumpire/CPTAC_CCRCC_W_JHU_20190112_LUMOS_C3N-00495_NAT_Q1.mzML /storage/yufe/results/msfragger_dia_paper/ccrcc_175/diaumpire/CPTAC_CCRCC_W_JHU_20190112_LUMOS_C3N-00495_NAT_Q2.mzML /storage/yufe/results/msfragger_dia_paper/ccrcc_175/diaumpire/CPTAC_CCRCC_W_JHU_20190112_LUMOS_C3N-00495_NAT_Q3.mzML /storage/yufe/results/msfragger_dia_paper/ccrcc_175/diaumpire/CPTAC_CCRCC_W_JHU_20190112_LUMOS_C3N-00495_T_Q1.mzML /storage/yufe/results/msfragger_dia_paper/ccrcc_175/diaumpire/CPTAC_CCRCC_W_JHU_20190112_LUMOS_C3N-00495_T_Q2.mzML /storage/yufe/results/msfragger_dia_paper/ccrcc_175/diaumpire/CPTAC_CCRCC_W_JHU_20190112_LUMOS_C3N-00495_T_Q3.mzML /storage/yufe/results/msfragger_dia_paper/ccrcc_175/diaumpire/CPTAC_CCRCC_W_JHU_20190112_LUMOS_C3N-00573_NAT_Q1.mzML /storage/yufe/results/msfragger_dia_paper/ccrcc_175/diaumpire/CPTAC_CCRCC_W_JHU_20190112_LUMOS_C3N-00573_NAT_Q2.mzML /storage/yufe/results/msfragger_dia_paper/ccrcc_175/diaumpire/CPTAC_CCRCC_W_JHU_20190112_LUMOS_C3N-00573_NAT_Q3.mzML /storage/yufe/results/msfragger_dia_paper/ccrcc_175/diaumpire/CPTAC_CCRCC_W_JHU_20190112_LUMOS_C3N-00573_T_Q1.mzML /storage/yufe/results/msfragger_dia_paper/ccrcc_175/diaumpire/CPTAC_CCRCC_W_JHU_20190112_LUMOS_C3N-00573_T_Q2.mzML /storage/yufe/results/msfragger_dia_paper/ccrcc_175/diaumpire/CPTAC_CCRCC_W_JHU_20190112_LUMOS_C3N-00573_T_Q3.mzML /storage/yufe/results/msfragger_dia_paper/ccrcc_175/diaumpire/CPTAC_CCRCC_W_JHU_20190112_LUMOS_C3N-00577_NAT_Q1.mzML /storage/yufe/results/msfragger_dia_paper/ccrcc_175/diaumpire/CPTAC_CCRCC_W_JHU_20190112_LUMOS_C3N-00577_NAT_Q2.mzML /storage/yufe/results/msfragger_dia_paper/ccrcc_175/diaumpire/CPTAC_CCRCC_W_JHU_20190112_LUMOS_C3N-00577_NAT_Q3.mzML /storage/yufe/results/msfragger_dia_paper/ccrcc_175/diaumpire/CPTAC_CCRCC_W_JHU_20190112_LUMOS_C3N-00577_T_Q1.mzML /storage/yufe/results/msfragger_dia_paper/ccrcc_175/diaumpire/CPTAC_CCRCC_W_JHU_20190112_LUMOS_C3N-00577_T_Q2.mzML /storage/yufe/results/msfragger_dia_paper/ccrcc_175/diaumpire/CPTAC_CCRCC_W_JHU_20190112_LUMOS_C3N-00577_T_Q3.mzML /storage/yufe/results/msfragger_dia_paper/ccrcc_175/diaumpire/CPTAC_CCRCC_W_JHU_20190112_LUMOS_C3N-00646_NAT_Q1.mzML /storage/yufe/results/msfragger_dia_paper/ccrcc_175/diaumpire/CPTAC_CCRCC_W_JHU_20190112_LUMOS_C3N-00646_NAT_Q2.mzML /storage/yufe/results/msfragger_dia_paper/ccrcc_175/diaumpire/CPTAC_CCRCC_W_JHU_20190112_LUMOS_C3N-00646_NAT_Q3.mzML /storage/yufe/results/msfragger_dia_paper/ccrcc_175/diaumpire/CPTAC_CCRCC_W_JHU_20190112_LUMOS_C3N-00646_T_Q1.mzML /storage/yufe/results/msfragger_dia_paper/ccrcc_175/diaumpire/CPTAC_CCRCC_W_JHU_20190112_LUMOS_C3N-00646_T_Q2.mzML /storage/yufe/results/msfragger_dia_paper/ccrcc_175/diaumpire/CPTAC_CCRCC_W_JHU_20190112_LUMOS_C3N-00646_T_Q3.mzML /storage/yufe/results/msfragger_dia_paper/ccrcc_175/diaumpire/CPTAC_CCRCC_W_JHU_20190112_LUMOS_C3N-00733_NAT_Q1.mzML /storage/yufe/results/msfragger_dia_paper/ccrcc_175/diaumpire/CPTAC_CCRCC_W_JHU_20190112_LUMOS_C3N-00733_NAT_Q2.mzML /storage/yufe/results/msfragger_dia_paper/ccrcc_175/diaumpire/CPTAC_CCRCC_W_JHU_20190112_LUMOS_C3N-00733_NAT_Q3.mzML /storage/yufe/results/msfragger_dia_paper/ccrcc_175/diaumpire/CPTAC_CCRCC_W_JHU_20190112_LUMOS_C3N-00733_T_Q1.mzML /storage/yufe/results/msfragger_dia_paper/ccrcc_175/diaumpire/CPTAC_CCRCC_W_JHU_20190112_LUMOS_C3N-00733_T_Q2.mzML /storage/yufe/results/msfragger_dia_paper/ccrcc_175/diaumpire/CPTAC_CCRCC_W_JHU_20190112_LUMOS_C3N-00733_T_Q3.mzML /storage/yufe/results/msfragger_dia_paper/ccrcc_175/diaumpire/CPTAC_CCRCC_W_JHU_20190112_LUMOS_C3N-00831_NAT_Q1.mzML /storage/yufe/results/msfragger_dia_paper/ccrcc_175/diaumpire/CPTAC_CCRCC_W_JHU_20190112_LUMOS_C3N-00831_NAT_Q2.mzML /storage/yufe/results/msfragger_dia_paper/ccrcc_175/diaumpire/CPTAC_CCRCC_W_JHU_20190112_LUMOS_C3N-00831_NAT_Q3.mzML /storage/yufe/results/msfragger_dia_paper/ccrcc_175/diaumpire/CPTAC_CCRCC_W_JHU_20190112_LUMOS_C3N-00831_T_Q1.mzML /storage/yufe/results/msfragger_dia_paper/ccrcc_175/diaumpire/CPTAC_CCRCC_W_JHU_20190112_LUMOS_C3N-00831_T_Q2.mzML /storage/yufe/results/msfragger_dia_paper/ccrcc_175/diaumpire/CPTAC_CCRCC_W_JHU_20190112_LUMOS_C3N-00831_T_Q3.mzML /storage/yufe/results/msfragger_dia_paper/ccrcc_175/diaumpire/CPTAC_CCRCC_W_JHU_20190112_LUMOS_C3N-00834_NAT_Q1.mzML /storage/yufe/results/msfragger_dia_paper/ccrcc_175/diaumpire/CPTAC_CCRCC_W_JHU_20190112_LUMOS_C3N-00834_NAT_Q2.mzML /storage/yufe/results/msfragger_dia_paper/ccrcc_175/diaumpire/CPTAC_CCRCC_W_JHU_20190112_LUMOS_C3N-00834_NAT_Q3.mzML /storage/yufe/results/msfragger_dia_paper/ccrcc_175/diaumpire/CPTAC_CCRCC_W_JHU_20190112_LUMOS_C3N-00834_T_Q1.mzML /storage/yufe/results/msfragger_dia_paper/ccrcc_175/diaumpire/CPTAC_CCRCC_W_JHU_20190112_LUMOS_C3N-00834_T_Q2.mzML /storage/yufe/results/msfragger_dia_paper/ccrcc_175/diaumpire/CPTAC_CCRCC_W_JHU_20190112_LUMOS_C3N-00834_T_Q3.mzML /storage/yufe/results/msfragger_dia_paper/ccrcc_175/diaumpire/CPTAC_CCRCC_W_JHU_20190112_LUMOS_C3N-00852_NAT_Q1.mzML /storage/yufe/results/msfragger_dia_paper/ccrcc_175/diaumpire/CPTAC_CCRCC_W_JHU_20190112_LUMOS_C3N-00852_NAT_Q2.mzML /storage/yufe/results/msfragger_dia_paper/ccrcc_175/diaumpire/CPTAC_CCRCC_W_JHU_20190112_LUMOS_C3N-00852_NAT_Q3.mzML /storage/yufe/results/msfragger_dia_paper/ccrcc_175/diaumpire/CPTAC_CCRCC_W_JHU_20190112_LUMOS_C3N-00852_T_Q1.mzML /storage/yufe/results/msfragger_dia_paper/ccrcc_175/diaumpire/CPTAC_CCRCC_W_JHU_20190112_LUMOS_C3N-00852_T_Q2.mzML /storage/yufe/results/msfragger_dia_paper/ccrcc_175/diaumpire/CPTAC_CCRCC_W_JHU_20190112_LUMOS_C3N-00852_T_Q3.mzML /storage/yufe/results/msfragger_dia_paper/ccrcc_175/diaumpire/CPTAC_CCRCC_W_JHU_20190112_LUMOS_C3N-00953_NAT_Q1.mzML /storage/yufe/results/msfragger_dia_paper/ccrcc_175/diaumpire/CPTAC_CCRCC_W_JHU_20190112_LUMOS_C3N-00953_NAT_Q2.mzML /storage/yufe/results/msfragger_dia_paper/ccrcc_175/diaumpire/CPTAC_CCRCC_W_JHU_20190112_LUMOS_C3N-00953_NAT_Q3.mzML /storage/yufe/results/msfragger_dia_paper/ccrcc_175/diaumpire/CPTAC_CCRCC_W_JHU_20190112_LUMOS_C3N-00953_T_Q1.mzML /storage/yufe/results/msfragger_dia_paper/ccrcc_175/diaumpire/CPTAC_CCRCC_W_JHU_20190112_LUMOS_C3N-00953_T_Q2.mzML /storage/yufe/results/msfragger_dia_paper/ccrcc_175/diaumpire/CPTAC_CCRCC_W_JHU_20190112_LUMOS_C3N-00953_T_Q3.mzML /storage/yufe/results/msfragger_dia_paper/ccrcc_175/diaumpire/CPTAC_CCRCC_W_JHU_20190112_LUMOS_C3N-01175_NAT_Q1.mzML /storage/yufe/results/msfragger_dia_paper/ccrcc_175/diaumpire/CPTAC_CCRCC_W_JHU_20190112_LUMOS_C3N-01175_NAT_Q2.mzML /storage/yufe/results/msfragger_dia_paper/ccrcc_175/diaumpire/CPTAC_CCRCC_W_JHU_20190112_LUMOS_C3N-01175_NAT_Q3.mzML /storage/yufe/results/msfragger_dia_paper/ccrcc_175/diaumpire/CPTAC_CCRCC_W_JHU_20190112_LUMOS_C3N-01176_NAT_Q1.mzML /storage/yufe/results/msfragger_dia_paper/ccrcc_175/diaumpire/CPTAC_CCRCC_W_JHU_20190112_LUMOS_C3N-01176_NAT_Q2.mzML /storage/yufe/results/msfragger_dia_paper/ccrcc_175/diaumpire/CPTAC_CCRCC_W_JHU_20190112_LUMOS_C3N-01176_NAT_Q3.mzML /storage/yufe/results/msfragger_dia_paper/ccrcc_175/diaumpire/CPTAC_CCRCC_W_JHU_20190112_LUMOS_C3N-01176_T_Q1.mzML /storage/yufe/results/msfragger_dia_paper/ccrcc_175/diaumpire/CPTAC_CCRCC_W_JHU_20190112_LUMOS_C3N-01176_T_Q2.mzML /storage/yufe/results/msfragger_dia_paper/ccrcc_175/diaumpire/CPTAC_CCRCC_W_JHU_20190112_LUMOS_C3N-01176_T_Q3.mzML /storage/yufe/results/msfragger_dia_paper/ccrcc_175/diaumpire/CPTAC_CCRCC_W_JHU_20190112_LUMOS_C3N-01178_NAT_Q1.mzML /storage/yufe/results/msfragger_dia_paper/ccrcc_175/diaumpire/CPTAC_CCRCC_W_JHU_20190112_LUMOS_C3N-01178_NAT_Q2.mzML /storage/yufe/results/msfragger_dia_paper/ccrcc_175/diaumpire/CPTAC_CCRCC_W_JHU_20190112_LUMOS_C3N-01178_NAT_Q3.mzML /storage/yufe/results/msfragger_dia_paper/ccrcc_175/diaumpire/CPTAC_CCRCC_W_JHU_20190112_LUMOS_C3N-01178_T_Q1.mzML /storage/yufe/results/msfragger_dia_paper/ccrcc_175/diaumpire/CPTAC_CCRCC_W_JHU_20190112_LUMOS_C3N-01178_T_Q2.mzML /storage/yufe/results/msfragger_dia_paper/ccrcc_175/diaumpire/CPTAC_CCRCC_W_JHU_20190112_LUMOS_C3N-01178_T_Q3.mzML /storage/yufe/results/msfragger_dia_paper/ccrcc_175/diaumpire/CPTAC_CCRCC_W_JHU_20190112_LUMOS_C3N-01179_NAT_Q1.mzML /storage/yufe/results/msfragger_dia_paper/ccrcc_175/diaumpire/CPTAC_CCRCC_W_JHU_20190112_LUMOS_C3N-01179_NAT_Q2.mzML /storage/yufe/results/msfragger_dia_paper/ccrcc_175/diaumpire/CPTAC_CCRCC_W_JHU_20190112_LUMOS_C3N-01179_NAT_Q3.mzML /storage/yufe/results/msfragger_dia_paper/ccrcc_175/diaumpire/CPTAC_CCRCC_W_JHU_20190112_LUMOS_C3N-01179_T_Q1.mzML /storage/yufe/results/msfragger_dia_paper/ccrcc_175/diaumpire/CPTAC_CCRCC_W_JHU_20190112_LUMOS_C3N-01179_T_Q2.mzML /storage/yufe/results/msfragger_dia_paper/ccrcc_175/diaumpire/CPTAC_CCRCC_W_JHU_20190112_LUMOS_C3N-01179_T_Q3.mzML /storage/yufe/results/msfragger_dia_paper/ccrcc_175/diaumpire/CPTAC_CCRCC_W_JHU_20190112_LUMOS_C3N-01200_NAT_Q1.mzML /storage/yufe/results/msfragger_dia_paper/ccrcc_175/diaumpire/CPTAC_CCRCC_W_JHU_20190112_LUMOS_C3N-01200_NAT_Q2.mzML /storage/yufe/results/msfragger_dia_paper/ccrcc_175/diaumpire/CPTAC_CCRCC_W_JHU_20190112_LUMOS_C3N-01200_NAT_Q3.mzML /storage/yufe/results/msfragger_dia_paper/ccrcc_175/diaumpire/CPTAC_CCRCC_W_JHU_20190112_LUMOS_C3N-01200_T_Q1.mzML /storage/yufe/results/msfragger_dia_paper/ccrcc_175/diaumpire/CPTAC_CCRCC_W_JHU_20190112_LUMOS_C3N-01200_T_Q2.mzML /storage/yufe/results/msfragger_dia_paper/ccrcc_175/diaumpire/CPTAC_CCRCC_W_JHU_20190112_LUMOS_C3N-01200_T_Q3.mzML /storage/yufe/results/msfragger_dia_paper/ccrcc_175/diaumpire/CPTAC_CCRCC_W_JHU_20190112_LUMOS_C3N-01213_T_Q1.mzML /storage/yufe/results/msfragger_dia_paper/ccrcc_175/diaumpire/CPTAC_CCRCC_W_JHU_20190112_LUMOS_C3N-01213_T_Q2.mzML /storage/yufe/results/msfragger_dia_paper/ccrcc_175/diaumpire/CPTAC_CCRCC_W_JHU_20190112_LUMOS_C3N-01213_T_Q3.mzML /storage/yufe/results/msfragger_dia_paper/ccrcc_175/diaumpire/CPTAC_CCRCC_W_JHU_20190112_LUMOS_C3N-01214_NAT_Q1.mzML /storage/yufe/results/msfragger_dia_paper/ccrcc_175/diaumpire/CPTAC_CCRCC_W_JHU_20190112_LUMOS_C3N-01214_NAT_Q2.mzML /storage/yufe/results/msfragger_dia_paper/ccrcc_175/diaumpire/CPTAC_CCRCC_W_JHU_20190112_LUMOS_C3N-01214_NAT_Q3.mzML /storage/yufe/results/msfragger_dia_paper/ccrcc_175/diaumpire/CPTAC_CCRCC_W_JHU_20190112_LUMOS_C3N-01214_T_Q1.mzML /storage/yufe/results/msfragger_dia_paper/ccrcc_175/diaumpire/CPTAC_CCRCC_W_JHU_20190112_LUMOS_C3N-01214_T_Q2.mzML /storage/yufe/results/msfragger_dia_paper/ccrcc_175/diaumpire/CPTAC_CCRCC_W_JHU_20190112_LUMOS_C3N-01214_T_Q3.mzML /storage/yufe/results/msfragger_dia_paper/ccrcc_175/diaumpire/CPTAC_CCRCC_W_JHU_20190112_LUMOS_C3N-01220_NAT_Q1.mzML /storage/yufe/results/msfragger_dia_paper/ccrcc_175/diaumpire/CPTAC_CCRCC_W_JHU_20190112_LUMOS_C3N-01220_NAT_Q2.mzML /storage/yufe/results/msfragger_dia_paper/ccrcc_175/diaumpire/CPTAC_CCRCC_W_JHU_20190112_LUMOS_C3N-01220_NAT_Q3.mzML /storage/yufe/results/msfragger_dia_paper/ccrcc_175/diaumpire/CPTAC_CCRCC_W_JHU_20190112_LUMOS_C3N-01220_T_Q1.mzML /storage/yufe/results/msfragger_dia_paper/ccrcc_175/diaumpire/CPTAC_CCRCC_W_JHU_20190112_LUMOS_C3N-01220_T_Q2.mzML /storage/yufe/results/msfragger_dia_paper/ccrcc_175/diaumpire/CPTAC_CCRCC_W_JHU_20190112_LUMOS_C3N-01220_T_Q3.mzML /storage/yufe/results/msfragger_dia_paper/ccrcc_175/diaumpire/CPTAC_CCRCC_W_JHU_20190112_LUMOS_C3N-01261_NAT_Q1.mzML /storage/yufe/results/msfragger_dia_paper/ccrcc_175/diaumpire/CPTAC_CCRCC_W_JHU_20190112_LUMOS_C3N-01261_NAT_Q2.mzML /storage/yufe/results/msfragger_dia_paper/ccrcc_175/diaumpire/CPTAC_CCRCC_W_JHU_20190112_LUMOS_C3N-01261_NAT_Q3.mzML /storage/yufe/results/msfragger_dia_paper/ccrcc_175/diaumpire/CPTAC_CCRCC_W_JHU_20190112_LUMOS_C3N-01261_T_Q1.mzML /storage/yufe/results/msfragger_dia_paper/ccrcc_175/diaumpire/CPTAC_CCRCC_W_JHU_20190112_LUMOS_C3N-01261_T_Q2.mzML /storage/yufe/results/msfragger_dia_paper/ccrcc_175/diaumpire/CPTAC_CCRCC_W_JHU_20190112_LUMOS_C3N-01261_T_Q3.mzML /storage/yufe/results/msfragger_dia_paper/ccrcc_175/diaumpire/CPTAC_CCRCC_W_JHU_20190112_LUMOS_C3N-01361_NAT_Q1.mzML /storage/yufe/results/msfragger_dia_paper/ccrcc_175/diaumpire/CPTAC_CCRCC_W_JHU_20190112_LUMOS_C3N-01361_NAT_Q2.mzML /storage/yufe/results/msfragger_dia_paper/ccrcc_175/diaumpire/CPTAC_CCRCC_W_JHU_20190112_LUMOS_C3N-01361_NAT_Q3.mzML /storage/yufe/results/msfragger_dia_paper/ccrcc_175/diaumpire/CPTAC_CCRCC_W_JHU_20190112_LUMOS_C3N-01361_T_Q1.mzML /storage/yufe/results/msfragger_dia_paper/ccrcc_175/diaumpire/CPTAC_CCRCC_W_JHU_20190112_LUMOS_C3N-01361_T_Q2.mzML /storage/yufe/results/msfragger_dia_paper/ccrcc_175/diaumpire/CPTAC_CCRCC_W_JHU_20190112_LUMOS_C3N-01361_T_Q3.mzML /storage/yufe/results/msfragger_dia_paper/ccrcc_175/diaumpire/CPTAC_CCRCC_W_JHU_20190112_LUMOS_C3N-01522_NAT_Q1.mzML /storage/yufe/results/msfragger_dia_paper/ccrcc_175/diaumpire/CPTAC_CCRCC_W_JHU_20190112_LUMOS_C3N-01522_NAT_Q2.mzML /storage/yufe/results/msfragger_dia_paper/ccrcc_175/diaumpire/CPTAC_CCRCC_W_JHU_20190112_LUMOS_C3N-01522_NAT_Q3.mzML /storage/yufe/results/msfragger_dia_paper/ccrcc_175/diaumpire/CPTAC_CCRCC_W_JHU_20190112_LUMOS_C3N-01522_T_Q1.mzML /storage/yufe/results/msfragger_dia_paper/ccrcc_175/diaumpire/CPTAC_CCRCC_W_JHU_20190112_LUMOS_C3N-01522_T_Q2.mzML /storage/yufe/results/msfragger_dia_paper/ccrcc_175/diaumpire/CPTAC_CCRCC_W_JHU_20190112_LUMOS_C3N-01522_T_Q3.mzML /storage/yufe/results/msfragger_dia_paper/ccrcc_175/diaumpire/CPTAC_CCRCC_W_JHU_20190112_LUMOS_C3N-01524_NAT_Q1.mzML /storage/yufe/results/msfragger_dia_paper/ccrcc_175/diaumpire/CPTAC_CCRCC_W_JHU_20190112_LUMOS_C3N-01524_NAT_Q2.mzML /storage/yufe/results/msfragger_dia_paper/ccrcc_175/diaumpire/CPTAC_CCRCC_W_JHU_20190112_LUMOS_C3N-01524_NAT_Q3.mzML /storage/yufe/results/msfragger_dia_paper/ccrcc_175/diaumpire/CPTAC_CCRCC_W_JHU_20190112_LUMOS_C3N-01524_T_Q1.mzML /storage/yufe/results/msfragger_dia_paper/ccrcc_175/diaumpire/CPTAC_CCRCC_W_JHU_20190112_LUMOS_C3N-01524_T_Q2.mzML /storage/yufe/results/msfragger_dia_paper/ccrcc_175/diaumpire/CPTAC_CCRCC_W_JHU_20190112_LUMOS_C3N-01524_T_Q3.mzML /storage/yufe/results/msfragger_dia_paper/ccrcc_175/diaumpire/CPTAC_CCRCC_W_JHU_20190112_LUMOS_C3N-01646_NAT_Q1.mzML /storage/yufe/results/msfragger_dia_paper/ccrcc_175/diaumpire/CPTAC_CCRCC_W_JHU_20190112_LUMOS_C3N-01646_NAT_Q2.mzML /storage/yufe/results/msfragger_dia_paper/ccrcc_175/diaumpire/CPTAC_CCRCC_W_JHU_20190112_LUMOS_C3N-01646_NAT_Q3.mzML /storage/yufe/results/msfragger_dia_paper/ccrcc_175/diaumpire/CPTAC_CCRCC_W_JHU_20190112_LUMOS_C3N-01646_T_Q1.mzML /storage/yufe/results/msfragger_dia_paper/ccrcc_175/diaumpire/CPTAC_CCRCC_W_JHU_20190112_LUMOS_C3N-01646_T_Q2.mzML /storage/yufe/results/msfragger_dia_paper/ccrcc_175/diaumpire/CPTAC_CCRCC_W_JHU_20190112_LUMOS_C3N-01646_T_Q3.mzML /storage/yufe/results/msfragger_dia_paper/ccrcc_175/diaumpire/CPTAC_CCRCC_W_JHU_20190112_LUMOS_C3N-01648_NAT_Q1.mzML /storage/yufe/results/msfragger_dia_paper/ccrcc_175/diaumpire/CPTAC_CCRCC_W_JHU_20190112_LUMOS_C3N-01648_NAT_Q2.mzML /storage/yufe/results/msfragger_dia_paper/ccrcc_175/diaumpire/CPTAC_CCRCC_W_JHU_20190112_LUMOS_C3N-01648_NAT_Q3.mzML /storage/yufe/results/msfragger_dia_paper/ccrcc_175/diaumpire/CPTAC_CCRCC_W_JHU_20190112_LUMOS_C3N-01648_T_Q1.mzML /storage/yufe/results/msfragger_dia_paper/ccrcc_175/diaumpire/CPTAC_CCRCC_W_JHU_20190112_LUMOS_C3N-01648_T_Q2.mzML /storage/yufe/results/msfragger_dia_paper/ccrcc_175/diaumpire/CPTAC_CCRCC_W_JHU_20190112_LUMOS_C3N-01648_T_Q3.mzML /storage/yufe/results/msfragger_dia_paper/ccrcc_175/diaumpire/CPTAC_CCRCC_W_JHU_20190112_LUMOS_C3N-01649_NAT_Q1.mzML /storage/yufe/results/msfragger_dia_paper/ccrcc_175/diaumpire/CPTAC_CCRCC_W_JHU_20190112_LUMOS_C3N-01649_NAT_Q2.mzML /storage/yufe/results/msfragger_dia_paper/ccrcc_175/diaumpire/CPTAC_CCRCC_W_JHU_20190112_LUMOS_C3N-01649_NAT_Q3.mzML /storage/yufe/results/msfragger_dia_paper/ccrcc_175/diaumpire/CPTAC_CCRCC_W_JHU_20190112_LUMOS_C3N-01649_T_Q1.mzML /storage/yufe/results/msfragger_dia_paper/ccrcc_175/diaumpire/CPTAC_CCRCC_W_JHU_20190112_LUMOS_C3N-01649_T_Q2.mzML
MSFragger [Work dir: /storage/yufe/results/msfragger_dia_paper/ccrcc_175/diaumpire]
java -jar -Dfile.encoding=UTF-8 -Xmx256G /storage/yufe/tools/MSFragger-3.5/MSFragger-3.5.jar /storage/yufe/results/msfragger_dia_paper/ccrcc_175/diaumpire/fragger_dda.params /storage/yufe/results/msfragger_dia_paper/ccrcc_175/diaumpire/CPTAC_CCRCC_W_JHU_20190112_LUMOS_C3N-01649_T_Q3.mzML /storage/yufe/results/msfragger_dia_paper/ccrcc_175/diaumpire/CPTAC_CCRCC_W_JHU_20190112_LUMOS_C3N-01651_NAT_Q1.mzML /storage/yufe/results/msfragger_dia_paper/ccrcc_175/diaumpire/CPTAC_CCRCC_W_JHU_20190112_LUMOS_C3N-01651_NAT_Q2.mzML /storage/yufe/results/msfragger_dia_paper/ccrcc_175/diaumpire/CPTAC_CCRCC_W_JHU_20190112_LUMOS_C3N-01651_NAT_Q3.mzML /storage/yufe/results/msfragger_dia_paper/ccrcc_175/diaumpire/CPTAC_CCRCC_W_JHU_20190112_LUMOS_C3N-01651_T_Q1.mzML /storage/yufe/results/msfragger_dia_paper/ccrcc_175/diaumpire/CPTAC_CCRCC_W_JHU_20190112_LUMOS_C3N-01651_T_Q2.mzML /storage/yufe/results/msfragger_dia_paper/ccrcc_175/diaumpire/CPTAC_CCRCC_W_JHU_20190112_LUMOS_C3N-01651_T_Q3.mzML /storage/yufe/results/msfragger_dia_paper/ccrcc_175/diaumpire/CPTAC_CCRCC_W_JHU_20190112_LUMOS_C3N-01808_NAT_Q1.mzML /storage/yufe/results/msfragger_dia_paper/ccrcc_175/diaumpire/CPTAC_CCRCC_W_JHU_20190112_LUMOS_C3N-01808_NAT_Q2.mzML /storage/yufe/results/msfragger_dia_paper/ccrcc_175/diaumpire/CPTAC_CCRCC_W_JHU_20190112_LUMOS_C3N-01808_NAT_Q3.mzML /storage/yufe/results/msfragger_dia_paper/ccrcc_175/diaumpire/CPTAC_CCRCC_W_JHU_20190112_LUMOS_C3N-01808_T_Q1.mzML /storage/yufe/results/msfragger_dia_paper/ccrcc_175/diaumpire/CPTAC_CCRCC_W_JHU_20190112_LUMOS_C3N-01808_T_Q2.mzML /storage/yufe/results/msfragger_dia_paper/ccrcc_175/diaumpire/CPTAC_CCRCC_W_JHU_20190112_LUMOS_C3N-01808_T_Q3.mzML
MSBooster [Work dir: /storage/yufe/results/msfragger_dia_paper/ccrcc_175/diaumpire]
java -Xmx256G -cp /storage/yufe/tools/FragPipe-18.0/fragpipe/tools/msbooster-1.1.4.jar:/storage/yufe/tools/FragPipe-18.0/fragpipe/tools/smile-core-2.6.0.jar:/storage/yufe/tools/FragPipe-18.0/fragpipe/tools/smile-math-2.6.0.jar:/storage/yufe/tools/FragPipe-18.0/fragpipe/tools/batmass-io-1.25.5.jar Features.MainClass --paramsList /storage/yufe/results/msfragger_dia_paper/ccrcc_175/diaumpire/msbooster_params.txt
Percolator [Work dir: /storage/yufe/results/msfragger_dia_paper/ccrcc_175/diaumpire]
/storage/yufe/tools/FragPipe-18.0/fragpipe/tools/percolator-305/percolator --only-psms --no-terminate --post-processing-tdc --num-threads 56 --results-psms CPTAC_CCRCC_W_JHU_20190112_LUMOS_C3L-00799_T_Q1_percolator_target_psms.tsv --decoy-results-psms CPTAC_CCRCC_W_JHU_20190112_LUMOS_C3L-00799_T_Q1_percolator_decoy_psms.tsv CPTAC_CCRCC_W_JHU_20190112_LUMOS_C3L-00799_T_Q1_edited.pin
Percolator [Work dir: /storage/yufe/results/msfragger_dia_paper/ccrcc_175/diaumpire]
/storage/yufe/tools/FragPipe-18.0/fragpipe/tools/percolator-305/percolator --only-psms --no-terminate --post-processing-tdc --num-threads 56 --results-psms CPTAC_CCRCC_W_JHU_20190112_LUMOS_C3N-01178_T_Q1_percolator_target_psms.tsv --decoy-results-psms CPTAC_CCRCC_W_JHU_20190112_LUMOS_C3N-01178_T_Q1_percolator_decoy_psms.tsv CPTAC_CCRCC_W_JHU_20190112_LUMOS_C3N-01178_T_Q1_edited.pin
Percolator [Work dir: /storage/yufe/results/msfragger_dia_paper/ccrcc_175/diaumpire]
/storage/yufe/tools/FragPipe-18.0/fragpipe/tools/percolator-305/percolator --only-psms --no-terminate --post-processing-tdc --num-threads 56 --results-psms CPTAC_CCRCC_W_JHU_20190112_LUMOS_C3L-00908_NAT_Q2_percolator_target_psms.tsv --decoy-results-psms CPTAC_CCRCC_W_JHU_20190112_LUMOS_C3L-00908_NAT_Q2_percolator_decoy_psms.tsv CPTAC_CCRCC_W_JHU_20190112_LUMOS_C3L-00908_NAT_Q2_edited.pin
Percolator [Work dir: /storage/yufe/results/msfragger_dia_paper/ccrcc_175/diaumpire]
/storage/yufe/tools/FragPipe-18.0/fragpipe/tools/percolator-305/percolator --only-psms --no-terminate --post-processing-tdc --num-threads 56 --results-psms CPTAC_CCRCC_W_JHU_20190112_LUMOS_C3L-00011_T_Q1_percolator_target_psms.tsv --decoy-results-psms CPTAC_CCRCC_W_JHU_20190112_LUMOS_C3L-00011_T_Q1_percolator_decoy_psms.tsv CPTAC_CCRCC_W_JHU_20190112_LUMOS_C3L-00011_T_Q1_edited.pin
Percolator [Work dir: /storage/yufe/results/msfragger_dia_paper/ccrcc_175/diaumpire]
/storage/yufe/tools/FragPipe-18.0/fragpipe/tools/percolator-305/percolator --only-psms --no-terminate --post-processing-tdc --num-threads 56 --results-psms CPTAC_CCRCC_W_JHU_20190112_LUMOS_C3L-00096_T_Q3_percolator_target_psms.tsv --decoy-results-psms CPTAC_CCRCC_W_JHU_20190112_LUMOS_C3L-00096_T_Q3_percolator_decoy_psms.tsv CPTAC_CCRCC_W_JHU_20190112_LUMOS_C3L-00096_T_Q3_edited.pin
Percolator [Work dir: /storage/yufe/results/msfragger_dia_paper/ccrcc_175/diaumpire]
/storage/yufe/tools/FragPipe-18.0/fragpipe/tools/percolator-305/percolator --only-psms --no-terminate --post-processing-tdc --num-threads 56 --results-psms CPTAC_CCRCC_W_JHU_20190112_LUMOS_C3N-00154_T_Q1_percolator_target_psms.tsv --decoy-results-psms CPTAC_CCRCC_W_JHU_20190112_LUMOS_C3N-00154_T_Q1_percolator_decoy_psms.tsv CPTAC_CCRCC_W_JHU_20190112_LUMOS_C3N-00154_T_Q1_edited.pin
Percolator [Work dir: /storage/yufe/results/msfragger_dia_paper/ccrcc_175/diaumpire]
/storage/yufe/tools/FragPipe-18.0/fragpipe/tools/percolator-305/percolator --only-psms --no-terminate --post-processing-tdc --num-threads 56 --results-psms CPTAC_CCRCC_W_JHU_20190112_LUMOS_C3N-01214_T_Q3_percolator_target_psms.tsv --decoy-results-psms CPTAC_CCRCC_W_JHU_20190112_LUMOS_C3N-01214_T_Q3_percolator_decoy_psms.tsv CPTAC_CCRCC_W_JHU_20190112_LUMOS_C3N-01214_T_Q3_edited.pin
Percolator [Work dir: /storage/yufe/results/msfragger_dia_paper/ccrcc_175/diaumpire]
/storage/yufe/tools/FragPipe-18.0/fragpipe/tools/percolator-305/percolator --only-psms --no-terminate --post-processing-tdc --num-threads 56 --results-psms CPTAC_CCRCC_W_JHU_20190112_LUMOS_C3N-01261_T_Q2_percolator_target_psms.tsv --decoy-results-psms CPTAC_CCRCC_W_JHU_20190112_LUMOS_C3N-01261_T_Q2_percolator_decoy_psms.tsv CPTAC_CCRCC_W_JHU_20190112_LUMOS_C3N-01261_T_Q2_edited.pin
Percolator [Work dir: /storage/yufe/results/msfragger_dia_paper/ccrcc_175/diaumpire]
/storage/yufe/tools/FragPipe-18.0/fragpipe/tools/percolator-305/percolator --only-psms --no-terminate --post-processing-tdc --num-threads 56 --results-psms CPTAC_CCRCC_W_JHU_20190112_LUMOS_C3N-01179_T_Q3_percolator_target_psms.tsv --decoy-results-psms CPTAC_CCRCC_W_JHU_20190112_LUMOS_C3N-01179_T_Q3_percolator_decoy_psms.tsv CPTAC_CCRCC_W_JHU_20190112_LUMOS_C3N-01179_T_Q3_edited.pin
Percolator [Work dir: /storage/yufe/results/msfragger_dia_paper/ccrcc_175/diaumpire]
/storage/yufe/tools/FragPipe-18.0/fragpipe/tools/percolator-305/percolator --only-psms --no-terminate --post-processing-tdc --num-threads 56 --results-psms CPTAC_CCRCC_W_JHU_20190112_LUMOS_C3L-01286_T_Q2_percolator_target_psms.tsv --decoy-results-psms CPTAC_CCRCC_W_JHU_20190112_LUMOS_C3L-01286_T_Q2_percolator_decoy_psms.tsv CPTAC_CCRCC_W_JHU_20190112_LUMOS_C3L-01286_T_Q2_edited.pin
Percolator [Work dir: /storage/yufe/results/msfragger_dia_paper/ccrcc_175/diaumpire]
/storage/yufe/tools/FragPipe-18.0/fragpipe/tools/percolator-305/percolator --only-psms --no-terminate --post-processing-tdc --num-threads 56 --results-psms CPTAC_CCRCC_W_JHU_20190112_LUMOS_C3N-01213_T_Q1_percolator_target_psms.tsv --decoy-results-psms CPTAC_CCRCC_W_JHU_20190112_LUMOS_C3N-01213_T_Q1_percolator_decoy_psms.tsv CPTAC_CCRCC_W_JHU_20190112_LUMOS_C3N-01213_T_Q1_edited.pin
Percolator [Work dir: /storage/yufe/results/msfragger_dia_paper/ccrcc_175/diaumpire]
/storage/yufe/tools/FragPipe-18.0/fragpipe/tools/percolator-305/percolator --only-psms --no-terminate --post-processing-tdc --num-threads 56 --results-psms CPTAC_CCRCC_W_JHU_20190112_LUMOS_C3L-01882_T_Q2_percolator_target_psms.tsv --decoy-results-psms CPTAC_CCRCC_W_JHU_20190112_LUMOS_C3L-01882_T_Q2_percolator_decoy_psms.tsv CPTAC_CCRCC_W_JHU_20190112_LUMOS_C3L-01882_T_Q2_edited.pin
Percolator [Work dir: /storage/yufe/results/msfragger_dia_paper/ccrcc_175/diaumpire]
/storage/yufe/tools/FragPipe-18.0/fragpipe/tools/percolator-305/percolator --only-psms --no-terminate --post-processing-tdc --num-threads 56 --results-psms CPTAC_CCRCC_W_JHU_20190112_LUMOS_C3L-00418_T_Q3_percolator_target_psms.tsv --decoy-results-psms CPTAC_CCRCC_W_JHU_20190112_LUMOS_C3L-00418_T_Q3_percolator_decoy_psms.tsv CPTAC_CCRCC_W_JHU_20190112_LUMOS_C3L-00418_T_Q3_edited.pin
Percolator [Work dir: /storage/yufe/results/msfragger_dia_paper/ccrcc_175/diaumpire]
/storage/yufe/tools/FragPipe-18.0/fragpipe/tools/percolator-305/percolator --only-psms --no-terminate --post-processing-tdc --num-threads 56 --results-psms CPTAC_CCRCC_W_JHU_20190112_LUMOS_C3N-01649_T_Q1_percolator_target_psms.tsv --decoy-results-psms CPTAC_CCRCC_W_JHU_20190112_LUMOS_C3N-01649_T_Q1_percolator_decoy_psms.tsv CPTAC_CCRCC_W_JHU_20190112_LUMOS_C3N-01649_T_Q1_edited.pin
Percolator [Work dir: /storage/yufe/results/msfragger_dia_paper/ccrcc_175/diaumpire]
/storage/yufe/tools/FragPipe-18.0/fragpipe/tools/percolator-305/percolator --only-psms --no-terminate --post-processing-tdc --num-threads 56 --results-psms CPTAC_CCRCC_W_JHU_20190112_LUMOS_C3N-00852_NAT_Q3_percolator_target_psms.tsv --decoy-results-psms CPTAC_CCRCC_W_JHU_20190112_LUMOS_C3N-00852_NAT_Q3_percolator_decoy_psms.tsv CPTAC_CCRCC_W_JHU_20190112_LUMOS_C3N-00852_NAT_Q3_edited.pin
Percolator [Work dir: /storage/yufe/results/msfragger_dia_paper/ccrcc_175/diaumpire]
/storage/yufe/tools/FragPipe-18.0/fragpipe/tools/percolator-305/percolator --only-psms --no-terminate --post-processing-tdc --num-threads 56 --results-psms CPTAC_CCRCC_W_JHU_20190112_LUMOS_C3N-00577_NAT_Q1_percolator_target_psms.tsv --decoy-results-psms CPTAC_CCRCC_W_JHU_20190112_LUMOS_C3N-00577_NAT_Q1_percolator_decoy_psms.tsv CPTAC_CCRCC_W_JHU_20190112_LUMOS_C3N-00577_NAT_Q1_edited.pin
Percolator [Work dir: /storage/yufe/results/msfragger_dia_paper/ccrcc_175/diaumpire]
/storage/yufe/tools/FragPipe-18.0/fragpipe/tools/percolator-305/percolator --only-psms --no-terminate --post-processing-tdc --num-threads 56 --results-psms CPTAC_CCRCC_W_JHU_20190112_LUMOS_C3L-00088_NAT_Q2_percolator_target_psms.tsv --decoy-results-psms CPTAC_CCRCC_W_JHU_20190112_LUMOS_C3L-00088_NAT_Q2_percolator_decoy_psms.tsv CPTAC_CCRCC_W_JHU_20190112_LUMOS_C3L-00088_NAT_Q2_edited.pin
Percolator [Work dir: /storage/yufe/results/msfragger_dia_paper/ccrcc_175/diaumpire]
/storage/yufe/tools/FragPipe-18.0/fragpipe/tools/percolator-305/percolator --only-psms --no-terminate --post-processing-tdc --num-threads 56 --results-psms CPTAC_CCRCC_W_JHU_20190112_LUMOS_C3N-01651_NAT_Q2_percolator_target_psms.tsv --decoy-results-psms CPTAC_CCRCC_W_JHU_20190112_LUMOS_C3N-01651_NAT_Q2_percolator_decoy_psms.tsv CPTAC_CCRCC_W_JHU_20190112_LUMOS_C3N-01651_NAT_Q2_edited.pin
Percolator [Work dir: /storage/yufe/results/msfragger_dia_paper/ccrcc_175/diaumpire]
/storage/yufe/tools/FragPipe-18.0/fragpipe/tools/percolator-305/percolator --only-psms --no-terminate --post-processing-tdc --num-threads 56 --results-psms CPTAC_CCRCC_W_JHU_20190112_LUMOS_C3L-00447_T_Q1_percolator_target_psms.tsv --decoy-results-psms CPTAC_CCRCC_W_JHU_20190112_LUMOS_C3L-00447_T_Q1_percolator_decoy_psms.tsv CPTAC_CCRCC_W_JHU_20190112_LUMOS_C3L-00447_T_Q1_edited.pin
Percolator [Work dir: /storage/yufe/results/msfragger_dia_paper/ccrcc_175/diaumpire]
/storage/yufe/tools/FragPipe-18.0/fragpipe/tools/percolator-305/percolator --only-psms --no-terminate --post-processing-tdc --num-threads 56 --results-psms CPTAC_CCRCC_W_JHU_20190112_LUMOS_C3L-00448_T_Q3_percolator_target_psms.tsv --decoy-results-psms CPTAC_CCRCC_W_JHU_20190112_LUMOS_C3L-00448_T_Q3_percolator_decoy_psms.tsv CPTAC_CCRCC_W_JHU_20190112_LUMOS_C3L-00448_T_Q3_edited.pin
Percolator [Work dir: /storage/yufe/results/msfragger_dia_paper/ccrcc_175/diaumpire]
/storage/yufe/tools/FragPipe-18.0/fragpipe/tools/percolator-305/percolator --only-psms --no-terminate --post-processing-tdc --num-threads 56 --results-psms CPTAC_CCRCC_W_JHU_20190112_LUMOS_C3L-01560_T_Q2_percolator_target_psms.tsv --decoy-results-psms CPTAC_CCRCC_W_JHU_20190112_LUMOS_C3L-01560_T_Q2_percolator_decoy_psms.tsv CPTAC_CCRCC_W_JHU_20190112_LUMOS_C3L-01560_T_Q2_edited.pin
Percolator [Work dir: /storage/yufe/results/msfragger_dia_paper/ccrcc_175/diaumpire]
/storage/yufe/tools/FragPipe-18.0/fragpipe/tools/percolator-305/percolator --only-psms --no-terminate --post-processing-tdc --num-threads 56 --results-psms CPTAC_CCRCC_W_JHU_20190112_LUMOS_C3L-00583_NAT_Q1_percolator_target_psms.tsv --decoy-results-psms CPTAC_CCRCC_W_JHU_20190112_LUMOS_C3L-00583_NAT_Q1_percolator_decoy_psms.tsv CPTAC_CCRCC_W_JHU_20190112_LUMOS_C3L-00583_NAT_Q1_edited.pin
Percolator [Work dir: /storage/yufe/results/msfragger_dia_paper/ccrcc_175/diaumpire]
/storage/yufe/tools/FragPipe-18.0/fragpipe/tools/percolator-305/percolator --only-psms --no-terminate --post-processing-tdc --num-threads 56 --results-psms CPTAC_CCRCC_W_JHU_20190112_LUMOS_C3N-00953_T_Q1_percolator_target_psms.tsv --decoy-results-psms CPTAC_CCRCC_W_JHU_20190112_LUMOS_C3N-00953_T_Q1_percolator_decoy_psms.tsv CPTAC_CCRCC_W_JHU_20190112_LUMOS_C3N-00953_T_Q1_edited.pin
Percolator [Work dir: /storage/yufe/results/msfragger_dia_paper/ccrcc_175/diaumpire]
/storage/yufe/tools/FragPipe-18.0/fragpipe/tools/percolator-305/percolator --only-psms --no-terminate --post-processing-tdc --num-threads 56 --results-psms CPTAC_CCRCC_W_JHU_20190112_LUMOS_C3N-00148_T_Q1_percolator_target_psms.tsv --decoy-results-psms CPTAC_CCRCC_W_JHU_20190112_LUMOS_C3N-00148_T_Q1_percolator_decoy_psms.tsv CPTAC_CCRCC_W_JHU_20190112_LUMOS_C3N-00148_T_Q1_edited.pin
Percolator [Work dir: /storage/yufe/results/msfragger_dia_paper/ccrcc_175/diaumpire]
/storage/yufe/tools/FragPipe-18.0/fragpipe/tools/percolator-305/percolator --only-psms --no-terminate --post-processing-tdc --num-threads 56 --results-psms CPTAC_CCRCC_W_JHU_20190112_LUMOS_C3N-00852_T_Q2_percolator_target_psms.tsv --decoy-results-psms CPTAC_CCRCC_W_JHU_20190112_LUMOS_C3N-00852_T_Q2_percolator_decoy_psms.tsv CPTAC_CCRCC_W_JHU_20190112_LUMOS_C3N-00852_T_Q2_edited.pin
Percolator [Work dir: /storage/yufe/results/msfragger_dia_paper/ccrcc_175/diaumpire]
/storage/yufe/tools/FragPipe-18.0/fragpipe/tools/percolator-305/percolator --only-psms --no-terminate --post-processing-tdc --num-threads 56 --results-psms CPTAC_CCRCC_W_JHU_20190112_LUMOS_C3N-00150_NAT_Q2_percolator_target_psms.tsv --decoy-results-psms CPTAC_CCRCC_W_JHU_20190112_LUMOS_C3N-00150_NAT_Q2_percolator_decoy_psms.tsv CPTAC_CCRCC_W_JHU_20190112_LUMOS_C3N-00150_NAT_Q2_edited.pin
Percolator [Work dir: /storage/yufe/results/msfragger_dia_paper/ccrcc_175/diaumpire]
/storage/yufe/tools/FragPipe-18.0/fragpipe/tools/percolator-305/percolator --only-psms --no-terminate --post-processing-tdc --num-threads 56 --results-psms CPTAC_CCRCC_W_JHU_20190112_LUMOS_C3N-01220_T_Q3_percolator_target_psms.tsv --decoy-results-psms CPTAC_CCRCC_W_JHU_20190112_LUMOS_C3N-01220_T_Q3_percolator_decoy_psms.tsv CPTAC_CCRCC_W_JHU_20190112_LUMOS_C3N-01220_T_Q3_edited.pin
Percolator [Work dir: /storage/yufe/results/msfragger_dia_paper/ccrcc_175/diaumpire]
/storage/yufe/tools/FragPipe-18.0/fragpipe/tools/percolator-305/percolator --only-psms --no-terminate --post-processing-tdc --num-threads 56 --results-psms CPTAC_CCRCC_W_JHU_20190112_LUMOS_C3L-00103_NAT_Q3_percolator_target_psms.tsv --decoy-results-psms CPTAC_CCRCC_W_JHU_20190112_LUMOS_C3L-00103_NAT_Q3_percolator_decoy_psms.tsv CPTAC_CCRCC_W_JHU_20190112_LUMOS_C3L-00103_NAT_Q3_edited.pin
Percolator [Work dir: /storage/yufe/results/msfragger_dia_paper/ccrcc_175/diaumpire]
/storage/yufe/tools/FragPipe-18.0/fragpipe/tools/percolator-305/percolator --only-psms --no-terminate --post-processing-tdc --num-threads 56 --results-psms CPTAC_CCRCC_W_JHU_20190112_LUMOS_C3L-01861_NAT_Q2_percolator_target_psms.tsv --decoy-results-psms CPTAC_CCRCC_W_JHU_20190112_LUMOS_C3L-01861_NAT_Q2_percolator_decoy_psms.tsv CPTAC_CCRCC_W_JHU_20190112_LUMOS_C3L-01861_NAT_Q2_edited.pin
Percolator [Work dir: /storage/yufe/results/msfragger_dia_paper/ccrcc_175/diaumpire]
/storage/yufe/tools/FragPipe-18.0/fragpipe/tools/percolator-305/percolator --only-psms --no-terminate --post-processing-tdc --num-threads 56 --results-psms CPTAC_CCRCC_W_JHU_20190112_LUMOS_C3N-00149_T_Q1_percolator_target_psms.tsv --decoy-results-psms CPTAC_CCRCC_W_JHU_20190112_LUMOS_C3N-00149_T_Q1_percolator_decoy_psms.tsv CPTAC_CCRCC_W_JHU_20190112_LUMOS_C3N-00149_T_Q1_edited.pin
Percolator [Work dir: /storage/yufe/results/msfragger_dia_paper/ccrcc_175/diaumpire]
/storage/yufe/tools/FragPipe-18.0/fragpipe/tools/percolator-305/percolator --only-psms --no-terminate --post-processing-tdc --num-threads 56 --results-psms CPTAC_CCRCC_W_JHU_20190112_LUMOS_C3N-00194_NAT_Q3_percolator_target_psms.tsv --decoy-results-psms CPTAC_CCRCC_W_JHU_20190112_LUMOS_C3N-00194_NAT_Q3_percolator_decoy_psms.tsv CPTAC_CCRCC_W_JHU_20190112_LUMOS_C3N-00194_NAT_Q3_edited.pin
Percolator [Work dir: /storage/yufe/results/msfragger_dia_paper/ccrcc_175/diaumpire]
/storage/yufe/tools/FragPipe-18.0/fragpipe/tools/percolator-305/percolator --only-psms --no-terminate --post-processing-tdc --num-threads 56 --results-psms CPTAC_CCRCC_W_JHU_20190112_LUMOS_C3L-01287_T_Q2_percolator_target_psms.tsv --decoy-results-psms CPTAC_CCRCC_W_JHU_20190112_LUMOS_C3L-01287_T_Q2_percolator_decoy_psms.tsv CPTAC_CCRCC_W_JHU_20190112_LUMOS_C3L-01287_T_Q2_edited.pin
Percolator [Work dir: /storage/yufe/results/msfragger_dia_paper/ccrcc_175/diaumpire]
/storage/yufe/tools/FragPipe-18.0/fragpipe/tools/percolator-305/percolator --only-psms --no-terminate --post-processing-tdc --num-threads 56 --results-psms CPTAC_CCRCC_W_JHU_20190112_LUMOS_C3L-00096_T_Q1_percolator_target_psms.tsv --decoy-results-psms CPTAC_CCRCC_W_JHU_20190112_LUMOS_C3L-00096_T_Q1_percolator_decoy_psms.tsv CPTAC_CCRCC_W_JHU_20190112_LUMOS_C3L-00096_T_Q1_edited.pin
Percolator [Work dir: /storage/yufe/results/msfragger_dia_paper/ccrcc_175/diaumpire]
/storage/yufe/tools/FragPipe-18.0/fragpipe/tools/percolator-305/percolator --only-psms --no-terminate --post-processing-tdc --num-threads 56 --results-psms CPTAC_CCRCC_W_JHU_20190112_LUMOS_C3N-01649_T_Q3_percolator_target_psms.tsv --decoy-results-psms CPTAC_CCRCC_W_JHU_20190112_LUMOS_C3N-01649_T_Q3_percolator_decoy_psms.tsv CPTAC_CCRCC_W_JHU_20190112_LUMOS_C3N-01649_T_Q3_edited.pin
Percolator [Work dir: /storage/yufe/results/msfragger_dia_paper/ccrcc_175/diaumpire]
/storage/yufe/tools/FragPipe-18.0/fragpipe/tools/percolator-305/percolator --only-psms --no-terminate --post-processing-tdc --num-threads 56 --results-psms CPTAC_CCRCC_W_JHU_20190112_LUMOS_C3N-00244_T_Q1_percolator_target_psms.tsv --decoy-results-psms CPTAC_CCRCC_W_JHU_20190112_LUMOS_C3N-00244_T_Q1_percolator_decoy_psms.tsv CPTAC_CCRCC_W_JHU_20190112_LUMOS_C3N-00244_T_Q1_edited.pin
Percolator [Work dir: /storage/yufe/results/msfragger_dia_paper/ccrcc_175/diaumpire]
/storage/yufe/tools/FragPipe-18.0/fragpipe/tools/percolator-305/percolator --only-psms --no-terminate --post-processing-tdc --num-threads 56 --results-psms CPTAC_CCRCC_W_JHU_20190112_LUMOS_C3N-01648_T_Q1_percolator_target_psms.tsv --decoy-results-psms CPTAC_CCRCC_W_JHU_20190112_LUMOS_C3N-01648_T_Q1_percolator_decoy_psms.tsv CPTAC_CCRCC_W_JHU_20190112_LUMOS_C3N-01648_T_Q1_edited.pin
Percolator [Work dir: /storage/yufe/results/msfragger_dia_paper/ccrcc_175/diaumpire]
/storage/yufe/tools/FragPipe-18.0/fragpipe/tools/percolator-305/percolator --only-psms --no-terminate --post-processing-tdc --num-threads 56 --results-psms CPTAC_CCRCC_W_JHU_20190112_LUMOS_C3L-00799_T_Q3_percolator_target_psms.tsv --decoy-results-psms CPTAC_CCRCC_W_JHU_20190112_LUMOS_C3L-00799_T_Q3_percolator_decoy_psms.tsv CPTAC_CCRCC_W_JHU_20190112_LUMOS_C3L-00799_T_Q3_edited.pin
Percolator [Work dir: /storage/yufe/results/msfragger_dia_paper/ccrcc_175/diaumpire]
/storage/yufe/tools/FragPipe-18.0/fragpipe/tools/percolator-305/percolator --only-psms --no-terminate --post-processing-tdc --num-threads 56 --results-psms CPTAC_CCRCC_W_JHU_20190112_LUMOS_C3N-00733_T_Q2_percolator_target_psms.tsv --decoy-results-psms CPTAC_CCRCC_W_JHU_20190112_LUMOS_C3N-00733_T_Q2_percolator_decoy_psms.tsv CPTAC_CCRCC_W_JHU_20190112_LUMOS_C3N-00733_T_Q2_edited.pin
Percolator [Work dir: /storage/yufe/results/msfragger_dia_paper/ccrcc_175/diaumpire]
/storage/yufe/tools/FragPipe-18.0/fragpipe/tools/percolator-305/percolator --only-psms --no-terminate --post-processing-tdc --num-threads 56 --results-psms CPTAC_CCRCC_W_JHU_20190112_LUMOS_C3L-00917_T_Q1_percolator_target_psms.tsv --decoy-results-psms CPTAC_CCRCC_W_JHU_20190112_LUMOS_C3L-00917_T_Q1_percolator_decoy_psms.tsv CPTAC_CCRCC_W_JHU_20190112_LUMOS_C3L-00917_T_Q1_edited.pin
Percolator [Work dir: /storage/yufe/results/msfragger_dia_paper/ccrcc_175/diaumpire]
/storage/yufe/tools/FragPipe-18.0/fragpipe/tools/percolator-305/percolator --only-psms --no-terminate --post-processing-tdc --num-threads 56 --results-psms CPTAC_CCRCC_W_JHU_20190112_LUMOS_C3L-00447_T_Q3_percolator_target_psms.tsv --decoy-results-psms CPTAC_CCRCC_W_JHU_20190112_LUMOS_C3L-00447_T_Q3_percolator_decoy_psms.tsv CPTAC_CCRCC_W_JHU_20190112_LUMOS_C3L-00447_T_Q3_edited.pin
Percolator [Work dir: /storage/yufe/results/msfragger_dia_paper/ccrcc_175/diaumpire]
/storage/yufe/tools/FragPipe-18.0/fragpipe/tools/percolator-305/percolator --only-psms --no-terminate --post-processing-tdc --num-threads 56 --results-psms CPTAC_CCRCC_W_JHU_20190112_LUMOS_C3N-01524_NAT_Q1_percolator_target_psms.tsv --decoy-results-psms CPTAC_CCRCC_W_JHU_20190112_LUMOS_C3N-01524_NAT_Q1_percolator_decoy_psms.tsv CPTAC_CCRCC_W_JHU_20190112_LUMOS_C3N-01524_NAT_Q1_edited.pin
Percolator [Work dir: /storage/yufe/results/msfragger_dia_paper/ccrcc_175/diaumpire]
/storage/yufe/tools/FragPipe-18.0/fragpipe/tools/percolator-305/percolator --only-psms --no-terminate --post-processing-tdc --num-threads 56 --results-psms CPTAC_CCRCC_W_JHU_20190112_LUMOS_C3L-00369_NAT_Q1_percolator_target_psms.tsv --decoy-results-psms CPTAC_CCRCC_W_JHU_20190112_LUMOS_C3L-00369_NAT_Q1_percolator_decoy_psms.tsv CPTAC_CCRCC_W_JHU_20190112_LUMOS_C3L-00369_NAT_Q1_edited.pin
Percolator [Work dir: /storage/yufe/results/msfragger_dia_paper/ccrcc_175/diaumpire]
/storage/yufe/tools/FragPipe-18.0/fragpipe/tools/percolator-305/percolator --only-psms --no-terminate --post-processing-tdc --num-threads 56 --results-psms CPTAC_CCRCC_W_JHU_20190112_LUMOS_C3L-00416_T_Q1_percolator_target_psms.tsv --decoy-results-psms CPTAC_CCRCC_W_JHU_20190112_LUMOS_C3L-00416_T_Q1_percolator_decoy_psms.tsv CPTAC_CCRCC_W_JHU_20190112_LUMOS_C3L-00416_T_Q1_edited.pin
Percolator [Work dir: /storage/yufe/results/msfragger_dia_paper/ccrcc_175/diaumpire]
/storage/yufe/tools/FragPipe-18.0/fragpipe/tools/percolator-305/percolator --only-psms --no-terminate --post-processing-tdc --num-threads 56 --results-psms CPTAC_CCRCC_W_JHU_20190112_LUMOS_C3L-00907_T_Q2_percolator_target_psms.tsv --decoy-results-psms CPTAC_CCRCC_W_JHU_20190112_LUMOS_C3L-00907_T_Q2_percolator_decoy_psms.tsv CPTAC_CCRCC_W_JHU_20190112_LUMOS_C3L-00907_T_Q2_edited.pin
Percolator [Work dir: /storage/yufe/results/msfragger_dia_paper/ccrcc_175/diaumpire]
/storage/yufe/tools/FragPipe-18.0/fragpipe/tools/percolator-305/percolator --only-psms --no-terminate --post-processing-tdc --num-threads 56 --results-psms CPTAC_CCRCC_W_JHU_20190112_LUMOS_C3N-00491_NAT_Q3_percolator_target_psms.tsv --decoy-results-psms CPTAC_CCRCC_W_JHU_20190112_LUMOS_C3N-00491_NAT_Q3_percolator_decoy_psms.tsv CPTAC_CCRCC_W_JHU_20190112_LUMOS_C3N-00491_NAT_Q3_edited.pin
Percolator [Work dir: /storage/yufe/results/msfragger_dia_paper/ccrcc_175/diaumpire]
/storage/yufe/tools/FragPipe-18.0/fragpipe/tools/percolator-305/percolator --only-psms --no-terminate --post-processing-tdc --num-threads 56 --results-psms CPTAC_CCRCC_W_JHU_20190112_LUMOS_C3N-00577_NAT_Q3_percolator_target_psms.tsv --decoy-results-psms CPTAC_CCRCC_W_JHU_20190112_LUMOS_C3N-00577_NAT_Q3_percolator_decoy_psms.tsv CPTAC_CCRCC_W_JHU_20190112_LUMOS_C3N-00577_NAT_Q3_edited.pin
Percolator [Work dir: /storage/yufe/results/msfragger_dia_paper/ccrcc_175/diaumpire]
/storage/yufe/tools/FragPipe-18.0/fragpipe/tools/percolator-305/percolator --only-psms --no-terminate --post-processing-tdc --num-threads 56 --results-psms CPTAC_CCRCC_W_JHU_20190112_LUMOS_C3N-01179_T_Q1_percolator_target_psms.tsv --decoy-results-psms CPTAC_CCRCC_W_JHU_20190112_LUMOS_C3N-01179_T_Q1_percolator_decoy_psms.tsv CPTAC_CCRCC_W_JHU_20190112_LUMOS_C3N-01179_T_Q1_edited.pin
Percolator [Work dir: /storage/yufe/results/msfragger_dia_paper/ccrcc_175/diaumpire]
/storage/yufe/tools/FragPipe-18.0/fragpipe/tools/percolator-305/percolator --only-psms --no-terminate --post-processing-tdc --num-threads 56 --results-psms CPTAC_CCRCC_W_JHU_20190112_LUMOS_C3N-00390_NAT_Q1_percolator_target_psms.tsv --decoy-results-psms CPTAC_CCRCC_W_JHU_20190112_LUMOS_C3N-00390_NAT_Q1_percolator_decoy_psms.tsv CPTAC_CCRCC_W_JHU_20190112_LUMOS_C3N-00390_NAT_Q1_edited.pin
Percolator [Work dir: /storage/yufe/results/msfragger_dia_paper/ccrcc_175/diaumpire]
/storage/yufe/tools/FragPipe-18.0/fragpipe/tools/percolator-305/percolator --only-psms --no-terminate --post-processing-tdc --num-threads 56 --results-psms CPTAC_CCRCC_W_JHU_20190112_LUMOS_C3N-00242_NAT_Q1_percolator_target_psms.tsv --decoy-results-psms CPTAC_CCRCC_W_JHU_20190112_LUMOS_C3N-00242_NAT_Q1_percolator_decoy_psms.tsv CPTAC_CCRCC_W_JHU_20190112_LUMOS_C3N-00242_NAT_Q1_edited.pin
Percolator [Work dir: /storage/yufe/results/msfragger_dia_paper/ccrcc_175/diaumpire]
/storage/yufe/tools/FragPipe-18.0/fragpipe/tools/percolator-305/percolator --only-psms --no-terminate --post-processing-tdc --num-threads 56 --results-psms CPTAC_CCRCC_W_JHU_20190112_LUMOS_C3N-00573_T_Q3_percolator_target_psms.tsv --decoy-results-psms CPTAC_CCRCC_W_JHU_20190112_LUMOS_C3N-00573_T_Q3_percolator_decoy_psms.tsv CPTAC_CCRCC_W_JHU_20190112_LUMOS_C3N-00573_T_Q3_edited.pin
Percolator [Work dir: /storage/yufe/results/msfragger_dia_paper/ccrcc_175/diaumpire]
/storage/yufe/tools/FragPipe-18.0/fragpipe/tools/percolator-305/percolator --only-psms --no-terminate --post-processing-tdc --num-threads 56 --results-psms CPTAC_CCRCC_W_JHU_20190112_LUMOS_C3L-00917_NAT_Q3_percolator_target_psms.tsv --decoy-results-psms CPTAC_CCRCC_W_JHU_20190112_LUMOS_C3L-00917_NAT_Q3_percolator_decoy_psms.tsv CPTAC_CCRCC_W_JHU_20190112_LUMOS_C3L-00917_NAT_Q3_edited.pin
Percolator [Work dir: /storage/yufe/results/msfragger_dia_paper/ccrcc_175/diaumpire]
/storage/yufe/tools/FragPipe-18.0/fragpipe/tools/percolator-305/percolator --only-psms --no-terminate --post-processing-tdc --num-threads 56 --results-psms CPTAC_CCRCC_W_JHU_20190112_LUMOS_C3L-00026_NAT_Q2_percolator_target_psms.tsv --decoy-results-psms CPTAC_CCRCC_W_JHU_20190112_LUMOS_C3L-00026_NAT_Q2_percolator_decoy_psms.tsv CPTAC_CCRCC_W_JHU_20190112_LUMOS_C3L-00026_NAT_Q2_edited.pin
Percolator [Work dir: /storage/yufe/results/msfragger_dia_paper/ccrcc_175/diaumpire]
/storage/yufe/tools/FragPipe-18.0/fragpipe/tools/percolator-305/percolator --only-psms --no-terminate --post-processing-tdc --num-threads 56 --results-psms CPTAC_CCRCC_W_JHU_20190112_LUMOS_C3N-00148_NAT_Q2_percolator_target_psms.tsv --decoy-results-psms CPTAC_CCRCC_W_JHU_20190112_LUMOS_C3N-00148_NAT_Q2_percolator_decoy_psms.tsv CPTAC_CCRCC_W_JHU_20190112_LUMOS_C3N-00148_NAT_Q2_edited.pin
Percolator [Work dir: /storage/yufe/results/msfragger_dia_paper/ccrcc_175/diaumpire]
/storage/yufe/tools/FragPipe-18.0/fragpipe/tools/percolator-305/percolator --only-psms --no-terminate --post-processing-tdc --num-threads 56 --results-psms CPTAC_CCRCC_W_JHU_20190112_LUMOS_C3L-00817_T_Q2_percolator_target_psms.tsv --decoy-results-psms CPTAC_CCRCC_W_JHU_20190112_LUMOS_C3L-00817_T_Q2_percolator_decoy_psms.tsv CPTAC_CCRCC_W_JHU_20190112_LUMOS_C3L-00817_T_Q2_edited.pin
Percolator [Work dir: /storage/yufe/results/msfragger_dia_paper/ccrcc_175/diaumpire]
/storage/yufe/tools/FragPipe-18.0/fragpipe/tools/percolator-305/percolator --only-psms --no-terminate --post-processing-tdc --num-threads 56 --results-psms CPTAC_CCRCC_W_JHU_20190112_LUMOS_C3L-00448_T_Q1_percolator_target_psms.tsv --decoy-results-psms CPTAC_CCRCC_W_JHU_20190112_LUMOS_C3L-00448_T_Q1_percolator_decoy_psms.tsv CPTAC_CCRCC_W_JHU_20190112_LUMOS_C3L-00448_T_Q1_edited.pin
Percolator [Work dir: /storage/yufe/results/msfragger_dia_paper/ccrcc_175/diaumpire]
/storage/yufe/tools/FragPipe-18.0/fragpipe/tools/percolator-305/percolator --only-psms --no-terminate --post-processing-tdc --num-threads 56 --results-psms CPTAC_CCRCC_W_JHU_20190112_LUMOS_C3N-01361_NAT_Q2_percolator_target_psms.tsv --decoy-results-psms CPTAC_CCRCC_W_JHU_20190112_LUMOS_C3N-01361_NAT_Q2_percolator_decoy_psms.tsv CPTAC_CCRCC_W_JHU_20190112_LUMOS_C3N-01361_NAT_Q2_edited.pin
Percolator [Work dir: /storage/yufe/results/msfragger_dia_paper/ccrcc_175/diaumpire]
/storage/yufe/tools/FragPipe-18.0/fragpipe/tools/percolator-305/percolator --only-psms --no-terminate --post-processing-tdc --num-threads 56 --results-psms CPTAC_CCRCC_W_JHU_20190112_LUMOS_C3L-00418_T_Q1_percolator_target_psms.tsv --decoy-results-psms CPTAC_CCRCC_W_JHU_20190112_LUMOS_C3L-00418_T_Q1_percolator_decoy_psms.tsv CPTAC_CCRCC_W_JHU_20190112_LUMOS_C3L-00418_T_Q1_edited.pin
Percolator [Work dir: /storage/yufe/results/msfragger_dia_paper/ccrcc_175/diaumpire]
/storage/yufe/tools/FragPipe-18.0/fragpipe/tools/percolator-305/percolator --only-psms --no-terminate --post-processing-tdc --num-threads 56 --results-psms CPTAC_CCRCC_W_JHU_20190112_LUMOS_C3L-00583_NAT_Q3_percolator_target_psms.tsv --decoy-results-psms CPTAC_CCRCC_W_JHU_20190112_LUMOS_C3L-00583_NAT_Q3_percolator_decoy_psms.tsv CPTAC_CCRCC_W_JHU_20190112_LUMOS_C3L-00583_NAT_Q3_edited.pin
Percolator [Work dir: /storage/yufe/results/msfragger_dia_paper/ccrcc_175/diaumpire]
/storage/yufe/tools/FragPipe-18.0/fragpipe/tools/percolator-305/percolator --only-psms --no-terminate --post-processing-tdc --num-threads 56 --results-psms CPTAC_CCRCC_W_JHU_20190112_LUMOS_C3L-01281_T_Q3_percolator_target_psms.tsv --decoy-results-psms CPTAC_CCRCC_W_JHU_20190112_LUMOS_C3L-01281_T_Q3_percolator_decoy_psms.tsv CPTAC_CCRCC_W_JHU_20190112_LUMOS_C3L-01281_T_Q3_edited.pin
Percolator [Work dir: /storage/yufe/results/msfragger_dia_paper/ccrcc_175/diaumpire]
/storage/yufe/tools/FragPipe-18.0/fragpipe/tools/percolator-305/percolator --only-psms --no-terminate --post-processing-tdc --num-threads 56 --results-psms CPTAC_CCRCC_W_JHU_20190112_LUMOS_C3N-00315_T_Q2_percolator_target_psms.tsv --decoy-results-psms CPTAC_CCRCC_W_JHU_20190112_LUMOS_C3N-00315_T_Q2_percolator_decoy_psms.tsv CPTAC_CCRCC_W_JHU_20190112_LUMOS_C3N-00315_T_Q2_edited.pin
Percolator [Work dir: /storage/yufe/results/msfragger_dia_paper/ccrcc_175/diaumpire]
/storage/yufe/tools/FragPipe-18.0/fragpipe/tools/percolator-305/percolator --only-psms --no-terminate --post-processing-tdc --num-threads 56 --results-psms CPTAC_CCRCC_W_JHU_20190112_LUMOS_C3N-00317_NAT_Q2_percolator_target_psms.tsv --decoy-results-psms CPTAC_CCRCC_W_JHU_20190112_LUMOS_C3N-00317_NAT_Q2_percolator_decoy_psms.tsv CPTAC_CCRCC_W_JHU_20190112_LUMOS_C3N-00317_NAT_Q2_edited.pin
Percolator [Work dir: /storage/yufe/results/msfragger_dia_paper/ccrcc_175/diaumpire]
/storage/yufe/tools/FragPipe-18.0/fragpipe/tools/percolator-305/percolator --only-psms --no-terminate --post-processing-tdc --num-threads 56 --results-psms CPTAC_CCRCC_W_JHU_20190112_LUMOS_C3N-00834_T_Q3_percolator_target_psms.tsv --decoy-results-psms CPTAC_CCRCC_W_JHU_20190112_LUMOS_C3N-00834_T_Q3_percolator_decoy_psms.tsv CPTAC_CCRCC_W_JHU_20190112_LUMOS_C3N-00834_T_Q3_edited.pin
Percolator [Work dir: /storage/yufe/results/msfragger_dia_paper/ccrcc_175/diaumpire]
/storage/yufe/tools/FragPipe-18.0/fragpipe/tools/percolator-305/percolator --only-psms --no-terminate --post-processing-tdc --num-threads 56 --results-psms CPTAC_CCRCC_W_JHU_20190112_LUMOS_C3N-00305_T_Q3_percolator_target_psms.tsv --decoy-results-psms CPTAC_CCRCC_W_JHU_20190112_LUMOS_C3N-00305_T_Q3_percolator_decoy_psms.tsv CPTAC_CCRCC_W_JHU_20190112_LUMOS_C3N-00305_T_Q3_edited.pin
Percolator [Work dir: /storage/yufe/results/msfragger_dia_paper/ccrcc_175/diaumpire]
/storage/yufe/tools/FragPipe-18.0/fragpipe/tools/percolator-305/percolator --only-psms --no-terminate --post-processing-tdc --num-threads 56 --results-psms CPTAC_CCRCC_W_JHU_20190112_LUMOS_C3N-00149_T_Q3_percolator_target_psms.tsv --decoy-results-psms CPTAC_CCRCC_W_JHU_20190112_LUMOS_C3N-00149_T_Q3_percolator_decoy_psms.tsv CPTAC_CCRCC_W_JHU_20190112_LUMOS_C3N-00149_T_Q3_edited.pin
Percolator [Work dir: /storage/yufe/results/msfragger_dia_paper/ccrcc_175/diaumpire]
/storage/yufe/tools/FragPipe-18.0/fragpipe/tools/percolator-305/percolator --only-psms --no-terminate --post-processing-tdc --num-threads 56 --results-psms CPTAC_CCRCC_W_JHU_20190112_LUMOS_C3N-00495_T_Q2_percolator_target_psms.tsv --decoy-results-psms CPTAC_CCRCC_W_JHU_20190112_LUMOS_C3N-00495_T_Q2_percolator_decoy_psms.tsv CPTAC_CCRCC_W_JHU_20190112_LUMOS_C3N-00495_T_Q2_edited.pin
Percolator [Work dir: /storage/yufe/results/msfragger_dia_paper/ccrcc_175/diaumpire]
/storage/yufe/tools/FragPipe-18.0/fragpipe/tools/percolator-305/percolator --only-psms --no-terminate --post-processing-tdc --num-threads 56 --results-psms CPTAC_CCRCC_W_JHU_20190112_LUMOS_C3N-00495_NAT_Q2_percolator_target_psms.tsv --decoy-results-psms CPTAC_CCRCC_W_JHU_20190112_LUMOS_C3N-00495_NAT_Q2_percolator_decoy_psms.tsv CPTAC_CCRCC_W_JHU_20190112_LUMOS_C3N-00495_NAT_Q2_edited.pin
Percolator [Work dir: /storage/yufe/results/msfragger_dia_paper/ccrcc_175/diaumpire]
/storage/yufe/tools/FragPipe-18.0/fragpipe/tools/percolator-305/percolator --only-psms --no-terminate --post-processing-tdc --num-threads 56 --results-psms CPTAC_CCRCC_W_JHU_20190112_LUMOS_C3N-00149_NAT_Q1_percolator_target_psms.tsv --decoy-results-psms CPTAC_CCRCC_W_JHU_20190112_LUMOS_C3N-00149_NAT_Q1_percolator_decoy_psms.tsv CPTAC_CCRCC_W_JHU_20190112_LUMOS_C3N-00149_NAT_Q1_edited.pin
Percolator [Work dir: /storage/yufe/results/msfragger_dia_paper/ccrcc_175/diaumpire]
/storage/yufe/tools/FragPipe-18.0/fragpipe/tools/percolator-305/percolator --only-psms --no-terminate --post-processing-tdc --num-threads 56 --results-psms CPTAC_CCRCC_W_JHU_20190112_LUMOS_C3L-00607_T_Q2_percolator_target_psms.tsv --decoy-results-psms CPTAC_CCRCC_W_JHU_20190112_LUMOS_C3L-00607_T_Q2_percolator_decoy_psms.tsv CPTAC_CCRCC_W_JHU_20190112_LUMOS_C3L-00607_T_Q2_edited.pin
Percolator [Work dir: /storage/yufe/results/msfragger_dia_paper/ccrcc_175/diaumpire]
/storage/yufe/tools/FragPipe-18.0/fragpipe/tools/percolator-305/percolator --only-psms --no-terminate --post-processing-tdc --num-threads 56 --results-psms CPTAC_CCRCC_W_JHU_20190112_LUMOS_C3N-01524_T_Q2_percolator_target_psms.tsv --decoy-results-psms CPTAC_CCRCC_W_JHU_20190112_LUMOS_C3N-01524_T_Q2_percolator_decoy_psms.tsv CPTAC_CCRCC_W_JHU_20190112_LUMOS_C3N-01524_T_Q2_edited.pin
Percolator [Work dir: /storage/yufe/results/msfragger_dia_paper/ccrcc_175/diaumpire]
/storage/yufe/tools/FragPipe-18.0/fragpipe/tools/percolator-305/percolator --only-psms --no-terminate --post-processing-tdc --num-threads 56 --results-psms CPTAC_CCRCC_W_JHU_20190112_LUMOS_C3N-01178_T_Q3_percolator_target_psms.tsv --decoy-results-psms CPTAC_CCRCC_W_JHU_20190112_LUMOS_C3N-01178_T_Q3_percolator_decoy_psms.tsv CPTAC_CCRCC_W_JHU_20190112_LUMOS_C3N-01178_T_Q3_edited.pin
Percolator [Work dir: /storage/yufe/results/msfragger_dia_paper/ccrcc_175/diaumpire]
/storage/yufe/tools/FragPipe-18.0/fragpipe/tools/percolator-305/percolator --only-psms --no-terminate --post-processing-tdc --num-threads 56 --results-psms CPTAC_CCRCC_W_JHU_20190112_LUMOS_C3L-01836_T_Q3_percolator_target_psms.tsv --decoy-results-psms CPTAC_CCRCC_W_JHU_20190112_LUMOS_C3L-01836_T_Q3_percolator_decoy_psms.tsv CPTAC_CCRCC_W_JHU_20190112_LUMOS_C3L-01836_T_Q3_edited.pin
Percolator [Work dir: /storage/yufe/results/msfragger_dia_paper/ccrcc_175/diaumpire]
/storage/yufe/tools/FragPipe-18.0/fragpipe/tools/percolator-305/percolator --only-psms --no-terminate --post-processing-tdc --num-threads 56 --results-psms CPTAC_CCRCC_W_JHU_20190112_LUMOS_C3N-00492_NAT_Q2_percolator_target_psms.tsv --decoy-results-psms CPTAC_CCRCC_W_JHU_20190112_LUMOS_C3N-00492_NAT_Q2_percolator_decoy_psms.tsv CPTAC_CCRCC_W_JHU_20190112_LUMOS_C3N-00492_NAT_Q2_edited.pin
Percolator [Work dir: /storage/yufe/results/msfragger_dia_paper/ccrcc_175/diaumpire]
/storage/yufe/tools/FragPipe-18.0/fragpipe/tools/percolator-305/percolator --only-psms --no-terminate --post-processing-tdc --num-threads 56 --results-psms CPTAC_CCRCC_W_JHU_20190112_LUMOS_C3L-00418_NAT_Q1_percolator_target_psms.tsv --decoy-results-psms CPTAC_CCRCC_W_JHU_20190112_LUMOS_C3L-00418_NAT_Q1_percolator_decoy_psms.tsv CPTAC_CCRCC_W_JHU_20190112_LUMOS_C3L-00418_NAT_Q1_edited.pin
Percolator [Work dir: /storage/yufe/results/msfragger_dia_paper/ccrcc_175/diaumpire]
/storage/yufe/tools/FragPipe-18.0/fragpipe/tools/percolator-305/percolator --only-psms --no-terminate --post-processing-tdc --num-threads 56 --results-psms CPTAC_CCRCC_W_JHU_20190112_LUMOS_C3N-01524_NAT_Q3_percolator_target_psms.tsv --decoy-results-psms CPTAC_CCRCC_W_JHU_20190112_LUMOS_C3N-01524_NAT_Q3_percolator_decoy_psms.tsv CPTAC_CCRCC_W_JHU_20190112_LUMOS_C3N-01524_NAT_Q3_edited.pin
Percolator [Work dir: /storage/yufe/results/msfragger_dia_paper/ccrcc_175/diaumpire]
/storage/yufe/tools/FragPipe-18.0/fragpipe/tools/percolator-305/percolator --only-psms --no-terminate --post-processing-tdc --num-threads 56 --results-psms CPTAC_CCRCC_W_JHU_20190112_LUMOS_C3N-01648_T_Q3_percolator_target_psms.tsv --decoy-results-psms CPTAC_CCRCC_W_JHU_20190112_LUMOS_C3N-01648_T_Q3_percolator_decoy_psms.tsv CPTAC_CCRCC_W_JHU_20190112_LUMOS_C3N-01648_T_Q3_edited.pin
Percolator [Work dir: /storage/yufe/results/msfragger_dia_paper/ccrcc_175/diaumpire]
/storage/yufe/tools/FragPipe-18.0/fragpipe/tools/percolator-305/percolator --only-psms --no-terminate --post-processing-tdc --num-threads 56 --results-psms CPTAC_CCRCC_W_JHU_20190112_LUMOS_C3L-01288_T_Q2_percolator_target_psms.tsv --decoy-results-psms CPTAC_CCRCC_W_JHU_20190112_LUMOS_C3L-01288_T_Q2_percolator_decoy_psms.tsv CPTAC_CCRCC_W_JHU_20190112_LUMOS_C3L-01288_T_Q2_edited.pin
Percolator [Work dir: /storage/yufe/results/msfragger_dia_paper/ccrcc_175/diaumpire]
/storage/yufe/tools/FragPipe-18.0/fragpipe/tools/percolator-305/percolator --only-psms --no-terminate --post-processing-tdc --num-threads 56 --results-psms CPTAC_CCRCC_W_JHU_20190112_LUMOS_C3N-01522_T_Q2_percolator_target_psms.tsv --decoy-results-psms CPTAC_CCRCC_W_JHU_20190112_LUMOS_C3N-01522_T_Q2_percolator_decoy_psms.tsv CPTAC_CCRCC_W_JHU_20190112_LUMOS_C3N-01522_T_Q2_edited.pin
Percolator [Work dir: /storage/yufe/results/msfragger_dia_paper/ccrcc_175/diaumpire]
/storage/yufe/tools/FragPipe-18.0/fragpipe/tools/percolator-305/percolator --only-psms --no-terminate --post-processing-tdc --num-threads 56 --results-psms CPTAC_CCRCC_W_JHU_20190112_LUMOS_C3N-00310_T_Q1_percolator_target_psms.tsv --decoy-results-psms CPTAC_CCRCC_W_JHU_20190112_LUMOS_C3N-00310_T_Q1_percolator_decoy_psms.tsv CPTAC_CCRCC_W_JHU_20190112_LUMOS_C3N-00310_T_Q1_edited.pin
Percolator [Work dir: /storage/yufe/results/msfragger_dia_paper/ccrcc_175/diaumpire]
/storage/yufe/tools/FragPipe-18.0/fragpipe/tools/percolator-305/percolator --only-psms --no-terminate --post-processing-tdc --num-threads 56 --results-psms CPTAC_CCRCC_W_JHU_20190112_LUMOS_C3N-00194_NAT_Q1_percolator_target_psms.tsv --decoy-results-psms CPTAC_CCRCC_W_JHU_20190112_LUMOS_C3N-00194_NAT_Q1_percolator_decoy_psms.tsv CPTAC_CCRCC_W_JHU_20190112_LUMOS_C3N-00194_NAT_Q1_edited.pin
Percolator [Work dir: /storage/yufe/results/msfragger_dia_paper/ccrcc_175/diaumpire]
/storage/yufe/tools/FragPipe-18.0/fragpipe/tools/percolator-305/percolator --only-psms --no-terminate --post-processing-tdc --num-threads 56 --results-psms CPTAC_CCRCC_W_JHU_20190112_LUMOS_C3N-01178_NAT_Q1_percolator_target_psms.tsv --decoy-results-psms CPTAC_CCRCC_W_JHU_20190112_LUMOS_C3N-01178_NAT_Q1_percolator_decoy_psms.tsv CPTAC_CCRCC_W_JHU_20190112_LUMOS_C3N-01178_NAT_Q1_edited.pin
Percolator [Work dir: /storage/yufe/results/msfragger_dia_paper/ccrcc_175/diaumpire]
/storage/yufe/tools/FragPipe-18.0/fragpipe/tools/percolator-305/percolator --only-psms --no-terminate --post-processing-tdc --num-threads 56 --results-psms CPTAC_CCRCC_W_JHU_20190112_LUMOS_C3L-00004_T_Q1_percolator_target_psms.tsv --decoy-results-psms CPTAC_CCRCC_W_JHU_20190112_LUMOS_C3L-00004_T_Q1_percolator_decoy_psms.tsv CPTAC_CCRCC_W_JHU_20190112_LUMOS_C3L-00004_T_Q1_edited.pin
Percolator [Work dir: /storage/yufe/results/msfragger_dia_paper/ccrcc_175/diaumpire]
/storage/yufe/tools/FragPipe-18.0/fragpipe/tools/percolator-305/percolator --only-psms --no-terminate --post-processing-tdc --num-threads 56 --results-psms CPTAC_CCRCC_W_JHU_20190112_LUMOS_C3N-00242_T_Q1_percolator_target_psms.tsv --decoy-results-psms CPTAC_CCRCC_W_JHU_20190112_LUMOS_C3N-00242_T_Q1_percolator_decoy_psms.tsv CPTAC_CCRCC_W_JHU_20190112_LUMOS_C3N-00242_T_Q1_edited.pin
Percolator [Work dir: /storage/yufe/results/msfragger_dia_paper/ccrcc_175/diaumpire]
/storage/yufe/tools/FragPipe-18.0/fragpipe/tools/percolator-305/percolator --only-psms --no-terminate --post-processing-tdc --num-threads 56 --results-psms CPTAC_CCRCC_W_JHU_20190112_LUMOS_C3N-00646_NAT_Q3_percolator_target_psms.tsv --decoy-results-psms CPTAC_CCRCC_W_JHU_20190112_LUMOS_C3N-00646_NAT_Q3_percolator_decoy_psms.tsv CPTAC_CCRCC_W_JHU_20190112_LUMOS_C3N-00646_NAT_Q3_edited.pin
Percolator [Work dir: /storage/yufe/results/msfragger_dia_paper/ccrcc_175/diaumpire]
/storage/yufe/tools/FragPipe-18.0/fragpipe/tools/percolator-305/percolator --only-psms --no-terminate --post-processing-tdc --num-threads 56 --results-psms CPTAC_CCRCC_W_JHU_20190112_LUMOS_C3L-00079_NAT_Q3_percolator_target_psms.tsv --decoy-results-psms CPTAC_CCRCC_W_JHU_20190112_LUMOS_C3L-00079_NAT_Q3_percolator_decoy_psms.tsv CPTAC_CCRCC_W_JHU_20190112_LUMOS_C3L-00079_NAT_Q3_edited.pin
Percolator [Work dir: /storage/yufe/results/msfragger_dia_paper/ccrcc_175/diaumpire]
/storage/yufe/tools/FragPipe-18.0/fragpipe/tools/percolator-305/percolator --only-psms --no-terminate --post-processing-tdc --num-threads 56 --results-psms CPTAC_CCRCC_W_JHU_20190112_LUMOS_C3L-00800_T_Q2_percolator_target_psms.tsv --decoy-results-psms CPTAC_CCRCC_W_JHU_20190112_LUMOS_C3L-00800_T_Q2_percolator_decoy_psms.tsv CPTAC_CCRCC_W_JHU_20190112_LUMOS_C3L-00800_T_Q2_edited.pin
Percolator [Work dir: /storage/yufe/results/msfragger_dia_paper/ccrcc_175/diaumpire]
/storage/yufe/tools/FragPipe-18.0/fragpipe/tools/percolator-305/percolator --only-psms --no-terminate --post-processing-tdc --num-threads 56 --results-psms CPTAC_CCRCC_W_JHU_20190112_LUMOS_C3N-01522_NAT_Q3_percolator_target_psms.tsv --decoy-results-psms CPTAC_CCRCC_W_JHU_20190112_LUMOS_C3N-01522_NAT_Q3_percolator_decoy_psms.tsv CPTAC_CCRCC_W_JHU_20190112_LUMOS_C3N-01522_NAT_Q3_edited.pin
Percolator [Work dir: /storage/yufe/results/msfragger_dia_paper/ccrcc_175/diaumpire]
/storage/yufe/tools/FragPipe-18.0/fragpipe/tools/percolator-305/percolator --only-psms --no-terminate --post-processing-tdc --num-threads 56 --results-psms CPTAC_CCRCC_W_JHU_20190112_LUMOS_C3N-00177_T_Q1_percolator_target_psms.tsv --decoy-results-psms CPTAC_CCRCC_W_JHU_20190112_LUMOS_C3N-00177_T_Q1_percolator_decoy_psms.tsv CPTAC_CCRCC_W_JHU_20190112_LUMOS_C3N-00177_T_Q1_edited.pin
Percolator [Work dir: /storage/yufe/results/msfragger_dia_paper/ccrcc_175/diaumpire]
/storage/yufe/tools/FragPipe-18.0/fragpipe/tools/percolator-305/percolator --only-psms --no-terminate --post-processing-tdc --num-threads 56 --results-psms CPTAC_CCRCC_W_JHU_20190112_LUMOS_C3L-01281_T_Q1_percolator_target_psms.tsv --decoy-results-psms CPTAC_CCRCC_W_JHU_20190112_LUMOS_C3L-01281_T_Q1_percolator_decoy_psms.tsv CPTAC_CCRCC_W_JHU_20190112_LUMOS_C3L-01281_T_Q1_edited.pin
Percolator [Work dir: /storage/yufe/results/msfragger_dia_paper/ccrcc_175/diaumpire]
/storage/yufe/tools/FragPipe-18.0/fragpipe/tools/percolator-305/percolator --only-psms --no-terminate --post-processing-tdc --num-threads 56 --results-psms CPTAC_CCRCC_W_JHU_20190112_LUMOS_C3N-01361_T_Q1_percolator_target_psms.tsv --decoy-results-psms CPTAC_CCRCC_W_JHU_20190112_LUMOS_C3N-01361_T_Q1_percolator_decoy_psms.tsv CPTAC_CCRCC_W_JHU_20190112_LUMOS_C3N-01361_T_Q1_edited.pin
Percolator [Work dir: /storage/yufe/results/msfragger_dia_paper/ccrcc_175/diaumpire]
/storage/yufe/tools/FragPipe-18.0/fragpipe/tools/percolator-305/percolator --only-psms --no-terminate --post-processing-tdc --num-threads 56 --results-psms CPTAC_CCRCC_W_JHU_20190112_LUMOS_C3L-01603_T_Q3_percolator_target_psms.tsv --decoy-results-psms CPTAC_CCRCC_W_JHU_20190112_LUMOS_C3L-01603_T_Q3_percolator_decoy_psms.tsv CPTAC_CCRCC_W_JHU_20190112_LUMOS_C3L-01603_T_Q3_edited.pin
Percolator [Work dir: /storage/yufe/results/msfragger_dia_paper/ccrcc_175/diaumpire]
/storage/yufe/tools/FragPipe-18.0/fragpipe/tools/percolator-305/percolator --only-psms --no-terminate --post-processing-tdc --num-threads 56 --results-psms CPTAC_CCRCC_W_JHU_20190112_LUMOS_C3N-01176_T_Q1_percolator_target_psms.tsv --decoy-results-psms CPTAC_CCRCC_W_JHU_20190112_LUMOS_C3N-01176_T_Q1_percolator_decoy_psms.tsv CPTAC_CCRCC_W_JHU_20190112_LUMOS_C3N-01176_T_Q1_edited.pin
Percolator [Work dir: /storage/yufe/results/msfragger_dia_paper/ccrcc_175/diaumpire]
/storage/yufe/tools/FragPipe-18.0/fragpipe/tools/percolator-305/percolator --only-psms --no-terminate --post-processing-tdc --num-threads 56 --results-psms CPTAC_CCRCC_W_JHU_20190112_LUMOS_C3N-01646_NAT_Q2_percolator_target_psms.tsv --decoy-results-psms CPTAC_CCRCC_W_JHU_20190112_LUMOS_C3N-01646_NAT_Q2_percolator_decoy_psms.tsv CPTAC_CCRCC_W_JHU_20190112_LUMOS_C3N-01646_NAT_Q2_edited.pin
Percolator [Work dir: /storage/yufe/results/msfragger_dia_paper/ccrcc_175/diaumpire]
/storage/yufe/tools/FragPipe-18.0/fragpipe/tools/percolator-305/percolator --only-psms --no-terminate --post-processing-tdc --num-threads 56 --results-psms CPTAC_CCRCC_W_JHU_20190112_LUMOS_C3L-00607_NAT_Q1_percolator_target_psms.tsv --decoy-results-psms CPTAC_CCRCC_W_JHU_20190112_LUMOS_C3L-00607_NAT_Q1_percolator_decoy_psms.tsv CPTAC_CCRCC_W_JHU_20190112_LUMOS_C3L-00607_NAT_Q1_edited.pin
Percolator [Work dir: /storage/yufe/results/msfragger_dia_paper/ccrcc_175/diaumpire]
/storage/yufe/tools/FragPipe-18.0/fragpipe/tools/percolator-305/percolator --only-psms --no-terminate --post-processing-tdc --num-threads 56 --results-psms CPTAC_CCRCC_W_JHU_20190112_LUMOS_C3L-00765_T_Q2_percolator_target_psms.tsv --decoy-results-psms CPTAC_CCRCC_W_JHU_20190112_LUMOS_C3L-00765_T_Q2_percolator_decoy_psms.tsv CPTAC_CCRCC_W_JHU_20190112_LUMOS_C3L-00765_T_Q2_edited.pin
Percolator [Work dir: /storage/yufe/results/msfragger_dia_paper/ccrcc_175/diaumpire]
/storage/yufe/tools/FragPipe-18.0/fragpipe/tools/percolator-305/percolator --only-psms --no-terminate --post-processing-tdc --num-threads 56 --results-psms CPTAC_CCRCC_W_JHU_20190112_LUMOS_C3L-00907_NAT_Q1_percolator_target_psms.tsv --decoy-results-psms CPTAC_CCRCC_W_JHU_20190112_LUMOS_C3L-00907_NAT_Q1_percolator_decoy_psms.tsv CPTAC_CCRCC_W_JHU_20190112_LUMOS_C3L-00907_NAT_Q1_edited.pin
Percolator [Work dir: /storage/yufe/results/msfragger_dia_paper/ccrcc_175/diaumpire]
/storage/yufe/tools/FragPipe-18.0/fragpipe/tools/percolator-305/percolator --only-psms --no-terminate --post-processing-tdc --num-threads 56 --results-psms CPTAC_CCRCC_W_JHU_20190112_LUMOS_C3L-00097_NAT_Q3_percolator_target_psms.tsv --decoy-results-psms CPTAC_CCRCC_W_JHU_20190112_LUMOS_C3L-00097_NAT_Q3_percolator_decoy_psms.tsv CPTAC_CCRCC_W_JHU_20190112_LUMOS_C3L-00097_NAT_Q3_edited.pin
Percolator [Work dir: /storage/yufe/results/msfragger_dia_paper/ccrcc_175/diaumpire]
/storage/yufe/tools/FragPipe-18.0/fragpipe/tools/percolator-305/percolator --only-psms --no-terminate --post-processing-tdc --num-threads 56 --results-psms CPTAC_CCRCC_W_JHU_20190112_LUMOS_C3L-01882_NAT_Q1_percolator_target_psms.tsv --decoy-results-psms CPTAC_CCRCC_W_JHU_20190112_LUMOS_C3L-01882_NAT_Q1_percolator_decoy_psms.tsv CPTAC_CCRCC_W_JHU_20190112_LUMOS_C3L-01882_NAT_Q1_edited.pin
Percolator [Work dir: /storage/yufe/results/msfragger_dia_paper/ccrcc_175/diaumpire]
/storage/yufe/tools/FragPipe-18.0/fragpipe/tools/percolator-305/percolator --only-psms --no-terminate --post-processing-tdc --num-threads 56 --results-psms CPTAC_CCRCC_W_JHU_20190112_LUMOS_C3N-00149_NAT_Q3_percolator_target_psms.tsv --decoy-results-psms CPTAC_CCRCC_W_JHU_20190112_LUMOS_C3N-00149_NAT_Q3_percolator_decoy_psms.tsv CPTAC_CCRCC_W_JHU_20190112_LUMOS_C3N-00149_NAT_Q3_edited.pin
Percolator [Work dir: /storage/yufe/results/msfragger_dia_paper/ccrcc_175/diaumpire]
/storage/yufe/tools/FragPipe-18.0/fragpipe/tools/percolator-305/percolator --only-psms --no-terminate --post-processing-tdc --num-threads 56 --results-psms CPTAC_CCRCC_W_JHU_20190112_LUMOS_C3N-01649_NAT_Q2_percolator_target_psms.tsv --decoy-results-psms CPTAC_CCRCC_W_JHU_20190112_LUMOS_C3N-01649_NAT_Q2_percolator_decoy_psms.tsv CPTAC_CCRCC_W_JHU_20190112_LUMOS_C3N-01649_NAT_Q2_edited.pin
Percolator [Work dir: /storage/yufe/results/msfragger_dia_paper/ccrcc_175/diaumpire]
/storage/yufe/tools/FragPipe-18.0/fragpipe/tools/percolator-305/percolator --only-psms --no-terminate --post-processing-tdc --num-threads 56 --results-psms CPTAC_CCRCC_W_JHU_20190112_LUMOS_C3L-01836_T_Q1_percolator_target_psms.tsv --decoy-results-psms CPTAC_CCRCC_W_JHU_20190112_LUMOS_C3L-01836_T_Q1_percolator_decoy_psms.tsv CPTAC_CCRCC_W_JHU_20190112_LUMOS_C3L-01836_T_Q1_edited.pin
Percolator [Work dir: /storage/yufe/results/msfragger_dia_paper/ccrcc_175/diaumpire]
/storage/yufe/tools/FragPipe-18.0/fragpipe/tools/percolator-305/percolator --only-psms --no-terminate --post-processing-tdc --num-threads 56 --results-psms CPTAC_CCRCC_W_JHU_20190112_LUMOS_C3N-01175_NAT_Q2_percolator_target_psms.tsv --decoy-results-psms CPTAC_CCRCC_W_JHU_20190112_LUMOS_C3N-01175_NAT_Q2_percolator_decoy_psms.tsv CPTAC_CCRCC_W_JHU_20190112_LUMOS_C3N-01175_NAT_Q2_edited.pin
Percolator [Work dir: /storage/yufe/results/msfragger_dia_paper/ccrcc_175/diaumpire]
/storage/yufe/tools/FragPipe-18.0/fragpipe/tools/percolator-305/percolator --only-psms --no-terminate --post-processing-tdc --num-threads 56 --results-psms CPTAC_CCRCC_W_JHU_20190112_LUMOS_C3N-00168_NAT_Q2_percolator_target_psms.tsv --decoy-results-psms CPTAC_CCRCC_W_JHU_20190112_LUMOS_C3N-00168_NAT_Q2_percolator_decoy_psms.tsv CPTAC_CCRCC_W_JHU_20190112_LUMOS_C3N-00168_NAT_Q2_edited.pin
Percolator [Work dir: /storage/yufe/results/msfragger_dia_paper/ccrcc_175/diaumpire]
/storage/yufe/tools/FragPipe-18.0/fragpipe/tools/percolator-305/percolator --only-psms --no-terminate --post-processing-tdc --num-threads 56 --results-psms CPTAC_CCRCC_W_JHU_20190112_LUMOS_C3N-00953_NAT_Q1_percolator_target_psms.tsv --decoy-results-psms CPTAC_CCRCC_W_JHU_20190112_LUMOS_C3N-00953_NAT_Q1_percolator_decoy_psms.tsv CPTAC_CCRCC_W_JHU_20190112_LUMOS_C3N-00953_NAT_Q1_edited.pin
Percolator [Work dir: /storage/yufe/results/msfragger_dia_paper/ccrcc_175/diaumpire]
/storage/yufe/tools/FragPipe-18.0/fragpipe/tools/percolator-305/percolator --only-psms --no-terminate --post-processing-tdc --num-threads 56 --results-psms CPTAC_CCRCC_W_JHU_20190112_LUMOS_C3L-01302_T_Q3_percolator_target_psms.tsv --decoy-results-psms CPTAC_CCRCC_W_JHU_20190112_LUMOS_C3L-01302_T_Q3_percolator_decoy_psms.tsv CPTAC_CCRCC_W_JHU_20190112_LUMOS_C3L-01302_T_Q3_edited.pin
Percolator [Work dir: /storage/yufe/results/msfragger_dia_paper/ccrcc_175/diaumpire]
/storage/yufe/tools/FragPipe-18.0/fragpipe/tools/percolator-305/percolator --only-psms --no-terminate --post-processing-tdc --num-threads 56 --results-psms CPTAC_CCRCC_W_JHU_20190112_LUMOS_C3L-01885_NAT_Q1_percolator_target_psms.tsv --decoy-results-psms CPTAC_CCRCC_W_JHU_20190112_LUMOS_C3L-01885_NAT_Q1_percolator_decoy_psms.tsv CPTAC_CCRCC_W_JHU_20190112_LUMOS_C3L-01885_NAT_Q1_edited.pin
Percolator [Work dir: /storage/yufe/results/msfragger_dia_paper/ccrcc_175/diaumpire]
/storage/yufe/tools/FragPipe-18.0/fragpipe/tools/percolator-305/percolator --only-psms --no-terminate --post-processing-tdc --num-threads 56 --results-psms CPTAC_CCRCC_W_JHU_20190112_LUMOS_C3L-00026_T_Q2_percolator_target_psms.tsv --decoy-results-psms CPTAC_CCRCC_W_JHU_20190112_LUMOS_C3L-00026_T_Q2_percolator_decoy_psms.tsv CPTAC_CCRCC_W_JHU_20190112_LUMOS_C3L-00026_T_Q2_edited.pin
Percolator [Work dir: /storage/yufe/results/msfragger_dia_paper/ccrcc_175/diaumpire]
/storage/yufe/tools/FragPipe-18.0/fragpipe/tools/percolator-305/percolator --only-psms --no-terminate --post-processing-tdc --num-threads 56 --results-psms CPTAC_CCRCC_W_JHU_20190112_LUMOS_C3L-00183_T_Q3_percolator_target_psms.tsv --decoy-results-psms CPTAC_CCRCC_W_JHU_20190112_LUMOS_C3L-00183_T_Q3_percolator_decoy_psms.tsv CPTAC_CCRCC_W_JHU_20190112_LUMOS_C3L-00183_T_Q3_edited.pin
Percolator [Work dir: /storage/yufe/results/msfragger_dia_paper/ccrcc_175/diaumpire]
/storage/yufe/tools/FragPipe-18.0/fragpipe/tools/percolator-305/percolator --only-psms --no-terminate --post-processing-tdc --num-threads 56 --results-psms CPTAC_CCRCC_W_JHU_20190112_LUMOS_C3N-00573_NAT_Q2_percolator_target_psms.tsv --decoy-results-psms CPTAC_CCRCC_W_JHU_20190112_LUMOS_C3N-00573_NAT_Q2_percolator_decoy_psms.tsv CPTAC_CCRCC_W_JHU_20190112_LUMOS_C3N-00573_NAT_Q2_edited.pin
Percolator [Work dir: /storage/yufe/results/msfragger_dia_paper/ccrcc_175/diaumpire]
/storage/yufe/tools/FragPipe-18.0/fragpipe/tools/percolator-305/percolator --only-psms --no-terminate --post-processing-tdc --num-threads 56 --results-psms CPTAC_CCRCC_W_JHU_20190112_LUMOS_C3N-00494_NAT_Q1_percolator_target_psms.tsv --decoy-results-psms CPTAC_CCRCC_W_JHU_20190112_LUMOS_C3N-00494_NAT_Q1_percolator_decoy_psms.tsv CPTAC_CCRCC_W_JHU_20190112_LUMOS_C3N-00494_NAT_Q1_edited.pin
Percolator [Work dir: /storage/yufe/results/msfragger_dia_paper/ccrcc_175/diaumpire]
/storage/yufe/tools/FragPipe-18.0/fragpipe/tools/percolator-305/percolator --only-psms --no-terminate --post-processing-tdc --num-threads 56 --results-psms CPTAC_CCRCC_W_JHU_20190112_LUMOS_C3N-01261_NAT_Q1_percolator_target_psms.tsv --decoy-results-psms CPTAC_CCRCC_W_JHU_20190112_LUMOS_C3N-01261_NAT_Q1_percolator_decoy_psms.tsv CPTAC_CCRCC_W_JHU_20190112_LUMOS_C3N-01261_NAT_Q1_edited.pin
Percolator [Work dir: /storage/yufe/results/msfragger_dia_paper/ccrcc_175/diaumpire]
/storage/yufe/tools/FragPipe-18.0/fragpipe/tools/percolator-305/percolator --only-psms --no-terminate --post-processing-tdc --num-threads 56 --results-psms CPTAC_CCRCC_W_JHU_20190112_LUMOS_C3L-00011_T_Q3_percolator_target_psms.tsv --decoy-results-psms CPTAC_CCRCC_W_JHU_20190112_LUMOS_C3L-00011_T_Q3_percolator_decoy_psms.tsv CPTAC_CCRCC_W_JHU_20190112_LUMOS_C3L-00011_T_Q3_edited.pin
Percolator [Work dir: /storage/yufe/results/msfragger_dia_paper/ccrcc_175/diaumpire]
/storage/yufe/tools/FragPipe-18.0/fragpipe/tools/percolator-305/percolator --only-psms --no-terminate --post-processing-tdc --num-threads 56 --results-psms CPTAC_CCRCC_W_JHU_20190112_LUMOS_C3L-00792_T_Q2_percolator_target_psms.tsv --decoy-results-psms CPTAC_CCRCC_W_JHU_20190112_LUMOS_C3L-00792_T_Q2_percolator_decoy_psms.tsv CPTAC_CCRCC_W_JHU_20190112_LUMOS_C3L-00792_T_Q2_edited.pin
Percolator [Work dir: /storage/yufe/results/msfragger_dia_paper/ccrcc_175/diaumpire]
/storage/yufe/tools/FragPipe-18.0/fragpipe/tools/percolator-305/percolator --only-psms --no-terminate --post-processing-tdc --num-threads 56 --results-psms CPTAC_CCRCC_W_JHU_20190112_LUMOS_C3N-00154_T_Q3_percolator_target_psms.tsv --decoy-results-psms CPTAC_CCRCC_W_JHU_20190112_LUMOS_C3N-00154_T_Q3_percolator_decoy_psms.tsv CPTAC_CCRCC_W_JHU_20190112_LUMOS_C3N-00154_T_Q3_edited.pin
Percolator [Work dir: /storage/yufe/results/msfragger_dia_paper/ccrcc_175/diaumpire]
/storage/yufe/tools/FragPipe-18.0/fragpipe/tools/percolator-305/percolator --only-psms --no-terminate --post-processing-tdc --num-threads 56 --results-psms CPTAC_CCRCC_W_JHU_20190112_LUMOS_C3L-01607_T_Q2_percolator_target_psms.tsv --decoy-results-psms CPTAC_CCRCC_W_JHU_20190112_LUMOS_C3L-01607_T_Q2_percolator_decoy_psms.tsv CPTAC_CCRCC_W_JHU_20190112_LUMOS_C3L-01607_T_Q2_edited.pin
Percolator [Work dir: /storage/yufe/results/msfragger_dia_paper/ccrcc_175/diaumpire]
/storage/yufe/tools/FragPipe-18.0/fragpipe/tools/percolator-305/percolator --only-psms --no-terminate --post-processing-tdc --num-threads 56 --results-psms CPTAC_CCRCC_W_JHU_20190112_LUMOS_C3L-00448_NAT_Q1_percolator_target_psms.tsv --decoy-results-psms CPTAC_CCRCC_W_JHU_20190112_LUMOS_C3L-00448_NAT_Q1_percolator_decoy_psms.tsv CPTAC_CCRCC_W_JHU_20190112_LUMOS_C3L-00448_NAT_Q1_edited.pin
Percolator [Work dir: /storage/yufe/results/msfragger_dia_paper/ccrcc_175/diaumpire]
/storage/yufe/tools/FragPipe-18.0/fragpipe/tools/percolator-305/percolator --only-psms --no-terminate --post-processing-tdc --num-threads 56 --results-psms CPTAC_CCRCC_W_JHU_20190112_LUMOS_C3L-00416_NAT_Q2_percolator_target_psms.tsv --decoy-results-psms CPTAC_CCRCC_W_JHU_20190112_LUMOS_C3L-00416_NAT_Q2_percolator_decoy_psms.tsv CPTAC_CCRCC_W_JHU_20190112_LUMOS_C3L-00416_NAT_Q2_edited.pin
Percolator [Work dir: /storage/yufe/results/msfragger_dia_paper/ccrcc_175/diaumpire]
/storage/yufe/tools/FragPipe-18.0/fragpipe/tools/percolator-305/percolator --only-psms --no-terminate --post-processing-tdc --num-threads 56 --results-psms CPTAC_CCRCC_W_JHU_20190112_LUMOS_C3L-01313_NAT_Q2_percolator_target_psms.tsv --decoy-results-psms CPTAC_CCRCC_W_JHU_20190112_LUMOS_C3L-01313_NAT_Q2_percolator_decoy_psms.tsv CPTAC_CCRCC_W_JHU_20190112_LUMOS_C3L-01313_NAT_Q2_edited.pin
Percolator [Work dir: /storage/yufe/results/msfragger_dia_paper/ccrcc_175/diaumpire]
/storage/yufe/tools/FragPipe-18.0/fragpipe/tools/percolator-305/percolator --only-psms --no-terminate --post-processing-tdc --num-threads 56 --results-psms CPTAC_CCRCC_W_JHU_20190112_LUMOS_C3N-00320_T_Q2_percolator_target_psms.tsv --decoy-results-psms CPTAC_CCRCC_W_JHU_20190112_LUMOS_C3N-00320_T_Q2_percolator_decoy_psms.tsv CPTAC_CCRCC_W_JHU_20190112_LUMOS_C3N-00320_T_Q2_edited.pin
Percolator [Work dir: /storage/yufe/results/msfragger_dia_paper/ccrcc_175/diaumpire]
/storage/yufe/tools/FragPipe-18.0/fragpipe/tools/percolator-305/percolator --only-psms --no-terminate --post-processing-tdc --num-threads 56 --results-psms CPTAC_CCRCC_W_JHU_20190112_LUMOS_C3L-00581_NAT_Q3_percolator_target_psms.tsv --decoy-results-psms CPTAC_CCRCC_W_JHU_20190112_LUMOS_C3L-00581_NAT_Q3_percolator_decoy_psms.tsv CPTAC_CCRCC_W_JHU_20190112_LUMOS_C3L-00581_NAT_Q3_edited.pin
Percolator [Work dir: /storage/yufe/results/msfragger_dia_paper/ccrcc_175/diaumpire]
/storage/yufe/tools/FragPipe-18.0/fragpipe/tools/percolator-305/percolator --only-psms --no-terminate --post-processing-tdc --num-threads 56 --results-psms CPTAC_CCRCC_W_JHU_20190112_LUMOS_C3N-00305_T_Q1_percolator_target_psms.tsv --decoy-results-psms CPTAC_CCRCC_W_JHU_20190112_LUMOS_C3N-00305_T_Q1_percolator_decoy_psms.tsv CPTAC_CCRCC_W_JHU_20190112_LUMOS_C3N-00305_T_Q1_edited.pin
Percolator [Work dir: /storage/yufe/results/msfragger_dia_paper/ccrcc_175/diaumpire]
/storage/yufe/tools/FragPipe-18.0/fragpipe/tools/percolator-305/percolator --only-psms --no-terminate --post-processing-tdc --num-threads 56 --results-psms CPTAC_CCRCC_W_JHU_20190112_LUMOS_C3N-00246_NAT_Q2_percolator_target_psms.tsv --decoy-results-psms CPTAC_CCRCC_W_JHU_20190112_LUMOS_C3N-00246_NAT_Q2_percolator_decoy_psms.tsv CPTAC_CCRCC_W_JHU_20190112_LUMOS_C3N-00246_NAT_Q2_edited.pin
Percolator [Work dir: /storage/yufe/results/msfragger_dia_paper/ccrcc_175/diaumpire]
/storage/yufe/tools/FragPipe-18.0/fragpipe/tools/percolator-305/percolator --only-psms --no-terminate --post-processing-tdc --num-threads 56 --results-psms CPTAC_CCRCC_W_JHU_20190112_LUMOS_C3N-00834_T_Q1_percolator_target_psms.tsv --decoy-results-psms CPTAC_CCRCC_W_JHU_20190112_LUMOS_C3N-00834_T_Q1_percolator_decoy_psms.tsv CPTAC_CCRCC_W_JHU_20190112_LUMOS_C3N-00834_T_Q1_edited.pin
Percolator [Work dir: /storage/yufe/results/msfragger_dia_paper/ccrcc_175/diaumpire]
/storage/yufe/tools/FragPipe-18.0/fragpipe/tools/percolator-305/percolator --only-psms --no-terminate --post-processing-tdc --num-threads 56 --results-psms CPTAC_CCRCC_W_JHU_20190112_LUMOS_C3N-01214_NAT_Q3_percolator_target_psms.tsv --decoy-results-psms CPTAC_CCRCC_W_JHU_20190112_LUMOS_C3N-01214_NAT_Q3_percolator_decoy_psms.tsv CPTAC_CCRCC_W_JHU_20190112_LUMOS_C3N-01214_NAT_Q3_edited.pin
Percolator [Work dir: /storage/yufe/results/msfragger_dia_paper/ccrcc_175/diaumpire]
/storage/yufe/tools/FragPipe-18.0/fragpipe/tools/percolator-305/percolator --only-psms --no-terminate --post-processing-tdc --num-threads 56 --results-psms CPTAC_CCRCC_W_JHU_20190112_LUMOS_C3N-01214_T_Q1_percolator_target_psms.tsv --decoy-results-psms CPTAC_CCRCC_W_JHU_20190112_LUMOS_C3N-01214_T_Q1_percolator_decoy_psms.tsv CPTAC_CCRCC_W_JHU_20190112_LUMOS_C3N-01214_T_Q1_edited.pin
Percolator [Work dir: /storage/yufe/results/msfragger_dia_paper/ccrcc_175/diaumpire]
/storage/yufe/tools/FragPipe-18.0/fragpipe/tools/percolator-305/percolator --only-psms --no-terminate --post-processing-tdc --num-threads 56 --results-psms CPTAC_CCRCC_W_JHU_20190112_LUMOS_C3L-01286_NAT_Q2_percolator_target_psms.tsv --decoy-results-psms CPTAC_CCRCC_W_JHU_20190112_LUMOS_C3L-01286_NAT_Q2_percolator_decoy_psms.tsv CPTAC_CCRCC_W_JHU_20190112_LUMOS_C3L-01286_NAT_Q2_edited.pin
Percolator [Work dir: /storage/yufe/results/msfragger_dia_paper/ccrcc_175/diaumpire]
/storage/yufe/tools/FragPipe-18.0/fragpipe/tools/percolator-305/percolator --only-psms --no-terminate --post-processing-tdc --num-threads 56 --results-psms CPTAC_CCRCC_W_JHU_20190112_LUMOS_C3L-00079_T_Q2_percolator_target_psms.tsv --decoy-results-psms CPTAC_CCRCC_W_JHU_20190112_LUMOS_C3L-00079_T_Q2_percolator_decoy_psms.tsv CPTAC_CCRCC_W_JHU_20190112_LUMOS_C3L-00079_T_Q2_edited.pin
Percolator [Work dir: /storage/yufe/results/msfragger_dia_paper/ccrcc_175/diaumpire]
/storage/yufe/tools/FragPipe-18.0/fragpipe/tools/percolator-305/percolator --only-psms --no-terminate --post-processing-tdc --num-threads 56 --results-psms CPTAC_CCRCC_W_JHU_20190112_LUMOS_C3N-01179_NAT_Q3_percolator_target_psms.tsv --decoy-results-psms CPTAC_CCRCC_W_JHU_20190112_LUMOS_C3N-01179_NAT_Q3_percolator_decoy_psms.tsv CPTAC_CCRCC_W_JHU_20190112_LUMOS_C3N-01179_NAT_Q3_edited.pin
Percolator [Work dir: /storage/yufe/results/msfragger_dia_paper/ccrcc_175/diaumpire]
/storage/yufe/tools/FragPipe-18.0/fragpipe/tools/percolator-305/percolator --only-psms --no-terminate --post-processing-tdc --num-threads 56 --results-psms CPTAC_CCRCC_W_JHU_20190112_LUMOS_C3N-00831_T_Q1_percolator_target_psms.tsv --decoy-results-psms CPTAC_CCRCC_W_JHU_20190112_LUMOS_C3N-00831_T_Q1_percolator_decoy_psms.tsv CPTAC_CCRCC_W_JHU_20190112_LUMOS_C3N-00831_T_Q1_edited.pin
Percolator [Work dir: /storage/yufe/results/msfragger_dia_paper/ccrcc_175/diaumpire]
/storage/yufe/tools/FragPipe-18.0/fragpipe/tools/percolator-305/percolator --only-psms --no-terminate --post-processing-tdc --num-threads 56 --results-psms CPTAC_CCRCC_W_JHU_20190112_LUMOS_C3N-01808_NAT_Q2_percolator_target_psms.tsv --decoy-results-psms CPTAC_CCRCC_W_JHU_20190112_LUMOS_C3N-01808_NAT_Q2_percolator_decoy_psms.tsv CPTAC_CCRCC_W_JHU_20190112_LUMOS_C3N-01808_NAT_Q2_edited.pin
Percolator [Work dir: /storage/yufe/results/msfragger_dia_paper/ccrcc_175/diaumpire]
/storage/yufe/tools/FragPipe-18.0/fragpipe/tools/percolator-305/percolator --only-psms --no-terminate --post-processing-tdc --num-threads 56 --results-psms CPTAC_CCRCC_W_JHU_20190112_LUMOS_C3N-00435_NAT_Q2_percolator_target_psms.tsv --decoy-results-psms CPTAC_CCRCC_W_JHU_20190112_LUMOS_C3N-00435_NAT_Q2_percolator_decoy_psms.tsv CPTAC_CCRCC_W_JHU_20190112_LUMOS_C3N-00435_NAT_Q2_edited.pin
Percolator [Work dir: /storage/yufe/results/msfragger_dia_paper/ccrcc_175/diaumpire]
/storage/yufe/tools/FragPipe-18.0/fragpipe/tools/percolator-305/percolator --only-psms --no-terminate --post-processing-tdc --num-threads 56 --results-psms CPTAC_CCRCC_W_JHU_20190112_LUMOS_C3L-00796_T_Q1_percolator_target_psms.tsv --decoy-results-psms CPTAC_CCRCC_W_JHU_20190112_LUMOS_C3L-00796_T_Q1_percolator_decoy_psms.tsv CPTAC_CCRCC_W_JHU_20190112_LUMOS_C3L-00796_T_Q1_edited.pin
Percolator [Work dir: /storage/yufe/results/msfragger_dia_paper/ccrcc_175/diaumpire]
/storage/yufe/tools/FragPipe-18.0/fragpipe/tools/percolator-305/percolator --only-psms --no-terminate --post-processing-tdc --num-threads 56 --results-psms CPTAC_CCRCC_W_JHU_20190112_LUMOS_C3L-01885_T_Q1_percolator_target_psms.tsv --decoy-results-psms CPTAC_CCRCC_W_JHU_20190112_LUMOS_C3L-01885_T_Q1_percolator_decoy_psms.tsv CPTAC_CCRCC_W_JHU_20190112_LUMOS_C3L-01885_T_Q1_edited.pin
Percolator [Work dir: /storage/yufe/results/msfragger_dia_paper/ccrcc_175/diaumpire]
/storage/yufe/tools/FragPipe-18.0/fragpipe/tools/percolator-305/percolator --only-psms --no-terminate --post-processing-tdc --num-threads 56 --results-psms CPTAC_CCRCC_W_JHU_20190112_LUMOS_C3L-01302_NAT_Q2_percolator_target_psms.tsv --decoy-results-psms CPTAC_CCRCC_W_JHU_20190112_LUMOS_C3L-01302_NAT_Q2_percolator_decoy_psms.tsv CPTAC_CCRCC_W_JHU_20190112_LUMOS_C3L-01302_NAT_Q2_edited.pin
Percolator [Work dir: /storage/yufe/results/msfragger_dia_paper/ccrcc_175/diaumpire]
/storage/yufe/tools/FragPipe-18.0/fragpipe/tools/percolator-305/percolator --only-psms --no-terminate --post-processing-tdc --num-threads 56 --results-psms CPTAC_CCRCC_W_JHU_20190112_LUMOS_C3N-01648_NAT_Q1_percolator_target_psms.tsv --decoy-results-psms CPTAC_CCRCC_W_JHU_20190112_LUMOS_C3N-01648_NAT_Q1_percolator_decoy_psms.tsv CPTAC_CCRCC_W_JHU_20190112_LUMOS_C3N-01648_NAT_Q1_edited.pin
Percolator [Work dir: /storage/yufe/results/msfragger_dia_paper/ccrcc_175/diaumpire]
/storage/yufe/tools/FragPipe-18.0/fragpipe/tools/percolator-305/percolator --only-psms --no-terminate --post-processing-tdc --num-threads 56 --results-psms CPTAC_CCRCC_W_JHU_20190112_LUMOS_C3N-00491_NAT_Q1_percolator_target_psms.tsv --decoy-results-psms CPTAC_CCRCC_W_JHU_20190112_LUMOS_C3N-00491_NAT_Q1_percolator_decoy_psms.tsv CPTAC_CCRCC_W_JHU_20190112_LUMOS_C3N-00491_NAT_Q1_edited.pin
Percolator [Work dir: /storage/yufe/results/msfragger_dia_paper/ccrcc_175/diaumpire]
/storage/yufe/tools/FragPipe-18.0/fragpipe/tools/percolator-305/percolator --only-psms --no-terminate --post-processing-tdc --num-threads 56 --results-psms CPTAC_CCRCC_W_JHU_20190112_LUMOS_C3L-00561_NAT_Q1_percolator_target_psms.tsv --decoy-results-psms CPTAC_CCRCC_W_JHU_20190112_LUMOS_C3L-00561_NAT_Q1_percolator_decoy_psms.tsv CPTAC_CCRCC_W_JHU_20190112_LUMOS_C3L-00561_NAT_Q1_edited.pin
Percolator [Work dir: /storage/yufe/results/msfragger_dia_paper/ccrcc_175/diaumpire]
/storage/yufe/tools/FragPipe-18.0/fragpipe/tools/percolator-305/percolator --only-psms --no-terminate --post-processing-tdc --num-threads 56 --results-psms CPTAC_CCRCC_W_JHU_20190112_LUMOS_C3L-00910_NAT_Q2_percolator_target_psms.tsv --decoy-results-psms CPTAC_CCRCC_W_JHU_20190112_LUMOS_C3L-00910_NAT_Q2_percolator_decoy_psms.tsv CPTAC_CCRCC_W_JHU_20190112_LUMOS_C3L-00910_NAT_Q2_edited.pin
Percolator [Work dir: /storage/yufe/results/msfragger_dia_paper/ccrcc_175/diaumpire]
/storage/yufe/tools/FragPipe-18.0/fragpipe/tools/percolator-305/percolator --only-psms --no-terminate --post-processing-tdc --num-threads 56 --results-psms CPTAC_CCRCC_W_JHU_20190112_LUMOS_C3N-00953_T_Q3_percolator_target_psms.tsv --decoy-results-psms CPTAC_CCRCC_W_JHU_20190112_LUMOS_C3N-00953_T_Q3_percolator_decoy_psms.tsv CPTAC_CCRCC_W_JHU_20190112_LUMOS_C3N-00953_T_Q3_edited.pin
Percolator [Work dir: /storage/yufe/results/msfragger_dia_paper/ccrcc_175/diaumpire]
/storage/yufe/tools/FragPipe-18.0/fragpipe/tools/percolator-305/percolator --only-psms --no-terminate --post-processing-tdc --num-threads 56 --results-psms CPTAC_CCRCC_W_JHU_20190112_LUMOS_C3N-01176_NAT_Q3_percolator_target_psms.tsv --decoy-results-psms CPTAC_CCRCC_W_JHU_20190112_LUMOS_C3N-01176_NAT_Q3_percolator_decoy_psms.tsv CPTAC_CCRCC_W_JHU_20190112_LUMOS_C3N-01176_NAT_Q3_edited.pin
Percolator [Work dir: /storage/yufe/results/msfragger_dia_paper/ccrcc_175/diaumpire]
/storage/yufe/tools/FragPipe-18.0/fragpipe/tools/percolator-305/percolator --only-psms --no-terminate --post-processing-tdc --num-threads 56 --results-psms CPTAC_CCRCC_W_JHU_20190112_LUMOS_C3L-00791_NAT_Q2_percolator_target_psms.tsv --decoy-results-psms CPTAC_CCRCC_W_JHU_20190112_LUMOS_C3L-00791_NAT_Q2_percolator_decoy_psms.tsv CPTAC_CCRCC_W_JHU_20190112_LUMOS_C3L-00791_NAT_Q2_edited.pin
Percolator [Work dir: /storage/yufe/results/msfragger_dia_paper/ccrcc_175/diaumpire]
/storage/yufe/tools/FragPipe-18.0/fragpipe/tools/percolator-305/percolator --only-psms --no-terminate --post-processing-tdc --num-threads 56 --results-psms CPTAC_CCRCC_W_JHU_20190112_LUMOS_C3N-00380_T_Q2_percolator_target_psms.tsv --decoy-results-psms CPTAC_CCRCC_W_JHU_20190112_LUMOS_C3N-00380_T_Q2_percolator_decoy_psms.tsv CPTAC_CCRCC_W_JHU_20190112_LUMOS_C3N-00380_T_Q2_edited.pin
Percolator [Work dir: /storage/yufe/results/msfragger_dia_paper/ccrcc_175/diaumpire]
/storage/yufe/tools/FragPipe-18.0/fragpipe/tools/percolator-305/percolator --only-psms --no-terminate --post-processing-tdc --num-threads 56 --results-psms CPTAC_CCRCC_W_JHU_20190112_LUMOS_C3L-00416_T_Q3_percolator_target_psms.tsv --decoy-results-psms CPTAC_CCRCC_W_JHU_20190112_LUMOS_C3L-00416_T_Q3_percolator_decoy_psms.tsv CPTAC_CCRCC_W_JHU_20190112_LUMOS_C3L-00416_T_Q3_edited.pin
Percolator [Work dir: /storage/yufe/results/msfragger_dia_paper/ccrcc_175/diaumpire]
/storage/yufe/tools/FragPipe-18.0/fragpipe/tools/percolator-305/percolator --only-psms --no-terminate --post-processing-tdc --num-threads 56 --results-psms CPTAC_CCRCC_W_JHU_20190112_LUMOS_C3L-01352_T_Q2_percolator_target_psms.tsv --decoy-results-psms CPTAC_CCRCC_W_JHU_20190112_LUMOS_C3L-01352_T_Q2_percolator_decoy_psms.tsv CPTAC_CCRCC_W_JHU_20190112_LUMOS_C3L-01352_T_Q2_edited.pin
Percolator [Work dir: /storage/yufe/results/msfragger_dia_paper/ccrcc_175/diaumpire]
/storage/yufe/tools/FragPipe-18.0/fragpipe/tools/percolator-305/percolator --only-psms --no-terminate --post-processing-tdc --num-threads 56 --results-psms CPTAC_CCRCC_W_JHU_20190112_LUMOS_C3N-00244_T_Q3_percolator_target_psms.tsv --decoy-results-psms CPTAC_CCRCC_W_JHU_20190112_LUMOS_C3N-00244_T_Q3_percolator_decoy_psms.tsv CPTAC_CCRCC_W_JHU_20190112_LUMOS_C3N-00244_T_Q3_edited.pin
Percolator [Work dir: /storage/yufe/results/msfragger_dia_paper/ccrcc_175/diaumpire]
/storage/yufe/tools/FragPipe-18.0/fragpipe/tools/percolator-305/percolator --only-psms --no-terminate --post-processing-tdc --num-threads 56 --results-psms CPTAC_CCRCC_W_JHU_20190112_LUMOS_C3N-00310_NAT_Q1_percolator_target_psms.tsv --decoy-results-psms CPTAC_CCRCC_W_JHU_20190112_LUMOS_C3N-00310_NAT_Q1_percolator_decoy_psms.tsv CPTAC_CCRCC_W_JHU_20190112_LUMOS_C3N-00310_NAT_Q1_edited.pin
Percolator [Work dir: /storage/yufe/results/msfragger_dia_paper/ccrcc_175/diaumpire]
/storage/yufe/tools/FragPipe-18.0/fragpipe/tools/percolator-305/percolator --only-psms --no-terminate --post-processing-tdc --num-threads 56 --results-psms CPTAC_CCRCC_W_JHU_20190112_LUMOS_C3N-00646_T_Q2_percolator_target_psms.tsv --decoy-results-psms CPTAC_CCRCC_W_JHU_20190112_LUMOS_C3N-00646_T_Q2_percolator_decoy_psms.tsv CPTAC_CCRCC_W_JHU_20190112_LUMOS_C3N-00646_T_Q2_edited.pin
Percolator [Work dir: /storage/yufe/results/msfragger_dia_paper/ccrcc_175/diaumpire]
/storage/yufe/tools/FragPipe-18.0/fragpipe/tools/percolator-305/percolator --only-psms --no-terminate --post-processing-tdc --num-threads 56 --results-psms CPTAC_CCRCC_W_JHU_20190112_LUMOS_C3N-01200_NAT_Q3_percolator_target_psms.tsv --decoy-results-psms CPTAC_CCRCC_W_JHU_20190112_LUMOS_C3N-01200_NAT_Q3_percolator_decoy_psms.tsv CPTAC_CCRCC_W_JHU_20190112_LUMOS_C3N-01200_NAT_Q3_edited.pin
Percolator [Work dir: /storage/yufe/results/msfragger_dia_paper/ccrcc_175/diaumpire]
/storage/yufe/tools/FragPipe-18.0/fragpipe/tools/percolator-305/percolator --only-psms --no-terminate --post-processing-tdc --num-threads 56 --results-psms CPTAC_CCRCC_W_JHU_20190112_LUMOS_C3N-01213_T_Q3_percolator_target_psms.tsv --decoy-results-psms CPTAC_CCRCC_W_JHU_20190112_LUMOS_C3N-01213_T_Q3_percolator_decoy_psms.tsv CPTAC_CCRCC_W_JHU_20190112_LUMOS_C3N-01213_T_Q3_edited.pin
Percolator [Work dir: /storage/yufe/results/msfragger_dia_paper/ccrcc_175/diaumpire]
/storage/yufe/tools/FragPipe-18.0/fragpipe/tools/percolator-305/percolator --only-psms --no-terminate --post-processing-tdc --num-threads 56 --results-psms CPTAC_CCRCC_W_JHU_20190112_LUMOS_C3L-00908_T_Q2_percolator_target_psms.tsv --decoy-results-psms CPTAC_CCRCC_W_JHU_20190112_LUMOS_C3L-00908_T_Q2_percolator_decoy_psms.tsv CPTAC_CCRCC_W_JHU_20190112_LUMOS_C3L-00908_T_Q2_edited.pin
Percolator [Work dir: /storage/yufe/results/msfragger_dia_paper/ccrcc_175/diaumpire]
/storage/yufe/tools/FragPipe-18.0/fragpipe/tools/percolator-305/percolator --only-psms --no-terminate --post-processing-tdc --num-threads 56 --results-psms CPTAC_CCRCC_W_JHU_20190112_LUMOS_C3L-00097_T_Q3_percolator_target_psms.tsv --decoy-results-psms CPTAC_CCRCC_W_JHU_20190112_LUMOS_C3L-00097_T_Q3_percolator_decoy_psms.tsv CPTAC_CCRCC_W_JHU_20190112_LUMOS_C3L-00097_T_Q3_edited.pin
Percolator [Work dir: /storage/yufe/results/msfragger_dia_paper/ccrcc_175/diaumpire]
/storage/yufe/tools/FragPipe-18.0/fragpipe/tools/percolator-305/percolator --only-psms --no-terminate --post-processing-tdc --num-threads 56 --results-psms CPTAC_CCRCC_W_JHU_20190112_LUMOS_C3N-00177_NAT_Q1_percolator_target_psms.tsv --decoy-results-psms CPTAC_CCRCC_W_JHU_20190112_LUMOS_C3N-00177_NAT_Q1_percolator_decoy_psms.tsv CPTAC_CCRCC_W_JHU_20190112_LUMOS_C3N-00177_NAT_Q1_edited.pin
Percolator [Work dir: /storage/yufe/results/msfragger_dia_paper/ccrcc_175/diaumpire]
/storage/yufe/tools/FragPipe-18.0/fragpipe/tools/percolator-305/percolator --only-psms --no-terminate --post-processing-tdc --num-threads 56 --results-psms CPTAC_CCRCC_W_JHU_20190112_LUMOS_C3L-00010_NAT_Q2_percolator_target_psms.tsv --decoy-results-psms CPTAC_CCRCC_W_JHU_20190112_LUMOS_C3L-00010_NAT_Q2_percolator_decoy_psms.tsv CPTAC_CCRCC_W_JHU_20190112_LUMOS_C3L-00010_NAT_Q2_edited.pin
Percolator [Work dir: /storage/yufe/results/msfragger_dia_paper/ccrcc_175/diaumpire]
/storage/yufe/tools/FragPipe-18.0/fragpipe/tools/percolator-305/percolator --only-psms --no-terminate --post-processing-tdc --num-threads 56 --results-psms CPTAC_CCRCC_W_JHU_20190112_LUMOS_C3L-00814_NAT_Q3_percolator_target_psms.tsv --decoy-results-psms CPTAC_CCRCC_W_JHU_20190112_LUMOS_C3L-00814_NAT_Q3_percolator_decoy_psms.tsv CPTAC_CCRCC_W_JHU_20190112_LUMOS_C3L-00814_NAT_Q3_edited.pin
Percolator [Work dir: /storage/yufe/results/msfragger_dia_paper/ccrcc_175/diaumpire]
/storage/yufe/tools/FragPipe-18.0/fragpipe/tools/percolator-305/percolator --only-psms --no-terminate --post-processing-tdc --num-threads 56 --results-psms CPTAC_CCRCC_W_JHU_20190112_LUMOS_C3N-01179_NAT_Q1_percolator_target_psms.tsv --decoy-results-psms CPTAC_CCRCC_W_JHU_20190112_LUMOS_C3N-01179_NAT_Q1_percolator_decoy_psms.tsv CPTAC_CCRCC_W_JHU_20190112_LUMOS_C3N-01179_NAT_Q1_edited.pin
Percolator [Work dir: /storage/yufe/results/msfragger_dia_paper/ccrcc_175/diaumpire]
/storage/yufe/tools/FragPipe-18.0/fragpipe/tools/percolator-305/percolator --only-psms --no-terminate --post-processing-tdc --num-threads 56 --results-psms CPTAC_CCRCC_W_JHU_20190112_LUMOS_C3N-00390_T_Q3_percolator_target_psms.tsv --decoy-results-psms CPTAC_CCRCC_W_JHU_20190112_LUMOS_C3N-00390_T_Q3_percolator_decoy_psms.tsv CPTAC_CCRCC_W_JHU_20190112_LUMOS_C3N-00390_T_Q3_edited.pin
Percolator [Work dir: /storage/yufe/results/msfragger_dia_paper/ccrcc_175/diaumpire]
/storage/yufe/tools/FragPipe-18.0/fragpipe/tools/percolator-305/percolator --only-psms --no-terminate --post-processing-tdc --num-threads 56 --results-psms CPTAC_CCRCC_W_JHU_20190112_LUMOS_C3L-01557_T_Q1_percolator_target_psms.tsv --decoy-results-psms CPTAC_CCRCC_W_JHU_20190112_LUMOS_C3L-01557_T_Q1_percolator_decoy_psms.tsv CPTAC_CCRCC_W_JHU_20190112_LUMOS_C3L-01557_T_Q1_edited.pin
Percolator [Work dir: /storage/yufe/results/msfragger_dia_paper/ccrcc_175/diaumpire]
/storage/yufe/tools/FragPipe-18.0/fragpipe/tools/percolator-305/percolator --only-psms --no-terminate --post-processing-tdc --num-threads 56 --results-psms CPTAC_CCRCC_W_JHU_20190112_LUMOS_C3N-00831_T_Q3_percolator_target_psms.tsv --decoy-results-psms CPTAC_CCRCC_W_JHU_20190112_LUMOS_C3N-00831_T_Q3_percolator_decoy_psms.tsv CPTAC_CCRCC_W_JHU_20190112_LUMOS_C3N-00831_T_Q3_edited.pin
Percolator [Work dir: /storage/yufe/results/msfragger_dia_paper/ccrcc_175/diaumpire]
/storage/yufe/tools/FragPipe-18.0/fragpipe/tools/percolator-305/percolator --only-psms --no-terminate --post-processing-tdc --num-threads 56 --results-psms CPTAC_CCRCC_W_JHU_20190112_LUMOS_C3L-00610_T_Q1_percolator_target_psms.tsv --decoy-results-psms CPTAC_CCRCC_W_JHU_20190112_LUMOS_C3L-00610_T_Q1_percolator_decoy_psms.tsv CPTAC_CCRCC_W_JHU_20190112_LUMOS_C3L-00610_T_Q1_edited.pin
Percolator [Work dir: /storage/yufe/results/msfragger_dia_paper/ccrcc_175/diaumpire]
/storage/yufe/tools/FragPipe-18.0/fragpipe/tools/percolator-305/percolator --only-psms --no-terminate --post-processing-tdc --num-threads 56 --results-psms CPTAC_CCRCC_W_JHU_20190112_LUMOS_C3N-00320_NAT_Q2_percolator_target_psms.tsv --decoy-results-psms CPTAC_CCRCC_W_JHU_20190112_LUMOS_C3N-00320_NAT_Q2_percolator_decoy_psms.tsv CPTAC_CCRCC_W_JHU_20190112_LUMOS_C3N-00320_NAT_Q2_edited.pin
Percolator [Work dir: /storage/yufe/results/msfragger_dia_paper/ccrcc_175/diaumpire]
/storage/yufe/tools/FragPipe-18.0/fragpipe/tools/percolator-305/percolator --only-psms --no-terminate --post-processing-tdc --num-threads 56 --results-psms CPTAC_CCRCC_W_JHU_20190112_LUMOS_C3N-00314_NAT_Q3_percolator_target_psms.tsv --decoy-results-psms CPTAC_CCRCC_W_JHU_20190112_LUMOS_C3N-00314_NAT_Q3_percolator_decoy_psms.tsv CPTAC_CCRCC_W_JHU_20190112_LUMOS_C3N-00314_NAT_Q3_edited.pin
Percolator [Work dir: /storage/yufe/results/msfragger_dia_paper/ccrcc_175/diaumpire]
/storage/yufe/tools/FragPipe-18.0/fragpipe/tools/percolator-305/percolator --only-psms --no-terminate --post-processing-tdc --num-threads 56 --results-psms CPTAC_CCRCC_W_JHU_20190112_LUMOS_C3N-01261_NAT_Q3_percolator_target_psms.tsv --decoy-results-psms CPTAC_CCRCC_W_JHU_20190112_LUMOS_C3N-01261_NAT_Q3_percolator_decoy_psms.tsv CPTAC_CCRCC_W_JHU_20190112_LUMOS_C3N-01261_NAT_Q3_edited.pin
Percolator [Work dir: /storage/yufe/results/msfragger_dia_paper/ccrcc_175/diaumpire]
/storage/yufe/tools/FragPipe-18.0/fragpipe/tools/percolator-305/percolator --only-psms --no-terminate --post-processing-tdc --num-threads 56 --results-psms CPTAC_CCRCC_W_JHU_20190112_LUMOS_C3N-00646_T_Q1_percolator_target_psms.tsv --decoy-results-psms CPTAC_CCRCC_W_JHU_20190112_LUMOS_C3N-00646_T_Q1_percolator_decoy_psms.tsv CPTAC_CCRCC_W_JHU_20190112_LUMOS_C3N-00646_T_Q1_edited.pin
Percolator [Work dir: /storage/yufe/results/msfragger_dia_paper/ccrcc_175/diaumpire]
/storage/yufe/tools/FragPipe-18.0/fragpipe/tools/percolator-305/percolator --only-psms --no-terminate --post-processing-tdc --num-threads 56 --results-psms CPTAC_CCRCC_W_JHU_20190112_LUMOS_C3L-01603_NAT_Q2_percolator_target_psms.tsv --decoy-results-psms CPTAC_CCRCC_W_JHU_20190112_LUMOS_C3L-01603_NAT_Q2_percolator_decoy_psms.tsv CPTAC_CCRCC_W_JHU_20190112_LUMOS_C3L-01603_NAT_Q2_edited.pin
Percolator [Work dir: /storage/yufe/results/msfragger_dia_paper/ccrcc_175/diaumpire]
/storage/yufe/tools/FragPipe-18.0/fragpipe/tools/percolator-305/percolator --only-psms --no-terminate --post-processing-tdc --num-threads 56 --results-psms CPTAC_CCRCC_W_JHU_20190112_LUMOS_C3N-00310_NAT_Q2_percolator_target_psms.tsv --decoy-results-psms CPTAC_CCRCC_W_JHU_20190112_LUMOS_C3N-00310_NAT_Q2_percolator_decoy_psms.tsv CPTAC_CCRCC_W_JHU_20190112_LUMOS_C3N-00310_NAT_Q2_edited.pin
Percolator [Work dir: /storage/yufe/results/msfragger_dia_paper/ccrcc_175/diaumpire]
/storage/yufe/tools/FragPipe-18.0/fragpipe/tools/percolator-305/percolator --only-psms --no-terminate --post-processing-tdc --num-threads 56 --results-psms CPTAC_CCRCC_W_JHU_20190112_LUMOS_C3L-00813_T_Q1_percolator_target_psms.tsv --decoy-results-psms CPTAC_CCRCC_W_JHU_20190112_LUMOS_C3L-00813_T_Q1_percolator_decoy_psms.tsv CPTAC_CCRCC_W_JHU_20190112_LUMOS_C3L-00813_T_Q1_edited.pin
Percolator [Work dir: /storage/yufe/results/msfragger_dia_paper/ccrcc_175/diaumpire]
/storage/yufe/tools/FragPipe-18.0/fragpipe/tools/percolator-305/percolator --only-psms --no-terminate --post-processing-tdc --num-threads 56 --results-psms CPTAC_CCRCC_W_JHU_20190112_LUMOS_C3L-00096_NAT_Q2_percolator_target_psms.tsv --decoy-results-psms CPTAC_CCRCC_W_JHU_20190112_LUMOS_C3L-00096_NAT_Q2_percolator_decoy_psms.tsv CPTAC_CCRCC_W_JHU_20190112_LUMOS_C3L-00096_NAT_Q2_edited.pin
Percolator [Work dir: /storage/yufe/results/msfragger_dia_paper/ccrcc_175/diaumpire]
/storage/yufe/tools/FragPipe-18.0/fragpipe/tools/percolator-305/percolator --only-psms --no-terminate --post-processing-tdc --num-threads 56 --results-psms CPTAC_CCRCC_W_JHU_20190112_LUMOS_C3L-00004_NAT_Q3_percolator_target_psms.tsv --decoy-results-psms CPTAC_CCRCC_W_JHU_20190112_LUMOS_C3L-00004_NAT_Q3_percolator_decoy_psms.tsv CPTAC_CCRCC_W_JHU_20190112_LUMOS_C3L-00004_NAT_Q3_edited.pin
Percolator [Work dir: /storage/yufe/results/msfragger_dia_paper/ccrcc_175/diaumpire]
/storage/yufe/tools/FragPipe-18.0/fragpipe/tools/percolator-305/percolator --only-psms --no-terminate --post-processing-tdc --num-threads 56 --results-psms CPTAC_CCRCC_W_JHU_20190112_LUMOS_C3L-00814_NAT_Q2_percolator_target_psms.tsv --decoy-results-psms CPTAC_CCRCC_W_JHU_20190112_LUMOS_C3L-00814_NAT_Q2_percolator_decoy_psms.tsv CPTAC_CCRCC_W_JHU_20190112_LUMOS_C3L-00814_NAT_Q2_edited.pin
Percolator [Work dir: /storage/yufe/results/msfragger_dia_paper/ccrcc_175/diaumpire]
/storage/yufe/tools/FragPipe-18.0/fragpipe/tools/percolator-305/percolator --only-psms --no-terminate --post-processing-tdc --num-threads 56 --results-psms CPTAC_CCRCC_W_JHU_20190112_LUMOS_C3L-00416_NAT_Q3_percolator_target_psms.tsv --decoy-results-psms CPTAC_CCRCC_W_JHU_20190112_LUMOS_C3L-00416_NAT_Q3_percolator_decoy_psms.tsv CPTAC_CCRCC_W_JHU_20190112_LUMOS_C3L-00416_NAT_Q3_edited.pin
Percolator [Work dir: /storage/yufe/results/msfragger_dia_paper/ccrcc_175/diaumpire]
/storage/yufe/tools/FragPipe-18.0/fragpipe/tools/percolator-305/percolator --only-psms --no-terminate --post-processing-tdc --num-threads 56 --results-psms CPTAC_CCRCC_W_JHU_20190112_LUMOS_C3L-00004_NAT_Q2_percolator_target_psms.tsv --decoy-results-psms CPTAC_CCRCC_W_JHU_20190112_LUMOS_C3L-00004_NAT_Q2_percolator_decoy_psms.tsv CPTAC_CCRCC_W_JHU_20190112_LUMOS_C3L-00004_NAT_Q2_edited.pin
Percolator [Work dir: /storage/yufe/results/msfragger_dia_paper/ccrcc_175/diaumpire]
/storage/yufe/tools/FragPipe-18.0/fragpipe/tools/percolator-305/percolator --only-psms --no-terminate --post-processing-tdc --num-threads 56 --results-psms CPTAC_CCRCC_W_JHU_20190112_LUMOS_C3L-00581_T_Q3_percolator_target_psms.tsv --decoy-results-psms CPTAC_CCRCC_W_JHU_20190112_LUMOS_C3L-00581_T_Q3_percolator_decoy_psms.tsv CPTAC_CCRCC_W_JHU_20190112_LUMOS_C3L-00581_T_Q3_edited.pin
Percolator [Work dir: /storage/yufe/results/msfragger_dia_paper/ccrcc_175/diaumpire]
/storage/yufe/tools/FragPipe-18.0/fragpipe/tools/percolator-305/percolator --only-psms --no-terminate --post-processing-tdc --num-threads 56 --results-psms CPTAC_CCRCC_W_JHU_20190112_LUMOS_C3L-00813_T_Q2_percolator_target_psms.tsv --decoy-results-psms CPTAC_CCRCC_W_JHU_20190112_LUMOS_C3L-00813_T_Q2_percolator_decoy_psms.tsv CPTAC_CCRCC_W_JHU_20190112_LUMOS_C3L-00813_T_Q2_edited.pin
Percolator [Work dir: /storage/yufe/results/msfragger_dia_paper/ccrcc_175/diaumpire]
/storage/yufe/tools/FragPipe-18.0/fragpipe/tools/percolator-305/percolator --only-psms --no-terminate --post-processing-tdc --num-threads 56 --results-psms CPTAC_CCRCC_W_JHU_20190112_LUMOS_C3N-00194_T_Q3_percolator_target_psms.tsv --decoy-results-psms CPTAC_CCRCC_W_JHU_20190112_LUMOS_C3N-00194_T_Q3_percolator_decoy_psms.tsv CPTAC_CCRCC_W_JHU_20190112_LUMOS_C3N-00194_T_Q3_edited.pin
Percolator [Work dir: /storage/yufe/results/msfragger_dia_paper/ccrcc_175/diaumpire]
/storage/yufe/tools/FragPipe-18.0/fragpipe/tools/percolator-305/percolator --only-psms --no-terminate --post-processing-tdc --num-threads 56 --results-psms CPTAC_CCRCC_W_JHU_20190112_LUMOS_C3N-00312_T_Q3_percolator_target_psms.tsv --decoy-results-psms CPTAC_CCRCC_W_JHU_20190112_LUMOS_C3N-00312_T_Q3_percolator_decoy_psms.tsv CPTAC_CCRCC_W_JHU_20190112_LUMOS_C3N-00312_T_Q3_edited.pin
Percolator [Work dir: /storage/yufe/results/msfragger_dia_paper/ccrcc_175/diaumpire]
/storage/yufe/tools/FragPipe-18.0/fragpipe/tools/percolator-305/percolator --only-psms --no-terminate --post-processing-tdc --num-threads 56 --results-psms CPTAC_CCRCC_W_JHU_20190112_LUMOS_C3N-01220_NAT_Q3_percolator_target_psms.tsv --decoy-results-psms CPTAC_CCRCC_W_JHU_20190112_LUMOS_C3N-01220_NAT_Q3_percolator_decoy_psms.tsv CPTAC_CCRCC_W_JHU_20190112_LUMOS_C3N-01220_NAT_Q3_edited.pin
Percolator [Work dir: /storage/yufe/results/msfragger_dia_paper/ccrcc_175/diaumpire]
/storage/yufe/tools/FragPipe-18.0/fragpipe/tools/percolator-305/percolator --only-psms --no-terminate --post-processing-tdc --num-threads 56 --results-psms CPTAC_CCRCC_W_JHU_20190112_LUMOS_C3N-00437_NAT_Q1_percolator_target_psms.tsv --decoy-results-psms CPTAC_CCRCC_W_JHU_20190112_LUMOS_C3N-00437_NAT_Q1_percolator_decoy_psms.tsv CPTAC_CCRCC_W_JHU_20190112_LUMOS_C3N-00437_NAT_Q1_edited.pin
Percolator [Work dir: /storage/yufe/results/msfragger_dia_paper/ccrcc_175/diaumpire]
/storage/yufe/tools/FragPipe-18.0/fragpipe/tools/percolator-305/percolator --only-psms --no-terminate --post-processing-tdc --num-threads 56 --results-psms CPTAC_CCRCC_W_JHU_20190112_LUMOS_C3L-00902_T_Q1_percolator_target_psms.tsv --decoy-results-psms CPTAC_CCRCC_W_JHU_20190112_LUMOS_C3L-00902_T_Q1_percolator_decoy_psms.tsv CPTAC_CCRCC_W_JHU_20190112_LUMOS_C3L-00902_T_Q1_edited.pin
Percolator [Work dir: /storage/yufe/results/msfragger_dia_paper/ccrcc_175/diaumpire]
/storage/yufe/tools/FragPipe-18.0/fragpipe/tools/percolator-305/percolator --only-psms --no-terminate --post-processing-tdc --num-threads 56 --results-psms CPTAC_CCRCC_W_JHU_20190112_LUMOS_C3N-00310_NAT_Q3_percolator_target_psms.tsv --decoy-results-psms CPTAC_CCRCC_W_JHU_20190112_LUMOS_C3N-00310_NAT_Q3_percolator_decoy_psms.tsv CPTAC_CCRCC_W_JHU_20190112_LUMOS_C3N-00310_NAT_Q3_edited.pin
Percolator [Work dir: /storage/yufe/results/msfragger_dia_paper/ccrcc_175/diaumpire]
/storage/yufe/tools/FragPipe-18.0/fragpipe/tools/percolator-305/percolator --only-psms --no-terminate --post-processing-tdc --num-threads 56 --results-psms CPTAC_CCRCC_W_JHU_20190112_LUMOS_C3L-00814_T_Q2_percolator_target_psms.tsv --decoy-results-psms CPTAC_CCRCC_W_JHU_20190112_LUMOS_C3L-00814_T_Q2_percolator_decoy_psms.tsv CPTAC_CCRCC_W_JHU_20190112_LUMOS_C3L-00814_T_Q2_edited.pin
Percolator [Work dir: /storage/yufe/results/msfragger_dia_paper/ccrcc_175/diaumpire]
/storage/yufe/tools/FragPipe-18.0/fragpipe/tools/percolator-305/percolator --only-psms --no-terminate --post-processing-tdc --num-threads 56 --results-psms CPTAC_CCRCC_W_JHU_20190112_LUMOS_C3N-00320_NAT_Q3_percolator_target_psms.tsv --decoy-results-psms CPTAC_CCRCC_W_JHU_20190112_LUMOS_C3N-00320_NAT_Q3_percolator_decoy_psms.tsv CPTAC_CCRCC_W_JHU_20190112_LUMOS_C3N-00320_NAT_Q3_edited.pin
Percolator [Work dir: /storage/yufe/results/msfragger_dia_paper/ccrcc_175/diaumpire]
/storage/yufe/tools/FragPipe-18.0/fragpipe/tools/percolator-305/percolator --only-psms --no-terminate --post-processing-tdc --num-threads 56 --results-psms CPTAC_CCRCC_W_JHU_20190112_LUMOS_C3L-00183_NAT_Q1_percolator_target_psms.tsv --decoy-results-psms CPTAC_CCRCC_W_JHU_20190112_LUMOS_C3L-00183_NAT_Q1_percolator_decoy_psms.tsv CPTAC_CCRCC_W_JHU_20190112_LUMOS_C3L-00183_NAT_Q1_edited.pin
Percolator [Work dir: /storage/yufe/results/msfragger_dia_paper/ccrcc_175/diaumpire]
/storage/yufe/tools/FragPipe-18.0/fragpipe/tools/percolator-305/percolator --only-psms --no-terminate --post-processing-tdc --num-threads 56 --results-psms CPTAC_CCRCC_W_JHU_20190112_LUMOS_C3N-00834_NAT_Q2_percolator_target_psms.tsv --decoy-results-psms CPTAC_CCRCC_W_JHU_20190112_LUMOS_C3N-00834_NAT_Q2_percolator_decoy_psms.tsv CPTAC_CCRCC_W_JHU_20190112_LUMOS_C3N-00834_NAT_Q2_edited.pin
Percolator [Work dir: /storage/yufe/results/msfragger_dia_paper/ccrcc_175/diaumpire]
/storage/yufe/tools/FragPipe-18.0/fragpipe/tools/percolator-305/percolator --only-psms --no-terminate --post-processing-tdc --num-threads 56 --results-psms CPTAC_CCRCC_W_JHU_20190112_LUMOS_C3N-01651_T_Q1_percolator_target_psms.tsv --decoy-results-psms CPTAC_CCRCC_W_JHU_20190112_LUMOS_C3N-01651_T_Q1_percolator_decoy_psms.tsv CPTAC_CCRCC_W_JHU_20190112_LUMOS_C3N-01651_T_Q1_edited.pin
Percolator [Work dir: /storage/yufe/results/msfragger_dia_paper/ccrcc_175/diaumpire]
/storage/yufe/tools/FragPipe-18.0/fragpipe/tools/percolator-305/percolator --only-psms --no-terminate --post-processing-tdc --num-threads 56 --results-psms CPTAC_CCRCC_W_JHU_20190112_LUMOS_C3L-00096_NAT_Q1_percolator_target_psms.tsv --decoy-results-psms CPTAC_CCRCC_W_JHU_20190112_LUMOS_C3L-00096_NAT_Q1_percolator_decoy_psms.tsv CPTAC_CCRCC_W_JHU_20190112_LUMOS_C3L-00096_NAT_Q1_edited.pin
Percolator [Work dir: /storage/yufe/results/msfragger_dia_paper/ccrcc_175/diaumpire]
/storage/yufe/tools/FragPipe-18.0/fragpipe/tools/percolator-305/percolator --only-psms --no-terminate --post-processing-tdc --num-threads 56 --results-psms CPTAC_CCRCC_W_JHU_20190112_LUMOS_C3L-00766_T_Q2_percolator_target_psms.tsv --decoy-results-psms CPTAC_CCRCC_W_JHU_20190112_LUMOS_C3L-00766_T_Q2_percolator_decoy_psms.tsv CPTAC_CCRCC_W_JHU_20190112_LUMOS_C3L-00766_T_Q2_edited.pin
Percolator [Work dir: /storage/yufe/results/msfragger_dia_paper/ccrcc_175/diaumpire]
/storage/yufe/tools/FragPipe-18.0/fragpipe/tools/percolator-305/percolator --only-psms --no-terminate --post-processing-tdc --num-threads 56 --results-psms CPTAC_CCRCC_W_JHU_20190112_LUMOS_C3L-00790_T_Q3_percolator_target_psms.tsv --decoy-results-psms CPTAC_CCRCC_W_JHU_20190112_LUMOS_C3L-00790_T_Q3_percolator_decoy_psms.tsv CPTAC_CCRCC_W_JHU_20190112_LUMOS_C3L-00790_T_Q3_edited.pin
Percolator [Work dir: /storage/yufe/results/msfragger_dia_paper/ccrcc_175/diaumpire]
/storage/yufe/tools/FragPipe-18.0/fragpipe/tools/percolator-305/percolator --only-psms --no-terminate --post-processing-tdc --num-threads 56 --results-psms CPTAC_CCRCC_W_JHU_20190112_LUMOS_C3L-00796_T_Q2_percolator_target_psms.tsv --decoy-results-psms CPTAC_CCRCC_W_JHU_20190112_LUMOS_C3L-00796_T_Q2_percolator_decoy_psms.tsv CPTAC_CCRCC_W_JHU_20190112_LUMOS_C3L-00796_T_Q2_edited.pin
Percolator [Work dir: /storage/yufe/results/msfragger_dia_paper/ccrcc_175/diaumpire]
/storage/yufe/tools/FragPipe-18.0/fragpipe/tools/percolator-305/percolator --only-psms --no-terminate --post-processing-tdc --num-threads 56 --results-psms CPTAC_CCRCC_W_JHU_20190112_LUMOS_C3L-01885_T_Q2_percolator_target_psms.tsv --decoy-results-psms CPTAC_CCRCC_W_JHU_20190112_LUMOS_C3L-01885_T_Q2_percolator_decoy_psms.tsv CPTAC_CCRCC_W_JHU_20190112_LUMOS_C3L-01885_T_Q2_edited.pin
Percolator [Work dir: /storage/yufe/results/msfragger_dia_paper/ccrcc_175/diaumpire]
/storage/yufe/tools/FragPipe-18.0/fragpipe/tools/percolator-305/percolator --only-psms --no-terminate --post-processing-tdc --num-threads 56 --results-psms CPTAC_CCRCC_W_JHU_20190112_LUMOS_C3L-00813_T_Q3_percolator_target_psms.tsv --decoy-results-psms CPTAC_CCRCC_W_JHU_20190112_LUMOS_C3L-00813_T_Q3_percolator_decoy_psms.tsv CPTAC_CCRCC_W_JHU_20190112_LUMOS_C3L-00813_T_Q3_edited.pin
Percolator [Work dir: /storage/yufe/results/msfragger_dia_paper/ccrcc_175/diaumpire]
/storage/yufe/tools/FragPipe-18.0/fragpipe/tools/percolator-305/percolator --only-psms --no-terminate --post-processing-tdc --num-threads 56 --results-psms CPTAC_CCRCC_W_JHU_20190112_LUMOS_C3N-00733_NAT_Q2_percolator_target_psms.tsv --decoy-results-psms CPTAC_CCRCC_W_JHU_20190112_LUMOS_C3N-00733_NAT_Q2_percolator_decoy_psms.tsv CPTAC_CCRCC_W_JHU_20190112_LUMOS_C3N-00733_NAT_Q2_edited.pin
Percolator [Work dir: /storage/yufe/results/msfragger_dia_paper/ccrcc_175/diaumpire]
/storage/yufe/tools/FragPipe-18.0/fragpipe/tools/percolator-305/percolator --only-psms --no-terminate --post-processing-tdc --num-threads 56 --results-psms CPTAC_CCRCC_W_JHU_20190112_LUMOS_C3N-01648_NAT_Q2_percolator_target_psms.tsv --decoy-results-psms CPTAC_CCRCC_W_JHU_20190112_LUMOS_C3N-01648_NAT_Q2_percolator_decoy_psms.tsv CPTAC_CCRCC_W_JHU_20190112_LUMOS_C3N-01648_NAT_Q2_edited.pin
Percolator [Work dir: /storage/yufe/results/msfragger_dia_paper/ccrcc_175/diaumpire]
/storage/yufe/tools/FragPipe-18.0/fragpipe/tools/percolator-305/percolator --only-psms --no-terminate --post-processing-tdc --num-threads 56 --results-psms CPTAC_CCRCC_W_JHU_20190112_LUMOS_C3L-00004_NAT_Q1_percolator_target_psms.tsv --decoy-results-psms CPTAC_CCRCC_W_JHU_20190112_LUMOS_C3L-00004_NAT_Q1_percolator_decoy_psms.tsv CPTAC_CCRCC_W_JHU_20190112_LUMOS_C3L-00004_NAT_Q1_edited.pin
Percolator [Work dir: /storage/yufe/results/msfragger_dia_paper/ccrcc_175/diaumpire]
/storage/yufe/tools/FragPipe-18.0/fragpipe/tools/percolator-305/percolator --only-psms --no-terminate --post-processing-tdc --num-threads 56 --results-psms CPTAC_CCRCC_W_JHU_20190112_LUMOS_C3N-00177_NAT_Q3_percolator_target_psms.tsv --decoy-results-psms CPTAC_CCRCC_W_JHU_20190112_LUMOS_C3N-00177_NAT_Q3_percolator_decoy_psms.tsv CPTAC_CCRCC_W_JHU_20190112_LUMOS_C3N-00177_NAT_Q3_edited.pin
Percolator [Work dir: /storage/yufe/results/msfragger_dia_paper/ccrcc_175/diaumpire]
/storage/yufe/tools/FragPipe-18.0/fragpipe/tools/percolator-305/percolator --only-psms --no-terminate --post-processing-tdc --num-threads 56 --results-psms CPTAC_CCRCC_W_JHU_20190112_LUMOS_C3N-00437_NAT_Q2_percolator_target_psms.tsv --decoy-results-psms CPTAC_CCRCC_W_JHU_20190112_LUMOS_C3N-00437_NAT_Q2_percolator_decoy_psms.tsv CPTAC_CCRCC_W_JHU_20190112_LUMOS_C3N-00437_NAT_Q2_edited.pin
Percolator [Work dir: /storage/yufe/results/msfragger_dia_paper/ccrcc_175/diaumpire]
/storage/yufe/tools/FragPipe-18.0/fragpipe/tools/percolator-305/percolator --only-psms --no-terminate --post-processing-tdc --num-threads 56 --results-psms CPTAC_CCRCC_W_JHU_20190112_LUMOS_C3L-00610_T_Q3_percolator_target_psms.tsv --decoy-results-psms CPTAC_CCRCC_W_JHU_20190112_LUMOS_C3L-00610_T_Q3_percolator_decoy_psms.tsv CPTAC_CCRCC_W_JHU_20190112_LUMOS_C3L-00610_T_Q3_edited.pin
Percolator [Work dir: /storage/yufe/results/msfragger_dia_paper/ccrcc_175/diaumpire]
/storage/yufe/tools/FragPipe-18.0/fragpipe/tools/percolator-305/percolator --only-psms --no-terminate --post-processing-tdc --num-threads 56 --results-psms CPTAC_CCRCC_W_JHU_20190112_LUMOS_C3L-01302_NAT_Q1_percolator_target_psms.tsv --decoy-results-psms CPTAC_CCRCC_W_JHU_20190112_LUMOS_C3L-01302_NAT_Q1_percolator_decoy_psms.tsv CPTAC_CCRCC_W_JHU_20190112_LUMOS_C3L-01302_NAT_Q1_edited.pin
Percolator [Work dir: /storage/yufe/results/msfragger_dia_paper/ccrcc_175/diaumpire]
/storage/yufe/tools/FragPipe-18.0/fragpipe/tools/percolator-305/percolator --only-psms --no-terminate --post-processing-tdc --num-threads 56 --results-psms CPTAC_CCRCC_W_JHU_20190112_LUMOS_C3L-00097_NAT_Q1_percolator_target_psms.tsv --decoy-results-psms CPTAC_CCRCC_W_JHU_20190112_LUMOS_C3L-00097_NAT_Q1_percolator_decoy_psms.tsv CPTAC_CCRCC_W_JHU_20190112_LUMOS_C3L-00097_NAT_Q1_edited.pin
Percolator [Work dir: /storage/yufe/results/msfragger_dia_paper/ccrcc_175/diaumpire]
/storage/yufe/tools/FragPipe-18.0/fragpipe/tools/percolator-305/percolator --only-psms --no-terminate --post-processing-tdc --num-threads 56 --results-psms CPTAC_CCRCC_W_JHU_20190112_LUMOS_C3L-00812_T_Q1_percolator_target_psms.tsv --decoy-results-psms CPTAC_CCRCC_W_JHU_20190112_LUMOS_C3L-00812_T_Q1_percolator_decoy_psms.tsv CPTAC_CCRCC_W_JHU_20190112_LUMOS_C3L-00812_T_Q1_edited.pin
Percolator [Work dir: /storage/yufe/results/msfragger_dia_paper/ccrcc_175/diaumpire]
/storage/yufe/tools/FragPipe-18.0/fragpipe/tools/percolator-305/percolator --only-psms --no-terminate --post-processing-tdc --num-threads 56 --results-psms CPTAC_CCRCC_W_JHU_20190112_LUMOS_C3L-01603_NAT_Q3_percolator_target_psms.tsv --decoy-results-psms CPTAC_CCRCC_W_JHU_20190112_LUMOS_C3L-01603_NAT_Q3_percolator_decoy_psms.tsv CPTAC_CCRCC_W_JHU_20190112_LUMOS_C3L-01603_NAT_Q3_edited.pin
Percolator [Work dir: /storage/yufe/results/msfragger_dia_paper/ccrcc_175/diaumpire]
/storage/yufe/tools/FragPipe-18.0/fragpipe/tools/percolator-305/percolator --only-psms --no-terminate --post-processing-tdc --num-threads 56 --results-psms CPTAC_CCRCC_W_JHU_20190112_LUMOS_C3N-00150_T_Q2_percolator_target_psms.tsv --decoy-results-psms CPTAC_CCRCC_W_JHU_20190112_LUMOS_C3N-00150_T_Q2_percolator_decoy_psms.tsv CPTAC_CCRCC_W_JHU_20190112_LUMOS_C3N-00150_T_Q2_edited.pin
Percolator [Work dir: /storage/yufe/results/msfragger_dia_paper/ccrcc_175/diaumpire]
/storage/yufe/tools/FragPipe-18.0/fragpipe/tools/percolator-305/percolator --only-psms --no-terminate --post-processing-tdc --num-threads 56 --results-psms CPTAC_CCRCC_W_JHU_20190112_LUMOS_C3N-00244_NAT_Q2_percolator_target_psms.tsv --decoy-results-psms CPTAC_CCRCC_W_JHU_20190112_LUMOS_C3N-00244_NAT_Q2_percolator_decoy_psms.tsv CPTAC_CCRCC_W_JHU_20190112_LUMOS_C3N-00244_NAT_Q2_edited.pin
Percolator [Work dir: /storage/yufe/results/msfragger_dia_paper/ccrcc_175/diaumpire]
/storage/yufe/tools/FragPipe-18.0/fragpipe/tools/percolator-305/percolator --only-psms --no-terminate --post-processing-tdc --num-threads 56 --results-psms CPTAC_CCRCC_W_JHU_20190112_LUMOS_C3N-00320_NAT_Q1_percolator_target_psms.tsv --decoy-results-psms CPTAC_CCRCC_W_JHU_20190112_LUMOS_C3N-00320_NAT_Q1_percolator_decoy_psms.tsv CPTAC_CCRCC_W_JHU_20190112_LUMOS_C3N-00320_NAT_Q1_edited.pin
Percolator [Work dir: /storage/yufe/results/msfragger_dia_paper/ccrcc_175/diaumpire]
/storage/yufe/tools/FragPipe-18.0/fragpipe/tools/percolator-305/percolator --only-psms --no-terminate --post-processing-tdc --num-threads 56 --results-psms CPTAC_CCRCC_W_JHU_20190112_LUMOS_C3L-00766_T_Q3_percolator_target_psms.tsv --decoy-results-psms CPTAC_CCRCC_W_JHU_20190112_LUMOS_C3L-00766_T_Q3_percolator_decoy_psms.tsv CPTAC_CCRCC_W_JHU_20190112_LUMOS_C3L-00766_T_Q3_edited.pin
Percolator [Work dir: /storage/yufe/results/msfragger_dia_paper/ccrcc_175/diaumpire]
/storage/yufe/tools/FragPipe-18.0/fragpipe/tools/percolator-305/percolator --only-psms --no-terminate --post-processing-tdc --num-threads 56 --results-psms CPTAC_CCRCC_W_JHU_20190112_LUMOS_C3L-00902_T_Q2_percolator_target_psms.tsv --decoy-results-psms CPTAC_CCRCC_W_JHU_20190112_LUMOS_C3L-00902_T_Q2_percolator_decoy_psms.tsv CPTAC_CCRCC_W_JHU_20190112_LUMOS_C3L-00902_T_Q2_edited.pin
Percolator [Work dir: /storage/yufe/results/msfragger_dia_paper/ccrcc_175/diaumpire]
/storage/yufe/tools/FragPipe-18.0/fragpipe/tools/percolator-305/percolator --only-psms --no-terminate --post-processing-tdc --num-threads 56 --results-psms CPTAC_CCRCC_W_JHU_20190112_LUMOS_C3L-00796_T_Q3_percolator_target_psms.tsv --decoy-results-psms CPTAC_CCRCC_W_JHU_20190112_LUMOS_C3L-00796_T_Q3_percolator_decoy_psms.tsv CPTAC_CCRCC_W_JHU_20190112_LUMOS_C3L-00796_T_Q3_edited.pin
Percolator [Work dir: /storage/yufe/results/msfragger_dia_paper/ccrcc_175/diaumpire]
/storage/yufe/tools/FragPipe-18.0/fragpipe/tools/percolator-305/percolator --only-psms --no-terminate --post-processing-tdc --num-threads 56 --results-psms CPTAC_CCRCC_W_JHU_20190112_LUMOS_C3N-01808_T_Q3_percolator_target_psms.tsv --decoy-results-psms CPTAC_CCRCC_W_JHU_20190112_LUMOS_C3N-01808_T_Q3_percolator_decoy_psms.tsv CPTAC_CCRCC_W_JHU_20190112_LUMOS_C3N-01808_T_Q3_edited.pin
Percolator [Work dir: /storage/yufe/results/msfragger_dia_paper/ccrcc_175/diaumpire]
/storage/yufe/tools/FragPipe-18.0/fragpipe/tools/percolator-305/percolator --only-psms --no-terminate --post-processing-tdc --num-threads 56 --results-psms CPTAC_CCRCC_W_JHU_20190112_LUMOS_C3L-01885_T_Q3_percolator_target_psms.tsv --decoy-results-psms CPTAC_CCRCC_W_JHU_20190112_LUMOS_C3L-01885_T_Q3_percolator_decoy_psms.tsv CPTAC_CCRCC_W_JHU_20190112_LUMOS_C3L-01885_T_Q3_edited.pin
Percolator [Work dir: /storage/yufe/results/msfragger_dia_paper/ccrcc_175/diaumpire]
/storage/yufe/tools/FragPipe-18.0/fragpipe/tools/percolator-305/percolator --only-psms --no-terminate --post-processing-tdc --num-threads 56 --results-psms CPTAC_CCRCC_W_JHU_20190112_LUMOS_C3N-00246_T_Q1_percolator_target_psms.tsv --decoy-results-psms CPTAC_CCRCC_W_JHU_20190112_LUMOS_C3N-00246_T_Q1_percolator_decoy_psms.tsv CPTAC_CCRCC_W_JHU_20190112_LUMOS_C3N-00246_T_Q1_edited.pin
Percolator [Work dir: /storage/yufe/results/msfragger_dia_paper/ccrcc_175/diaumpire]
/storage/yufe/tools/FragPipe-18.0/fragpipe/tools/percolator-305/percolator --only-psms --no-terminate --post-processing-tdc --num-threads 56 --results-psms CPTAC_CCRCC_W_JHU_20190112_LUMOS_C3N-00177_T_Q3_percolator_target_psms.tsv --decoy-results-psms CPTAC_CCRCC_W_JHU_20190112_LUMOS_C3N-00177_T_Q3_percolator_decoy_psms.tsv CPTAC_CCRCC_W_JHU_20190112_LUMOS_C3N-00177_T_Q3_edited.pin
Percolator [Work dir: /storage/yufe/results/msfragger_dia_paper/ccrcc_175/diaumpire]
/storage/yufe/tools/FragPipe-18.0/fragpipe/tools/percolator-305/percolator --only-psms --no-terminate --post-processing-tdc --num-threads 56 --results-psms CPTAC_CCRCC_W_JHU_20190112_LUMOS_C3N-00834_NAT_Q1_percolator_target_psms.tsv --decoy-results-psms CPTAC_CCRCC_W_JHU_20190112_LUMOS_C3N-00834_NAT_Q1_percolator_decoy_psms.tsv CPTAC_CCRCC_W_JHU_20190112_LUMOS_C3N-00834_NAT_Q1_edited.pin
Percolator [Work dir: /storage/yufe/results/msfragger_dia_paper/ccrcc_175/diaumpire]
/storage/yufe/tools/FragPipe-18.0/fragpipe/tools/percolator-305/percolator --only-psms --no-terminate --post-processing-tdc --num-threads 56 --results-psms CPTAC_CCRCC_W_JHU_20190112_LUMOS_C3N-00390_T_Q2_percolator_target_psms.tsv --decoy-results-psms CPTAC_CCRCC_W_JHU_20190112_LUMOS_C3N-00390_T_Q2_percolator_decoy_psms.tsv CPTAC_CCRCC_W_JHU_20190112_LUMOS_C3N-00390_T_Q2_edited.pin
Percolator [Work dir: /storage/yufe/results/msfragger_dia_paper/ccrcc_175/diaumpire]
/storage/yufe/tools/FragPipe-18.0/fragpipe/tools/percolator-305/percolator --only-psms --no-terminate --post-processing-tdc --num-threads 56 --results-psms CPTAC_CCRCC_W_JHU_20190112_LUMOS_C3N-01176_T_Q3_percolator_target_psms.tsv --decoy-results-psms CPTAC_CCRCC_W_JHU_20190112_LUMOS_C3N-01176_T_Q3_percolator_decoy_psms.tsv CPTAC_CCRCC_W_JHU_20190112_LUMOS_C3N-01176_T_Q3_edited.pin
Percolator [Work dir: /storage/yufe/results/msfragger_dia_paper/ccrcc_175/diaumpire]
/storage/yufe/tools/FragPipe-18.0/fragpipe/tools/percolator-305/percolator --only-psms --no-terminate --post-processing-tdc --num-threads 56 --results-psms CPTAC_CCRCC_W_JHU_20190112_LUMOS_C3L-00010_NAT_Q3_percolator_target_psms.tsv --decoy-results-psms CPTAC_CCRCC_W_JHU_20190112_LUMOS_C3L-00010_NAT_Q3_percolator_decoy_psms.tsv CPTAC_CCRCC_W_JHU_20190112_LUMOS_C3L-00010_NAT_Q3_edited.pin
Percolator [Work dir: /storage/yufe/results/msfragger_dia_paper/ccrcc_175/diaumpire]
/storage/yufe/tools/FragPipe-18.0/fragpipe/tools/percolator-305/percolator --only-psms --no-terminate --post-processing-tdc --num-threads 56 --results-psms CPTAC_CCRCC_W_JHU_20190112_LUMOS_C3N-01261_NAT_Q2_percolator_target_psms.tsv --decoy-results-psms CPTAC_CCRCC_W_JHU_20190112_LUMOS_C3N-01261_NAT_Q2_percolator_decoy_psms.tsv CPTAC_CCRCC_W_JHU_20190112_LUMOS_C3N-01261_NAT_Q2_edited.pin
Percolator [Work dir: /storage/yufe/results/msfragger_dia_paper/ccrcc_175/diaumpire]
/storage/yufe/tools/FragPipe-18.0/fragpipe/tools/percolator-305/percolator --only-psms --no-terminate --post-processing-tdc --num-threads 56 --results-psms CPTAC_CCRCC_W_JHU_20190112_LUMOS_C3N-01179_NAT_Q2_percolator_target_psms.tsv --decoy-results-psms CPTAC_CCRCC_W_JHU_20190112_LUMOS_C3N-01179_NAT_Q2_percolator_decoy_psms.tsv CPTAC_CCRCC_W_JHU_20190112_LUMOS_C3N-01179_NAT_Q2_edited.pin
Percolator [Work dir: /storage/yufe/results/msfragger_dia_paper/ccrcc_175/diaumpire]
/storage/yufe/tools/FragPipe-18.0/fragpipe/tools/percolator-305/percolator --only-psms --no-terminate --post-processing-tdc --num-threads 56 --results-psms CPTAC_CCRCC_W_JHU_20190112_LUMOS_C3N-01220_NAT_Q1_percolator_target_psms.tsv --decoy-results-psms CPTAC_CCRCC_W_JHU_20190112_LUMOS_C3N-01220_NAT_Q1_percolator_decoy_psms.tsv CPTAC_CCRCC_W_JHU_20190112_LUMOS_C3N-01220_NAT_Q1_edited.pin
Percolator [Work dir: /storage/yufe/results/msfragger_dia_paper/ccrcc_175/diaumpire]
/storage/yufe/tools/FragPipe-18.0/fragpipe/tools/percolator-305/percolator --only-psms --no-terminate --post-processing-tdc --num-threads 56 --results-psms CPTAC_CCRCC_W_JHU_20190112_LUMOS_C3L-00026_T_Q1_percolator_target_psms.tsv --decoy-results-psms CPTAC_CCRCC_W_JHU_20190112_LUMOS_C3L-00026_T_Q1_percolator_decoy_psms.tsv CPTAC_CCRCC_W_JHU_20190112_LUMOS_C3L-00026_T_Q1_edited.pin
Percolator [Work dir: /storage/yufe/results/msfragger_dia_paper/ccrcc_175/diaumpire]
/storage/yufe/tools/FragPipe-18.0/fragpipe/tools/percolator-305/percolator --only-psms --no-terminate --post-processing-tdc --num-threads 56 --results-psms CPTAC_CCRCC_W_JHU_20190112_LUMOS_C3N-00314_NAT_Q2_percolator_target_psms.tsv --decoy-results-psms CPTAC_CCRCC_W_JHU_20190112_LUMOS_C3N-00314_NAT_Q2_percolator_decoy_psms.tsv CPTAC_CCRCC_W_JHU_20190112_LUMOS_C3N-00314_NAT_Q2_edited.pin
Percolator [Work dir: /storage/yufe/results/msfragger_dia_paper/ccrcc_175/diaumpire]
/storage/yufe/tools/FragPipe-18.0/fragpipe/tools/percolator-305/percolator --only-psms --no-terminate --post-processing-tdc --num-threads 56 --results-psms CPTAC_CCRCC_W_JHU_20190112_LUMOS_C3L-01557_T_Q2_percolator_target_psms.tsv --decoy-results-psms CPTAC_CCRCC_W_JHU_20190112_LUMOS_C3L-01557_T_Q2_percolator_decoy_psms.tsv CPTAC_CCRCC_W_JHU_20190112_LUMOS_C3L-01557_T_Q2_edited.pin
Percolator [Work dir: /storage/yufe/results/msfragger_dia_paper/ccrcc_175/diaumpire]
/storage/yufe/tools/FragPipe-18.0/fragpipe/tools/percolator-305/percolator --only-psms --no-terminate --post-processing-tdc --num-threads 56 --results-psms CPTAC_CCRCC_W_JHU_20190112_LUMOS_C3L-00814_T_Q1_percolator_target_psms.tsv --decoy-results-psms CPTAC_CCRCC_W_JHU_20190112_LUMOS_C3L-00814_T_Q1_percolator_decoy_psms.tsv CPTAC_CCRCC_W_JHU_20190112_LUMOS_C3L-00814_T_Q1_edited.pin
Percolator [Work dir: /storage/yufe/results/msfragger_dia_paper/ccrcc_175/diaumpire]
/storage/yufe/tools/FragPipe-18.0/fragpipe/tools/percolator-305/percolator --only-psms --no-terminate --post-processing-tdc --num-threads 56 --results-psms CPTAC_CCRCC_W_JHU_20190112_LUMOS_C3N-01178_NAT_Q3_percolator_target_psms.tsv --decoy-results-psms CPTAC_CCRCC_W_JHU_20190112_LUMOS_C3N-01178_NAT_Q3_percolator_decoy_psms.tsv CPTAC_CCRCC_W_JHU_20190112_LUMOS_C3N-01178_NAT_Q3_edited.pin
Percolator [Work dir: /storage/yufe/results/msfragger_dia_paper/ccrcc_175/diaumpire]
/storage/yufe/tools/FragPipe-18.0/fragpipe/tools/percolator-305/percolator --only-psms --no-terminate --post-processing-tdc --num-threads 56 --results-psms CPTAC_CCRCC_W_JHU_20190112_LUMOS_C3N-01651_T_Q3_percolator_target_psms.tsv --decoy-results-psms CPTAC_CCRCC_W_JHU_20190112_LUMOS_C3N-01651_T_Q3_percolator_decoy_psms.tsv CPTAC_CCRCC_W_JHU_20190112_LUMOS_C3N-01651_T_Q3_edited.pin
Percolator [Work dir: /storage/yufe/results/msfragger_dia_paper/ccrcc_175/diaumpire]
/storage/yufe/tools/FragPipe-18.0/fragpipe/tools/percolator-305/percolator --only-psms --no-terminate --post-processing-tdc --num-threads 56 --results-psms CPTAC_CCRCC_W_JHU_20190112_LUMOS_C3L-00790_T_Q1_percolator_target_psms.tsv --decoy-results-psms CPTAC_CCRCC_W_JHU_20190112_LUMOS_C3L-00790_T_Q1_percolator_decoy_psms.tsv CPTAC_CCRCC_W_JHU_20190112_LUMOS_C3L-00790_T_Q1_edited.pin
Percolator [Work dir: /storage/yufe/results/msfragger_dia_paper/ccrcc_175/diaumpire]
/storage/yufe/tools/FragPipe-18.0/fragpipe/tools/percolator-305/percolator --only-psms --no-terminate --post-processing-tdc --num-threads 56 --results-psms CPTAC_CCRCC_W_JHU_20190112_LUMOS_C3L-00902_NAT_Q3_percolator_target_psms.tsv --decoy-results-psms CPTAC_CCRCC_W_JHU_20190112_LUMOS_C3L-00902_NAT_Q3_percolator_decoy_psms.tsv CPTAC_CCRCC_W_JHU_20190112_LUMOS_C3L-00902_NAT_Q3_edited.pin
Percolator [Work dir: /storage/yufe/results/msfragger_dia_paper/ccrcc_175/diaumpire]
/storage/yufe/tools/FragPipe-18.0/fragpipe/tools/percolator-305/percolator --only-psms --no-terminate --post-processing-tdc --num-threads 56 --results-psms CPTAC_CCRCC_W_JHU_20190112_LUMOS_C3N-00831_T_Q2_percolator_target_psms.tsv --decoy-results-psms CPTAC_CCRCC_W_JHU_20190112_LUMOS_C3N-00831_T_Q2_percolator_decoy_psms.tsv CPTAC_CCRCC_W_JHU_20190112_LUMOS_C3N-00831_T_Q2_edited.pin
Percolator [Work dir: /storage/yufe/results/msfragger_dia_paper/ccrcc_175/diaumpire]
/storage/yufe/tools/FragPipe-18.0/fragpipe/tools/percolator-305/percolator --only-psms --no-terminate --post-processing-tdc --num-threads 56 --results-psms CPTAC_CCRCC_W_JHU_20190112_LUMOS_C3N-01214_NAT_Q2_percolator_target_psms.tsv --decoy-results-psms CPTAC_CCRCC_W_JHU_20190112_LUMOS_C3N-01214_NAT_Q2_percolator_decoy_psms.tsv CPTAC_CCRCC_W_JHU_20190112_LUMOS_C3N-01214_NAT_Q2_edited.pin
Percolator [Work dir: /storage/yufe/results/msfragger_dia_paper/ccrcc_175/diaumpire]
/storage/yufe/tools/FragPipe-18.0/fragpipe/tools/percolator-305/percolator --only-psms --no-terminate --post-processing-tdc --num-threads 56 --results-psms CPTAC_CCRCC_W_JHU_20190112_LUMOS_C3L-00581_T_Q2_percolator_target_psms.tsv --decoy-results-psms CPTAC_CCRCC_W_JHU_20190112_LUMOS_C3L-00581_T_Q2_percolator_decoy_psms.tsv CPTAC_CCRCC_W_JHU_20190112_LUMOS_C3L-00581_T_Q2_edited.pin
Percolator [Work dir: /storage/yufe/results/msfragger_dia_paper/ccrcc_175/diaumpire]
/storage/yufe/tools/FragPipe-18.0/fragpipe/tools/percolator-305/percolator --only-psms --no-terminate --post-processing-tdc --num-threads 56 --results-psms CPTAC_CCRCC_W_JHU_20190112_LUMOS_C3L-01603_T_Q1_percolator_target_psms.tsv --decoy-results-psms CPTAC_CCRCC_W_JHU_20190112_LUMOS_C3L-01603_T_Q1_percolator_decoy_psms.tsv CPTAC_CCRCC_W_JHU_20190112_LUMOS_C3L-01603_T_Q1_edited.pin
Percolator [Work dir: /storage/yufe/results/msfragger_dia_paper/ccrcc_175/diaumpire]
/storage/yufe/tools/FragPipe-18.0/fragpipe/tools/percolator-305/percolator --only-psms --no-terminate --post-processing-tdc --num-threads 56 --results-psms CPTAC_CCRCC_W_JHU_20190112_LUMOS_C3L-00448_NAT_Q3_percolator_target_psms.tsv --decoy-results-psms CPTAC_CCRCC_W_JHU_20190112_LUMOS_C3L-00448_NAT_Q3_percolator_decoy_psms.tsv CPTAC_CCRCC_W_JHU_20190112_LUMOS_C3L-00448_NAT_Q3_edited.pin
Percolator [Work dir: /storage/yufe/results/msfragger_dia_paper/ccrcc_175/diaumpire]
/storage/yufe/tools/FragPipe-18.0/fragpipe/tools/percolator-305/percolator --only-psms --no-terminate --post-processing-tdc --num-threads 56 --results-psms CPTAC_CCRCC_W_JHU_20190112_LUMOS_C3L-00369_NAT_Q3_percolator_target_psms.tsv --decoy-results-psms CPTAC_CCRCC_W_JHU_20190112_LUMOS_C3L-00369_NAT_Q3_percolator_decoy_psms.tsv CPTAC_CCRCC_W_JHU_20190112_LUMOS_C3L-00369_NAT_Q3_edited.pin
Percolator [Work dir: /storage/yufe/results/msfragger_dia_paper/ccrcc_175/diaumpire]
/storage/yufe/tools/FragPipe-18.0/fragpipe/tools/percolator-305/percolator --only-psms --no-terminate --post-processing-tdc --num-threads 56 --results-psms CPTAC_CCRCC_W_JHU_20190112_LUMOS_C3N-00314_T_Q3_percolator_target_psms.tsv --decoy-results-psms CPTAC_CCRCC_W_JHU_20190112_LUMOS_C3N-00314_T_Q3_percolator_decoy_psms.tsv CPTAC_CCRCC_W_JHU_20190112_LUMOS_C3N-00314_T_Q3_edited.pin
Percolator [Work dir: /storage/yufe/results/msfragger_dia_paper/ccrcc_175/diaumpire]
/storage/yufe/tools/FragPipe-18.0/fragpipe/tools/percolator-305/percolator --only-psms --no-terminate --post-processing-tdc --num-threads 56 --results-psms CPTAC_CCRCC_W_JHU_20190112_LUMOS_C3L-00369_T_Q3_percolator_target_psms.tsv --decoy-results-psms CPTAC_CCRCC_W_JHU_20190112_LUMOS_C3L-00369_T_Q3_percolator_decoy_psms.tsv CPTAC_CCRCC_W_JHU_20190112_LUMOS_C3L-00369_T_Q3_edited.pin
Percolator [Work dir: /storage/yufe/results/msfragger_dia_paper/ccrcc_175/diaumpire]
/storage/yufe/tools/FragPipe-18.0/fragpipe/tools/percolator-305/percolator --only-psms --no-terminate --post-processing-tdc --num-threads 56 --results-psms CPTAC_CCRCC_W_JHU_20190112_LUMOS_C3N-00390_NAT_Q3_percolator_target_psms.tsv --decoy-results-psms CPTAC_CCRCC_W_JHU_20190112_LUMOS_C3N-00390_NAT_Q3_percolator_decoy_psms.tsv CPTAC_CCRCC_W_JHU_20190112_LUMOS_C3N-00390_NAT_Q3_edited.pin
Percolator [Work dir: /storage/yufe/results/msfragger_dia_paper/ccrcc_175/diaumpire]
/storage/yufe/tools/FragPipe-18.0/fragpipe/tools/percolator-305/percolator --only-psms --no-terminate --post-processing-tdc --num-threads 56 --results-psms CPTAC_CCRCC_W_JHU_20190112_LUMOS_C3N-00494_NAT_Q3_percolator_target_psms.tsv --decoy-results-psms CPTAC_CCRCC_W_JHU_20190112_LUMOS_C3N-00494_NAT_Q3_percolator_decoy_psms.tsv CPTAC_CCRCC_W_JHU_20190112_LUMOS_C3N-00494_NAT_Q3_edited.pin
Percolator [Work dir: /storage/yufe/results/msfragger_dia_paper/ccrcc_175/diaumpire]
/storage/yufe/tools/FragPipe-18.0/fragpipe/tools/percolator-305/percolator --only-psms --no-terminate --post-processing-tdc --num-threads 56 --results-psms CPTAC_CCRCC_W_JHU_20190112_LUMOS_C3N-01522_NAT_Q2_percolator_target_psms.tsv --decoy-results-psms CPTAC_CCRCC_W_JHU_20190112_LUMOS_C3N-01522_NAT_Q2_percolator_decoy_psms.tsv CPTAC_CCRCC_W_JHU_20190112_LUMOS_C3N-01522_NAT_Q2_edited.pin
Percolator [Work dir: /storage/yufe/results/msfragger_dia_paper/ccrcc_175/diaumpire]
/storage/yufe/tools/FragPipe-18.0/fragpipe/tools/percolator-305/percolator --only-psms --no-terminate --post-processing-tdc --num-threads 56 --results-psms CPTAC_CCRCC_W_JHU_20190112_LUMOS_C3L-00791_T_Q2_percolator_target_psms.tsv --decoy-results-psms CPTAC_CCRCC_W_JHU_20190112_LUMOS_C3L-00791_T_Q2_percolator_decoy_psms.tsv CPTAC_CCRCC_W_JHU_20190112_LUMOS_C3L-00791_T_Q2_edited.pin
Percolator [Work dir: /storage/yufe/results/msfragger_dia_paper/ccrcc_175/diaumpire]
/storage/yufe/tools/FragPipe-18.0/fragpipe/tools/percolator-305/percolator --only-psms --no-terminate --post-processing-tdc --num-threads 56 --results-psms CPTAC_CCRCC_W_JHU_20190112_LUMOS_C3L-00010_T_Q3_percolator_target_psms.tsv --decoy-results-psms CPTAC_CCRCC_W_JHU_20190112_LUMOS_C3L-00010_T_Q3_percolator_decoy_psms.tsv CPTAC_CCRCC_W_JHU_20190112_LUMOS_C3L-00010_T_Q3_edited.pin
Percolator [Work dir: /storage/yufe/results/msfragger_dia_paper/ccrcc_175/diaumpire]
/storage/yufe/tools/FragPipe-18.0/fragpipe/tools/percolator-305/percolator --only-psms --no-terminate --post-processing-tdc --num-threads 56 --results-psms CPTAC_CCRCC_W_JHU_20190112_LUMOS_C3L-00011_NAT_Q2_percolator_target_psms.tsv --decoy-results-psms CPTAC_CCRCC_W_JHU_20190112_LUMOS_C3L-00011_NAT_Q2_percolator_decoy_psms.tsv CPTAC_CCRCC_W_JHU_20190112_LUMOS_C3L-00011_NAT_Q2_edited.pin
Percolator [Work dir: /storage/yufe/results/msfragger_dia_paper/ccrcc_175/diaumpire]
/storage/yufe/tools/FragPipe-18.0/fragpipe/tools/percolator-305/percolator --only-psms --no-terminate --post-processing-tdc --num-threads 56 --results-psms CPTAC_CCRCC_W_JHU_20190112_LUMOS_C3N-00246_T_Q3_percolator_target_psms.tsv --decoy-results-psms CPTAC_CCRCC_W_JHU_20190112_LUMOS_C3N-00246_T_Q3_percolator_decoy_psms.tsv CPTAC_CCRCC_W_JHU_20190112_LUMOS_C3N-00246_T_Q3_edited.pin
Percolator [Work dir: /storage/yufe/results/msfragger_dia_paper/ccrcc_175/diaumpire]
/storage/yufe/tools/FragPipe-18.0/fragpipe/tools/percolator-305/percolator --only-psms --no-terminate --post-processing-tdc --num-threads 56 --results-psms CPTAC_CCRCC_W_JHU_20190112_LUMOS_C3L-00103_NAT_Q1_percolator_target_psms.tsv --decoy-results-psms CPTAC_CCRCC_W_JHU_20190112_LUMOS_C3L-00103_NAT_Q1_percolator_decoy_psms.tsv CPTAC_CCRCC_W_JHU_20190112_LUMOS_C3L-00103_NAT_Q1_edited.pin
Percolator [Work dir: /storage/yufe/results/msfragger_dia_paper/ccrcc_175/diaumpire]
/storage/yufe/tools/FragPipe-18.0/fragpipe/tools/percolator-305/percolator --only-psms --no-terminate --post-processing-tdc --num-threads 56 --results-psms CPTAC_CCRCC_W_JHU_20190112_LUMOS_C3L-01882_NAT_Q2_percolator_target_psms.tsv --decoy-results-psms CPTAC_CCRCC_W_JHU_20190112_LUMOS_C3L-01882_NAT_Q2_percolator_decoy_psms.tsv CPTAC_CCRCC_W_JHU_20190112_LUMOS_C3L-01882_NAT_Q2_edited.pin
Percolator [Work dir: /storage/yufe/results/msfragger_dia_paper/ccrcc_175/diaumpire]
/storage/yufe/tools/FragPipe-18.0/fragpipe/tools/percolator-305/percolator --only-psms --no-terminate --post-processing-tdc --num-threads 56 --results-psms CPTAC_CCRCC_W_JHU_20190112_LUMOS_C3N-01649_NAT_Q1_percolator_target_psms.tsv --decoy-results-psms CPTAC_CCRCC_W_JHU_20190112_LUMOS_C3N-01649_NAT_Q1_percolator_decoy_psms.tsv CPTAC_CCRCC_W_JHU_20190112_LUMOS_C3N-01649_NAT_Q1_edited.pin
Percolator [Work dir: /storage/yufe/results/msfragger_dia_paper/ccrcc_175/diaumpire]
/storage/yufe/tools/FragPipe-18.0/fragpipe/tools/percolator-305/percolator --only-psms --no-terminate --post-processing-tdc --num-threads 56 --results-psms CPTAC_CCRCC_W_JHU_20190112_LUMOS_C3L-00360_NAT_Q3_percolator_target_psms.tsv --decoy-results-psms CPTAC_CCRCC_W_JHU_20190112_LUMOS_C3L-00360_NAT_Q3_percolator_decoy_psms.tsv CPTAC_CCRCC_W_JHU_20190112_LUMOS_C3L-00360_NAT_Q3_edited.pin
Percolator [Work dir: /storage/yufe/results/msfragger_dia_paper/ccrcc_175/diaumpire]
/storage/yufe/tools/FragPipe-18.0/fragpipe/tools/percolator-305/percolator --only-psms --no-terminate --post-processing-tdc --num-threads 56 --results-psms CPTAC_CCRCC_W_JHU_20190112_LUMOS_C3N-01214_NAT_Q1_percolator_target_psms.tsv --decoy-results-psms CPTAC_CCRCC_W_JHU_20190112_LUMOS_C3N-01214_NAT_Q1_percolator_decoy_psms.tsv CPTAC_CCRCC_W_JHU_20190112_LUMOS_C3N-01214_NAT_Q1_edited.pin
Percolator [Work dir: /storage/yufe/results/msfragger_dia_paper/ccrcc_175/diaumpire]
/storage/yufe/tools/FragPipe-18.0/fragpipe/tools/percolator-305/percolator --only-psms --no-terminate --post-processing-tdc --num-threads 56 --results-psms CPTAC_CCRCC_W_JHU_20190112_LUMOS_C3L-00791_T_Q1_percolator_target_psms.tsv --decoy-results-psms CPTAC_CCRCC_W_JHU_20190112_LUMOS_C3L-00791_T_Q1_percolator_decoy_psms.tsv CPTAC_CCRCC_W_JHU_20190112_LUMOS_C3L-00791_T_Q1_edited.pin
Percolator [Work dir: /storage/yufe/results/msfragger_dia_paper/ccrcc_175/diaumpire]
/storage/yufe/tools/FragPipe-18.0/fragpipe/tools/percolator-305/percolator --only-psms --no-terminate --post-processing-tdc --num-threads 56 --results-psms CPTAC_CCRCC_W_JHU_20190112_LUMOS_C3N-01175_NAT_Q3_percolator_target_psms.tsv --decoy-results-psms CPTAC_CCRCC_W_JHU_20190112_LUMOS_C3N-01175_NAT_Q3_percolator_decoy_psms.tsv CPTAC_CCRCC_W_JHU_20190112_LUMOS_C3N-01175_NAT_Q3_edited.pin
Percolator [Work dir: /storage/yufe/results/msfragger_dia_paper/ccrcc_175/diaumpire]
/storage/yufe/tools/FragPipe-18.0/fragpipe/tools/percolator-305/percolator --only-psms --no-terminate --post-processing-tdc --num-threads 56 --results-psms CPTAC_CCRCC_W_JHU_20190112_LUMOS_C3L-00183_T_Q2_percolator_target_psms.tsv --decoy-results-psms CPTAC_CCRCC_W_JHU_20190112_LUMOS_C3L-00183_T_Q2_percolator_decoy_psms.tsv CPTAC_CCRCC_W_JHU_20190112_LUMOS_C3L-00183_T_Q2_edited.pin
Percolator [Work dir: /storage/yufe/results/msfragger_dia_paper/ccrcc_175/diaumpire]
/storage/yufe/tools/FragPipe-18.0/fragpipe/tools/percolator-305/percolator --only-psms --no-terminate --post-processing-tdc --num-threads 56 --results-psms CPTAC_CCRCC_W_JHU_20190112_LUMOS_C3L-00910_T_Q2_percolator_target_psms.tsv --decoy-results-psms CPTAC_CCRCC_W_JHU_20190112_LUMOS_C3L-00910_T_Q2_percolator_decoy_psms.tsv CPTAC_CCRCC_W_JHU_20190112_LUMOS_C3L-00910_T_Q2_edited.pin
Percolator [Work dir: /storage/yufe/results/msfragger_dia_paper/ccrcc_175/diaumpire]
/storage/yufe/tools/FragPipe-18.0/fragpipe/tools/percolator-305/percolator --only-psms --no-terminate --post-processing-tdc --num-threads 56 --results-psms CPTAC_CCRCC_W_JHU_20190112_LUMOS_C3N-00194_T_Q1_percolator_target_psms.tsv --decoy-results-psms CPTAC_CCRCC_W_JHU_20190112_LUMOS_C3N-00194_T_Q1_percolator_decoy_psms.tsv CPTAC_CCRCC_W_JHU_20190112_LUMOS_C3N-00194_T_Q1_edited.pin
Percolator [Work dir: /storage/yufe/results/msfragger_dia_paper/ccrcc_175/diaumpire]
/storage/yufe/tools/FragPipe-18.0/fragpipe/tools/percolator-305/percolator --only-psms --no-terminate --post-processing-tdc --num-threads 56 --results-psms CPTAC_CCRCC_W_JHU_20190112_LUMOS_C3L-01302_T_Q2_percolator_target_psms.tsv --decoy-results-psms CPTAC_CCRCC_W_JHU_20190112_LUMOS_C3L-01302_T_Q2_percolator_decoy_psms.tsv CPTAC_CCRCC_W_JHU_20190112_LUMOS_C3L-01302_T_Q2_edited.pin
Percolator [Work dir: /storage/yufe/results/msfragger_dia_paper/ccrcc_175/diaumpire]
/storage/yufe/tools/FragPipe-18.0/fragpipe/tools/percolator-305/percolator --only-psms --no-terminate --post-processing-tdc --num-threads 56 --results-psms CPTAC_CCRCC_W_JHU_20190112_LUMOS_C3L-00917_T_Q3_percolator_target_psms.tsv --decoy-results-psms CPTAC_CCRCC_W_JHU_20190112_LUMOS_C3L-00917_T_Q3_percolator_decoy_psms.tsv CPTAC_CCRCC_W_JHU_20190112_LUMOS_C3L-00917_T_Q3_edited.pin
Percolator [Work dir: /storage/yufe/results/msfragger_dia_paper/ccrcc_175/diaumpire]
/storage/yufe/tools/FragPipe-18.0/fragpipe/tools/percolator-305/percolator --only-psms --no-terminate --post-processing-tdc --num-threads 56 --results-psms CPTAC_CCRCC_W_JHU_20190112_LUMOS_C3N-00168_NAT_Q1_percolator_target_psms.tsv --decoy-results-psms CPTAC_CCRCC_W_JHU_20190112_LUMOS_C3N-00168_NAT_Q1_percolator_decoy_psms.tsv CPTAC_CCRCC_W_JHU_20190112_LUMOS_C3N-00168_NAT_Q1_edited.pin
Percolator [Work dir: /storage/yufe/results/msfragger_dia_paper/ccrcc_175/diaumpire]
/storage/yufe/tools/FragPipe-18.0/fragpipe/tools/percolator-305/percolator --only-psms --no-terminate --post-processing-tdc --num-threads 56 --results-psms CPTAC_CCRCC_W_JHU_20190112_LUMOS_C3N-01808_T_Q1_percolator_target_psms.tsv --decoy-results-psms CPTAC_CCRCC_W_JHU_20190112_LUMOS_C3N-01808_T_Q1_percolator_decoy_psms.tsv CPTAC_CCRCC_W_JHU_20190112_LUMOS_C3N-01808_T_Q1_edited.pin
Percolator [Work dir: /storage/yufe/results/msfragger_dia_paper/ccrcc_175/diaumpire]
/storage/yufe/tools/FragPipe-18.0/fragpipe/tools/percolator-305/percolator --only-psms --no-terminate --post-processing-tdc --num-threads 56 --results-psms CPTAC_CCRCC_W_JHU_20190112_LUMOS_C3N-01200_T_Q2_percolator_target_psms.tsv --decoy-results-psms CPTAC_CCRCC_W_JHU_20190112_LUMOS_C3N-01200_T_Q2_percolator_decoy_psms.tsv CPTAC_CCRCC_W_JHU_20190112_LUMOS_C3N-01200_T_Q2_edited.pin
Percolator [Work dir: /storage/yufe/results/msfragger_dia_paper/ccrcc_175/diaumpire]
/storage/yufe/tools/FragPipe-18.0/fragpipe/tools/percolator-305/percolator --only-psms --no-terminate --post-processing-tdc --num-threads 56 --results-psms CPTAC_CCRCC_W_JHU_20190112_LUMOS_C3N-01648_NAT_Q3_percolator_target_psms.tsv --decoy-results-psms CPTAC_CCRCC_W_JHU_20190112_LUMOS_C3N-01648_NAT_Q3_percolator_decoy_psms.tsv CPTAC_CCRCC_W_JHU_20190112_LUMOS_C3N-01648_NAT_Q3_edited.pin
Percolator [Work dir: /storage/yufe/results/msfragger_dia_paper/ccrcc_175/diaumpire]
/storage/yufe/tools/FragPipe-18.0/fragpipe/tools/percolator-305/percolator --only-psms --no-terminate --post-processing-tdc --num-threads 56 --results-psms CPTAC_CCRCC_W_JHU_20190112_LUMOS_C3N-00831_NAT_Q2_percolator_target_psms.tsv --decoy-results-psms CPTAC_CCRCC_W_JHU_20190112_LUMOS_C3N-00831_NAT_Q2_percolator_decoy_psms.tsv CPTAC_CCRCC_W_JHU_20190112_LUMOS_C3N-00831_NAT_Q2_edited.pin
Percolator [Work dir: /storage/yufe/results/msfragger_dia_paper/ccrcc_175/diaumpire]
/storage/yufe/tools/FragPipe-18.0/fragpipe/tools/percolator-305/percolator --only-psms --no-terminate --post-processing-tdc --num-threads 56 --results-psms CPTAC_CCRCC_W_JHU_20190112_LUMOS_C3N-01176_NAT_Q1_percolator_target_psms.tsv --decoy-results-psms CPTAC_CCRCC_W_JHU_20190112_LUMOS_C3N-01176_NAT_Q1_percolator_decoy_psms.tsv CPTAC_CCRCC_W_JHU_20190112_LUMOS_C3N-01176_NAT_Q1_edited.pin
Percolator [Work dir: /storage/yufe/results/msfragger_dia_paper/ccrcc_175/diaumpire]
/storage/yufe/tools/FragPipe-18.0/fragpipe/tools/percolator-305/percolator --only-psms --no-terminate --post-processing-tdc --num-threads 56 --results-psms CPTAC_CCRCC_W_JHU_20190112_LUMOS_C3L-01287_T_Q1_percolator_target_psms.tsv --decoy-results-psms CPTAC_CCRCC_W_JHU_20190112_LUMOS_C3L-01287_T_Q1_percolator_decoy_psms.tsv CPTAC_CCRCC_W_JHU_20190112_LUMOS_C3L-01287_T_Q1_edited.pin
Percolator [Work dir: /storage/yufe/results/msfragger_dia_paper/ccrcc_175/diaumpire]
/storage/yufe/tools/FragPipe-18.0/fragpipe/tools/percolator-305/percolator --only-psms --no-terminate --post-processing-tdc --num-threads 56 --results-psms CPTAC_CCRCC_W_JHU_20190112_LUMOS_C3L-00369_NAT_Q2_percolator_target_psms.tsv --decoy-results-psms CPTAC_CCRCC_W_JHU_20190112_LUMOS_C3L-00369_NAT_Q2_percolator_decoy_psms.tsv CPTAC_CCRCC_W_JHU_20190112_LUMOS_C3L-00369_NAT_Q2_edited.pin
Percolator [Work dir: /storage/yufe/results/msfragger_dia_paper/ccrcc_175/diaumpire]
/storage/yufe/tools/FragPipe-18.0/fragpipe/tools/percolator-305/percolator --only-psms --no-terminate --post-processing-tdc --num-threads 56 --results-psms CPTAC_CCRCC_W_JHU_20190112_LUMOS_C3L-00812_T_Q2_percolator_target_psms.tsv --decoy-results-psms CPTAC_CCRCC_W_JHU_20190112_LUMOS_C3L-00812_T_Q2_percolator_decoy_psms.tsv CPTAC_CCRCC_W_JHU_20190112_LUMOS_C3L-00812_T_Q2_edited.pin
Percolator [Work dir: /storage/yufe/results/msfragger_dia_paper/ccrcc_175/diaumpire]
/storage/yufe/tools/FragPipe-18.0/fragpipe/tools/percolator-305/percolator --only-psms --no-terminate --post-processing-tdc --num-threads 56 --results-psms CPTAC_CCRCC_W_JHU_20190112_LUMOS_C3L-00910_T_Q3_percolator_target_psms.tsv --decoy-results-psms CPTAC_CCRCC_W_JHU_20190112_LUMOS_C3L-00910_T_Q3_percolator_decoy_psms.tsv CPTAC_CCRCC_W_JHU_20190112_LUMOS_C3L-00910_T_Q3_edited.pin
Percolator [Work dir: /storage/yufe/results/msfragger_dia_paper/ccrcc_175/diaumpire]
/storage/yufe/tools/FragPipe-18.0/fragpipe/tools/percolator-305/percolator --only-psms --no-terminate --post-processing-tdc --num-threads 56 --results-psms CPTAC_CCRCC_W_JHU_20190112_LUMOS_C3L-00369_T_Q2_percolator_target_psms.tsv --decoy-results-psms CPTAC_CCRCC_W_JHU_20190112_LUMOS_C3L-00369_T_Q2_percolator_decoy_psms.tsv CPTAC_CCRCC_W_JHU_20190112_LUMOS_C3L-00369_T_Q2_edited.pin
Percolator [Work dir: /storage/yufe/results/msfragger_dia_paper/ccrcc_175/diaumpire]
/storage/yufe/tools/FragPipe-18.0/fragpipe/tools/percolator-305/percolator --only-psms --no-terminate --post-processing-tdc --num-threads 56 --results-psms CPTAC_CCRCC_W_JHU_20190112_LUMOS_C3N-00577_T_Q2_percolator_target_psms.tsv --decoy-results-psms CPTAC_CCRCC_W_JHU_20190112_LUMOS_C3N-00577_T_Q2_percolator_decoy_psms.tsv CPTAC_CCRCC_W_JHU_20190112_LUMOS_C3N-00577_T_Q2_edited.pin
Percolator [Work dir: /storage/yufe/results/msfragger_dia_paper/ccrcc_175/diaumpire]
/storage/yufe/tools/FragPipe-18.0/fragpipe/tools/percolator-305/percolator --only-psms --no-terminate --post-processing-tdc --num-threads 56 --results-psms CPTAC_CCRCC_W_JHU_20190112_LUMOS_C3N-01522_T_Q3_percolator_target_psms.tsv --decoy-results-psms CPTAC_CCRCC_W_JHU_20190112_LUMOS_C3N-01522_T_Q3_percolator_decoy_psms.tsv CPTAC_CCRCC_W_JHU_20190112_LUMOS_C3N-01522_T_Q3_edited.pin
Percolator [Work dir: /storage/yufe/results/msfragger_dia_paper/ccrcc_175/diaumpire]
/storage/yufe/tools/FragPipe-18.0/fragpipe/tools/percolator-305/percolator --only-psms --no-terminate --post-processing-tdc --num-threads 56 --results-psms CPTAC_CCRCC_W_JHU_20190112_LUMOS_C3N-00314_NAT_Q1_percolator_target_psms.tsv --decoy-results-psms CPTAC_CCRCC_W_JHU_20190112_LUMOS_C3N-00314_NAT_Q1_percolator_decoy_psms.tsv CPTAC_CCRCC_W_JHU_20190112_LUMOS_C3N-00314_NAT_Q1_edited.pin
Percolator [Work dir: /storage/yufe/results/msfragger_dia_paper/ccrcc_175/diaumpire]
/storage/yufe/tools/FragPipe-18.0/fragpipe/tools/percolator-305/percolator --only-psms --no-terminate --post-processing-tdc --num-threads 56 --results-psms CPTAC_CCRCC_W_JHU_20190112_LUMOS_C3L-00010_T_Q1_percolator_target_psms.tsv --decoy-results-psms CPTAC_CCRCC_W_JHU_20190112_LUMOS_C3L-00010_T_Q1_percolator_decoy_psms.tsv CPTAC_CCRCC_W_JHU_20190112_LUMOS_C3L-00010_T_Q1_edited.pin
Percolator [Work dir: /storage/yufe/results/msfragger_dia_paper/ccrcc_175/diaumpire]
/storage/yufe/tools/FragPipe-18.0/fragpipe/tools/percolator-305/percolator --only-psms --no-terminate --post-processing-tdc --num-threads 56 --results-psms CPTAC_CCRCC_W_JHU_20190112_LUMOS_C3L-00917_T_Q2_percolator_target_psms.tsv --decoy-results-psms CPTAC_CCRCC_W_JHU_20190112_LUMOS_C3L-00917_T_Q2_percolator_decoy_psms.tsv CPTAC_CCRCC_W_JHU_20190112_LUMOS_C3L-00917_T_Q2_edited.pin
Percolator [Work dir: /storage/yufe/results/msfragger_dia_paper/ccrcc_175/diaumpire]
/storage/yufe/tools/FragPipe-18.0/fragpipe/tools/percolator-305/percolator --only-psms --no-terminate --post-processing-tdc --num-threads 56 --results-psms CPTAC_CCRCC_W_JHU_20190112_LUMOS_C3N-00246_T_Q2_percolator_target_psms.tsv --decoy-results-psms CPTAC_CCRCC_W_JHU_20190112_LUMOS_C3N-00246_T_Q2_percolator_decoy_psms.tsv CPTAC_CCRCC_W_JHU_20190112_LUMOS_C3N-00246_T_Q2_edited.pin
Percolator [Work dir: /storage/yufe/results/msfragger_dia_paper/ccrcc_175/diaumpire]
/storage/yufe/tools/FragPipe-18.0/fragpipe/tools/percolator-305/percolator --only-psms --no-terminate --post-processing-tdc --num-threads 56 --results-psms CPTAC_CCRCC_W_JHU_20190112_LUMOS_C3N-00492_NAT_Q1_percolator_target_psms.tsv --decoy-results-psms CPTAC_CCRCC_W_JHU_20190112_LUMOS_C3N-00492_NAT_Q1_percolator_decoy_psms.tsv CPTAC_CCRCC_W_JHU_20190112_LUMOS_C3N-00492_NAT_Q1_edited.pin
Percolator [Work dir: /storage/yufe/results/msfragger_dia_paper/ccrcc_175/diaumpire]
/storage/yufe/tools/FragPipe-18.0/fragpipe/tools/percolator-305/percolator --only-psms --no-terminate --post-processing-tdc --num-threads 56 --results-psms CPTAC_CCRCC_W_JHU_20190112_LUMOS_C3N-00194_T_Q2_percolator_target_psms.tsv --decoy-results-psms CPTAC_CCRCC_W_JHU_20190112_LUMOS_C3N-00194_T_Q2_percolator_decoy_psms.tsv CPTAC_CCRCC_W_JHU_20190112_LUMOS_C3N-00194_T_Q2_edited.pin
Percolator [Work dir: /storage/yufe/results/msfragger_dia_paper/ccrcc_175/diaumpire]
/storage/yufe/tools/FragPipe-18.0/fragpipe/tools/percolator-305/percolator --only-psms --no-terminate --post-processing-tdc --num-threads 56 --results-psms CPTAC_CCRCC_W_JHU_20190112_LUMOS_C3L-00026_NAT_Q3_percolator_target_psms.tsv --decoy-results-psms CPTAC_CCRCC_W_JHU_20190112_LUMOS_C3L-00026_NAT_Q3_percolator_decoy_psms.tsv CPTAC_CCRCC_W_JHU_20190112_LUMOS_C3L-00026_NAT_Q3_edited.pin
Percolator [Work dir: /storage/yufe/results/msfragger_dia_paper/ccrcc_175/diaumpire]
/storage/yufe/tools/FragPipe-18.0/fragpipe/tools/percolator-305/percolator --only-psms --no-terminate --post-processing-tdc --num-threads 56 --results-psms CPTAC_CCRCC_W_JHU_20190112_LUMOS_C3L-00814_NAT_Q1_percolator_target_psms.tsv --decoy-results-psms CPTAC_CCRCC_W_JHU_20190112_LUMOS_C3L-00814_NAT_Q1_percolator_decoy_psms.tsv CPTAC_CCRCC_W_JHU_20190112_LUMOS_C3L-00814_NAT_Q1_edited.pin
Percolator [Work dir: /storage/yufe/results/msfragger_dia_paper/ccrcc_175/diaumpire]
/storage/yufe/tools/FragPipe-18.0/fragpipe/tools/percolator-305/percolator --only-psms --no-terminate --post-processing-tdc --num-threads 56 --results-psms CPTAC_CCRCC_W_JHU_20190112_LUMOS_C3N-00831_NAT_Q3_percolator_target_psms.tsv --decoy-results-psms CPTAC_CCRCC_W_JHU_20190112_LUMOS_C3N-00831_NAT_Q3_percolator_decoy_psms.tsv CPTAC_CCRCC_W_JHU_20190112_LUMOS_C3N-00831_NAT_Q3_edited.pin
Percolator [Work dir: /storage/yufe/results/msfragger_dia_paper/ccrcc_175/diaumpire]
/storage/yufe/tools/FragPipe-18.0/fragpipe/tools/percolator-305/percolator --only-psms --no-terminate --post-processing-tdc --num-threads 56 --results-psms CPTAC_CCRCC_W_JHU_20190112_LUMOS_C3N-01220_NAT_Q2_percolator_target_psms.tsv --decoy-results-psms CPTAC_CCRCC_W_JHU_20190112_LUMOS_C3N-01220_NAT_Q2_percolator_decoy_psms.tsv CPTAC_CCRCC_W_JHU_20190112_LUMOS_C3N-01220_NAT_Q2_edited.pin
Percolator [Work dir: /storage/yufe/results/msfragger_dia_paper/ccrcc_175/diaumpire]
/storage/yufe/tools/FragPipe-18.0/fragpipe/tools/percolator-305/percolator --only-psms --no-terminate --post-processing-tdc --num-threads 56 --results-psms CPTAC_CCRCC_W_JHU_20190112_LUMOS_C3L-00011_NAT_Q1_percolator_target_psms.tsv --decoy-results-psms CPTAC_CCRCC_W_JHU_20190112_LUMOS_C3L-00011_NAT_Q1_percolator_decoy_psms.tsv CPTAC_CCRCC_W_JHU_20190112_LUMOS_C3L-00011_NAT_Q1_edited.pin
Percolator [Work dir: /storage/yufe/results/msfragger_dia_paper/ccrcc_175/diaumpire]
/storage/yufe/tools/FragPipe-18.0/fragpipe/tools/percolator-305/percolator --only-psms --no-terminate --post-processing-tdc --num-threads 56 --results-psms CPTAC_CCRCC_W_JHU_20190112_LUMOS_C3N-00495_NAT_Q1_percolator_target_psms.tsv --decoy-results-psms CPTAC_CCRCC_W_JHU_20190112_LUMOS_C3N-00495_NAT_Q1_percolator_decoy_psms.tsv CPTAC_CCRCC_W_JHU_20190112_LUMOS_C3N-00495_NAT_Q1_edited.pin
Percolator [Work dir: /storage/yufe/results/msfragger_dia_paper/ccrcc_175/diaumpire]
/storage/yufe/tools/FragPipe-18.0/fragpipe/tools/percolator-305/percolator --only-psms --no-terminate --post-processing-tdc --num-threads 56 --results-psms CPTAC_CCRCC_W_JHU_20190112_LUMOS_C3N-00577_T_Q1_percolator_target_psms.tsv --decoy-results-psms CPTAC_CCRCC_W_JHU_20190112_LUMOS_C3N-00577_T_Q1_percolator_decoy_psms.tsv CPTAC_CCRCC_W_JHU_20190112_LUMOS_C3N-00577_T_Q1_edited.pin
Percolator [Work dir: /storage/yufe/results/msfragger_dia_paper/ccrcc_175/diaumpire]
/storage/yufe/tools/FragPipe-18.0/fragpipe/tools/percolator-305/percolator --only-psms --no-terminate --post-processing-tdc --num-threads 56 --results-psms CPTAC_CCRCC_W_JHU_20190112_LUMOS_C3N-01522_NAT_Q1_percolator_target_psms.tsv --decoy-results-psms CPTAC_CCRCC_W_JHU_20190112_LUMOS_C3N-01522_NAT_Q1_percolator_decoy_psms.tsv CPTAC_CCRCC_W_JHU_20190112_LUMOS_C3N-01522_NAT_Q1_edited.pin
Percolator [Work dir: /storage/yufe/results/msfragger_dia_paper/ccrcc_175/diaumpire]
/storage/yufe/tools/FragPipe-18.0/fragpipe/tools/percolator-305/percolator --only-psms --no-terminate --post-processing-tdc --num-threads 56 --results-psms CPTAC_CCRCC_W_JHU_20190112_LUMOS_C3L-00581_T_Q1_percolator_target_psms.tsv --decoy-results-psms CPTAC_CCRCC_W_JHU_20190112_LUMOS_C3L-00581_T_Q1_percolator_decoy_psms.tsv CPTAC_CCRCC_W_JHU_20190112_LUMOS_C3L-00581_T_Q1_edited.pin
Percolator [Work dir: /storage/yufe/results/msfragger_dia_paper/ccrcc_175/diaumpire]
/storage/yufe/tools/FragPipe-18.0/fragpipe/tools/percolator-305/percolator --only-psms --no-terminate --post-processing-tdc --num-threads 56 --results-psms CPTAC_CCRCC_W_JHU_20190112_LUMOS_C3L-00790_T_Q2_percolator_target_psms.tsv --decoy-results-psms CPTAC_CCRCC_W_JHU_20190112_LUMOS_C3L-00790_T_Q2_percolator_decoy_psms.tsv CPTAC_CCRCC_W_JHU_20190112_LUMOS_C3L-00790_T_Q2_edited.pin
Percolator [Work dir: /storage/yufe/results/msfragger_dia_paper/ccrcc_175/diaumpire]
/storage/yufe/tools/FragPipe-18.0/fragpipe/tools/percolator-305/percolator --only-psms --no-terminate --post-processing-tdc --num-threads 56 --results-psms CPTAC_CCRCC_W_JHU_20190112_LUMOS_C3N-01651_T_Q2_percolator_target_psms.tsv --decoy-results-psms CPTAC_CCRCC_W_JHU_20190112_LUMOS_C3N-01651_T_Q2_percolator_decoy_psms.tsv CPTAC_CCRCC_W_JHU_20190112_LUMOS_C3N-01651_T_Q2_edited.pin
Percolator [Work dir: /storage/yufe/results/msfragger_dia_paper/ccrcc_175/diaumpire]
/storage/yufe/tools/FragPipe-18.0/fragpipe/tools/percolator-305/percolator --only-psms --no-terminate --post-processing-tdc --num-threads 56 --results-psms CPTAC_CCRCC_W_JHU_20190112_LUMOS_C3N-01524_T_Q1_percolator_target_psms.tsv --decoy-results-psms CPTAC_CCRCC_W_JHU_20190112_LUMOS_C3N-01524_T_Q1_percolator_decoy_psms.tsv CPTAC_CCRCC_W_JHU_20190112_LUMOS_C3N-01524_T_Q1_edited.pin
Percolator [Work dir: /storage/yufe/results/msfragger_dia_paper/ccrcc_175/diaumpire]
/storage/yufe/tools/FragPipe-18.0/fragpipe/tools/percolator-305/percolator --only-psms --no-terminate --post-processing-tdc --num-threads 56 --results-psms CPTAC_CCRCC_W_JHU_20190112_LUMOS_C3N-00495_T_Q1_percolator_target_psms.tsv --decoy-results-psms CPTAC_CCRCC_W_JHU_20190112_LUMOS_C3N-00495_T_Q1_percolator_decoy_psms.tsv CPTAC_CCRCC_W_JHU_20190112_LUMOS_C3N-00495_T_Q1_edited.pin
Percolator [Work dir: /storage/yufe/results/msfragger_dia_paper/ccrcc_175/diaumpire]
/storage/yufe/tools/FragPipe-18.0/fragpipe/tools/percolator-305/percolator --only-psms --no-terminate --post-processing-tdc --num-threads 56 --results-psms CPTAC_CCRCC_W_JHU_20190112_LUMOS_C3L-00610_T_Q2_percolator_target_psms.tsv --decoy-results-psms CPTAC_CCRCC_W_JHU_20190112_LUMOS_C3L-00610_T_Q2_percolator_decoy_psms.tsv CPTAC_CCRCC_W_JHU_20190112_LUMOS_C3L-00610_T_Q2_edited.pin
Percolator [Work dir: /storage/yufe/results/msfragger_dia_paper/ccrcc_175/diaumpire]
/storage/yufe/tools/FragPipe-18.0/fragpipe/tools/percolator-305/percolator --only-psms --no-terminate --post-processing-tdc --num-threads 56 --results-psms CPTAC_CCRCC_W_JHU_20190112_LUMOS_C3N-00148_T_Q3_percolator_target_psms.tsv --decoy-results-psms CPTAC_CCRCC_W_JHU_20190112_LUMOS_C3N-00148_T_Q3_percolator_decoy_psms.tsv CPTAC_CCRCC_W_JHU_20190112_LUMOS_C3N-00148_T_Q3_edited.pin
Percolator [Work dir: /storage/yufe/results/msfragger_dia_paper/ccrcc_175/diaumpire]
/storage/yufe/tools/FragPipe-18.0/fragpipe/tools/percolator-305/percolator --only-psms --no-terminate --post-processing-tdc --num-threads 56 --results-psms CPTAC_CCRCC_W_JHU_20190112_LUMOS_C3N-00314_T_Q2_percolator_target_psms.tsv --decoy-results-psms CPTAC_CCRCC_W_JHU_20190112_LUMOS_C3N-00314_T_Q2_percolator_decoy_psms.tsv CPTAC_CCRCC_W_JHU_20190112_LUMOS_C3N-00314_T_Q2_edited.pin
Percolator [Work dir: /storage/yufe/results/msfragger_dia_paper/ccrcc_175/diaumpire]
/storage/yufe/tools/FragPipe-18.0/fragpipe/tools/percolator-305/percolator --only-psms --no-terminate --post-processing-tdc --num-threads 56 --results-psms CPTAC_CCRCC_W_JHU_20190112_LUMOS_C3L-00096_NAT_Q3_percolator_target_psms.tsv --decoy-results-psms CPTAC_CCRCC_W_JHU_20190112_LUMOS_C3L-00096_NAT_Q3_percolator_decoy_psms.tsv CPTAC_CCRCC_W_JHU_20190112_LUMOS_C3L-00096_NAT_Q3_edited.pin
Percolator [Work dir: /storage/yufe/results/msfragger_dia_paper/ccrcc_175/diaumpire]
/storage/yufe/tools/FragPipe-18.0/fragpipe/tools/percolator-305/percolator --only-psms --no-terminate --post-processing-tdc --num-threads 56 --results-psms CPTAC_CCRCC_W_JHU_20190112_LUMOS_C3N-00494_T_Q2_percolator_target_psms.tsv --decoy-results-psms CPTAC_CCRCC_W_JHU_20190112_LUMOS_C3N-00494_T_Q2_percolator_decoy_psms.tsv CPTAC_CCRCC_W_JHU_20190112_LUMOS_C3N-00494_T_Q2_edited.pin
Percolator [Work dir: /storage/yufe/results/msfragger_dia_paper/ccrcc_175/diaumpire]
/storage/yufe/tools/FragPipe-18.0/fragpipe/tools/percolator-305/percolator --only-psms --no-terminate --post-processing-tdc --num-threads 56 --results-psms CPTAC_CCRCC_W_JHU_20190112_LUMOS_C3N-00834_NAT_Q3_percolator_target_psms.tsv --decoy-results-psms CPTAC_CCRCC_W_JHU_20190112_LUMOS_C3N-00834_NAT_Q3_percolator_decoy_psms.tsv CPTAC_CCRCC_W_JHU_20190112_LUMOS_C3N-00834_NAT_Q3_edited.pin
Percolator [Work dir: /storage/yufe/results/msfragger_dia_paper/ccrcc_175/diaumpire]
/storage/yufe/tools/FragPipe-18.0/fragpipe/tools/percolator-305/percolator --only-psms --no-terminate --post-processing-tdc --num-threads 56 --results-psms CPTAC_CCRCC_W_JHU_20190112_LUMOS_C3L-00010_T_Q2_percolator_target_psms.tsv --decoy-results-psms CPTAC_CCRCC_W_JHU_20190112_LUMOS_C3L-00010_T_Q2_percolator_decoy_psms.tsv CPTAC_CCRCC_W_JHU_20190112_LUMOS_C3L-00010_T_Q2_edited.pin
Percolator [Work dir: /storage/yufe/results/msfragger_dia_paper/ccrcc_175/diaumpire]
/storage/yufe/tools/FragPipe-18.0/fragpipe/tools/percolator-305/percolator --only-psms --no-terminate --post-processing-tdc --num-threads 56 --results-psms CPTAC_CCRCC_W_JHU_20190112_LUMOS_C3N-00150_T_Q1_percolator_target_psms.tsv --decoy-results-psms CPTAC_CCRCC_W_JHU_20190112_LUMOS_C3N-00150_T_Q1_percolator_decoy_psms.tsv CPTAC_CCRCC_W_JHU_20190112_LUMOS_C3N-00150_T_Q1_edited.pin
Percolator [Work dir: /storage/yufe/results/msfragger_dia_paper/ccrcc_175/diaumpire]
/storage/yufe/tools/FragPipe-18.0/fragpipe/tools/percolator-305/percolator --only-psms --no-terminate --post-processing-tdc --num-threads 56 --results-psms CPTAC_CCRCC_W_JHU_20190112_LUMOS_C3N-00733_NAT_Q1_percolator_target_psms.tsv --decoy-results-psms CPTAC_CCRCC_W_JHU_20190112_LUMOS_C3N-00733_NAT_Q1_percolator_decoy_psms.tsv CPTAC_CCRCC_W_JHU_20190112_LUMOS_C3N-00733_NAT_Q1_edited.pin
Percolator [Work dir: /storage/yufe/results/msfragger_dia_paper/ccrcc_175/diaumpire]
/storage/yufe/tools/FragPipe-18.0/fragpipe/tools/percolator-305/percolator --only-psms --no-terminate --post-processing-tdc --num-threads 56 --results-psms CPTAC_CCRCC_W_JHU_20190112_LUMOS_C3L-01885_NAT_Q3_percolator_target_psms.tsv --decoy-results-psms CPTAC_CCRCC_W_JHU_20190112_LUMOS_C3L-01885_NAT_Q3_percolator_decoy_psms.tsv CPTAC_CCRCC_W_JHU_20190112_LUMOS_C3L-01885_NAT_Q3_edited.pin
Percolator [Work dir: /storage/yufe/results/msfragger_dia_paper/ccrcc_175/diaumpire]
/storage/yufe/tools/FragPipe-18.0/fragpipe/tools/percolator-305/percolator --only-psms --no-terminate --post-processing-tdc --num-threads 56 --results-psms CPTAC_CCRCC_W_JHU_20190112_LUMOS_C3L-01603_NAT_Q1_percolator_target_psms.tsv --decoy-results-psms CPTAC_CCRCC_W_JHU_20190112_LUMOS_C3L-01603_NAT_Q1_percolator_decoy_psms.tsv CPTAC_CCRCC_W_JHU_20190112_LUMOS_C3L-01603_NAT_Q1_edited.pin
Percolator [Work dir: /storage/yufe/results/msfragger_dia_paper/ccrcc_175/diaumpire]
/storage/yufe/tools/FragPipe-18.0/fragpipe/tools/percolator-305/percolator --only-psms --no-terminate --post-processing-tdc --num-threads 56 --results-psms CPTAC_CCRCC_W_JHU_20190112_LUMOS_C3L-00812_T_Q3_percolator_target_psms.tsv --decoy-results-psms CPTAC_CCRCC_W_JHU_20190112_LUMOS_C3L-00812_T_Q3_percolator_decoy_psms.tsv CPTAC_CCRCC_W_JHU_20190112_LUMOS_C3L-00812_T_Q3_edited.pin
Percolator [Work dir: /storage/yufe/results/msfragger_dia_paper/ccrcc_175/diaumpire]
/storage/yufe/tools/FragPipe-18.0/fragpipe/tools/percolator-305/percolator --only-psms --no-terminate --post-processing-tdc --num-threads 56 --results-psms CPTAC_CCRCC_W_JHU_20190112_LUMOS_C3N-00577_NAT_Q2_percolator_target_psms.tsv --decoy-results-psms CPTAC_CCRCC_W_JHU_20190112_LUMOS_C3N-00577_NAT_Q2_percolator_decoy_psms.tsv CPTAC_CCRCC_W_JHU_20190112_LUMOS_C3N-00577_NAT_Q2_edited.pin
Percolator [Work dir: /storage/yufe/results/msfragger_dia_paper/ccrcc_175/diaumpire]
/storage/yufe/tools/FragPipe-18.0/fragpipe/tools/percolator-305/percolator --only-psms --no-terminate --post-processing-tdc --num-threads 56 --results-psms CPTAC_CCRCC_W_JHU_20190112_LUMOS_C3N-00244_NAT_Q1_percolator_target_psms.tsv --decoy-results-psms CPTAC_CCRCC_W_JHU_20190112_LUMOS_C3N-00244_NAT_Q1_percolator_decoy_psms.tsv CPTAC_CCRCC_W_JHU_20190112_LUMOS_C3N-00244_NAT_Q1_edited.pin
Percolator [Work dir: /storage/yufe/results/msfragger_dia_paper/ccrcc_175/diaumpire]
/storage/yufe/tools/FragPipe-18.0/fragpipe/tools/percolator-305/percolator --only-psms --no-terminate --post-processing-tdc --num-threads 56 --results-psms CPTAC_CCRCC_W_JHU_20190112_LUMOS_C3L-00607_NAT_Q3_percolator_target_psms.tsv --decoy-results-psms CPTAC_CCRCC_W_JHU_20190112_LUMOS_C3L-00607_NAT_Q3_percolator_decoy_psms.tsv CPTAC_CCRCC_W_JHU_20190112_LUMOS_C3L-00607_NAT_Q3_edited.pin
Percolator [Work dir: /storage/yufe/results/msfragger_dia_paper/ccrcc_175/diaumpire]
/storage/yufe/tools/FragPipe-18.0/fragpipe/tools/percolator-305/percolator --only-psms --no-terminate --post-processing-tdc --num-threads 56 --results-psms CPTAC_CCRCC_W_JHU_20190112_LUMOS_C3L-00183_T_Q1_percolator_target_psms.tsv --decoy-results-psms CPTAC_CCRCC_W_JHU_20190112_LUMOS_C3L-00183_T_Q1_percolator_decoy_psms.tsv CPTAC_CCRCC_W_JHU_20190112_LUMOS_C3L-00183_T_Q1_edited.pin
Percolator [Work dir: /storage/yufe/results/msfragger_dia_paper/ccrcc_175/diaumpire]
/storage/yufe/tools/FragPipe-18.0/fragpipe/tools/percolator-305/percolator --only-psms --no-terminate --post-processing-tdc --num-threads 56 --results-psms CPTAC_CCRCC_W_JHU_20190112_LUMOS_C3L-01302_T_Q1_percolator_target_psms.tsv --decoy-results-psms CPTAC_CCRCC_W_JHU_20190112_LUMOS_C3L-01302_T_Q1_percolator_decoy_psms.tsv CPTAC_CCRCC_W_JHU_20190112_LUMOS_C3L-01302_T_Q1_edited.pin
Percolator [Work dir: /storage/yufe/results/msfragger_dia_paper/ccrcc_175/diaumpire]
/storage/yufe/tools/FragPipe-18.0/fragpipe/tools/percolator-305/percolator --only-psms --no-terminate --post-processing-tdc --num-threads 56 --results-psms CPTAC_CCRCC_W_JHU_20190112_LUMOS_C3N-00437_NAT_Q3_percolator_target_psms.tsv --decoy-results-psms CPTAC_CCRCC_W_JHU_20190112_LUMOS_C3N-00437_NAT_Q3_percolator_decoy_psms.tsv CPTAC_CCRCC_W_JHU_20190112_LUMOS_C3N-00437_NAT_Q3_edited.pin
Percolator [Work dir: /storage/yufe/results/msfragger_dia_paper/ccrcc_175/diaumpire]
/storage/yufe/tools/FragPipe-18.0/fragpipe/tools/percolator-305/percolator --only-psms --no-terminate --post-processing-tdc --num-threads 56 --results-psms CPTAC_CCRCC_W_JHU_20190112_LUMOS_C3N-01808_T_Q2_percolator_target_psms.tsv --decoy-results-psms CPTAC_CCRCC_W_JHU_20190112_LUMOS_C3N-01808_T_Q2_percolator_decoy_psms.tsv CPTAC_CCRCC_W_JHU_20190112_LUMOS_C3N-01808_T_Q2_edited.pin
Percolator [Work dir: /storage/yufe/results/msfragger_dia_paper/ccrcc_175/diaumpire]
/storage/yufe/tools/FragPipe-18.0/fragpipe/tools/percolator-305/percolator --only-psms --no-terminate --post-processing-tdc --num-threads 56 --results-psms CPTAC_CCRCC_W_JHU_20190112_LUMOS_C3L-00902_T_Q3_percolator_target_psms.tsv --decoy-results-psms CPTAC_CCRCC_W_JHU_20190112_LUMOS_C3L-00902_T_Q3_percolator_decoy_psms.tsv CPTAC_CCRCC_W_JHU_20190112_LUMOS_C3L-00902_T_Q3_edited.pin
Percolator [Work dir: /storage/yufe/results/msfragger_dia_paper/ccrcc_175/diaumpire]
/storage/yufe/tools/FragPipe-18.0/fragpipe/tools/percolator-305/percolator --only-psms --no-terminate --post-processing-tdc --num-threads 56 --results-psms CPTAC_CCRCC_W_JHU_20190112_LUMOS_C3N-00390_NAT_Q2_percolator_target_psms.tsv --decoy-results-psms CPTAC_CCRCC_W_JHU_20190112_LUMOS_C3N-00390_NAT_Q2_percolator_decoy_psms.tsv CPTAC_CCRCC_W_JHU_20190112_LUMOS_C3N-00390_NAT_Q2_edited.pin
Percolator [Work dir: /storage/yufe/results/msfragger_dia_paper/ccrcc_175/diaumpire]
/storage/yufe/tools/FragPipe-18.0/fragpipe/tools/percolator-305/percolator --only-psms --no-terminate --post-processing-tdc --num-threads 56 --results-psms CPTAC_CCRCC_W_JHU_20190112_LUMOS_C3N-00390_T_Q1_percolator_target_psms.tsv --decoy-results-psms CPTAC_CCRCC_W_JHU_20190112_LUMOS_C3N-00390_T_Q1_percolator_decoy_psms.tsv CPTAC_CCRCC_W_JHU_20190112_LUMOS_C3N-00390_T_Q1_edited.pin
Percolator [Work dir: /storage/yufe/results/msfragger_dia_paper/ccrcc_175/diaumpire]
/storage/yufe/tools/FragPipe-18.0/fragpipe/tools/percolator-305/percolator --only-psms --no-terminate --post-processing-tdc --num-threads 56 --results-psms CPTAC_CCRCC_W_JHU_20190112_LUMOS_C3L-01882_NAT_Q3_percolator_target_psms.tsv --decoy-results-psms CPTAC_CCRCC_W_JHU_20190112_LUMOS_C3L-01882_NAT_Q3_percolator_decoy_psms.tsv CPTAC_CCRCC_W_JHU_20190112_LUMOS_C3L-01882_NAT_Q3_edited.pin
Percolator [Work dir: /storage/yufe/results/msfragger_dia_paper/ccrcc_175/diaumpire]
/storage/yufe/tools/FragPipe-18.0/fragpipe/tools/percolator-305/percolator --only-psms --no-terminate --post-processing-tdc --num-threads 56 --results-psms CPTAC_CCRCC_W_JHU_20190112_LUMOS_C3N-01200_T_Q3_percolator_target_psms.tsv --decoy-results-psms CPTAC_CCRCC_W_JHU_20190112_LUMOS_C3N-01200_T_Q3_percolator_decoy_psms.tsv CPTAC_CCRCC_W_JHU_20190112_LUMOS_C3N-01200_T_Q3_edited.pin
Percolator [Work dir: /storage/yufe/results/msfragger_dia_paper/ccrcc_175/diaumpire]
/storage/yufe/tools/FragPipe-18.0/fragpipe/tools/percolator-305/percolator --only-psms --no-terminate --post-processing-tdc --num-threads 56 --results-psms CPTAC_CCRCC_W_JHU_20190112_LUMOS_C3N-00177_NAT_Q2_percolator_target_psms.tsv --decoy-results-psms CPTAC_CCRCC_W_JHU_20190112_LUMOS_C3N-00177_NAT_Q2_percolator_decoy_psms.tsv CPTAC_CCRCC_W_JHU_20190112_LUMOS_C3N-00177_NAT_Q2_edited.pin
Percolator [Work dir: /storage/yufe/results/msfragger_dia_paper/ccrcc_175/diaumpire]
/storage/yufe/tools/FragPipe-18.0/fragpipe/tools/percolator-305/percolator --only-psms --no-terminate --post-processing-tdc --num-threads 56 --results-psms CPTAC_CCRCC_W_JHU_20190112_LUMOS_C3L-00360_NAT_Q2_percolator_target_psms.tsv --decoy-results-psms CPTAC_CCRCC_W_JHU_20190112_LUMOS_C3L-00360_NAT_Q2_percolator_decoy_psms.tsv CPTAC_CCRCC_W_JHU_20190112_LUMOS_C3L-00360_NAT_Q2_edited.pin
Percolator [Work dir: /storage/yufe/results/msfragger_dia_paper/ccrcc_175/diaumpire]
/storage/yufe/tools/FragPipe-18.0/fragpipe/tools/percolator-305/percolator --only-psms --no-terminate --post-processing-tdc --num-threads 56 --results-psms CPTAC_CCRCC_W_JHU_20190112_LUMOS_C3N-00953_T_Q2_percolator_target_psms.tsv --decoy-results-psms CPTAC_CCRCC_W_JHU_20190112_LUMOS_C3N-00953_T_Q2_percolator_decoy_psms.tsv CPTAC_CCRCC_W_JHU_20190112_LUMOS_C3N-00953_T_Q2_edited.pin
Percolator [Work dir: /storage/yufe/results/msfragger_dia_paper/ccrcc_175/diaumpire]
/storage/yufe/tools/FragPipe-18.0/fragpipe/tools/percolator-305/percolator --only-psms --no-terminate --post-processing-tdc --num-threads 56 --results-psms CPTAC_CCRCC_W_JHU_20190112_LUMOS_C3N-01361_NAT_Q1_percolator_target_psms.tsv --decoy-results-psms CPTAC_CCRCC_W_JHU_20190112_LUMOS_C3N-01361_NAT_Q1_percolator_decoy_psms.tsv CPTAC_CCRCC_W_JHU_20190112_LUMOS_C3N-01361_NAT_Q1_edited.pin
Percolator [Work dir: /storage/yufe/results/msfragger_dia_paper/ccrcc_175/diaumpire]
/storage/yufe/tools/FragPipe-18.0/fragpipe/tools/percolator-305/percolator --only-psms --no-terminate --post-processing-tdc --num-threads 56 --results-psms CPTAC_CCRCC_W_JHU_20190112_LUMOS_C3L-01560_T_Q3_percolator_target_psms.tsv --decoy-results-psms CPTAC_CCRCC_W_JHU_20190112_LUMOS_C3L-01560_T_Q3_percolator_decoy_psms.tsv CPTAC_CCRCC_W_JHU_20190112_LUMOS_C3L-01560_T_Q3_edited.pin
Percolator [Work dir: /storage/yufe/results/msfragger_dia_paper/ccrcc_175/diaumpire]
/storage/yufe/tools/FragPipe-18.0/fragpipe/tools/percolator-305/percolator --only-psms --no-terminate --post-processing-tdc --num-threads 56 --results-psms CPTAC_CCRCC_W_JHU_20190112_LUMOS_C3N-00148_NAT_Q3_percolator_target_psms.tsv --decoy-results-psms CPTAC_CCRCC_W_JHU_20190112_LUMOS_C3N-00148_NAT_Q3_percolator_decoy_psms.tsv CPTAC_CCRCC_W_JHU_20190112_LUMOS_C3N-00148_NAT_Q3_edited.pin
Percolator [Work dir: /storage/yufe/results/msfragger_dia_paper/ccrcc_175/diaumpire]
/storage/yufe/tools/FragPipe-18.0/fragpipe/tools/percolator-305/percolator --only-psms --no-terminate --post-processing-tdc --num-threads 56 --results-psms CPTAC_CCRCC_W_JHU_20190112_LUMOS_C3N-00150_NAT_Q1_percolator_target_psms.tsv --decoy-results-psms CPTAC_CCRCC_W_JHU_20190112_LUMOS_C3N-00150_NAT_Q1_percolator_decoy_psms.tsv CPTAC_CCRCC_W_JHU_20190112_LUMOS_C3N-00150_NAT_Q1_edited.pin
Percolator [Work dir: /storage/yufe/results/msfragger_dia_paper/ccrcc_175/diaumpire]
/storage/yufe/tools/FragPipe-18.0/fragpipe/tools/percolator-305/percolator --only-psms --no-terminate --post-processing-tdc --num-threads 56 --results-psms CPTAC_CCRCC_W_JHU_20190112_LUMOS_C3L-00583_NAT_Q2_percolator_target_psms.tsv --decoy-results-psms CPTAC_CCRCC_W_JHU_20190112_LUMOS_C3L-00583_NAT_Q2_percolator_decoy_psms.tsv CPTAC_CCRCC_W_JHU_20190112_LUMOS_C3L-00583_NAT_Q2_edited.pin
Percolator [Work dir: /storage/yufe/results/msfragger_dia_paper/ccrcc_175/diaumpire]
/storage/yufe/tools/FragPipe-18.0/fragpipe/tools/percolator-305/percolator --only-psms --no-terminate --post-processing-tdc --num-threads 56 --results-psms CPTAC_CCRCC_W_JHU_20190112_LUMOS_C3N-01524_T_Q3_percolator_target_psms.tsv --decoy-results-psms CPTAC_CCRCC_W_JHU_20190112_LUMOS_C3N-01524_T_Q3_percolator_decoy_psms.tsv CPTAC_CCRCC_W_JHU_20190112_LUMOS_C3N-01524_T_Q3_edited.pin
Percolator [Work dir: /storage/yufe/results/msfragger_dia_paper/ccrcc_175/diaumpire]
/storage/yufe/tools/FragPipe-18.0/fragpipe/tools/percolator-305/percolator --only-psms --no-terminate --post-processing-tdc --num-threads 56 --results-psms CPTAC_CCRCC_W_JHU_20190112_LUMOS_C3N-00494_T_Q1_percolator_target_psms.tsv --decoy-results-psms CPTAC_CCRCC_W_JHU_20190112_LUMOS_C3N-00494_T_Q1_percolator_decoy_psms.tsv CPTAC_CCRCC_W_JHU_20190112_LUMOS_C3N-00494_T_Q1_edited.pin
Percolator [Work dir: /storage/yufe/results/msfragger_dia_paper/ccrcc_175/diaumpire]
/storage/yufe/tools/FragPipe-18.0/fragpipe/tools/percolator-305/percolator --only-psms --no-terminate --post-processing-tdc --num-threads 56 --results-psms CPTAC_CCRCC_W_JHU_20190112_LUMOS_C3N-00852_T_Q3_percolator_target_psms.tsv --decoy-results-psms CPTAC_CCRCC_W_JHU_20190112_LUMOS_C3N-00852_T_Q3_percolator_decoy_psms.tsv CPTAC_CCRCC_W_JHU_20190112_LUMOS_C3N-00852_T_Q3_edited.pin
Percolator [Work dir: /storage/yufe/results/msfragger_dia_paper/ccrcc_175/diaumpire]
/storage/yufe/tools/FragPipe-18.0/fragpipe/tools/percolator-305/percolator --only-psms --no-terminate --post-processing-tdc --num-threads 56 --results-psms CPTAC_CCRCC_W_JHU_20190112_LUMOS_C3L-00817_T_Q3_percolator_target_psms.tsv --decoy-results-psms CPTAC_CCRCC_W_JHU_20190112_LUMOS_C3L-00817_T_Q3_percolator_decoy_psms.tsv CPTAC_CCRCC_W_JHU_20190112_LUMOS_C3L-00817_T_Q3_edited.pin
Percolator [Work dir: /storage/yufe/results/msfragger_dia_paper/ccrcc_175/diaumpire]
/storage/yufe/tools/FragPipe-18.0/fragpipe/tools/percolator-305/percolator --only-psms --no-terminate --post-processing-tdc --num-threads 56 --results-psms CPTAC_CCRCC_W_JHU_20190112_LUMOS_C3N-00380_T_Q1_percolator_target_psms.tsv --decoy-results-psms CPTAC_CCRCC_W_JHU_20190112_LUMOS_C3N-00380_T_Q1_percolator_decoy_psms.tsv CPTAC_CCRCC_W_JHU_20190112_LUMOS_C3N-00380_T_Q1_edited.pin
Percolator [Work dir: /storage/yufe/results/msfragger_dia_paper/ccrcc_175/diaumpire]
/storage/yufe/tools/FragPipe-18.0/fragpipe/tools/percolator-305/percolator --only-psms --no-terminate --post-processing-tdc --num-threads 56 --results-psms CPTAC_CCRCC_W_JHU_20190112_LUMOS_C3N-00495_T_Q3_percolator_target_psms.tsv --decoy-results-psms CPTAC_CCRCC_W_JHU_20190112_LUMOS_C3N-00495_T_Q3_percolator_decoy_psms.tsv CPTAC_CCRCC_W_JHU_20190112_LUMOS_C3N-00495_T_Q3_edited.pin
Percolator [Work dir: /storage/yufe/results/msfragger_dia_paper/ccrcc_175/diaumpire]
/storage/yufe/tools/FragPipe-18.0/fragpipe/tools/percolator-305/percolator --only-psms --no-terminate --post-processing-tdc --num-threads 56 --results-psms CPTAC_CCRCC_W_JHU_20190112_LUMOS_C3N-00733_T_Q3_percolator_target_psms.tsv --decoy-results-psms CPTAC_CCRCC_W_JHU_20190112_LUMOS_C3N-00733_T_Q3_percolator_decoy_psms.tsv CPTAC_CCRCC_W_JHU_20190112_LUMOS_C3N-00733_T_Q3_edited.pin
Percolator [Work dir: /storage/yufe/results/msfragger_dia_paper/ccrcc_175/diaumpire]
/storage/yufe/tools/FragPipe-18.0/fragpipe/tools/percolator-305/percolator --only-psms --no-terminate --post-processing-tdc --num-threads 56 --results-psms CPTAC_CCRCC_W_JHU_20190112_LUMOS_C3L-01861_NAT_Q1_percolator_target_psms.tsv --decoy-results-psms CPTAC_CCRCC_W_JHU_20190112_LUMOS_C3L-01861_NAT_Q1_percolator_decoy_psms.tsv CPTAC_CCRCC_W_JHU_20190112_LUMOS_C3L-01861_NAT_Q1_edited.pin
Percolator [Work dir: /storage/yufe/results/msfragger_dia_paper/ccrcc_175/diaumpire]
/storage/yufe/tools/FragPipe-18.0/fragpipe/tools/percolator-305/percolator --only-psms --no-terminate --post-processing-tdc --num-threads 56 --results-psms CPTAC_CCRCC_W_JHU_20190112_LUMOS_C3N-00246_NAT_Q1_percolator_target_psms.tsv --decoy-results-psms CPTAC_CCRCC_W_JHU_20190112_LUMOS_C3N-00246_NAT_Q1_percolator_decoy_psms.tsv CPTAC_CCRCC_W_JHU_20190112_LUMOS_C3N-00246_NAT_Q1_edited.pin
Percolator [Work dir: /storage/yufe/results/msfragger_dia_paper/ccrcc_175/diaumpire]
/storage/yufe/tools/FragPipe-18.0/fragpipe/tools/percolator-305/percolator --only-psms --no-terminate --post-processing-tdc --num-threads 56 --results-psms CPTAC_CCRCC_W_JHU_20190112_LUMOS_C3N-00834_T_Q2_percolator_target_psms.tsv --decoy-results-psms CPTAC_CCRCC_W_JHU_20190112_LUMOS_C3N-00834_T_Q2_percolator_decoy_psms.tsv CPTAC_CCRCC_W_JHU_20190112_LUMOS_C3N-00834_T_Q2_edited.pin
Percolator [Work dir: /storage/yufe/results/msfragger_dia_paper/ccrcc_175/diaumpire]
/storage/yufe/tools/FragPipe-18.0/fragpipe/tools/percolator-305/percolator --only-psms --no-terminate --post-processing-tdc --num-threads 56 --results-psms CPTAC_CCRCC_W_JHU_20190112_LUMOS_C3N-00315_T_Q1_percolator_target_psms.tsv --decoy-results-psms CPTAC_CCRCC_W_JHU_20190112_LUMOS_C3N-00315_T_Q1_percolator_decoy_psms.tsv CPTAC_CCRCC_W_JHU_20190112_LUMOS_C3N-00315_T_Q1_edited.pin
Percolator [Work dir: /storage/yufe/results/msfragger_dia_paper/ccrcc_175/diaumpire]
/storage/yufe/tools/FragPipe-18.0/fragpipe/tools/percolator-305/percolator --only-psms --no-terminate --post-processing-tdc --num-threads 56 --results-psms CPTAC_CCRCC_W_JHU_20190112_LUMOS_C3N-00317_NAT_Q1_percolator_target_psms.tsv --decoy-results-psms CPTAC_CCRCC_W_JHU_20190112_LUMOS_C3N-00317_NAT_Q1_percolator_decoy_psms.tsv CPTAC_CCRCC_W_JHU_20190112_LUMOS_C3N-00317_NAT_Q1_edited.pin
Percolator [Work dir: /storage/yufe/results/msfragger_dia_paper/ccrcc_175/diaumpire]
/storage/yufe/tools/FragPipe-18.0/fragpipe/tools/percolator-305/percolator --only-psms --no-terminate --post-processing-tdc --num-threads 56 --results-psms CPTAC_CCRCC_W_JHU_20190112_LUMOS_C3L-01286_T_Q1_percolator_target_psms.tsv --decoy-results-psms CPTAC_CCRCC_W_JHU_20190112_LUMOS_C3L-01286_T_Q1_percolator_decoy_psms.tsv CPTAC_CCRCC_W_JHU_20190112_LUMOS_C3L-01286_T_Q1_edited.pin
Percolator [Work dir: /storage/yufe/results/msfragger_dia_paper/ccrcc_175/diaumpire]
/storage/yufe/tools/FragPipe-18.0/fragpipe/tools/percolator-305/percolator --only-psms --no-terminate --post-processing-tdc --num-threads 56 --results-psms CPTAC_CCRCC_W_JHU_20190112_LUMOS_C3N-00244_T_Q2_percolator_target_psms.tsv --decoy-results-psms CPTAC_CCRCC_W_JHU_20190112_LUMOS_C3N-00244_T_Q2_percolator_decoy_psms.tsv CPTAC_CCRCC_W_JHU_20190112_LUMOS_C3N-00244_T_Q2_edited.pin
Percolator [Work dir: /storage/yufe/results/msfragger_dia_paper/ccrcc_175/diaumpire]
/storage/yufe/tools/FragPipe-18.0/fragpipe/tools/percolator-305/percolator --only-psms --no-terminate --post-processing-tdc --num-threads 56 --results-psms CPTAC_CCRCC_W_JHU_20190112_LUMOS_C3N-00495_NAT_Q3_percolator_target_psms.tsv --decoy-results-psms CPTAC_CCRCC_W_JHU_20190112_LUMOS_C3N-00495_NAT_Q3_percolator_decoy_psms.tsv CPTAC_CCRCC_W_JHU_20190112_LUMOS_C3N-00495_NAT_Q3_edited.pin
Percolator [Work dir: /storage/yufe/results/msfragger_dia_paper/ccrcc_175/diaumpire]
/storage/yufe/tools/FragPipe-18.0/fragpipe/tools/percolator-305/percolator --only-psms --no-terminate --post-processing-tdc --num-threads 56 --results-psms CPTAC_CCRCC_W_JHU_20190112_LUMOS_C3N-00149_T_Q2_percolator_target_psms.tsv --decoy-results-psms CPTAC_CCRCC_W_JHU_20190112_LUMOS_C3N-00149_T_Q2_percolator_decoy_psms.tsv CPTAC_CCRCC_W_JHU_20190112_LUMOS_C3N-00149_T_Q2_edited.pin
Percolator [Work dir: /storage/yufe/results/msfragger_dia_paper/ccrcc_175/diaumpire]
/storage/yufe/tools/FragPipe-18.0/fragpipe/tools/percolator-305/percolator --only-psms --no-terminate --post-processing-tdc --num-threads 56 --results-psms CPTAC_CCRCC_W_JHU_20190112_LUMOS_C3L-00011_T_Q2_percolator_target_psms.tsv --decoy-results-psms CPTAC_CCRCC_W_JHU_20190112_LUMOS_C3L-00011_T_Q2_percolator_decoy_psms.tsv CPTAC_CCRCC_W_JHU_20190112_LUMOS_C3L-00011_T_Q2_edited.pin
Percolator [Work dir: /storage/yufe/results/msfragger_dia_paper/ccrcc_175/diaumpire]
/storage/yufe/tools/FragPipe-18.0/fragpipe/tools/percolator-305/percolator --only-psms --no-terminate --post-processing-tdc --num-threads 56 --results-psms CPTAC_CCRCC_W_JHU_20190112_LUMOS_C3L-01287_T_Q3_percolator_target_psms.tsv --decoy-results-psms CPTAC_CCRCC_W_JHU_20190112_LUMOS_C3L-01287_T_Q3_percolator_decoy_psms.tsv CPTAC_CCRCC_W_JHU_20190112_LUMOS_C3L-01287_T_Q3_edited.pin
Percolator [Work dir: /storage/yufe/results/msfragger_dia_paper/ccrcc_175/diaumpire]
/storage/yufe/tools/FragPipe-18.0/fragpipe/tools/percolator-305/percolator --only-psms --no-terminate --post-processing-tdc --num-threads 56 --results-psms CPTAC_CCRCC_W_JHU_20190112_LUMOS_C3N-01178_T_Q2_percolator_target_psms.tsv --decoy-results-psms CPTAC_CCRCC_W_JHU_20190112_LUMOS_C3N-01178_T_Q2_percolator_decoy_psms.tsv CPTAC_CCRCC_W_JHU_20190112_LUMOS_C3N-01178_T_Q2_edited.pin
Percolator [Work dir: /storage/yufe/results/msfragger_dia_paper/ccrcc_175/diaumpire]
/storage/yufe/tools/FragPipe-18.0/fragpipe/tools/percolator-305/percolator --only-psms --no-terminate --post-processing-tdc --num-threads 56 --results-psms CPTAC_CCRCC_W_JHU_20190112_LUMOS_C3L-01607_T_Q1_percolator_target_psms.tsv --decoy-results-psms CPTAC_CCRCC_W_JHU_20190112_LUMOS_C3L-01607_T_Q1_percolator_decoy_psms.tsv CPTAC_CCRCC_W_JHU_20190112_LUMOS_C3L-01607_T_Q1_edited.pin
Percolator [Work dir: /storage/yufe/results/msfragger_dia_paper/ccrcc_175/diaumpire]
/storage/yufe/tools/FragPipe-18.0/fragpipe/tools/percolator-305/percolator --only-psms --no-terminate --post-processing-tdc --num-threads 56 --results-psms CPTAC_CCRCC_W_JHU_20190112_LUMOS_C3N-00154_T_Q2_percolator_target_psms.tsv --decoy-results-psms CPTAC_CCRCC_W_JHU_20190112_LUMOS_C3N-00154_T_Q2_percolator_decoy_psms.tsv CPTAC_CCRCC_W_JHU_20190112_LUMOS_C3N-00154_T_Q2_edited.pin
Percolator [Work dir: /storage/yufe/results/msfragger_dia_paper/ccrcc_175/diaumpire]
/storage/yufe/tools/FragPipe-18.0/fragpipe/tools/percolator-305/percolator --only-psms --no-terminate --post-processing-tdc --num-threads 56 --results-psms CPTAC_CCRCC_W_JHU_20190112_LUMOS_C3N-00852_NAT_Q2_percolator_target_psms.tsv --decoy-results-psms CPTAC_CCRCC_W_JHU_20190112_LUMOS_C3N-00852_NAT_Q2_percolator_decoy_psms.tsv CPTAC_CCRCC_W_JHU_20190112_LUMOS_C3N-00852_NAT_Q2_edited.pin
Percolator [Work dir: /storage/yufe/results/msfragger_dia_paper/ccrcc_175/diaumpire]
/storage/yufe/tools/FragPipe-18.0/fragpipe/tools/percolator-305/percolator --only-psms --no-terminate --post-processing-tdc --num-threads 56 --results-psms CPTAC_CCRCC_W_JHU_20190112_LUMOS_C3N-01261_T_Q1_percolator_target_psms.tsv --decoy-results-psms CPTAC_CCRCC_W_JHU_20190112_LUMOS_C3N-01261_T_Q1_percolator_decoy_psms.tsv CPTAC_CCRCC_W_JHU_20190112_LUMOS_C3N-01261_T_Q1_edited.pin
Percolator [Work dir: /storage/yufe/results/msfragger_dia_paper/ccrcc_175/diaumpire]
/storage/yufe/tools/FragPipe-18.0/fragpipe/tools/percolator-305/percolator --only-psms --no-terminate --post-processing-tdc --num-threads 56 --results-psms CPTAC_CCRCC_W_JHU_20190112_LUMOS_C3N-01213_T_Q2_percolator_target_psms.tsv --decoy-results-psms CPTAC_CCRCC_W_JHU_20190112_LUMOS_C3N-01213_T_Q2_percolator_decoy_psms.tsv CPTAC_CCRCC_W_JHU_20190112_LUMOS_C3N-01213_T_Q2_edited.pin
Percolator [Work dir: /storage/yufe/results/msfragger_dia_paper/ccrcc_175/diaumpire]
/storage/yufe/tools/FragPipe-18.0/fragpipe/tools/percolator-305/percolator --only-psms --no-terminate --post-processing-tdc --num-threads 56 --results-psms CPTAC_CCRCC_W_JHU_20190112_LUMOS_C3N-01651_NAT_Q3_percolator_target_psms.tsv --decoy-results-psms CPTAC_CCRCC_W_JHU_20190112_LUMOS_C3N-01651_NAT_Q3_percolator_decoy_psms.tsv CPTAC_CCRCC_W_JHU_20190112_LUMOS_C3N-01651_NAT_Q3_edited.pin
Percolator [Work dir: /storage/yufe/results/msfragger_dia_paper/ccrcc_175/diaumpire]
/storage/yufe/tools/FragPipe-18.0/fragpipe/tools/percolator-305/percolator --only-psms --no-terminate --post-processing-tdc --num-threads 56 --results-psms CPTAC_CCRCC_W_JHU_20190112_LUMOS_C3L-00908_NAT_Q3_percolator_target_psms.tsv --decoy-results-psms CPTAC_CCRCC_W_JHU_20190112_LUMOS_C3L-00908_NAT_Q3_percolator_decoy_psms.tsv CPTAC_CCRCC_W_JHU_20190112_LUMOS_C3L-00908_NAT_Q3_edited.pin
Percolator [Work dir: /storage/yufe/results/msfragger_dia_paper/ccrcc_175/diaumpire]
/storage/yufe/tools/FragPipe-18.0/fragpipe/tools/percolator-305/percolator --only-psms --no-terminate --post-processing-tdc --num-threads 56 --results-psms CPTAC_CCRCC_W_JHU_20190112_LUMOS_C3N-00320_T_Q1_percolator_target_psms.tsv --decoy-results-psms CPTAC_CCRCC_W_JHU_20190112_LUMOS_C3N-00320_T_Q1_percolator_decoy_psms.tsv CPTAC_CCRCC_W_JHU_20190112_LUMOS_C3N-00320_T_Q1_edited.pin
Percolator [Work dir: /storage/yufe/results/msfragger_dia_paper/ccrcc_175/diaumpire]
/storage/yufe/tools/FragPipe-18.0/fragpipe/tools/percolator-305/percolator --only-psms --no-terminate --post-processing-tdc --num-threads 56 --results-psms CPTAC_CCRCC_W_JHU_20190112_LUMOS_C3L-00792_T_Q1_percolator_target_psms.tsv --decoy-results-psms CPTAC_CCRCC_W_JHU_20190112_LUMOS_C3L-00792_T_Q1_percolator_decoy_psms.tsv CPTAC_CCRCC_W_JHU_20190112_LUMOS_C3L-00792_T_Q1_edited.pin
Percolator [Work dir: /storage/yufe/results/msfragger_dia_paper/ccrcc_175/diaumpire]
/storage/yufe/tools/FragPipe-18.0/fragpipe/tools/percolator-305/percolator --only-psms --no-terminate --post-processing-tdc --num-threads 56 --results-psms CPTAC_CCRCC_W_JHU_20190112_LUMOS_C3N-01179_T_Q2_percolator_target_psms.tsv --decoy-results-psms CPTAC_CCRCC_W_JHU_20190112_LUMOS_C3N-01179_T_Q2_percolator_decoy_psms.tsv CPTAC_CCRCC_W_JHU_20190112_LUMOS_C3N-01179_T_Q2_edited.pin
Percolator [Work dir: /storage/yufe/results/msfragger_dia_paper/ccrcc_175/diaumpire]
/storage/yufe/tools/FragPipe-18.0/fragpipe/tools/percolator-305/percolator --only-psms --no-terminate --post-processing-tdc --num-threads 56 --results-psms CPTAC_CCRCC_W_JHU_20190112_LUMOS_C3N-00312_NAT_Q3_percolator_target_psms.tsv --decoy-results-psms CPTAC_CCRCC_W_JHU_20190112_LUMOS_C3N-00312_NAT_Q3_percolator_decoy_psms.tsv CPTAC_CCRCC_W_JHU_20190112_LUMOS_C3N-00312_NAT_Q3_edited.pin
Percolator [Work dir: /storage/yufe/results/msfragger_dia_paper/ccrcc_175/diaumpire]
/storage/yufe/tools/FragPipe-18.0/fragpipe/tools/percolator-305/percolator --only-psms --no-terminate --post-processing-tdc --num-threads 56 --results-psms CPTAC_CCRCC_W_JHU_20190112_LUMOS_C3L-01286_T_Q3_percolator_target_psms.tsv --decoy-results-psms CPTAC_CCRCC_W_JHU_20190112_LUMOS_C3L-01286_T_Q3_percolator_decoy_psms.tsv CPTAC_CCRCC_W_JHU_20190112_LUMOS_C3L-01286_T_Q3_edited.pin
Percolator [Work dir: /storage/yufe/results/msfragger_dia_paper/ccrcc_175/diaumpire]
/storage/yufe/tools/FragPipe-18.0/fragpipe/tools/percolator-305/percolator --only-psms --no-terminate --post-processing-tdc --num-threads 56 --results-psms CPTAC_CCRCC_W_JHU_20190112_LUMOS_C3L-00088_NAT_Q1_percolator_target_psms.tsv --decoy-results-psms CPTAC_CCRCC_W_JHU_20190112_LUMOS_C3L-00088_NAT_Q1_percolator_decoy_psms.tsv CPTAC_CCRCC_W_JHU_20190112_LUMOS_C3L-00088_NAT_Q1_edited.pin
Percolator [Work dir: /storage/yufe/results/msfragger_dia_paper/ccrcc_175/diaumpire]
/storage/yufe/tools/FragPipe-18.0/fragpipe/tools/percolator-305/percolator --only-psms --no-terminate --post-processing-tdc --num-threads 56 --results-psms CPTAC_CCRCC_W_JHU_20190112_LUMOS_C3N-00491_NAT_Q2_percolator_target_psms.tsv --decoy-results-psms CPTAC_CCRCC_W_JHU_20190112_LUMOS_C3N-00491_NAT_Q2_percolator_decoy_psms.tsv CPTAC_CCRCC_W_JHU_20190112_LUMOS_C3N-00491_NAT_Q2_edited.pin
Percolator [Work dir: /storage/yufe/results/msfragger_dia_paper/ccrcc_175/diaumpire]
/storage/yufe/tools/FragPipe-18.0/fragpipe/tools/percolator-305/percolator --only-psms --no-terminate --post-processing-tdc --num-threads 56 --results-psms CPTAC_CCRCC_W_JHU_20190112_LUMOS_C3N-01214_T_Q2_percolator_target_psms.tsv --decoy-results-psms CPTAC_CCRCC_W_JHU_20190112_LUMOS_C3N-01214_T_Q2_percolator_decoy_psms.tsv CPTAC_CCRCC_W_JHU_20190112_LUMOS_C3N-01214_T_Q2_edited.pin
Percolator [Work dir: /storage/yufe/results/msfragger_dia_paper/ccrcc_175/diaumpire]
/storage/yufe/tools/FragPipe-18.0/fragpipe/tools/percolator-305/percolator --only-psms --no-terminate --post-processing-tdc --num-threads 56 --results-psms CPTAC_CCRCC_W_JHU_20190112_LUMOS_C3L-00907_T_Q3_percolator_target_psms.tsv --decoy-results-psms CPTAC_CCRCC_W_JHU_20190112_LUMOS_C3L-00907_T_Q3_percolator_decoy_psms.tsv CPTAC_CCRCC_W_JHU_20190112_LUMOS_C3L-00907_T_Q3_edited.pin
Percolator [Work dir: /storage/yufe/results/msfragger_dia_paper/ccrcc_175/diaumpire]
/storage/yufe/tools/FragPipe-18.0/fragpipe/tools/percolator-305/percolator --only-psms --no-terminate --post-processing-tdc --num-threads 56 --results-psms CPTAC_CCRCC_W_JHU_20190112_LUMOS_C3L-00910_NAT_Q1_percolator_target_psms.tsv --decoy-results-psms CPTAC_CCRCC_W_JHU_20190112_LUMOS_C3L-00910_NAT_Q1_percolator_decoy_psms.tsv CPTAC_CCRCC_W_JHU_20190112_LUMOS_C3L-00910_NAT_Q1_edited.pin
Percolator [Work dir: /storage/yufe/results/msfragger_dia_paper/ccrcc_175/diaumpire]
/storage/yufe/tools/FragPipe-18.0/fragpipe/tools/percolator-305/percolator --only-psms --no-terminate --post-processing-tdc --num-threads 56 --results-psms CPTAC_CCRCC_W_JHU_20190112_LUMOS_C3L-00418_T_Q2_percolator_target_psms.tsv --decoy-results-psms CPTAC_CCRCC_W_JHU_20190112_LUMOS_C3L-00418_T_Q2_percolator_decoy_psms.tsv CPTAC_CCRCC_W_JHU_20190112_LUMOS_C3L-00418_T_Q2_edited.pin
Percolator [Work dir: /storage/yufe/results/msfragger_dia_paper/ccrcc_175/diaumpire]
/storage/yufe/tools/FragPipe-18.0/fragpipe/tools/percolator-305/percolator --only-psms --no-terminate --post-processing-tdc --num-threads 56 --results-psms CPTAC_CCRCC_W_JHU_20190112_LUMOS_C3L-00447_T_Q2_percolator_target_psms.tsv --decoy-results-psms CPTAC_CCRCC_W_JHU_20190112_LUMOS_C3L-00447_T_Q2_percolator_decoy_psms.tsv CPTAC_CCRCC_W_JHU_20190112_LUMOS_C3L-00447_T_Q2_edited.pin
Percolator [Work dir: /storage/yufe/results/msfragger_dia_paper/ccrcc_175/diaumpire]
/storage/yufe/tools/FragPipe-18.0/fragpipe/tools/percolator-305/percolator --only-psms --no-terminate --post-processing-tdc --num-threads 56 --results-psms CPTAC_CCRCC_W_JHU_20190112_LUMOS_C3L-00448_T_Q2_percolator_target_psms.tsv --decoy-results-psms CPTAC_CCRCC_W_JHU_20190112_LUMOS_C3L-00448_T_Q2_percolator_decoy_psms.tsv CPTAC_CCRCC_W_JHU_20190112_LUMOS_C3L-00448_T_Q2_edited.pin
Percolator [Work dir: /storage/yufe/results/msfragger_dia_paper/ccrcc_175/diaumpire]
/storage/yufe/tools/FragPipe-18.0/fragpipe/tools/percolator-305/percolator --only-psms --no-terminate --post-processing-tdc --num-threads 56 --results-psms CPTAC_CCRCC_W_JHU_20190112_LUMOS_C3L-01882_T_Q1_percolator_target_psms.tsv --decoy-results-psms CPTAC_CCRCC_W_JHU_20190112_LUMOS_C3L-01882_T_Q1_percolator_decoy_psms.tsv CPTAC_CCRCC_W_JHU_20190112_LUMOS_C3L-01882_T_Q1_edited.pin
Percolator [Work dir: /storage/yufe/results/msfragger_dia_paper/ccrcc_175/diaumpire]
/storage/yufe/tools/FragPipe-18.0/fragpipe/tools/percolator-305/percolator --only-psms --no-terminate --post-processing-tdc --num-threads 56 --results-psms CPTAC_CCRCC_W_JHU_20190112_LUMOS_C3N-01808_NAT_Q1_percolator_target_psms.tsv --decoy-results-psms CPTAC_CCRCC_W_JHU_20190112_LUMOS_C3N-01808_NAT_Q1_percolator_decoy_psms.tsv CPTAC_CCRCC_W_JHU_20190112_LUMOS_C3N-01808_NAT_Q1_edited.pin
Percolator [Work dir: /storage/yufe/results/msfragger_dia_paper/ccrcc_175/diaumpire]
/storage/yufe/tools/FragPipe-18.0/fragpipe/tools/percolator-305/percolator --only-psms --no-terminate --post-processing-tdc --num-threads 56 --results-psms CPTAC_CCRCC_W_JHU_20190112_LUMOS_C3N-01649_T_Q2_percolator_target_psms.tsv --decoy-results-psms CPTAC_CCRCC_W_JHU_20190112_LUMOS_C3N-01649_T_Q2_percolator_decoy_psms.tsv CPTAC_CCRCC_W_JHU_20190112_LUMOS_C3N-01649_T_Q2_edited.pin
Percolator [Work dir: /storage/yufe/results/msfragger_dia_paper/ccrcc_175/diaumpire]
/storage/yufe/tools/FragPipe-18.0/fragpipe/tools/percolator-305/percolator --only-psms --no-terminate --post-processing-tdc --num-threads 56 --results-psms CPTAC_CCRCC_W_JHU_20190112_LUMOS_C3L-00583_T_Q1_percolator_target_psms.tsv --decoy-results-psms CPTAC_CCRCC_W_JHU_20190112_LUMOS_C3L-00583_T_Q1_percolator_decoy_psms.tsv CPTAC_CCRCC_W_JHU_20190112_LUMOS_C3L-00583_T_Q1_edited.pin
Percolator [Work dir: /storage/yufe/results/msfragger_dia_paper/ccrcc_175/diaumpire]
/storage/yufe/tools/FragPipe-18.0/fragpipe/tools/percolator-305/percolator --only-psms --no-terminate --post-processing-tdc --num-threads 56 --results-psms CPTAC_CCRCC_W_JHU_20190112_LUMOS_C3N-00573_NAT_Q1_percolator_target_psms.tsv --decoy-results-psms CPTAC_CCRCC_W_JHU_20190112_LUMOS_C3N-00573_NAT_Q1_percolator_decoy_psms.tsv CPTAC_CCRCC_W_JHU_20190112_LUMOS_C3N-00573_NAT_Q1_edited.pin
Percolator [Work dir: /storage/yufe/results/msfragger_dia_paper/ccrcc_175/diaumpire]
/storage/yufe/tools/FragPipe-18.0/fragpipe/tools/percolator-305/percolator --only-psms --no-terminate --post-processing-tdc --num-threads 56 --results-psms CPTAC_CCRCC_W_JHU_20190112_LUMOS_C3N-00494_T_Q3_percolator_target_psms.tsv --decoy-results-psms CPTAC_CCRCC_W_JHU_20190112_LUMOS_C3N-00494_T_Q3_percolator_decoy_psms.tsv CPTAC_CCRCC_W_JHU_20190112_LUMOS_C3N-00494_T_Q3_edited.pin
Percolator [Work dir: /storage/yufe/results/msfragger_dia_paper/ccrcc_175/diaumpire]
/storage/yufe/tools/FragPipe-18.0/fragpipe/tools/percolator-305/percolator --only-psms --no-terminate --post-processing-tdc --num-threads 56 --results-psms CPTAC_CCRCC_W_JHU_20190112_LUMOS_C3N-00314_T_Q1_percolator_target_psms.tsv --decoy-results-psms CPTAC_CCRCC_W_JHU_20190112_LUMOS_C3N-00314_T_Q1_percolator_decoy_psms.tsv CPTAC_CCRCC_W_JHU_20190112_LUMOS_C3N-00314_T_Q1_edited.pin
Percolator [Work dir: /storage/yufe/results/msfragger_dia_paper/ccrcc_175/diaumpire]
/storage/yufe/tools/FragPipe-18.0/fragpipe/tools/percolator-305/percolator --only-psms --no-terminate --post-processing-tdc --num-threads 56 --results-psms CPTAC_CCRCC_W_JHU_20190112_LUMOS_C3N-01808_NAT_Q3_percolator_target_psms.tsv --decoy-results-psms CPTAC_CCRCC_W_JHU_20190112_LUMOS_C3N-01808_NAT_Q3_percolator_decoy_psms.tsv CPTAC_CCRCC_W_JHU_20190112_LUMOS_C3N-01808_NAT_Q3_edited.pin
Percolator [Work dir: /storage/yufe/results/msfragger_dia_paper/ccrcc_175/diaumpire]
/storage/yufe/tools/FragPipe-18.0/fragpipe/tools/percolator-305/percolator --only-psms --no-terminate --post-processing-tdc --num-threads 56 --results-psms CPTAC_CCRCC_W_JHU_20190112_LUMOS_C3N-01176_NAT_Q2_percolator_target_psms.tsv --decoy-results-psms CPTAC_CCRCC_W_JHU_20190112_LUMOS_C3N-01176_NAT_Q2_percolator_decoy_psms.tsv CPTAC_CCRCC_W_JHU_20190112_LUMOS_C3N-01176_NAT_Q2_edited.pin
Percolator [Work dir: /storage/yufe/results/msfragger_dia_paper/ccrcc_175/diaumpire]
/storage/yufe/tools/FragPipe-18.0/fragpipe/tools/percolator-305/percolator --only-psms --no-terminate --post-processing-tdc --num-threads 56 --results-psms CPTAC_CCRCC_W_JHU_20190112_LUMOS_C3L-00607_NAT_Q2_percolator_target_psms.tsv --decoy-results-psms CPTAC_CCRCC_W_JHU_20190112_LUMOS_C3L-00607_NAT_Q2_percolator_decoy_psms.tsv CPTAC_CCRCC_W_JHU_20190112_LUMOS_C3L-00607_NAT_Q2_edited.pin
Percolator [Work dir: /storage/yufe/results/msfragger_dia_paper/ccrcc_175/diaumpire]
/storage/yufe/tools/FragPipe-18.0/fragpipe/tools/percolator-305/percolator --only-psms --no-terminate --post-processing-tdc --num-threads 56 --results-psms CPTAC_CCRCC_W_JHU_20190112_LUMOS_C3N-01200_T_Q1_percolator_target_psms.tsv --decoy-results-psms CPTAC_CCRCC_W_JHU_20190112_LUMOS_C3N-01200_T_Q1_percolator_decoy_psms.tsv CPTAC_CCRCC_W_JHU_20190112_LUMOS_C3N-01200_T_Q1_edited.pin
Percolator [Work dir: /storage/yufe/results/msfragger_dia_paper/ccrcc_175/diaumpire]
/storage/yufe/tools/FragPipe-18.0/fragpipe/tools/percolator-305/percolator --only-psms --no-terminate --post-processing-tdc --num-threads 56 --results-psms CPTAC_CCRCC_W_JHU_20190112_LUMOS_C3N-00435_NAT_Q1_percolator_target_psms.tsv --decoy-results-psms CPTAC_CCRCC_W_JHU_20190112_LUMOS_C3N-00435_NAT_Q1_percolator_decoy_psms.tsv CPTAC_CCRCC_W_JHU_20190112_LUMOS_C3N-00435_NAT_Q1_edited.pin
Percolator [Work dir: /storage/yufe/results/msfragger_dia_paper/ccrcc_175/diaumpire]
/storage/yufe/tools/FragPipe-18.0/fragpipe/tools/percolator-305/percolator --only-psms --no-terminate --post-processing-tdc --num-threads 56 --results-psms CPTAC_CCRCC_W_JHU_20190112_LUMOS_C3N-00148_T_Q2_percolator_target_psms.tsv --decoy-results-psms CPTAC_CCRCC_W_JHU_20190112_LUMOS_C3N-00148_T_Q2_percolator_decoy_psms.tsv CPTAC_CCRCC_W_JHU_20190112_LUMOS_C3N-00148_T_Q2_edited.pin
Percolator [Work dir: /storage/yufe/results/msfragger_dia_paper/ccrcc_175/diaumpire]
/storage/yufe/tools/FragPipe-18.0/fragpipe/tools/percolator-305/percolator --only-psms --no-terminate --post-processing-tdc --num-threads 56 --results-psms CPTAC_CCRCC_W_JHU_20190112_LUMOS_C3N-01220_T_Q2_percolator_target_psms.tsv --decoy-results-psms CPTAC_CCRCC_W_JHU_20190112_LUMOS_C3N-01220_T_Q2_percolator_decoy_psms.tsv CPTAC_CCRCC_W_JHU_20190112_LUMOS_C3N-01220_T_Q2_edited.pin
Percolator [Work dir: /storage/yufe/results/msfragger_dia_paper/ccrcc_175/diaumpire]
/storage/yufe/tools/FragPipe-18.0/fragpipe/tools/percolator-305/percolator --only-psms --no-terminate --post-processing-tdc --num-threads 56 --results-psms CPTAC_CCRCC_W_JHU_20190112_LUMOS_C3L-00360_NAT_Q1_percolator_target_psms.tsv --decoy-results-psms CPTAC_CCRCC_W_JHU_20190112_LUMOS_C3L-00360_NAT_Q1_percolator_decoy_psms.tsv CPTAC_CCRCC_W_JHU_20190112_LUMOS_C3L-00360_NAT_Q1_edited.pin
Percolator [Work dir: /storage/yufe/results/msfragger_dia_paper/ccrcc_175/diaumpire]
/storage/yufe/tools/FragPipe-18.0/fragpipe/tools/percolator-305/percolator --only-psms --no-terminate --post-processing-tdc --num-threads 56 --results-psms CPTAC_CCRCC_W_JHU_20190112_LUMOS_C3L-00791_NAT_Q3_percolator_target_psms.tsv --decoy-results-psms CPTAC_CCRCC_W_JHU_20190112_LUMOS_C3L-00791_NAT_Q3_percolator_decoy_psms.tsv CPTAC_CCRCC_W_JHU_20190112_LUMOS_C3L-00791_NAT_Q3_edited.pin
Percolator [Work dir: /storage/yufe/results/msfragger_dia_paper/ccrcc_175/diaumpire]
/storage/yufe/tools/FragPipe-18.0/fragpipe/tools/percolator-305/percolator --only-psms --no-terminate --post-processing-tdc --num-threads 56 --results-psms CPTAC_CCRCC_W_JHU_20190112_LUMOS_C3N-00312_NAT_Q1_percolator_target_psms.tsv --decoy-results-psms CPTAC_CCRCC_W_JHU_20190112_LUMOS_C3N-00312_NAT_Q1_percolator_decoy_psms.tsv CPTAC_CCRCC_W_JHU_20190112_LUMOS_C3N-00312_NAT_Q1_edited.pin
Percolator [Work dir: /storage/yufe/results/msfragger_dia_paper/ccrcc_175/diaumpire]
/storage/yufe/tools/FragPipe-18.0/fragpipe/tools/percolator-305/percolator --only-psms --no-terminate --post-processing-tdc --num-threads 56 --results-psms CPTAC_CCRCC_W_JHU_20190112_LUMOS_C3L-01885_NAT_Q2_percolator_target_psms.tsv --decoy-results-psms CPTAC_CCRCC_W_JHU_20190112_LUMOS_C3L-01885_NAT_Q2_percolator_decoy_psms.tsv CPTAC_CCRCC_W_JHU_20190112_LUMOS_C3L-01885_NAT_Q2_edited.pin
Percolator [Work dir: /storage/yufe/results/msfragger_dia_paper/ccrcc_175/diaumpire]
/storage/yufe/tools/FragPipe-18.0/fragpipe/tools/percolator-305/percolator --only-psms --no-terminate --post-processing-tdc --num-threads 56 --results-psms CPTAC_CCRCC_W_JHU_20190112_LUMOS_C3N-00168_T_Q3_percolator_target_psms.tsv --decoy-results-psms CPTAC_CCRCC_W_JHU_20190112_LUMOS_C3N-00168_T_Q3_percolator_decoy_psms.tsv CPTAC_CCRCC_W_JHU_20190112_LUMOS_C3N-00168_T_Q3_edited.pin
Percolator [Work dir: /storage/yufe/results/msfragger_dia_paper/ccrcc_175/diaumpire]
/storage/yufe/tools/FragPipe-18.0/fragpipe/tools/percolator-305/percolator --only-psms --no-terminate --post-processing-tdc --num-threads 56 --results-psms CPTAC_CCRCC_W_JHU_20190112_LUMOS_C3N-00380_T_Q3_percolator_target_psms.tsv --decoy-results-psms CPTAC_CCRCC_W_JHU_20190112_LUMOS_C3N-00380_T_Q3_percolator_decoy_psms.tsv CPTAC_CCRCC_W_JHU_20190112_LUMOS_C3N-00380_T_Q3_edited.pin
Percolator [Work dir: /storage/yufe/results/msfragger_dia_paper/ccrcc_175/diaumpire]
/storage/yufe/tools/FragPipe-18.0/fragpipe/tools/percolator-305/percolator --only-psms --no-terminate --post-processing-tdc --num-threads 56 --results-psms CPTAC_CCRCC_W_JHU_20190112_LUMOS_C3L-00369_T_Q1_percolator_target_psms.tsv --decoy-results-psms CPTAC_CCRCC_W_JHU_20190112_LUMOS_C3L-00369_T_Q1_percolator_decoy_psms.tsv CPTAC_CCRCC_W_JHU_20190112_LUMOS_C3L-00369_T_Q1_edited.pin
Percolator [Work dir: /storage/yufe/results/msfragger_dia_paper/ccrcc_175/diaumpire]
/storage/yufe/tools/FragPipe-18.0/fragpipe/tools/percolator-305/percolator --only-psms --no-terminate --post-processing-tdc --num-threads 56 --results-psms CPTAC_CCRCC_W_JHU_20190112_LUMOS_C3N-00852_T_Q1_percolator_target_psms.tsv --decoy-results-psms CPTAC_CCRCC_W_JHU_20190112_LUMOS_C3N-00852_T_Q1_percolator_decoy_psms.tsv CPTAC_CCRCC_W_JHU_20190112_LUMOS_C3N-00852_T_Q1_edited.pin
Percolator [Work dir: /storage/yufe/results/msfragger_dia_paper/ccrcc_175/diaumpire]
/storage/yufe/tools/FragPipe-18.0/fragpipe/tools/percolator-305/percolator --only-psms --no-terminate --post-processing-tdc --num-threads 56 --results-psms CPTAC_CCRCC_W_JHU_20190112_LUMOS_C3L-01352_T_Q3_percolator_target_psms.tsv --decoy-results-psms CPTAC_CCRCC_W_JHU_20190112_LUMOS_C3L-01352_T_Q3_percolator_decoy_psms.tsv CPTAC_CCRCC_W_JHU_20190112_LUMOS_C3L-01352_T_Q3_edited.pin
Percolator [Work dir: /storage/yufe/results/msfragger_dia_paper/ccrcc_175/diaumpire]
/storage/yufe/tools/FragPipe-18.0/fragpipe/tools/percolator-305/percolator --only-psms --no-terminate --post-processing-tdc --num-threads 56 --results-psms CPTAC_CCRCC_W_JHU_20190112_LUMOS_C3L-00418_NAT_Q2_percolator_target_psms.tsv --decoy-results-psms CPTAC_CCRCC_W_JHU_20190112_LUMOS_C3L-00418_NAT_Q2_percolator_decoy_psms.tsv CPTAC_CCRCC_W_JHU_20190112_LUMOS_C3L-00418_NAT_Q2_edited.pin
Percolator [Work dir: /storage/yufe/results/msfragger_dia_paper/ccrcc_175/diaumpire]
/storage/yufe/tools/FragPipe-18.0/fragpipe/tools/percolator-305/percolator --only-psms --no-terminate --post-processing-tdc --num-threads 56 --results-psms CPTAC_CCRCC_W_JHU_20190112_LUMOS_C3N-01651_NAT_Q1_percolator_target_psms.tsv --decoy-results-psms CPTAC_CCRCC_W_JHU_20190112_LUMOS_C3N-01651_NAT_Q1_percolator_decoy_psms.tsv CPTAC_CCRCC_W_JHU_20190112_LUMOS_C3N-01651_NAT_Q1_edited.pin
Percolator [Work dir: /storage/yufe/results/msfragger_dia_paper/ccrcc_175/diaumpire]
/storage/yufe/tools/FragPipe-18.0/fragpipe/tools/percolator-305/percolator --only-psms --no-terminate --post-processing-tdc --num-threads 56 --results-psms CPTAC_CCRCC_W_JHU_20190112_LUMOS_C3L-00908_NAT_Q1_percolator_target_psms.tsv --decoy-results-psms CPTAC_CCRCC_W_JHU_20190112_LUMOS_C3L-00908_NAT_Q1_percolator_decoy_psms.tsv CPTAC_CCRCC_W_JHU_20190112_LUMOS_C3L-00908_NAT_Q1_edited.pin
Percolator [Work dir: /storage/yufe/results/msfragger_dia_paper/ccrcc_175/diaumpire]
/storage/yufe/tools/FragPipe-18.0/fragpipe/tools/percolator-305/percolator --only-psms --no-terminate --post-processing-tdc --num-threads 56 --results-psms CPTAC_CCRCC_W_JHU_20190112_LUMOS_C3N-00320_T_Q3_percolator_target_psms.tsv --decoy-results-psms CPTAC_CCRCC_W_JHU_20190112_LUMOS_C3N-00320_T_Q3_percolator_decoy_psms.tsv CPTAC_CCRCC_W_JHU_20190112_LUMOS_C3N-00320_T_Q3_edited.pin
Percolator [Work dir: /storage/yufe/results/msfragger_dia_paper/ccrcc_175/diaumpire]
/storage/yufe/tools/FragPipe-18.0/fragpipe/tools/percolator-305/percolator --only-psms --no-terminate --post-processing-tdc --num-threads 56 --results-psms CPTAC_CCRCC_W_JHU_20190112_LUMOS_C3N-00953_NAT_Q2_percolator_target_psms.tsv --decoy-results-psms CPTAC_CCRCC_W_JHU_20190112_LUMOS_C3N-00953_NAT_Q2_percolator_decoy_psms.tsv CPTAC_CCRCC_W_JHU_20190112_LUMOS_C3N-00953_NAT_Q2_edited.pin
Percolator [Work dir: /storage/yufe/results/msfragger_dia_paper/ccrcc_175/diaumpire]
/storage/yufe/tools/FragPipe-18.0/fragpipe/tools/percolator-305/percolator --only-psms --no-terminate --post-processing-tdc --num-threads 56 --results-psms CPTAC_CCRCC_W_JHU_20190112_LUMOS_C3L-01288_T_Q3_percolator_target_psms.tsv --decoy-results-psms CPTAC_CCRCC_W_JHU_20190112_LUMOS_C3L-01288_T_Q3_percolator_decoy_psms.tsv CPTAC_CCRCC_W_JHU_20190112_LUMOS_C3L-01288_T_Q3_edited.pin
Percolator [Work dir: /storage/yufe/results/msfragger_dia_paper/ccrcc_175/diaumpire]
/storage/yufe/tools/FragPipe-18.0/fragpipe/tools/percolator-305/percolator --only-psms --no-terminate --post-processing-tdc --num-threads 56 --results-psms CPTAC_CCRCC_W_JHU_20190112_LUMOS_C3N-01261_T_Q3_percolator_target_psms.tsv --decoy-results-psms CPTAC_CCRCC_W_JHU_20190112_LUMOS_C3N-01261_T_Q3_percolator_decoy_psms.tsv CPTAC_CCRCC_W_JHU_20190112_LUMOS_C3N-01261_T_Q3_edited.pin
Percolator [Work dir: /storage/yufe/results/msfragger_dia_paper/ccrcc_175/diaumpire]
/storage/yufe/tools/FragPipe-18.0/fragpipe/tools/percolator-305/percolator --only-psms --no-terminate --post-processing-tdc --num-threads 56 --results-psms CPTAC_CCRCC_W_JHU_20190112_LUMOS_C3L-01607_T_Q3_percolator_target_psms.tsv --decoy-results-psms CPTAC_CCRCC_W_JHU_20190112_LUMOS_C3L-01607_T_Q3_percolator_decoy_psms.tsv CPTAC_CCRCC_W_JHU_20190112_LUMOS_C3L-01607_T_Q3_edited.pin
Percolator [Work dir: /storage/yufe/results/msfragger_dia_paper/ccrcc_175/diaumpire]
/storage/yufe/tools/FragPipe-18.0/fragpipe/tools/percolator-305/percolator --only-psms --no-terminate --post-processing-tdc --num-threads 56 --results-psms CPTAC_CCRCC_W_JHU_20190112_LUMOS_C3L-00079_T_Q3_percolator_target_psms.tsv --decoy-results-psms CPTAC_CCRCC_W_JHU_20190112_LUMOS_C3L-00079_T_Q3_percolator_decoy_psms.tsv CPTAC_CCRCC_W_JHU_20190112_LUMOS_C3L-00079_T_Q3_edited.pin
Percolator [Work dir: /storage/yufe/results/msfragger_dia_paper/ccrcc_175/diaumpire]
/storage/yufe/tools/FragPipe-18.0/fragpipe/tools/percolator-305/percolator --only-psms --no-terminate --post-processing-tdc --num-threads 56 --results-psms CPTAC_CCRCC_W_JHU_20190112_LUMOS_C3L-00103_NAT_Q2_percolator_target_psms.tsv --decoy-results-psms CPTAC_CCRCC_W_JHU_20190112_LUMOS_C3L-00103_NAT_Q2_percolator_decoy_psms.tsv CPTAC_CCRCC_W_JHU_20190112_LUMOS_C3L-00103_NAT_Q2_edited.pin
Percolator [Work dir: /storage/yufe/results/msfragger_dia_paper/ccrcc_175/diaumpire]
/storage/yufe/tools/FragPipe-18.0/fragpipe/tools/percolator-305/percolator --only-psms --no-terminate --post-processing-tdc --num-threads 56 --results-psms CPTAC_CCRCC_W_JHU_20190112_LUMOS_C3L-01861_NAT_Q3_percolator_target_psms.tsv --decoy-results-psms CPTAC_CCRCC_W_JHU_20190112_LUMOS_C3L-01861_NAT_Q3_percolator_decoy_psms.tsv CPTAC_CCRCC_W_JHU_20190112_LUMOS_C3L-01861_NAT_Q3_edited.pin
Percolator [Work dir: /storage/yufe/results/msfragger_dia_paper/ccrcc_175/diaumpire]
/storage/yufe/tools/FragPipe-18.0/fragpipe/tools/percolator-305/percolator --only-psms --no-terminate --post-processing-tdc --num-threads 56 --results-psms CPTAC_CCRCC_W_JHU_20190112_LUMOS_C3N-01646_NAT_Q1_percolator_target_psms.tsv --decoy-results-psms CPTAC_CCRCC_W_JHU_20190112_LUMOS_C3N-01646_NAT_Q1_percolator_decoy_psms.tsv CPTAC_CCRCC_W_JHU_20190112_LUMOS_C3N-01646_NAT_Q1_edited.pin
Percolator [Work dir: /storage/yufe/results/msfragger_dia_paper/ccrcc_175/diaumpire]
/storage/yufe/tools/FragPipe-18.0/fragpipe/tools/percolator-305/percolator --only-psms --no-terminate --post-processing-tdc --num-threads 56 --results-psms CPTAC_CCRCC_W_JHU_20190112_LUMOS_C3L-00561_T_Q1_percolator_target_psms.tsv --decoy-results-psms CPTAC_CCRCC_W_JHU_20190112_LUMOS_C3L-00561_T_Q1_percolator_decoy_psms.tsv CPTAC_CCRCC_W_JHU_20190112_LUMOS_C3L-00561_T_Q1_edited.pin
Percolator [Work dir: /storage/yufe/results/msfragger_dia_paper/ccrcc_175/diaumpire]
/storage/yufe/tools/FragPipe-18.0/fragpipe/tools/percolator-305/percolator --only-psms --no-terminate --post-processing-tdc --num-threads 56 --results-psms CPTAC_CCRCC_W_JHU_20190112_LUMOS_C3N-01361_T_Q2_percolator_target_psms.tsv --decoy-results-psms CPTAC_CCRCC_W_JHU_20190112_LUMOS_C3N-01361_T_Q2_percolator_decoy_psms.tsv CPTAC_CCRCC_W_JHU_20190112_LUMOS_C3N-01361_T_Q2_edited.pin
Percolator [Work dir: /storage/yufe/results/msfragger_dia_paper/ccrcc_175/diaumpire]
/storage/yufe/tools/FragPipe-18.0/fragpipe/tools/percolator-305/percolator --only-psms --no-terminate --post-processing-tdc --num-threads 56 --results-psms CPTAC_CCRCC_W_JHU_20190112_LUMOS_C3L-01560_T_Q1_percolator_target_psms.tsv --decoy-results-psms CPTAC_CCRCC_W_JHU_20190112_LUMOS_C3L-01560_T_Q1_percolator_decoy_psms.tsv CPTAC_CCRCC_W_JHU_20190112_LUMOS_C3L-01560_T_Q1_edited.pin
Percolator [Work dir: /storage/yufe/results/msfragger_dia_paper/ccrcc_175/diaumpire]
/storage/yufe/tools/FragPipe-18.0/fragpipe/tools/percolator-305/percolator --only-psms --no-terminate --post-processing-tdc --num-threads 56 --results-psms CPTAC_CCRCC_W_JHU_20190112_LUMOS_C3L-00910_T_Q1_percolator_target_psms.tsv --decoy-results-psms CPTAC_CCRCC_W_JHU_20190112_LUMOS_C3L-00910_T_Q1_percolator_decoy_psms.tsv CPTAC_CCRCC_W_JHU_20190112_LUMOS_C3L-00910_T_Q1_edited.pin
Percolator [Work dir: /storage/yufe/results/msfragger_dia_paper/ccrcc_175/diaumpire]
/storage/yufe/tools/FragPipe-18.0/fragpipe/tools/percolator-305/percolator --only-psms --no-terminate --post-processing-tdc --num-threads 56 --results-psms CPTAC_CCRCC_W_JHU_20190112_LUMOS_C3L-00607_T_Q3_percolator_target_psms.tsv --decoy-results-psms CPTAC_CCRCC_W_JHU_20190112_LUMOS_C3L-00607_T_Q3_percolator_decoy_psms.tsv CPTAC_CCRCC_W_JHU_20190112_LUMOS_C3L-00607_T_Q3_edited.pin
Percolator [Work dir: /storage/yufe/results/msfragger_dia_paper/ccrcc_175/diaumpire]
/storage/yufe/tools/FragPipe-18.0/fragpipe/tools/percolator-305/percolator --only-psms --no-terminate --post-processing-tdc --num-threads 56 --results-psms CPTAC_CCRCC_W_JHU_20190112_LUMOS_C3L-00765_T_Q3_percolator_target_psms.tsv --decoy-results-psms CPTAC_CCRCC_W_JHU_20190112_LUMOS_C3L-00765_T_Q3_percolator_decoy_psms.tsv CPTAC_CCRCC_W_JHU_20190112_LUMOS_C3L-00765_T_Q3_edited.pin
Percolator [Work dir: /storage/yufe/results/msfragger_dia_paper/ccrcc_175/diaumpire]
/storage/yufe/tools/FragPipe-18.0/fragpipe/tools/percolator-305/percolator --only-psms --no-terminate --post-processing-tdc --num-threads 56 --results-psms CPTAC_CCRCC_W_JHU_20190112_LUMOS_C3N-00435_NAT_Q3_percolator_target_psms.tsv --decoy-results-psms CPTAC_CCRCC_W_JHU_20190112_LUMOS_C3N-00435_NAT_Q3_percolator_decoy_psms.tsv CPTAC_CCRCC_W_JHU_20190112_LUMOS_C3N-00435_NAT_Q3_edited.pin
Percolator [Work dir: /storage/yufe/results/msfragger_dia_paper/ccrcc_175/diaumpire]
/storage/yufe/tools/FragPipe-18.0/fragpipe/tools/percolator-305/percolator --only-psms --no-terminate --post-processing-tdc --num-threads 56 --results-psms CPTAC_CCRCC_W_JHU_20190112_LUMOS_C3N-00573_NAT_Q3_percolator_target_psms.tsv --decoy-results-psms CPTAC_CCRCC_W_JHU_20190112_LUMOS_C3N-00573_NAT_Q3_percolator_decoy_psms.tsv CPTAC_CCRCC_W_JHU_20190112_LUMOS_C3N-00573_NAT_Q3_edited.pin
Percolator [Work dir: /storage/yufe/results/msfragger_dia_paper/ccrcc_175/diaumpire]
/storage/yufe/tools/FragPipe-18.0/fragpipe/tools/percolator-305/percolator --only-psms --no-terminate --post-processing-tdc --num-threads 56 --results-psms CPTAC_CCRCC_W_JHU_20190112_LUMOS_C3L-00606_NAT_Q3_percolator_target_psms.tsv --decoy-results-psms CPTAC_CCRCC_W_JHU_20190112_LUMOS_C3L-00606_NAT_Q3_percolator_decoy_psms.tsv CPTAC_CCRCC_W_JHU_20190112_LUMOS_C3L-00606_NAT_Q3_edited.pin
Percolator [Work dir: /storage/yufe/results/msfragger_dia_paper/ccrcc_175/diaumpire]
/storage/yufe/tools/FragPipe-18.0/fragpipe/tools/percolator-305/percolator --only-psms --no-terminate --post-processing-tdc --num-threads 56 --results-psms CPTAC_CCRCC_W_JHU_20190112_LUMOS_C3L-00026_NAT_Q1_percolator_target_psms.tsv --decoy-results-psms CPTAC_CCRCC_W_JHU_20190112_LUMOS_C3L-00026_NAT_Q1_percolator_decoy_psms.tsv CPTAC_CCRCC_W_JHU_20190112_LUMOS_C3L-00026_NAT_Q1_edited.pin
Percolator [Work dir: /storage/yufe/results/msfragger_dia_paper/ccrcc_175/diaumpire]
/storage/yufe/tools/FragPipe-18.0/fragpipe/tools/percolator-305/percolator --only-psms --no-terminate --post-processing-tdc --num-threads 56 --results-psms CPTAC_CCRCC_W_JHU_20190112_LUMOS_C3L-01553_T_Q3_percolator_target_psms.tsv --decoy-results-psms CPTAC_CCRCC_W_JHU_20190112_LUMOS_C3L-01553_T_Q3_percolator_decoy_psms.tsv CPTAC_CCRCC_W_JHU_20190112_LUMOS_C3L-01553_T_Q3_edited.pin
Percolator [Work dir: /storage/yufe/results/msfragger_dia_paper/ccrcc_175/diaumpire]
/storage/yufe/tools/FragPipe-18.0/fragpipe/tools/percolator-305/percolator --only-psms --no-terminate --post-processing-tdc --num-threads 56 --results-psms CPTAC_CCRCC_W_JHU_20190112_LUMOS_C3N-01646_NAT_Q3_percolator_target_psms.tsv --decoy-results-psms CPTAC_CCRCC_W_JHU_20190112_LUMOS_C3N-01646_NAT_Q3_percolator_decoy_psms.tsv CPTAC_CCRCC_W_JHU_20190112_LUMOS_C3N-01646_NAT_Q3_edited.pin
Percolator [Work dir: /storage/yufe/results/msfragger_dia_paper/ccrcc_175/diaumpire]
/storage/yufe/tools/FragPipe-18.0/fragpipe/tools/percolator-305/percolator --only-psms --no-terminate --post-processing-tdc --num-threads 56 --results-psms CPTAC_CCRCC_W_JHU_20190112_LUMOS_C3N-00244_NAT_Q3_percolator_target_psms.tsv --decoy-results-psms CPTAC_CCRCC_W_JHU_20190112_LUMOS_C3N-00244_NAT_Q3_percolator_decoy_psms.tsv CPTAC_CCRCC_W_JHU_20190112_LUMOS_C3N-00244_NAT_Q3_edited.pin
Percolator [Work dir: /storage/yufe/results/msfragger_dia_paper/ccrcc_175/diaumpire]
/storage/yufe/tools/FragPipe-18.0/fragpipe/tools/percolator-305/percolator --only-psms --no-terminate --post-processing-tdc --num-threads 56 --results-psms CPTAC_CCRCC_W_JHU_20190112_LUMOS_C3N-00831_NAT_Q1_percolator_target_psms.tsv --decoy-results-psms CPTAC_CCRCC_W_JHU_20190112_LUMOS_C3N-00831_NAT_Q1_percolator_decoy_psms.tsv CPTAC_CCRCC_W_JHU_20190112_LUMOS_C3N-00831_NAT_Q1_edited.pin
Percolator [Work dir: /storage/yufe/results/msfragger_dia_paper/ccrcc_175/diaumpire]
/storage/yufe/tools/FragPipe-18.0/fragpipe/tools/percolator-305/percolator --only-psms --no-terminate --post-processing-tdc --num-threads 56 --results-psms CPTAC_CCRCC_W_JHU_20190112_LUMOS_C3L-00910_NAT_Q3_percolator_target_psms.tsv --decoy-results-psms CPTAC_CCRCC_W_JHU_20190112_LUMOS_C3L-00910_NAT_Q3_percolator_decoy_psms.tsv CPTAC_CCRCC_W_JHU_20190112_LUMOS_C3L-00910_NAT_Q3_edited.pin
Percolator [Work dir: /storage/yufe/results/msfragger_dia_paper/ccrcc_175/diaumpire]
/storage/yufe/tools/FragPipe-18.0/fragpipe/tools/percolator-305/percolator --only-psms --no-terminate --post-processing-tdc --num-threads 56 --results-psms CPTAC_CCRCC_W_JHU_20190112_LUMOS_C3L-01286_NAT_Q1_percolator_target_psms.tsv --decoy-results-psms CPTAC_CCRCC_W_JHU_20190112_LUMOS_C3L-01286_NAT_Q1_percolator_decoy_psms.tsv CPTAC_CCRCC_W_JHU_20190112_LUMOS_C3L-01286_NAT_Q1_edited.pin
Percolator [Work dir: /storage/yufe/results/msfragger_dia_paper/ccrcc_175/diaumpire]
/storage/yufe/tools/FragPipe-18.0/fragpipe/tools/percolator-305/percolator --only-psms --no-terminate --post-processing-tdc --num-threads 56 --results-psms CPTAC_CCRCC_W_JHU_20190112_LUMOS_C3L-01836_T_Q2_percolator_target_psms.tsv --decoy-results-psms CPTAC_CCRCC_W_JHU_20190112_LUMOS_C3L-01836_T_Q2_percolator_decoy_psms.tsv CPTAC_CCRCC_W_JHU_20190112_LUMOS_C3L-01836_T_Q2_edited.pin
Percolator [Work dir: /storage/yufe/results/msfragger_dia_paper/ccrcc_175/diaumpire]
/storage/yufe/tools/FragPipe-18.0/fragpipe/tools/percolator-305/percolator --only-psms --no-terminate --post-processing-tdc --num-threads 56 --results-psms CPTAC_CCRCC_W_JHU_20190112_LUMOS_C3L-00097_NAT_Q2_percolator_target_psms.tsv --decoy-results-psms CPTAC_CCRCC_W_JHU_20190112_LUMOS_C3L-00097_NAT_Q2_percolator_decoy_psms.tsv CPTAC_CCRCC_W_JHU_20190112_LUMOS_C3L-00097_NAT_Q2_edited.pin
Percolator [Work dir: /storage/yufe/results/msfragger_dia_paper/ccrcc_175/diaumpire]
/storage/yufe/tools/FragPipe-18.0/fragpipe/tools/percolator-305/percolator --only-psms --no-terminate --post-processing-tdc --num-threads 56 --results-psms CPTAC_CCRCC_W_JHU_20190112_LUMOS_C3L-01281_T_Q2_percolator_target_psms.tsv --decoy-results-psms CPTAC_CCRCC_W_JHU_20190112_LUMOS_C3L-01281_T_Q2_percolator_decoy_psms.tsv CPTAC_CCRCC_W_JHU_20190112_LUMOS_C3L-01281_T_Q2_edited.pin
Percolator [Work dir: /storage/yufe/results/msfragger_dia_paper/ccrcc_175/diaumpire]
/storage/yufe/tools/FragPipe-18.0/fragpipe/tools/percolator-305/percolator --only-psms --no-terminate --post-processing-tdc --num-threads 56 --results-psms CPTAC_CCRCC_W_JHU_20190112_LUMOS_C3L-00416_NAT_Q1_percolator_target_psms.tsv --decoy-results-psms CPTAC_CCRCC_W_JHU_20190112_LUMOS_C3L-00416_NAT_Q1_percolator_decoy_psms.tsv CPTAC_CCRCC_W_JHU_20190112_LUMOS_C3L-00416_NAT_Q1_edited.pin
Percolator [Work dir: /storage/yufe/results/msfragger_dia_paper/ccrcc_175/diaumpire]
/storage/yufe/tools/FragPipe-18.0/fragpipe/tools/percolator-305/percolator --only-psms --no-terminate --post-processing-tdc --num-threads 56 --results-psms CPTAC_CCRCC_W_JHU_20190112_LUMOS_C3N-00577_T_Q3_percolator_target_psms.tsv --decoy-results-psms CPTAC_CCRCC_W_JHU_20190112_LUMOS_C3N-00577_T_Q3_percolator_decoy_psms.tsv CPTAC_CCRCC_W_JHU_20190112_LUMOS_C3N-00577_T_Q3_edited.pin
Percolator [Work dir: /storage/yufe/results/msfragger_dia_paper/ccrcc_175/diaumpire]
/storage/yufe/tools/FragPipe-18.0/fragpipe/tools/percolator-305/percolator --only-psms --no-terminate --post-processing-tdc --num-threads 56 --results-psms CPTAC_CCRCC_W_JHU_20190112_LUMOS_C3L-00908_T_Q3_percolator_target_psms.tsv --decoy-results-psms CPTAC_CCRCC_W_JHU_20190112_LUMOS_C3L-00908_T_Q3_percolator_decoy_psms.tsv CPTAC_CCRCC_W_JHU_20190112_LUMOS_C3L-00908_T_Q3_edited.pin
Percolator [Work dir: /storage/yufe/results/msfragger_dia_paper/ccrcc_175/diaumpire]
/storage/yufe/tools/FragPipe-18.0/fragpipe/tools/percolator-305/percolator --only-psms --no-terminate --post-processing-tdc --num-threads 56 --results-psms CPTAC_CCRCC_W_JHU_20190112_LUMOS_C3L-00097_T_Q2_percolator_target_psms.tsv --decoy-results-psms CPTAC_CCRCC_W_JHU_20190112_LUMOS_C3L-00097_T_Q2_percolator_decoy_psms.tsv CPTAC_CCRCC_W_JHU_20190112_LUMOS_C3L-00097_T_Q2_edited.pin
Percolator [Work dir: /storage/yufe/results/msfragger_dia_paper/ccrcc_175/diaumpire]
/storage/yufe/tools/FragPipe-18.0/fragpipe/tools/percolator-305/percolator --only-psms --no-terminate --post-processing-tdc --num-threads 56 --results-psms CPTAC_CCRCC_W_JHU_20190112_LUMOS_C3L-01603_T_Q2_percolator_target_psms.tsv --decoy-results-psms CPTAC_CCRCC_W_JHU_20190112_LUMOS_C3L-01603_T_Q2_percolator_decoy_psms.tsv CPTAC_CCRCC_W_JHU_20190112_LUMOS_C3L-01603_T_Q2_edited.pin
Percolator [Work dir: /storage/yufe/results/msfragger_dia_paper/ccrcc_175/diaumpire]
/storage/yufe/tools/FragPipe-18.0/fragpipe/tools/percolator-305/percolator --only-psms --no-terminate --post-processing-tdc --num-threads 56 --results-psms CPTAC_CCRCC_W_JHU_20190112_LUMOS_C3L-00026_T_Q3_percolator_target_psms.tsv --decoy-results-psms CPTAC_CCRCC_W_JHU_20190112_LUMOS_C3L-00026_T_Q3_percolator_decoy_psms.tsv CPTAC_CCRCC_W_JHU_20190112_LUMOS_C3L-00026_T_Q3_edited.pin
Percolator [Work dir: /storage/yufe/results/msfragger_dia_paper/ccrcc_175/diaumpire]
/storage/yufe/tools/FragPipe-18.0/fragpipe/tools/percolator-305/percolator --only-psms --no-terminate --post-processing-tdc --num-threads 56 --results-psms CPTAC_CCRCC_W_JHU_20190112_LUMOS_C3L-00792_T_Q3_percolator_target_psms.tsv --decoy-results-psms CPTAC_CCRCC_W_JHU_20190112_LUMOS_C3L-00792_T_Q3_percolator_decoy_psms.tsv CPTAC_CCRCC_W_JHU_20190112_LUMOS_C3L-00792_T_Q3_edited.pin
Percolator [Work dir: /storage/yufe/results/msfragger_dia_paper/ccrcc_175/diaumpire]
/storage/yufe/tools/FragPipe-18.0/fragpipe/tools/percolator-305/percolator --only-psms --no-terminate --post-processing-tdc --num-threads 56 --results-psms CPTAC_CCRCC_W_JHU_20190112_LUMOS_C3N-00194_NAT_Q2_percolator_target_psms.tsv --decoy-results-psms CPTAC_CCRCC_W_JHU_20190112_LUMOS_C3N-00194_NAT_Q2_percolator_decoy_psms.tsv CPTAC_CCRCC_W_JHU_20190112_LUMOS_C3N-00194_NAT_Q2_edited.pin
Percolator [Work dir: /storage/yufe/results/msfragger_dia_paper/ccrcc_175/diaumpire]
/storage/yufe/tools/FragPipe-18.0/fragpipe/tools/percolator-305/percolator --only-psms --no-terminate --post-processing-tdc --num-threads 56 --results-psms CPTAC_CCRCC_W_JHU_20190112_LUMOS_C3N-00494_NAT_Q2_percolator_target_psms.tsv --decoy-results-psms CPTAC_CCRCC_W_JHU_20190112_LUMOS_C3N-00494_NAT_Q2_percolator_decoy_psms.tsv CPTAC_CCRCC_W_JHU_20190112_LUMOS_C3N-00494_NAT_Q2_edited.pin
Percolator [Work dir: /storage/yufe/results/msfragger_dia_paper/ccrcc_175/diaumpire]
/storage/yufe/tools/FragPipe-18.0/fragpipe/tools/percolator-305/percolator --only-psms --no-terminate --post-processing-tdc --num-threads 56 --results-psms CPTAC_CCRCC_W_JHU_20190112_LUMOS_C3N-00733_NAT_Q3_percolator_target_psms.tsv --decoy-results-psms CPTAC_CCRCC_W_JHU_20190112_LUMOS_C3N-00733_NAT_Q3_percolator_decoy_psms.tsv CPTAC_CCRCC_W_JHU_20190112_LUMOS_C3N-00733_NAT_Q3_edited.pin
Percolator [Work dir: /storage/yufe/results/msfragger_dia_paper/ccrcc_175/diaumpire]
/storage/yufe/tools/FragPipe-18.0/fragpipe/tools/percolator-305/percolator --only-psms --no-terminate --post-processing-tdc --num-threads 56 --results-psms CPTAC_CCRCC_W_JHU_20190112_LUMOS_C3L-01313_NAT_Q3_percolator_target_psms.tsv --decoy-results-psms CPTAC_CCRCC_W_JHU_20190112_LUMOS_C3L-01313_NAT_Q3_percolator_decoy_psms.tsv CPTAC_CCRCC_W_JHU_20190112_LUMOS_C3L-01313_NAT_Q3_edited.pin
Percolator [Work dir: /storage/yufe/results/msfragger_dia_paper/ccrcc_175/diaumpire]
/storage/yufe/tools/FragPipe-18.0/fragpipe/tools/percolator-305/percolator --only-psms --no-terminate --post-processing-tdc --num-threads 56 --results-psms CPTAC_CCRCC_W_JHU_20190112_LUMOS_C3N-00305_T_Q2_percolator_target_psms.tsv --decoy-results-psms CPTAC_CCRCC_W_JHU_20190112_LUMOS_C3N-00305_T_Q2_percolator_decoy_psms.tsv CPTAC_CCRCC_W_JHU_20190112_LUMOS_C3N-00305_T_Q2_edited.pin
Percolator [Work dir: /storage/yufe/results/msfragger_dia_paper/ccrcc_175/diaumpire]
/storage/yufe/tools/FragPipe-18.0/fragpipe/tools/percolator-305/percolator --only-psms --no-terminate --post-processing-tdc --num-threads 56 --results-psms CPTAC_CCRCC_W_JHU_20190112_LUMOS_C3L-00416_T_Q2_percolator_target_psms.tsv --decoy-results-psms CPTAC_CCRCC_W_JHU_20190112_LUMOS_C3L-00416_T_Q2_percolator_decoy_psms.tsv CPTAC_CCRCC_W_JHU_20190112_LUMOS_C3L-00416_T_Q2_edited.pin
Percolator [Work dir: /storage/yufe/results/msfragger_dia_paper/ccrcc_175/diaumpire]
/storage/yufe/tools/FragPipe-18.0/fragpipe/tools/percolator-305/percolator --only-psms --no-terminate --post-processing-tdc --num-threads 56 --results-psms CPTAC_CCRCC_W_JHU_20190112_LUMOS_C3N-00246_NAT_Q3_percolator_target_psms.tsv --decoy-results-psms CPTAC_CCRCC_W_JHU_20190112_LUMOS_C3N-00246_NAT_Q3_percolator_decoy_psms.tsv CPTAC_CCRCC_W_JHU_20190112_LUMOS_C3N-00246_NAT_Q3_edited.pin
Percolator [Work dir: /storage/yufe/results/msfragger_dia_paper/ccrcc_175/diaumpire]
/storage/yufe/tools/FragPipe-18.0/fragpipe/tools/percolator-305/percolator --only-psms --no-terminate --post-processing-tdc --num-threads 56 --results-psms CPTAC_CCRCC_W_JHU_20190112_LUMOS_C3L-00448_NAT_Q2_percolator_target_psms.tsv --decoy-results-psms CPTAC_CCRCC_W_JHU_20190112_LUMOS_C3L-00448_NAT_Q2_percolator_decoy_psms.tsv CPTAC_CCRCC_W_JHU_20190112_LUMOS_C3L-00448_NAT_Q2_edited.pin
Percolator [Work dir: /storage/yufe/results/msfragger_dia_paper/ccrcc_175/diaumpire]
/storage/yufe/tools/FragPipe-18.0/fragpipe/tools/percolator-305/percolator --only-psms --no-terminate --post-processing-tdc --num-threads 56 --results-psms CPTAC_CCRCC_W_JHU_20190112_LUMOS_C3L-01352_T_Q1_percolator_target_psms.tsv --decoy-results-psms CPTAC_CCRCC_W_JHU_20190112_LUMOS_C3L-01352_T_Q1_percolator_decoy_psms.tsv CPTAC_CCRCC_W_JHU_20190112_LUMOS_C3L-01352_T_Q1_edited.pin
Percolator [Work dir: /storage/yufe/results/msfragger_dia_paper/ccrcc_175/diaumpire]
/storage/yufe/tools/FragPipe-18.0/fragpipe/tools/percolator-305/percolator --only-psms --no-terminate --post-processing-tdc --num-threads 56 --results-psms CPTAC_CCRCC_W_JHU_20190112_LUMOS_C3L-00791_T_Q3_percolator_target_psms.tsv --decoy-results-psms CPTAC_CCRCC_W_JHU_20190112_LUMOS_C3L-00791_T_Q3_percolator_decoy_psms.tsv CPTAC_CCRCC_W_JHU_20190112_LUMOS_C3L-00791_T_Q3_edited.pin
Percolator [Work dir: /storage/yufe/results/msfragger_dia_paper/ccrcc_175/diaumpire]
/storage/yufe/tools/FragPipe-18.0/fragpipe/tools/percolator-305/percolator --only-psms --no-terminate --post-processing-tdc --num-threads 56 --results-psms CPTAC_CCRCC_W_JHU_20190112_LUMOS_C3N-01648_T_Q2_percolator_target_psms.tsv --decoy-results-psms CPTAC_CCRCC_W_JHU_20190112_LUMOS_C3N-01648_T_Q2_percolator_decoy_psms.tsv CPTAC_CCRCC_W_JHU_20190112_LUMOS_C3N-01648_T_Q2_edited.pin
Percolator [Work dir: /storage/yufe/results/msfragger_dia_paper/ccrcc_175/diaumpire]
/storage/yufe/tools/FragPipe-18.0/fragpipe/tools/percolator-305/percolator --only-psms --no-terminate --post-processing-tdc --num-threads 56 --results-psms CPTAC_CCRCC_W_JHU_20190112_LUMOS_C3L-00791_NAT_Q1_percolator_target_psms.tsv --decoy-results-psms CPTAC_CCRCC_W_JHU_20190112_LUMOS_C3L-00791_NAT_Q1_percolator_decoy_psms.tsv CPTAC_CCRCC_W_JHU_20190112_LUMOS_C3L-00791_NAT_Q1_edited.pin
Percolator [Work dir: /storage/yufe/results/msfragger_dia_paper/ccrcc_175/diaumpire]
/storage/yufe/tools/FragPipe-18.0/fragpipe/tools/percolator-305/percolator --only-psms --no-terminate --post-processing-tdc --num-threads 56 --results-psms CPTAC_CCRCC_W_JHU_20190112_LUMOS_C3L-00011_NAT_Q3_percolator_target_psms.tsv --decoy-results-psms CPTAC_CCRCC_W_JHU_20190112_LUMOS_C3L-00011_NAT_Q3_percolator_decoy_psms.tsv CPTAC_CCRCC_W_JHU_20190112_LUMOS_C3L-00011_NAT_Q3_edited.pin
Percolator [Work dir: /storage/yufe/results/msfragger_dia_paper/ccrcc_175/diaumpire]
/storage/yufe/tools/FragPipe-18.0/fragpipe/tools/percolator-305/percolator --only-psms --no-terminate --post-processing-tdc --num-threads 56 --results-psms CPTAC_CCRCC_W_JHU_20190112_LUMOS_C3N-00150_T_Q3_percolator_target_psms.tsv --decoy-results-psms CPTAC_CCRCC_W_JHU_20190112_LUMOS_C3N-00150_T_Q3_percolator_decoy_psms.tsv CPTAC_CCRCC_W_JHU_20190112_LUMOS_C3N-00150_T_Q3_edited.pin
Percolator [Work dir: /storage/yufe/results/msfragger_dia_paper/ccrcc_175/diaumpire]
/storage/yufe/tools/FragPipe-18.0/fragpipe/tools/percolator-305/percolator --only-psms --no-terminate --post-processing-tdc --num-threads 56 --results-psms CPTAC_CCRCC_W_JHU_20190112_LUMOS_C3N-01178_NAT_Q2_percolator_target_psms.tsv --decoy-results-psms CPTAC_CCRCC_W_JHU_20190112_LUMOS_C3N-01178_NAT_Q2_percolator_decoy_psms.tsv CPTAC_CCRCC_W_JHU_20190112_LUMOS_C3N-01178_NAT_Q2_edited.pin
Percolator [Work dir: /storage/yufe/results/msfragger_dia_paper/ccrcc_175/diaumpire]
/storage/yufe/tools/FragPipe-18.0/fragpipe/tools/percolator-305/percolator --only-psms --no-terminate --post-processing-tdc --num-threads 56 --results-psms CPTAC_CCRCC_W_JHU_20190112_LUMOS_C3L-01281_NAT_Q3_percolator_target_psms.tsv --decoy-results-psms CPTAC_CCRCC_W_JHU_20190112_LUMOS_C3L-01281_NAT_Q3_percolator_decoy_psms.tsv CPTAC_CCRCC_W_JHU_20190112_LUMOS_C3L-01281_NAT_Q3_edited.pin
Percolator [Work dir: /storage/yufe/results/msfragger_dia_paper/ccrcc_175/diaumpire]
/storage/yufe/tools/FragPipe-18.0/fragpipe/tools/percolator-305/percolator --only-psms --no-terminate --post-processing-tdc --num-threads 56 --results-psms CPTAC_CCRCC_W_JHU_20190112_LUMOS_C3N-00148_NAT_Q1_percolator_target_psms.tsv --decoy-results-psms CPTAC_CCRCC_W_JHU_20190112_LUMOS_C3N-00148_NAT_Q1_percolator_decoy_psms.tsv CPTAC_CCRCC_W_JHU_20190112_LUMOS_C3N-00148_NAT_Q1_edited.pin
Percolator [Work dir: /storage/yufe/results/msfragger_dia_paper/ccrcc_175/diaumpire]
/storage/yufe/tools/FragPipe-18.0/fragpipe/tools/percolator-305/percolator --only-psms --no-terminate --post-processing-tdc --num-threads 56 --results-psms CPTAC_CCRCC_W_JHU_20190112_LUMOS_C3N-00317_T_Q1_percolator_target_psms.tsv --decoy-results-psms CPTAC_CCRCC_W_JHU_20190112_LUMOS_C3N-00317_T_Q1_percolator_decoy_psms.tsv CPTAC_CCRCC_W_JHU_20190112_LUMOS_C3N-00317_T_Q1_edited.pin
Percolator [Work dir: /storage/yufe/results/msfragger_dia_paper/ccrcc_175/diaumpire]
/storage/yufe/tools/FragPipe-18.0/fragpipe/tools/percolator-305/percolator --only-psms --no-terminate --post-processing-tdc --num-threads 56 --results-psms CPTAC_CCRCC_W_JHU_20190112_LUMOS_C3L-01288_T_Q1_percolator_target_psms.tsv --decoy-results-psms CPTAC_CCRCC_W_JHU_20190112_LUMOS_C3L-01288_T_Q1_percolator_decoy_psms.tsv CPTAC_CCRCC_W_JHU_20190112_LUMOS_C3L-01288_T_Q1_edited.pin
Percolator [Work dir: /storage/yufe/results/msfragger_dia_paper/ccrcc_175/diaumpire]
/storage/yufe/tools/FragPipe-18.0/fragpipe/tools/percolator-305/percolator --only-psms --no-terminate --post-processing-tdc --num-threads 56 --results-psms CPTAC_CCRCC_W_JHU_20190112_LUMOS_C3L-00079_T_Q1_percolator_target_psms.tsv --decoy-results-psms CPTAC_CCRCC_W_JHU_20190112_LUMOS_C3L-00079_T_Q1_percolator_decoy_psms.tsv CPTAC_CCRCC_W_JHU_20190112_LUMOS_C3L-00079_T_Q1_edited.pin
Percolator [Work dir: /storage/yufe/results/msfragger_dia_paper/ccrcc_175/diaumpire]
/storage/yufe/tools/FragPipe-18.0/fragpipe/tools/percolator-305/percolator --only-psms --no-terminate --post-processing-tdc --num-threads 56 --results-psms CPTAC_CCRCC_W_JHU_20190112_LUMOS_C3N-00646_NAT_Q2_percolator_target_psms.tsv --decoy-results-psms CPTAC_CCRCC_W_JHU_20190112_LUMOS_C3N-00646_NAT_Q2_percolator_decoy_psms.tsv CPTAC_CCRCC_W_JHU_20190112_LUMOS_C3N-00646_NAT_Q2_edited.pin
Percolator [Work dir: /storage/yufe/results/msfragger_dia_paper/ccrcc_175/diaumpire]
/storage/yufe/tools/FragPipe-18.0/fragpipe/tools/percolator-305/percolator --only-psms --no-terminate --post-processing-tdc --num-threads 56 --results-psms CPTAC_CCRCC_W_JHU_20190112_LUMOS_C3L-01557_T_Q3_percolator_target_psms.tsv --decoy-results-psms CPTAC_CCRCC_W_JHU_20190112_LUMOS_C3L-01557_T_Q3_percolator_decoy_psms.tsv CPTAC_CCRCC_W_JHU_20190112_LUMOS_C3L-01557_T_Q3_edited.pin
Percolator [Work dir: /storage/yufe/results/msfragger_dia_paper/ccrcc_175/diaumpire]
/storage/yufe/tools/FragPipe-18.0/fragpipe/tools/percolator-305/percolator --only-psms --no-terminate --post-processing-tdc --num-threads 56 --results-psms CPTAC_CCRCC_W_JHU_20190112_LUMOS_C3N-01176_T_Q2_percolator_target_psms.tsv --decoy-results-psms CPTAC_CCRCC_W_JHU_20190112_LUMOS_C3N-01176_T_Q2_percolator_decoy_psms.tsv CPTAC_CCRCC_W_JHU_20190112_LUMOS_C3N-01176_T_Q2_edited.pin
Percolator [Work dir: /storage/yufe/results/msfragger_dia_paper/ccrcc_175/diaumpire]
/storage/yufe/tools/FragPipe-18.0/fragpipe/tools/percolator-305/percolator --only-psms --no-terminate --post-processing-tdc --num-threads 56 --results-psms CPTAC_CCRCC_W_JHU_20190112_LUMOS_C3L-01607_NAT_Q1_percolator_target_psms.tsv --decoy-results-psms CPTAC_CCRCC_W_JHU_20190112_LUMOS_C3L-01607_NAT_Q1_percolator_decoy_psms.tsv CPTAC_CCRCC_W_JHU_20190112_LUMOS_C3L-01607_NAT_Q1_edited.pin
Percolator [Work dir: /storage/yufe/results/msfragger_dia_paper/ccrcc_175/diaumpire]
```
