## Supplementary Data 1 for "One-stop analysis of DIA proteomics data using MSFragger-DIA and FragPipe computational platform": log_2022-08-13_15-01-39.txt (part 2 of 17)

```
/storage/yufe/tools/FragPipe-18.0/fragpipe/tools/percolator-305/percolator --only-psms --no-terminate --post-processing-tdc --num-threads 56 --results-psms CPTAC_CCRCC_W_JHU_20190112_LUMOS_C3N-01175_NAT_Q1_percolator_target_psms.tsv --decoy-results-psms CPTAC_CCRCC_W_JHU_20190112_LUMOS_C3N-01175_NAT_Q1_percolator_decoy_psms.tsv CPTAC_CCRCC_W_JHU_20190112_LUMOS_C3N-01175_NAT_Q1_edited.pin
Percolator [Work dir: /storage/yufe/results/msfragger_dia_paper/ccrcc_175/diaumpire]
/storage/yufe/tools/FragPipe-18.0/fragpipe/tools/percolator-305/percolator --only-psms --no-terminate --post-processing-tdc --num-threads 56 --results-psms CPTAC_CCRCC_W_JHU_20190112_LUMOS_C3N-00168_NAT_Q3_percolator_target_psms.tsv --decoy-results-psms CPTAC_CCRCC_W_JHU_20190112_LUMOS_C3N-00168_NAT_Q3_percolator_decoy_psms.tsv CPTAC_CCRCC_W_JHU_20190112_LUMOS_C3N-00168_NAT_Q3_edited.pin
Percolator [Work dir: /storage/yufe/results/msfragger_dia_paper/ccrcc_175/diaumpire]
/storage/yufe/tools/FragPipe-18.0/fragpipe/tools/percolator-305/percolator --only-psms --no-terminate --post-processing-tdc --num-threads 56 --results-psms CPTAC_CCRCC_W_JHU_20190112_LUMOS_C3N-00317_NAT_Q3_percolator_target_psms.tsv --decoy-results-psms CPTAC_CCRCC_W_JHU_20190112_LUMOS_C3N-00317_NAT_Q3_percolator_decoy_psms.tsv CPTAC_CCRCC_W_JHU_20190112_LUMOS_C3N-00317_NAT_Q3_edited.pin
Percolator [Work dir: /storage/yufe/results/msfragger_dia_paper/ccrcc_175/diaumpire]
/storage/yufe/tools/FragPipe-18.0/fragpipe/tools/percolator-305/percolator --only-psms --no-terminate --post-processing-tdc --num-threads 56 --results-psms CPTAC_CCRCC_W_JHU_20190112_LUMOS_C3L-00800_T_Q1_percolator_target_psms.tsv --decoy-results-psms CPTAC_CCRCC_W_JHU_20190112_LUMOS_C3L-00800_T_Q1_percolator_decoy_psms.tsv CPTAC_CCRCC_W_JHU_20190112_LUMOS_C3L-00800_T_Q1_edited.pin
Percolator [Work dir: /storage/yufe/results/msfragger_dia_paper/ccrcc_175/diaumpire]
/storage/yufe/tools/FragPipe-18.0/fragpipe/tools/percolator-305/percolator --only-psms --no-terminate --post-processing-tdc --num-threads 56 --results-psms CPTAC_CCRCC_W_JHU_20190112_LUMOS_C3N-01649_NAT_Q3_percolator_target_psms.tsv --decoy-results-psms CPTAC_CCRCC_W_JHU_20190112_LUMOS_C3N-01649_NAT_Q3_percolator_decoy_psms.tsv CPTAC_CCRCC_W_JHU_20190112_LUMOS_C3N-01649_NAT_Q3_edited.pin
Percolator [Work dir: /storage/yufe/results/msfragger_dia_paper/ccrcc_175/diaumpire]
/storage/yufe/tools/FragPipe-18.0/fragpipe/tools/percolator-305/percolator --only-psms --no-terminate --post-processing-tdc --num-threads 56 --results-psms CPTAC_CCRCC_W_JHU_20190112_LUMOS_C3N-00315_T_Q3_percolator_target_psms.tsv --decoy-results-psms CPTAC_CCRCC_W_JHU_20190112_LUMOS_C3N-00315_T_Q3_percolator_decoy_psms.tsv CPTAC_CCRCC_W_JHU_20190112_LUMOS_C3N-00315_T_Q3_edited.pin
Percolator [Work dir: /storage/yufe/results/msfragger_dia_paper/ccrcc_175/diaumpire]
/storage/yufe/tools/FragPipe-18.0/fragpipe/tools/percolator-305/percolator --only-psms --no-terminate --post-processing-tdc --num-threads 56 --results-psms CPTAC_CCRCC_W_JHU_20190112_LUMOS_C3L-00902_NAT_Q2_percolator_target_psms.tsv --decoy-results-psms CPTAC_CCRCC_W_JHU_20190112_LUMOS_C3L-00902_NAT_Q2_percolator_decoy_psms.tsv CPTAC_CCRCC_W_JHU_20190112_LUMOS_C3L-00902_NAT_Q2_edited.pin
Percolator [Work dir: /storage/yufe/results/msfragger_dia_paper/ccrcc_175/diaumpire]
/storage/yufe/tools/FragPipe-18.0/fragpipe/tools/percolator-305/percolator --only-psms --no-terminate --post-processing-tdc --num-threads 56 --results-psms CPTAC_CCRCC_W_JHU_20190112_LUMOS_C3N-00149_NAT_Q2_percolator_target_psms.tsv --decoy-results-psms CPTAC_CCRCC_W_JHU_20190112_LUMOS_C3N-00149_NAT_Q2_percolator_decoy_psms.tsv CPTAC_CCRCC_W_JHU_20190112_LUMOS_C3N-00149_NAT_Q2_edited.pin
Percolator [Work dir: /storage/yufe/results/msfragger_dia_paper/ccrcc_175/diaumpire]
/storage/yufe/tools/FragPipe-18.0/fragpipe/tools/percolator-305/percolator --only-psms --no-terminate --post-processing-tdc --num-threads 56 --results-psms CPTAC_CCRCC_W_JHU_20190112_LUMOS_C3L-00799_T_Q2_percolator_target_psms.tsv --decoy-results-psms CPTAC_CCRCC_W_JHU_20190112_LUMOS_C3L-00799_T_Q2_percolator_decoy_psms.tsv CPTAC_CCRCC_W_JHU_20190112_LUMOS_C3L-00799_T_Q2_edited.pin
Percolator [Work dir: /storage/yufe/results/msfragger_dia_paper/ccrcc_175/diaumpire]
/storage/yufe/tools/FragPipe-18.0/fragpipe/tools/percolator-305/percolator --only-psms --no-terminate --post-processing-tdc --num-threads 56 --results-psms CPTAC_CCRCC_W_JHU_20190112_LUMOS_C3N-00492_NAT_Q3_percolator_target_psms.tsv --decoy-results-psms CPTAC_CCRCC_W_JHU_20190112_LUMOS_C3N-00492_NAT_Q3_percolator_decoy_psms.tsv CPTAC_CCRCC_W_JHU_20190112_LUMOS_C3N-00492_NAT_Q3_edited.pin
Percolator [Work dir: /storage/yufe/results/msfragger_dia_paper/ccrcc_175/diaumpire]
/storage/yufe/tools/FragPipe-18.0/fragpipe/tools/percolator-305/percolator --only-psms --no-terminate --post-processing-tdc --num-threads 56 --results-psms CPTAC_CCRCC_W_JHU_20190112_LUMOS_C3N-01524_NAT_Q2_percolator_target_psms.tsv --decoy-results-psms CPTAC_CCRCC_W_JHU_20190112_LUMOS_C3N-01524_NAT_Q2_percolator_decoy_psms.tsv CPTAC_CCRCC_W_JHU_20190112_LUMOS_C3N-01524_NAT_Q2_edited.pin
Percolator [Work dir: /storage/yufe/results/msfragger_dia_paper/ccrcc_175/diaumpire]
/storage/yufe/tools/FragPipe-18.0/fragpipe/tools/percolator-305/percolator --only-psms --no-terminate --post-processing-tdc --num-threads 56 --results-psms CPTAC_CCRCC_W_JHU_20190112_LUMOS_C3N-00733_T_Q1_percolator_target_psms.tsv --decoy-results-psms CPTAC_CCRCC_W_JHU_20190112_LUMOS_C3N-00733_T_Q1_percolator_decoy_psms.tsv CPTAC_CCRCC_W_JHU_20190112_LUMOS_C3N-00733_T_Q1_edited.pin
Percolator [Work dir: /storage/yufe/results/msfragger_dia_paper/ccrcc_175/diaumpire]
/storage/yufe/tools/FragPipe-18.0/fragpipe/tools/percolator-305/percolator --only-psms --no-terminate --post-processing-tdc --num-threads 56 --results-psms CPTAC_CCRCC_W_JHU_20190112_LUMOS_C3L-00004_T_Q2_percolator_target_psms.tsv --decoy-results-psms CPTAC_CCRCC_W_JHU_20190112_LUMOS_C3L-00004_T_Q2_percolator_decoy_psms.tsv CPTAC_CCRCC_W_JHU_20190112_LUMOS_C3L-00004_T_Q2_edited.pin
Percolator [Work dir: /storage/yufe/results/msfragger_dia_paper/ccrcc_175/diaumpire]
/storage/yufe/tools/FragPipe-18.0/fragpipe/tools/percolator-305/percolator --only-psms --no-terminate --post-processing-tdc --num-threads 56 --results-psms CPTAC_CCRCC_W_JHU_20190112_LUMOS_C3L-00360_T_Q3_percolator_target_psms.tsv --decoy-results-psms CPTAC_CCRCC_W_JHU_20190112_LUMOS_C3L-00360_T_Q3_percolator_decoy_psms.tsv CPTAC_CCRCC_W_JHU_20190112_LUMOS_C3L-00360_T_Q3_edited.pin
Percolator [Work dir: /storage/yufe/results/msfragger_dia_paper/ccrcc_175/diaumpire]
/storage/yufe/tools/FragPipe-18.0/fragpipe/tools/percolator-305/percolator --only-psms --no-terminate --post-processing-tdc --num-threads 56 --results-psms CPTAC_CCRCC_W_JHU_20190112_LUMOS_C3N-01522_T_Q1_percolator_target_psms.tsv --decoy-results-psms CPTAC_CCRCC_W_JHU_20190112_LUMOS_C3N-01522_T_Q1_percolator_decoy_psms.tsv CPTAC_CCRCC_W_JHU_20190112_LUMOS_C3N-01522_T_Q1_edited.pin
Percolator [Work dir: /storage/yufe/results/msfragger_dia_paper/ccrcc_175/diaumpire]
/storage/yufe/tools/FragPipe-18.0/fragpipe/tools/percolator-305/percolator --only-psms --no-terminate --post-processing-tdc --num-threads 56 --results-psms CPTAC_CCRCC_W_JHU_20190112_LUMOS_C3N-00177_T_Q2_percolator_target_psms.tsv --decoy-results-psms CPTAC_CCRCC_W_JHU_20190112_LUMOS_C3N-00177_T_Q2_percolator_decoy_psms.tsv CPTAC_CCRCC_W_JHU_20190112_LUMOS_C3N-00177_T_Q2_edited.pin
Percolator [Work dir: /storage/yufe/results/msfragger_dia_paper/ccrcc_175/diaumpire]
/storage/yufe/tools/FragPipe-18.0/fragpipe/tools/percolator-305/percolator --only-psms --no-terminate --post-processing-tdc --num-threads 56 --results-psms CPTAC_CCRCC_W_JHU_20190112_LUMOS_C3N-01646_T_Q2_percolator_target_psms.tsv --decoy-results-psms CPTAC_CCRCC_W_JHU_20190112_LUMOS_C3N-01646_T_Q2_percolator_decoy_psms.tsv CPTAC_CCRCC_W_JHU_20190112_LUMOS_C3N-01646_T_Q2_edited.pin
Percolator [Work dir: /storage/yufe/results/msfragger_dia_paper/ccrcc_175/diaumpire]
/storage/yufe/tools/FragPipe-18.0/fragpipe/tools/percolator-305/percolator --only-psms --no-terminate --post-processing-tdc --num-threads 56 --results-psms CPTAC_CCRCC_W_JHU_20190112_LUMOS_C3N-00491_T_Q2_percolator_target_psms.tsv --decoy-results-psms CPTAC_CCRCC_W_JHU_20190112_LUMOS_C3N-00491_T_Q2_percolator_decoy_psms.tsv CPTAC_CCRCC_W_JHU_20190112_LUMOS_C3N-00491_T_Q2_edited.pin
Percolator [Work dir: /storage/yufe/results/msfragger_dia_paper/ccrcc_175/diaumpire]
/storage/yufe/tools/FragPipe-18.0/fragpipe/tools/percolator-305/percolator --only-psms --no-terminate --post-processing-tdc --num-threads 56 --results-psms CPTAC_CCRCC_W_JHU_20190112_LUMOS_C3L-01302_NAT_Q3_percolator_target_psms.tsv --decoy-results-psms CPTAC_CCRCC_W_JHU_20190112_LUMOS_C3L-01302_NAT_Q3_percolator_decoy_psms.tsv CPTAC_CCRCC_W_JHU_20190112_LUMOS_C3L-01302_NAT_Q3_edited.pin
Percolator [Work dir: /storage/yufe/results/msfragger_dia_paper/ccrcc_175/diaumpire]
/storage/yufe/tools/FragPipe-18.0/fragpipe/tools/percolator-305/percolator --only-psms --no-terminate --post-processing-tdc --num-threads 56 --results-psms CPTAC_CCRCC_W_JHU_20190112_LUMOS_C3L-00183_NAT_Q2_percolator_target_psms.tsv --decoy-results-psms CPTAC_CCRCC_W_JHU_20190112_LUMOS_C3L-00183_NAT_Q2_percolator_decoy_psms.tsv CPTAC_CCRCC_W_JHU_20190112_LUMOS_C3L-00183_NAT_Q2_edited.pin
Percolator [Work dir: /storage/yufe/results/msfragger_dia_paper/ccrcc_175/diaumpire]
/storage/yufe/tools/FragPipe-18.0/fragpipe/tools/percolator-305/percolator --only-psms --no-terminate --post-processing-tdc --num-threads 56 --results-psms CPTAC_CCRCC_W_JHU_20190112_LUMOS_C3N-00312_T_Q2_percolator_target_psms.tsv --decoy-results-psms CPTAC_CCRCC_W_JHU_20190112_LUMOS_C3N-00312_T_Q2_percolator_decoy_psms.tsv CPTAC_CCRCC_W_JHU_20190112_LUMOS_C3N-00312_T_Q2_edited.pin
Percolator [Work dir: /storage/yufe/results/msfragger_dia_paper/ccrcc_175/diaumpire]
/storage/yufe/tools/FragPipe-18.0/fragpipe/tools/percolator-305/percolator --only-psms --no-terminate --post-processing-tdc --num-threads 56 --results-psms CPTAC_CCRCC_W_JHU_20190112_LUMOS_C3N-01200_NAT_Q2_percolator_target_psms.tsv --decoy-results-psms CPTAC_CCRCC_W_JHU_20190112_LUMOS_C3N-01200_NAT_Q2_percolator_decoy_psms.tsv CPTAC_CCRCC_W_JHU_20190112_LUMOS_C3N-01200_NAT_Q2_edited.pin
Percolator [Work dir: /storage/yufe/results/msfragger_dia_paper/ccrcc_175/diaumpire]
/storage/yufe/tools/FragPipe-18.0/fragpipe/tools/percolator-305/percolator --only-psms --no-terminate --post-processing-tdc --num-threads 56 --results-psms CPTAC_CCRCC_W_JHU_20190112_LUMOS_C3L-01607_NAT_Q3_percolator_target_psms.tsv --decoy-results-psms CPTAC_CCRCC_W_JHU_20190112_LUMOS_C3L-01607_NAT_Q3_percolator_decoy_psms.tsv CPTAC_CCRCC_W_JHU_20190112_LUMOS_C3L-01607_NAT_Q3_edited.pin
Percolator [Work dir: /storage/yufe/results/msfragger_dia_paper/ccrcc_175/diaumpire]
/storage/yufe/tools/FragPipe-18.0/fragpipe/tools/percolator-305/percolator --only-psms --no-terminate --post-processing-tdc --num-threads 56 --results-psms CPTAC_CCRCC_W_JHU_20190112_LUMOS_C3L-00360_T_Q2_percolator_target_psms.tsv --decoy-results-psms CPTAC_CCRCC_W_JHU_20190112_LUMOS_C3L-00360_T_Q2_percolator_decoy_psms.tsv CPTAC_CCRCC_W_JHU_20190112_LUMOS_C3L-00360_T_Q2_edited.pin
Percolator [Work dir: /storage/yufe/results/msfragger_dia_paper/ccrcc_175/diaumpire]
/storage/yufe/tools/FragPipe-18.0/fragpipe/tools/percolator-305/percolator --only-psms --no-terminate --post-processing-tdc --num-threads 56 --results-psms CPTAC_CCRCC_W_JHU_20190112_LUMOS_C3L-01861_T_Q2_percolator_target_psms.tsv --decoy-results-psms CPTAC_CCRCC_W_JHU_20190112_LUMOS_C3L-01861_T_Q2_percolator_decoy_psms.tsv CPTAC_CCRCC_W_JHU_20190112_LUMOS_C3L-01861_T_Q2_edited.pin
Percolator [Work dir: /storage/yufe/results/msfragger_dia_paper/ccrcc_175/diaumpire]
/storage/yufe/tools/FragPipe-18.0/fragpipe/tools/percolator-305/percolator --only-psms --no-terminate --post-processing-tdc --num-threads 56 --results-psms CPTAC_CCRCC_W_JHU_20190112_LUMOS_C3L-00447_NAT_Q3_percolator_target_psms.tsv --decoy-results-psms CPTAC_CCRCC_W_JHU_20190112_LUMOS_C3L-00447_NAT_Q3_percolator_decoy_psms.tsv CPTAC_CCRCC_W_JHU_20190112_LUMOS_C3L-00447_NAT_Q3_edited.pin
Percolator [Work dir: /storage/yufe/results/msfragger_dia_paper/ccrcc_175/diaumpire]
/storage/yufe/tools/FragPipe-18.0/fragpipe/tools/percolator-305/percolator --only-psms --no-terminate --post-processing-tdc --num-threads 56 --results-psms CPTAC_CCRCC_W_JHU_20190112_LUMOS_C3L-00766_T_Q1_percolator_target_psms.tsv --decoy-results-psms CPTAC_CCRCC_W_JHU_20190112_LUMOS_C3L-00766_T_Q1_percolator_decoy_psms.tsv CPTAC_CCRCC_W_JHU_20190112_LUMOS_C3L-00766_T_Q1_edited.pin
Percolator [Work dir: /storage/yufe/results/msfragger_dia_paper/ccrcc_175/diaumpire]
/storage/yufe/tools/FragPipe-18.0/fragpipe/tools/percolator-305/percolator --only-psms --no-terminate --post-processing-tdc --num-threads 56 --results-psms CPTAC_CCRCC_W_JHU_20190112_LUMOS_C3L-01313_T_Q3_percolator_target_psms.tsv --decoy-results-psms CPTAC_CCRCC_W_JHU_20190112_LUMOS_C3L-01313_T_Q3_percolator_decoy_psms.tsv CPTAC_CCRCC_W_JHU_20190112_LUMOS_C3L-01313_T_Q3_edited.pin
Percolator [Work dir: /storage/yufe/results/msfragger_dia_paper/ccrcc_175/diaumpire]
/storage/yufe/tools/FragPipe-18.0/fragpipe/tools/percolator-305/percolator --only-psms --no-terminate --post-processing-tdc --num-threads 56 --results-psms CPTAC_CCRCC_W_JHU_20190112_LUMOS_C3L-00581_NAT_Q1_percolator_target_psms.tsv --decoy-results-psms CPTAC_CCRCC_W_JHU_20190112_LUMOS_C3L-00581_NAT_Q1_percolator_decoy_psms.tsv CPTAC_CCRCC_W_JHU_20190112_LUMOS_C3L-00581_NAT_Q1_edited.pin
Percolator [Work dir: /storage/yufe/results/msfragger_dia_paper/ccrcc_175/diaumpire]
/storage/yufe/tools/FragPipe-18.0/fragpipe/tools/percolator-305/percolator --only-psms --no-terminate --post-processing-tdc --num-threads 56 --results-psms CPTAC_CCRCC_W_JHU_20190112_LUMOS_C3L-00814_T_Q3_percolator_target_psms.tsv --decoy-results-psms CPTAC_CCRCC_W_JHU_20190112_LUMOS_C3L-00814_T_Q3_percolator_decoy_psms.tsv CPTAC_CCRCC_W_JHU_20190112_LUMOS_C3L-00814_T_Q3_edited.pin
Percolator [Work dir: /storage/yufe/results/msfragger_dia_paper/ccrcc_175/diaumpire]
/storage/yufe/tools/FragPipe-18.0/fragpipe/tools/percolator-305/percolator --only-psms --no-terminate --post-processing-tdc --num-threads 56 --results-psms CPTAC_CCRCC_W_JHU_20190112_LUMOS_C3L-01283_T_Q3_percolator_target_psms.tsv --decoy-results-psms CPTAC_CCRCC_W_JHU_20190112_LUMOS_C3L-01283_T_Q3_percolator_decoy_psms.tsv CPTAC_CCRCC_W_JHU_20190112_LUMOS_C3L-01283_T_Q3_edited.pin
Percolator [Work dir: /storage/yufe/results/msfragger_dia_paper/ccrcc_175/diaumpire]
/storage/yufe/tools/FragPipe-18.0/fragpipe/tools/percolator-305/percolator --only-psms --no-terminate --post-processing-tdc --num-threads 56 --results-psms CPTAC_CCRCC_W_JHU_20190112_LUMOS_C3L-01287_NAT_Q1_percolator_target_psms.tsv --decoy-results-psms CPTAC_CCRCC_W_JHU_20190112_LUMOS_C3L-01287_NAT_Q1_percolator_decoy_psms.tsv CPTAC_CCRCC_W_JHU_20190112_LUMOS_C3L-01287_NAT_Q1_edited.pin
Percolator [Work dir: /storage/yufe/results/msfragger_dia_paper/ccrcc_175/diaumpire]
/storage/yufe/tools/FragPipe-18.0/fragpipe/tools/percolator-305/percolator --only-psms --no-terminate --post-processing-tdc --num-threads 56 --results-psms CPTAC_CCRCC_W_JHU_20190112_LUMOS_C3L-01287_NAT_Q2_percolator_target_psms.tsv --decoy-results-psms CPTAC_CCRCC_W_JHU_20190112_LUMOS_C3L-01287_NAT_Q2_percolator_decoy_psms.tsv CPTAC_CCRCC_W_JHU_20190112_LUMOS_C3L-01287_NAT_Q2_edited.pin
Percolator [Work dir: /storage/yufe/results/msfragger_dia_paper/ccrcc_175/diaumpire]
/storage/yufe/tools/FragPipe-18.0/fragpipe/tools/percolator-305/percolator --only-psms --no-terminate --post-processing-tdc --num-threads 56 --results-psms CPTAC_CCRCC_W_JHU_20190112_LUMOS_C3N-01646_T_Q1_percolator_target_psms.tsv --decoy-results-psms CPTAC_CCRCC_W_JHU_20190112_LUMOS_C3N-01646_T_Q1_percolator_decoy_psms.tsv CPTAC_CCRCC_W_JHU_20190112_LUMOS_C3N-01646_T_Q1_edited.pin
Percolator [Work dir: /storage/yufe/results/msfragger_dia_paper/ccrcc_175/diaumpire]
/storage/yufe/tools/FragPipe-18.0/fragpipe/tools/percolator-305/percolator --only-psms --no-terminate --post-processing-tdc --num-threads 56 --results-psms CPTAC_CCRCC_W_JHU_20190112_LUMOS_C3L-00360_T_Q1_percolator_target_psms.tsv --decoy-results-psms CPTAC_CCRCC_W_JHU_20190112_LUMOS_C3L-00360_T_Q1_percolator_decoy_psms.tsv CPTAC_CCRCC_W_JHU_20190112_LUMOS_C3L-00360_T_Q1_edited.pin
Percolator [Work dir: /storage/yufe/results/msfragger_dia_paper/ccrcc_175/diaumpire]
/storage/yufe/tools/FragPipe-18.0/fragpipe/tools/percolator-305/percolator --only-psms --no-terminate --post-processing-tdc --num-threads 56 --results-psms CPTAC_CCRCC_W_JHU_20190112_LUMOS_C3N-01200_NAT_Q1_percolator_target_psms.tsv --decoy-results-psms CPTAC_CCRCC_W_JHU_20190112_LUMOS_C3N-01200_NAT_Q1_percolator_decoy_psms.tsv CPTAC_CCRCC_W_JHU_20190112_LUMOS_C3N-01200_NAT_Q1_edited.pin
Percolator [Work dir: /storage/yufe/results/msfragger_dia_paper/ccrcc_175/diaumpire]
/storage/yufe/tools/FragPipe-18.0/fragpipe/tools/percolator-305/percolator --only-psms --no-terminate --post-processing-tdc --num-threads 56 --results-psms CPTAC_CCRCC_W_JHU_20190112_LUMOS_C3L-01861_T_Q3_percolator_target_psms.tsv --decoy-results-psms CPTAC_CCRCC_W_JHU_20190112_LUMOS_C3L-01861_T_Q3_percolator_decoy_psms.tsv CPTAC_CCRCC_W_JHU_20190112_LUMOS_C3L-01861_T_Q3_edited.pin
Percolator [Work dir: /storage/yufe/results/msfragger_dia_paper/ccrcc_175/diaumpire]
/storage/yufe/tools/FragPipe-18.0/fragpipe/tools/percolator-305/percolator --only-psms --no-terminate --post-processing-tdc --num-threads 56 --results-psms CPTAC_CCRCC_W_JHU_20190112_LUMOS_C3L-01286_NAT_Q3_percolator_target_psms.tsv --decoy-results-psms CPTAC_CCRCC_W_JHU_20190112_LUMOS_C3L-01286_NAT_Q3_percolator_decoy_psms.tsv CPTAC_CCRCC_W_JHU_20190112_LUMOS_C3L-01286_NAT_Q3_edited.pin
Percolator [Work dir: /storage/yufe/results/msfragger_dia_paper/ccrcc_175/diaumpire]
/storage/yufe/tools/FragPipe-18.0/fragpipe/tools/percolator-305/percolator --only-psms --no-terminate --post-processing-tdc --num-threads 56 --results-psms CPTAC_CCRCC_W_JHU_20190112_LUMOS_C3L-00902_NAT_Q1_percolator_target_psms.tsv --decoy-results-psms CPTAC_CCRCC_W_JHU_20190112_LUMOS_C3L-00902_NAT_Q1_percolator_decoy_psms.tsv CPTAC_CCRCC_W_JHU_20190112_LUMOS_C3L-00902_NAT_Q1_edited.pin
Percolator [Work dir: /storage/yufe/results/msfragger_dia_paper/ccrcc_175/diaumpire]
/storage/yufe/tools/FragPipe-18.0/fragpipe/tools/percolator-305/percolator --only-psms --no-terminate --post-processing-tdc --num-threads 56 --results-psms CPTAC_CCRCC_W_JHU_20190112_LUMOS_C3L-01283_T_Q2_percolator_target_psms.tsv --decoy-results-psms CPTAC_CCRCC_W_JHU_20190112_LUMOS_C3L-01283_T_Q2_percolator_decoy_psms.tsv CPTAC_CCRCC_W_JHU_20190112_LUMOS_C3L-01283_T_Q2_edited.pin
Percolator [Work dir: /storage/yufe/results/msfragger_dia_paper/ccrcc_175/diaumpire]
/storage/yufe/tools/FragPipe-18.0/fragpipe/tools/percolator-305/percolator --only-psms --no-terminate --post-processing-tdc --num-threads 56 --results-psms CPTAC_CCRCC_W_JHU_20190112_LUMOS_C3L-00010_NAT_Q1_percolator_target_psms.tsv --decoy-results-psms CPTAC_CCRCC_W_JHU_20190112_LUMOS_C3L-00010_NAT_Q1_percolator_decoy_psms.tsv CPTAC_CCRCC_W_JHU_20190112_LUMOS_C3L-00010_NAT_Q1_edited.pin
Percolator [Work dir: /storage/yufe/results/msfragger_dia_paper/ccrcc_175/diaumpire]
/storage/yufe/tools/FragPipe-18.0/fragpipe/tools/percolator-305/percolator --only-psms --no-terminate --post-processing-tdc --num-threads 56 --results-psms CPTAC_CCRCC_W_JHU_20190112_LUMOS_C3L-01313_T_Q2_percolator_target_psms.tsv --decoy-results-psms CPTAC_CCRCC_W_JHU_20190112_LUMOS_C3L-01313_T_Q2_percolator_decoy_psms.tsv CPTAC_CCRCC_W_JHU_20190112_LUMOS_C3L-01313_T_Q2_edited.pin
Percolator [Work dir: /storage/yufe/results/msfragger_dia_paper/ccrcc_175/diaumpire]
/storage/yufe/tools/FragPipe-18.0/fragpipe/tools/percolator-305/percolator --only-psms --no-terminate --post-processing-tdc --num-threads 56 --results-psms CPTAC_CCRCC_W_JHU_20190112_LUMOS_C3N-00437_T_Q1_percolator_target_psms.tsv --decoy-results-psms CPTAC_CCRCC_W_JHU_20190112_LUMOS_C3N-00437_T_Q1_percolator_decoy_psms.tsv CPTAC_CCRCC_W_JHU_20190112_LUMOS_C3N-00437_T_Q1_edited.pin
Percolator [Work dir: /storage/yufe/results/msfragger_dia_paper/ccrcc_175/diaumpire]
/storage/yufe/tools/FragPipe-18.0/fragpipe/tools/percolator-305/percolator --only-psms --no-terminate --post-processing-tdc --num-threads 56 --results-psms CPTAC_CCRCC_W_JHU_20190112_LUMOS_C3L-00908_T_Q1_percolator_target_psms.tsv --decoy-results-psms CPTAC_CCRCC_W_JHU_20190112_LUMOS_C3L-00908_T_Q1_percolator_decoy_psms.tsv CPTAC_CCRCC_W_JHU_20190112_LUMOS_C3L-00908_T_Q1_edited.pin
Percolator [Work dir: /storage/yufe/results/msfragger_dia_paper/ccrcc_175/diaumpire]
/storage/yufe/tools/FragPipe-18.0/fragpipe/tools/percolator-305/percolator --only-psms --no-terminate --post-processing-tdc --num-threads 56 --results-psms CPTAC_CCRCC_W_JHU_20190112_LUMOS_C3L-01287_NAT_Q3_percolator_target_psms.tsv --decoy-results-psms CPTAC_CCRCC_W_JHU_20190112_LUMOS_C3L-01287_NAT_Q3_percolator_decoy_psms.tsv CPTAC_CCRCC_W_JHU_20190112_LUMOS_C3L-01287_NAT_Q3_edited.pin
Percolator [Work dir: /storage/yufe/results/msfragger_dia_paper/ccrcc_175/diaumpire]
/storage/yufe/tools/FragPipe-18.0/fragpipe/tools/percolator-305/percolator --only-psms --no-terminate --post-processing-tdc --num-threads 56 --results-psms CPTAC_CCRCC_W_JHU_20190112_LUMOS_C3L-00447_NAT_Q1_percolator_target_psms.tsv --decoy-results-psms CPTAC_CCRCC_W_JHU_20190112_LUMOS_C3L-00447_NAT_Q1_percolator_decoy_psms.tsv CPTAC_CCRCC_W_JHU_20190112_LUMOS_C3L-00447_NAT_Q1_edited.pin
Percolator [Work dir: /storage/yufe/results/msfragger_dia_paper/ccrcc_175/diaumpire]
/storage/yufe/tools/FragPipe-18.0/fragpipe/tools/percolator-305/percolator --only-psms --no-terminate --post-processing-tdc --num-threads 56 --results-psms CPTAC_CCRCC_W_JHU_20190112_LUMOS_C3N-00437_T_Q2_percolator_target_psms.tsv --decoy-results-psms CPTAC_CCRCC_W_JHU_20190112_LUMOS_C3N-00437_T_Q2_percolator_decoy_psms.tsv CPTAC_CCRCC_W_JHU_20190112_LUMOS_C3N-00437_T_Q2_edited.pin
Percolator [Work dir: /storage/yufe/results/msfragger_dia_paper/ccrcc_175/diaumpire]
/storage/yufe/tools/FragPipe-18.0/fragpipe/tools/percolator-305/percolator --only-psms --no-terminate --post-processing-tdc --num-threads 56 --results-psms CPTAC_CCRCC_W_JHU_20190112_LUMOS_C3N-00646_T_Q3_percolator_target_psms.tsv --decoy-results-psms CPTAC_CCRCC_W_JHU_20190112_LUMOS_C3N-00646_T_Q3_percolator_decoy_psms.tsv CPTAC_CCRCC_W_JHU_20190112_LUMOS_C3N-00646_T_Q3_edited.pin
Percolator [Work dir: /storage/yufe/results/msfragger_dia_paper/ccrcc_175/diaumpire]
/storage/yufe/tools/FragPipe-18.0/fragpipe/tools/percolator-305/percolator --only-psms --no-terminate --post-processing-tdc --num-threads 56 --results-psms CPTAC_CCRCC_W_JHU_20190112_LUMOS_C3L-00606_T_Q3_percolator_target_psms.tsv --decoy-results-psms CPTAC_CCRCC_W_JHU_20190112_LUMOS_C3L-00606_T_Q3_percolator_decoy_psms.tsv CPTAC_CCRCC_W_JHU_20190112_LUMOS_C3L-00606_T_Q3_edited.pin
Percolator [Work dir: /storage/yufe/results/msfragger_dia_paper/ccrcc_175/diaumpire]
/storage/yufe/tools/FragPipe-18.0/fragpipe/tools/percolator-305/percolator --only-psms --no-terminate --post-processing-tdc --num-threads 56 --results-psms CPTAC_CCRCC_W_JHU_20190112_LUMOS_C3L-00561_NAT_Q2_percolator_target_psms.tsv --decoy-results-psms CPTAC_CCRCC_W_JHU_20190112_LUMOS_C3L-00561_NAT_Q2_percolator_decoy_psms.tsv CPTAC_CCRCC_W_JHU_20190112_LUMOS_C3L-00561_NAT_Q2_edited.pin
Percolator [Work dir: /storage/yufe/results/msfragger_dia_paper/ccrcc_175/diaumpire]
/storage/yufe/tools/FragPipe-18.0/fragpipe/tools/percolator-305/percolator --only-psms --no-terminate --post-processing-tdc --num-threads 56 --results-psms CPTAC_CCRCC_W_JHU_20190112_LUMOS_C3L-00004_T_Q3_percolator_target_psms.tsv --decoy-results-psms CPTAC_CCRCC_W_JHU_20190112_LUMOS_C3L-00004_T_Q3_percolator_decoy_psms.tsv CPTAC_CCRCC_W_JHU_20190112_LUMOS_C3L-00004_T_Q3_edited.pin
Percolator [Work dir: /storage/yufe/results/msfragger_dia_paper/ccrcc_175/diaumpire]
/storage/yufe/tools/FragPipe-18.0/fragpipe/tools/percolator-305/percolator --only-psms --no-terminate --post-processing-tdc --num-threads 56 --results-psms CPTAC_CCRCC_W_JHU_20190112_LUMOS_C3L-01836_NAT_Q3_percolator_target_psms.tsv --decoy-results-psms CPTAC_CCRCC_W_JHU_20190112_LUMOS_C3L-01836_NAT_Q3_percolator_decoy_psms.tsv CPTAC_CCRCC_W_JHU_20190112_LUMOS_C3L-01836_NAT_Q3_edited.pin
Percolator [Work dir: /storage/yufe/results/msfragger_dia_paper/ccrcc_175/diaumpire]
/storage/yufe/tools/FragPipe-18.0/fragpipe/tools/percolator-305/percolator --only-psms --no-terminate --post-processing-tdc --num-threads 56 --results-psms CPTAC_CCRCC_W_JHU_20190112_LUMOS_C3L-00765_T_Q1_percolator_target_psms.tsv --decoy-results-psms CPTAC_CCRCC_W_JHU_20190112_LUMOS_C3L-00765_T_Q1_percolator_decoy_psms.tsv CPTAC_CCRCC_W_JHU_20190112_LUMOS_C3L-00765_T_Q1_edited.pin
Percolator [Work dir: /storage/yufe/results/msfragger_dia_paper/ccrcc_175/diaumpire]
/storage/yufe/tools/FragPipe-18.0/fragpipe/tools/percolator-305/percolator --only-psms --no-terminate --post-processing-tdc --num-threads 56 --results-psms CPTAC_CCRCC_W_JHU_20190112_LUMOS_C3L-00606_NAT_Q2_percolator_target_psms.tsv --decoy-results-psms CPTAC_CCRCC_W_JHU_20190112_LUMOS_C3L-00606_NAT_Q2_percolator_decoy_psms.tsv CPTAC_CCRCC_W_JHU_20190112_LUMOS_C3L-00606_NAT_Q2_edited.pin
Percolator [Work dir: /storage/yufe/results/msfragger_dia_paper/ccrcc_175/diaumpire]
/storage/yufe/tools/FragPipe-18.0/fragpipe/tools/percolator-305/percolator --only-psms --no-terminate --post-processing-tdc --num-threads 56 --results-psms CPTAC_CCRCC_W_JHU_20190112_LUMOS_C3L-00103_T_Q1_percolator_target_psms.tsv --decoy-results-psms CPTAC_CCRCC_W_JHU_20190112_LUMOS_C3L-00103_T_Q1_percolator_decoy_psms.tsv CPTAC_CCRCC_W_JHU_20190112_LUMOS_C3L-00103_T_Q1_edited.pin
Percolator [Work dir: /storage/yufe/results/msfragger_dia_paper/ccrcc_175/diaumpire]
/storage/yufe/tools/FragPipe-18.0/fragpipe/tools/percolator-305/percolator --only-psms --no-terminate --post-processing-tdc --num-threads 56 --results-psms CPTAC_CCRCC_W_JHU_20190112_LUMOS_C3L-00581_NAT_Q2_percolator_target_psms.tsv --decoy-results-psms CPTAC_CCRCC_W_JHU_20190112_LUMOS_C3L-00581_NAT_Q2_percolator_decoy_psms.tsv CPTAC_CCRCC_W_JHU_20190112_LUMOS_C3L-00581_NAT_Q2_edited.pin
Percolator [Work dir: /storage/yufe/results/msfragger_dia_paper/ccrcc_175/diaumpire]
/storage/yufe/tools/FragPipe-18.0/fragpipe/tools/percolator-305/percolator --only-psms --no-terminate --post-processing-tdc --num-threads 56 --results-psms CPTAC_CCRCC_W_JHU_20190112_LUMOS_C3L-01607_NAT_Q2_percolator_target_psms.tsv --decoy-results-psms CPTAC_CCRCC_W_JHU_20190112_LUMOS_C3L-01607_NAT_Q2_percolator_decoy_psms.tsv CPTAC_CCRCC_W_JHU_20190112_LUMOS_C3L-01607_NAT_Q2_edited.pin
Percolator [Work dir: /storage/yufe/results/msfragger_dia_paper/ccrcc_175/diaumpire]
/storage/yufe/tools/FragPipe-18.0/fragpipe/tools/percolator-305/percolator --only-psms --no-terminate --post-processing-tdc --num-threads 56 --results-psms CPTAC_CCRCC_W_JHU_20190112_LUMOS_C3L-00183_NAT_Q3_percolator_target_psms.tsv --decoy-results-psms CPTAC_CCRCC_W_JHU_20190112_LUMOS_C3L-00183_NAT_Q3_percolator_decoy_psms.tsv CPTAC_CCRCC_W_JHU_20190112_LUMOS_C3L-00183_NAT_Q3_edited.pin
Percolator [Work dir: /storage/yufe/results/msfragger_dia_paper/ccrcc_175/diaumpire]
/storage/yufe/tools/FragPipe-18.0/fragpipe/tools/percolator-305/percolator --only-psms --no-terminate --post-processing-tdc --num-threads 56 --results-psms CPTAC_CCRCC_W_JHU_20190112_LUMOS_C3N-00646_NAT_Q1_percolator_target_psms.tsv --decoy-results-psms CPTAC_CCRCC_W_JHU_20190112_LUMOS_C3N-00646_NAT_Q1_percolator_decoy_psms.tsv CPTAC_CCRCC_W_JHU_20190112_LUMOS_C3N-00646_NAT_Q1_edited.pin
Percolator [Work dir: /storage/yufe/results/msfragger_dia_paper/ccrcc_175/diaumpire]
/storage/yufe/tools/FragPipe-18.0/fragpipe/tools/percolator-305/percolator --only-psms --no-terminate --post-processing-tdc --num-threads 56 --results-psms CPTAC_CCRCC_W_JHU_20190112_LUMOS_C3N-00491_T_Q3_percolator_target_psms.tsv --decoy-results-psms CPTAC_CCRCC_W_JHU_20190112_LUMOS_C3N-00491_T_Q3_percolator_decoy_psms.tsv CPTAC_CCRCC_W_JHU_20190112_LUMOS_C3N-00491_T_Q3_edited.pin
Percolator [Work dir: /storage/yufe/results/msfragger_dia_paper/ccrcc_175/diaumpire]
/storage/yufe/tools/FragPipe-18.0/fragpipe/tools/percolator-305/percolator --only-psms --no-terminate --post-processing-tdc --num-threads 56 --results-psms CPTAC_CCRCC_W_JHU_20190112_LUMOS_C3L-01313_NAT_Q1_percolator_target_psms.tsv --decoy-results-psms CPTAC_CCRCC_W_JHU_20190112_LUMOS_C3L-01313_NAT_Q1_percolator_decoy_psms.tsv CPTAC_CCRCC_W_JHU_20190112_LUMOS_C3L-01313_NAT_Q1_edited.pin
Percolator [Work dir: /storage/yufe/results/msfragger_dia_paper/ccrcc_175/diaumpire]
/storage/yufe/tools/FragPipe-18.0/fragpipe/tools/percolator-305/percolator --only-psms --no-terminate --post-processing-tdc --num-threads 56 --results-psms CPTAC_CCRCC_W_JHU_20190112_LUMOS_C3N-00312_T_Q1_percolator_target_psms.tsv --decoy-results-psms CPTAC_CCRCC_W_JHU_20190112_LUMOS_C3N-00312_T_Q1_percolator_decoy_psms.tsv CPTAC_CCRCC_W_JHU_20190112_LUMOS_C3N-00312_T_Q1_edited.pin
Percolator [Work dir: /storage/yufe/results/msfragger_dia_paper/ccrcc_175/diaumpire]
/storage/yufe/tools/FragPipe-18.0/fragpipe/tools/percolator-305/percolator --only-psms --no-terminate --post-processing-tdc --num-threads 56 --results-psms CPTAC_CCRCC_W_JHU_20190112_LUMOS_C3N-00242_T_Q2_percolator_target_psms.tsv --decoy-results-psms CPTAC_CCRCC_W_JHU_20190112_LUMOS_C3N-00242_T_Q2_percolator_decoy_psms.tsv CPTAC_CCRCC_W_JHU_20190112_LUMOS_C3N-00242_T_Q2_edited.pin
Percolator [Work dir: /storage/yufe/results/msfragger_dia_paper/ccrcc_175/diaumpire]
/storage/yufe/tools/FragPipe-18.0/fragpipe/tools/percolator-305/percolator --only-psms --no-terminate --post-processing-tdc --num-threads 56 --results-psms CPTAC_CCRCC_W_JHU_20190112_LUMOS_C3L-00088_T_Q1_percolator_target_psms.tsv --decoy-results-psms CPTAC_CCRCC_W_JHU_20190112_LUMOS_C3L-00088_T_Q1_percolator_decoy_psms.tsv CPTAC_CCRCC_W_JHU_20190112_LUMOS_C3L-00088_T_Q1_edited.pin
Percolator [Work dir: /storage/yufe/results/msfragger_dia_paper/ccrcc_175/diaumpire]
/storage/yufe/tools/FragPipe-18.0/fragpipe/tools/percolator-305/percolator --only-psms --no-terminate --post-processing-tdc --num-threads 56 --results-psms CPTAC_CCRCC_W_JHU_20190112_LUMOS_C3L-00583_T_Q3_percolator_target_psms.tsv --decoy-results-psms CPTAC_CCRCC_W_JHU_20190112_LUMOS_C3L-00583_T_Q3_percolator_decoy_psms.tsv CPTAC_CCRCC_W_JHU_20190112_LUMOS_C3L-00583_T_Q3_edited.pin
Percolator [Work dir: /storage/yufe/results/msfragger_dia_paper/ccrcc_175/diaumpire]
/storage/yufe/tools/FragPipe-18.0/fragpipe/tools/percolator-305/percolator --only-psms --no-terminate --post-processing-tdc --num-threads 56 --results-psms CPTAC_CCRCC_W_JHU_20190112_LUMOS_C3L-00606_T_Q1_percolator_target_psms.tsv --decoy-results-psms CPTAC_CCRCC_W_JHU_20190112_LUMOS_C3L-00606_T_Q1_percolator_decoy_psms.tsv CPTAC_CCRCC_W_JHU_20190112_LUMOS_C3L-00606_T_Q1_edited.pin
Percolator [Work dir: /storage/yufe/results/msfragger_dia_paper/ccrcc_175/diaumpire]
/storage/yufe/tools/FragPipe-18.0/fragpipe/tools/percolator-305/percolator --only-psms --no-terminate --post-processing-tdc --num-threads 56 --results-psms CPTAC_CCRCC_W_JHU_20190112_LUMOS_C3L-00800_T_Q3_percolator_target_psms.tsv --decoy-results-psms CPTAC_CCRCC_W_JHU_20190112_LUMOS_C3L-00800_T_Q3_percolator_decoy_psms.tsv CPTAC_CCRCC_W_JHU_20190112_LUMOS_C3L-00800_T_Q3_edited.pin
Percolator [Work dir: /storage/yufe/results/msfragger_dia_paper/ccrcc_175/diaumpire]
/storage/yufe/tools/FragPipe-18.0/fragpipe/tools/percolator-305/percolator --only-psms --no-terminate --post-processing-tdc --num-threads 56 --results-psms CPTAC_CCRCC_W_JHU_20190112_LUMOS_C3N-00242_NAT_Q3_percolator_target_psms.tsv --decoy-results-psms CPTAC_CCRCC_W_JHU_20190112_LUMOS_C3N-00242_NAT_Q3_percolator_decoy_psms.tsv CPTAC_CCRCC_W_JHU_20190112_LUMOS_C3N-00242_NAT_Q3_edited.pin
Percolator [Work dir: /storage/yufe/results/msfragger_dia_paper/ccrcc_175/diaumpire]
/storage/yufe/tools/FragPipe-18.0/fragpipe/tools/percolator-305/percolator --only-psms --no-terminate --post-processing-tdc --num-threads 56 --results-psms CPTAC_CCRCC_W_JHU_20190112_LUMOS_C3L-00907_NAT_Q2_percolator_target_psms.tsv --decoy-results-psms CPTAC_CCRCC_W_JHU_20190112_LUMOS_C3L-00907_NAT_Q2_percolator_decoy_psms.tsv CPTAC_CCRCC_W_JHU_20190112_LUMOS_C3L-00907_NAT_Q2_edited.pin
Percolator [Work dir: /storage/yufe/results/msfragger_dia_paper/ccrcc_175/diaumpire]
/storage/yufe/tools/FragPipe-18.0/fragpipe/tools/percolator-305/percolator --only-psms --no-terminate --post-processing-tdc --num-threads 56 --results-psms CPTAC_CCRCC_W_JHU_20190112_LUMOS_C3L-00907_T_Q1_percolator_target_psms.tsv --decoy-results-psms CPTAC_CCRCC_W_JHU_20190112_LUMOS_C3L-00907_T_Q1_percolator_decoy_psms.tsv CPTAC_CCRCC_W_JHU_20190112_LUMOS_C3L-00907_T_Q1_edited.pin
Percolator [Work dir: /storage/yufe/results/msfragger_dia_paper/ccrcc_175/diaumpire]
/storage/yufe/tools/FragPipe-18.0/fragpipe/tools/percolator-305/percolator --only-psms --no-terminate --post-processing-tdc --num-threads 56 --results-psms CPTAC_CCRCC_W_JHU_20190112_LUMOS_C3L-00103_T_Q3_percolator_target_psms.tsv --decoy-results-psms CPTAC_CCRCC_W_JHU_20190112_LUMOS_C3L-00103_T_Q3_percolator_decoy_psms.tsv CPTAC_CCRCC_W_JHU_20190112_LUMOS_C3L-00103_T_Q3_edited.pin
Percolator [Work dir: /storage/yufe/results/msfragger_dia_paper/ccrcc_175/diaumpire]
/storage/yufe/tools/FragPipe-18.0/fragpipe/tools/percolator-305/percolator --only-psms --no-terminate --post-processing-tdc --num-threads 56 --results-psms CPTAC_CCRCC_W_JHU_20190112_LUMOS_C3L-01836_NAT_Q1_percolator_target_psms.tsv --decoy-results-psms CPTAC_CCRCC_W_JHU_20190112_LUMOS_C3L-01836_NAT_Q1_percolator_decoy_psms.tsv CPTAC_CCRCC_W_JHU_20190112_LUMOS_C3L-01836_NAT_Q1_edited.pin
Percolator [Work dir: /storage/yufe/results/msfragger_dia_paper/ccrcc_175/diaumpire]
/storage/yufe/tools/FragPipe-18.0/fragpipe/tools/percolator-305/percolator --only-psms --no-terminate --post-processing-tdc --num-threads 56 --results-psms CPTAC_CCRCC_W_JHU_20190112_LUMOS_C3L-00561_NAT_Q3_percolator_target_psms.tsv --decoy-results-psms CPTAC_CCRCC_W_JHU_20190112_LUMOS_C3L-00561_NAT_Q3_percolator_decoy_psms.tsv CPTAC_CCRCC_W_JHU_20190112_LUMOS_C3L-00561_NAT_Q3_edited.pin
Percolator [Work dir: /storage/yufe/results/msfragger_dia_paper/ccrcc_175/diaumpire]
/storage/yufe/tools/FragPipe-18.0/fragpipe/tools/percolator-305/percolator --only-psms --no-terminate --post-processing-tdc --num-threads 56 --results-psms CPTAC_CCRCC_W_JHU_20190112_LUMOS_C3N-00168_T_Q1_percolator_target_psms.tsv --decoy-results-psms CPTAC_CCRCC_W_JHU_20190112_LUMOS_C3N-00168_T_Q1_percolator_decoy_psms.tsv CPTAC_CCRCC_W_JHU_20190112_LUMOS_C3N-00168_T_Q1_edited.pin
Percolator [Work dir: /storage/yufe/results/msfragger_dia_paper/ccrcc_175/diaumpire]
/storage/yufe/tools/FragPipe-18.0/fragpipe/tools/percolator-305/percolator --only-psms --no-terminate --post-processing-tdc --num-threads 56 --results-psms CPTAC_CCRCC_W_JHU_20190112_LUMOS_C3L-00079_NAT_Q2_percolator_target_psms.tsv --decoy-results-psms CPTAC_CCRCC_W_JHU_20190112_LUMOS_C3L-00079_NAT_Q2_percolator_decoy_psms.tsv CPTAC_CCRCC_W_JHU_20190112_LUMOS_C3L-00079_NAT_Q2_edited.pin
Percolator [Work dir: /storage/yufe/results/msfragger_dia_paper/ccrcc_175/diaumpire]
/storage/yufe/tools/FragPipe-18.0/fragpipe/tools/percolator-305/percolator --only-psms --no-terminate --post-processing-tdc --num-threads 56 --results-psms CPTAC_CCRCC_W_JHU_20190112_LUMOS_C3L-00583_T_Q2_percolator_target_psms.tsv --decoy-results-psms CPTAC_CCRCC_W_JHU_20190112_LUMOS_C3L-00583_T_Q2_percolator_decoy_psms.tsv CPTAC_CCRCC_W_JHU_20190112_LUMOS_C3L-00583_T_Q2_edited.pin
Percolator [Work dir: /storage/yufe/results/msfragger_dia_paper/ccrcc_175/diaumpire]
/storage/yufe/tools/FragPipe-18.0/fragpipe/tools/percolator-305/percolator --only-psms --no-terminate --post-processing-tdc --num-threads 56 --results-psms CPTAC_CCRCC_W_JHU_20190112_LUMOS_C3L-01281_NAT_Q2_percolator_target_psms.tsv --decoy-results-psms CPTAC_CCRCC_W_JHU_20190112_LUMOS_C3L-01281_NAT_Q2_percolator_decoy_psms.tsv CPTAC_CCRCC_W_JHU_20190112_LUMOS_C3L-01281_NAT_Q2_edited.pin
Percolator [Work dir: /storage/yufe/results/msfragger_dia_paper/ccrcc_175/diaumpire]
/storage/yufe/tools/FragPipe-18.0/fragpipe/tools/percolator-305/percolator --only-psms --no-terminate --post-processing-tdc --num-threads 56 --results-psms CPTAC_CCRCC_W_JHU_20190112_LUMOS_C3N-00317_T_Q2_percolator_target_psms.tsv --decoy-results-psms CPTAC_CCRCC_W_JHU_20190112_LUMOS_C3N-00317_T_Q2_percolator_decoy_psms.tsv CPTAC_CCRCC_W_JHU_20190112_LUMOS_C3N-00317_T_Q2_edited.pin
Percolator [Work dir: /storage/yufe/results/msfragger_dia_paper/ccrcc_175/diaumpire]
/storage/yufe/tools/FragPipe-18.0/fragpipe/tools/percolator-305/percolator --only-psms --no-terminate --post-processing-tdc --num-threads 56 --results-psms CPTAC_CCRCC_W_JHU_20190112_LUMOS_C3N-01361_T_Q3_percolator_target_psms.tsv --decoy-results-psms CPTAC_CCRCC_W_JHU_20190112_LUMOS_C3N-01361_T_Q3_percolator_decoy_psms.tsv CPTAC_CCRCC_W_JHU_20190112_LUMOS_C3N-01361_T_Q3_edited.pin
Percolator [Work dir: /storage/yufe/results/msfragger_dia_paper/ccrcc_175/diaumpire]
/storage/yufe/tools/FragPipe-18.0/fragpipe/tools/percolator-305/percolator --only-psms --no-terminate --post-processing-tdc --num-threads 56 --results-psms CPTAC_CCRCC_W_JHU_20190112_LUMOS_C3N-00573_T_Q1_percolator_target_psms.tsv --decoy-results-psms CPTAC_CCRCC_W_JHU_20190112_LUMOS_C3N-00573_T_Q1_percolator_decoy_psms.tsv CPTAC_CCRCC_W_JHU_20190112_LUMOS_C3N-00573_T_Q1_edited.pin
Percolator [Work dir: /storage/yufe/results/msfragger_dia_paper/ccrcc_175/diaumpire]
/storage/yufe/tools/FragPipe-18.0/fragpipe/tools/percolator-305/percolator --only-psms --no-terminate --post-processing-tdc --num-threads 56 --results-psms CPTAC_CCRCC_W_JHU_20190112_LUMOS_C3N-00242_NAT_Q2_percolator_target_psms.tsv --decoy-results-psms CPTAC_CCRCC_W_JHU_20190112_LUMOS_C3N-00242_NAT_Q2_percolator_decoy_psms.tsv CPTAC_CCRCC_W_JHU_20190112_LUMOS_C3N-00242_NAT_Q2_edited.pin
Percolator [Work dir: /storage/yufe/results/msfragger_dia_paper/ccrcc_175/diaumpire]
/storage/yufe/tools/FragPipe-18.0/fragpipe/tools/percolator-305/percolator --only-psms --no-terminate --post-processing-tdc --num-threads 56 --results-psms CPTAC_CCRCC_W_JHU_20190112_LUMOS_C3L-01553_T_Q2_percolator_target_psms.tsv --decoy-results-psms CPTAC_CCRCC_W_JHU_20190112_LUMOS_C3L-01553_T_Q2_percolator_decoy_psms.tsv CPTAC_CCRCC_W_JHU_20190112_LUMOS_C3L-01553_T_Q2_edited.pin
Percolator [Work dir: /storage/yufe/results/msfragger_dia_paper/ccrcc_175/diaumpire]
/storage/yufe/tools/FragPipe-18.0/fragpipe/tools/percolator-305/percolator --only-psms --no-terminate --post-processing-tdc --num-threads 56 --results-psms CPTAC_CCRCC_W_JHU_20190112_LUMOS_C3N-00168_T_Q2_percolator_target_psms.tsv --decoy-results-psms CPTAC_CCRCC_W_JHU_20190112_LUMOS_C3N-00168_T_Q2_percolator_decoy_psms.tsv CPTAC_CCRCC_W_JHU_20190112_LUMOS_C3N-00168_T_Q2_edited.pin
Percolator [Work dir: /storage/yufe/results/msfragger_dia_paper/ccrcc_175/diaumpire]
/storage/yufe/tools/FragPipe-18.0/fragpipe/tools/percolator-305/percolator --only-psms --no-terminate --post-processing-tdc --num-threads 56 --results-psms CPTAC_CCRCC_W_JHU_20190112_LUMOS_C3L-00103_T_Q2_percolator_target_psms.tsv --decoy-results-psms CPTAC_CCRCC_W_JHU_20190112_LUMOS_C3L-00103_T_Q2_percolator_decoy_psms.tsv CPTAC_CCRCC_W_JHU_20190112_LUMOS_C3L-00103_T_Q2_edited.pin
Percolator [Work dir: /storage/yufe/results/msfragger_dia_paper/ccrcc_175/diaumpire]
/storage/yufe/tools/FragPipe-18.0/fragpipe/tools/percolator-305/percolator --only-psms --no-terminate --post-processing-tdc --num-threads 56 --results-psms CPTAC_CCRCC_W_JHU_20190112_LUMOS_C3L-00097_T_Q1_percolator_target_psms.tsv --decoy-results-psms CPTAC_CCRCC_W_JHU_20190112_LUMOS_C3L-00097_T_Q1_percolator_decoy_psms.tsv CPTAC_CCRCC_W_JHU_20190112_LUMOS_C3L-00097_T_Q1_edited.pin
Percolator [Work dir: /storage/yufe/results/msfragger_dia_paper/ccrcc_175/diaumpire]
/storage/yufe/tools/FragPipe-18.0/fragpipe/tools/percolator-305/percolator --only-psms --no-terminate --post-processing-tdc --num-threads 56 --results-psms CPTAC_CCRCC_W_JHU_20190112_LUMOS_C3N-00310_T_Q2_percolator_target_psms.tsv --decoy-results-psms CPTAC_CCRCC_W_JHU_20190112_LUMOS_C3N-00310_T_Q2_percolator_decoy_psms.tsv CPTAC_CCRCC_W_JHU_20190112_LUMOS_C3N-00310_T_Q2_edited.pin
Percolator [Work dir: /storage/yufe/results/msfragger_dia_paper/ccrcc_175/diaumpire]
/storage/yufe/tools/FragPipe-18.0/fragpipe/tools/percolator-305/percolator --only-psms --no-terminate --post-processing-tdc --num-threads 56 --results-psms CPTAC_CCRCC_W_JHU_20190112_LUMOS_C3L-00917_NAT_Q2_percolator_target_psms.tsv --decoy-results-psms CPTAC_CCRCC_W_JHU_20190112_LUMOS_C3L-00917_NAT_Q2_percolator_decoy_psms.tsv CPTAC_CCRCC_W_JHU_20190112_LUMOS_C3L-00917_NAT_Q2_edited.pin
Percolator [Work dir: /storage/yufe/results/msfragger_dia_paper/ccrcc_175/diaumpire]
/storage/yufe/tools/FragPipe-18.0/fragpipe/tools/percolator-305/percolator --only-psms --no-terminate --post-processing-tdc --num-threads 56 --results-psms CPTAC_CCRCC_W_JHU_20190112_LUMOS_C3N-00852_NAT_Q1_percolator_target_psms.tsv --decoy-results-psms CPTAC_CCRCC_W_JHU_20190112_LUMOS_C3N-00852_NAT_Q1_percolator_decoy_psms.tsv CPTAC_CCRCC_W_JHU_20190112_LUMOS_C3N-00852_NAT_Q1_edited.pin
Percolator [Work dir: /storage/yufe/results/msfragger_dia_paper/ccrcc_175/diaumpire]
/storage/yufe/tools/FragPipe-18.0/fragpipe/tools/percolator-305/percolator --only-psms --no-terminate --post-processing-tdc --num-threads 56 --results-psms CPTAC_CCRCC_W_JHU_20190112_LUMOS_C3N-00953_NAT_Q3_percolator_target_psms.tsv --decoy-results-psms CPTAC_CCRCC_W_JHU_20190112_LUMOS_C3N-00953_NAT_Q3_percolator_decoy_psms.tsv CPTAC_CCRCC_W_JHU_20190112_LUMOS_C3N-00953_NAT_Q3_edited.pin
Percolator [Work dir: /storage/yufe/results/msfragger_dia_paper/ccrcc_175/diaumpire]
/storage/yufe/tools/FragPipe-18.0/fragpipe/tools/percolator-305/percolator --only-psms --no-terminate --post-processing-tdc --num-threads 56 --results-psms CPTAC_CCRCC_W_JHU_20190112_LUMOS_C3L-00418_NAT_Q3_percolator_target_psms.tsv --decoy-results-psms CPTAC_CCRCC_W_JHU_20190112_LUMOS_C3L-00418_NAT_Q3_percolator_decoy_psms.tsv CPTAC_CCRCC_W_JHU_20190112_LUMOS_C3L-00418_NAT_Q3_edited.pin
Percolator [Work dir: /storage/yufe/results/msfragger_dia_paper/ccrcc_175/diaumpire]
/storage/yufe/tools/FragPipe-18.0/fragpipe/tools/percolator-305/percolator --only-psms --no-terminate --post-processing-tdc --num-threads 56 --results-psms CPTAC_CCRCC_W_JHU_20190112_LUMOS_C3L-00817_T_Q1_percolator_target_psms.tsv --decoy-results-psms CPTAC_CCRCC_W_JHU_20190112_LUMOS_C3L-00817_T_Q1_percolator_decoy_psms.tsv CPTAC_CCRCC_W_JHU_20190112_LUMOS_C3L-00817_T_Q1_edited.pin
Percolator [Work dir: /storage/yufe/results/msfragger_dia_paper/ccrcc_175/diaumpire]
/storage/yufe/tools/FragPipe-18.0/fragpipe/tools/percolator-305/percolator --only-psms --no-terminate --post-processing-tdc --num-threads 56 --results-psms CPTAC_CCRCC_W_JHU_20190112_LUMOS_C3L-00088_T_Q3_percolator_target_psms.tsv --decoy-results-psms CPTAC_CCRCC_W_JHU_20190112_LUMOS_C3L-00088_T_Q3_percolator_decoy_psms.tsv CPTAC_CCRCC_W_JHU_20190112_LUMOS_C3L-00088_T_Q3_edited.pin
Percolator [Work dir: /storage/yufe/results/msfragger_dia_paper/ccrcc_175/diaumpire]
/storage/yufe/tools/FragPipe-18.0/fragpipe/tools/percolator-305/percolator --only-psms --no-terminate --post-processing-tdc --num-threads 56 --results-psms CPTAC_CCRCC_W_JHU_20190112_LUMOS_C3N-01361_NAT_Q3_percolator_target_psms.tsv --decoy-results-psms CPTAC_CCRCC_W_JHU_20190112_LUMOS_C3N-01361_NAT_Q3_percolator_decoy_psms.tsv CPTAC_CCRCC_W_JHU_20190112_LUMOS_C3N-01361_NAT_Q3_edited.pin
Percolator [Work dir: /storage/yufe/results/msfragger_dia_paper/ccrcc_175/diaumpire]
/storage/yufe/tools/FragPipe-18.0/fragpipe/tools/percolator-305/percolator --only-psms --no-terminate --post-processing-tdc --num-threads 56 --results-psms CPTAC_CCRCC_W_JHU_20190112_LUMOS_C3L-00561_T_Q3_percolator_target_psms.tsv --decoy-results-psms CPTAC_CCRCC_W_JHU_20190112_LUMOS_C3L-00561_T_Q3_percolator_decoy_psms.tsv CPTAC_CCRCC_W_JHU_20190112_LUMOS_C3L-00561_T_Q3_edited.pin
Percolator [Work dir: /storage/yufe/results/msfragger_dia_paper/ccrcc_175/diaumpire]
/storage/yufe/tools/FragPipe-18.0/fragpipe/tools/percolator-305/percolator --only-psms --no-terminate --post-processing-tdc --num-threads 56 --results-psms CPTAC_CCRCC_W_JHU_20190112_LUMOS_C3N-00310_T_Q3_percolator_target_psms.tsv --decoy-results-psms CPTAC_CCRCC_W_JHU_20190112_LUMOS_C3N-00310_T_Q3_percolator_decoy_psms.tsv CPTAC_CCRCC_W_JHU_20190112_LUMOS_C3N-00310_T_Q3_edited.pin
Percolator [Work dir: /storage/yufe/results/msfragger_dia_paper/ccrcc_175/diaumpire]
/storage/yufe/tools/FragPipe-18.0/fragpipe/tools/percolator-305/percolator --only-psms --no-terminate --post-processing-tdc --num-threads 56 --results-psms CPTAC_CCRCC_W_JHU_20190112_LUMOS_C3L-01283_T_Q1_percolator_target_psms.tsv --decoy-results-psms CPTAC_CCRCC_W_JHU_20190112_LUMOS_C3L-01283_T_Q1_percolator_decoy_psms.tsv CPTAC_CCRCC_W_JHU_20190112_LUMOS_C3L-01283_T_Q1_edited.pin
Percolator [Work dir: /storage/yufe/results/msfragger_dia_paper/ccrcc_175/diaumpire]
/storage/yufe/tools/FragPipe-18.0/fragpipe/tools/percolator-305/percolator --only-psms --no-terminate --post-processing-tdc --num-threads 56 --results-psms CPTAC_CCRCC_W_JHU_20190112_LUMOS_C3L-01553_T_Q1_percolator_target_psms.tsv --decoy-results-psms CPTAC_CCRCC_W_JHU_20190112_LUMOS_C3L-01553_T_Q1_percolator_decoy_psms.tsv CPTAC_CCRCC_W_JHU_20190112_LUMOS_C3L-01553_T_Q1_edited.pin
Percolator [Work dir: /storage/yufe/results/msfragger_dia_paper/ccrcc_175/diaumpire]
/storage/yufe/tools/FragPipe-18.0/fragpipe/tools/percolator-305/percolator --only-psms --no-terminate --post-processing-tdc --num-threads 56 --results-psms CPTAC_CCRCC_W_JHU_20190112_LUMOS_C3L-00561_T_Q2_percolator_target_psms.tsv --decoy-results-psms CPTAC_CCRCC_W_JHU_20190112_LUMOS_C3L-00561_T_Q2_percolator_decoy_psms.tsv CPTAC_CCRCC_W_JHU_20190112_LUMOS_C3L-00561_T_Q2_edited.pin
Percolator [Work dir: /storage/yufe/results/msfragger_dia_paper/ccrcc_175/diaumpire]
/storage/yufe/tools/FragPipe-18.0/fragpipe/tools/percolator-305/percolator --only-psms --no-terminate --post-processing-tdc --num-threads 56 --results-psms CPTAC_CCRCC_W_JHU_20190112_LUMOS_C3L-00607_T_Q1_percolator_target_psms.tsv --decoy-results-psms CPTAC_CCRCC_W_JHU_20190112_LUMOS_C3L-00607_T_Q1_percolator_decoy_psms.tsv CPTAC_CCRCC_W_JHU_20190112_LUMOS_C3L-00607_T_Q1_edited.pin
Percolator [Work dir: /storage/yufe/results/msfragger_dia_paper/ccrcc_175/diaumpire]
/storage/yufe/tools/FragPipe-18.0/fragpipe/tools/percolator-305/percolator --only-psms --no-terminate --post-processing-tdc --num-threads 56 --results-psms CPTAC_CCRCC_W_JHU_20190112_LUMOS_C3L-00917_NAT_Q1_percolator_target_psms.tsv --decoy-results-psms CPTAC_CCRCC_W_JHU_20190112_LUMOS_C3L-00917_NAT_Q1_percolator_decoy_psms.tsv CPTAC_CCRCC_W_JHU_20190112_LUMOS_C3L-00917_NAT_Q1_edited.pin
Percolator [Work dir: /storage/yufe/results/msfragger_dia_paper/ccrcc_175/diaumpire]
/storage/yufe/tools/FragPipe-18.0/fragpipe/tools/percolator-305/percolator --only-psms --no-terminate --post-processing-tdc --num-threads 56 --results-psms CPTAC_CCRCC_W_JHU_20190112_LUMOS_C3N-00491_T_Q1_percolator_target_psms.tsv --decoy-results-psms CPTAC_CCRCC_W_JHU_20190112_LUMOS_C3N-00491_T_Q1_percolator_decoy_psms.tsv CPTAC_CCRCC_W_JHU_20190112_LUMOS_C3N-00491_T_Q1_edited.pin
Percolator [Work dir: /storage/yufe/results/msfragger_dia_paper/ccrcc_175/diaumpire]
/storage/yufe/tools/FragPipe-18.0/fragpipe/tools/percolator-305/percolator --only-psms --no-terminate --post-processing-tdc --num-threads 56 --results-psms CPTAC_CCRCC_W_JHU_20190112_LUMOS_C3N-00242_T_Q3_percolator_target_psms.tsv --decoy-results-psms CPTAC_CCRCC_W_JHU_20190112_LUMOS_C3N-00242_T_Q3_percolator_decoy_psms.tsv CPTAC_CCRCC_W_JHU_20190112_LUMOS_C3N-00242_T_Q3_edited.pin
Percolator [Work dir: /storage/yufe/results/msfragger_dia_paper/ccrcc_175/diaumpire]
/storage/yufe/tools/FragPipe-18.0/fragpipe/tools/percolator-305/percolator --only-psms --no-terminate --post-processing-tdc --num-threads 56 --results-psms CPTAC_CCRCC_W_JHU_20190112_LUMOS_C3L-00088_T_Q2_percolator_target_psms.tsv --decoy-results-psms CPTAC_CCRCC_W_JHU_20190112_LUMOS_C3L-00088_T_Q2_percolator_decoy_psms.tsv CPTAC_CCRCC_W_JHU_20190112_LUMOS_C3L-00088_T_Q2_edited.pin
Percolator [Work dir: /storage/yufe/results/msfragger_dia_paper/ccrcc_175/diaumpire]
/storage/yufe/tools/FragPipe-18.0/fragpipe/tools/percolator-305/percolator --only-psms --no-terminate --post-processing-tdc --num-threads 56 --results-psms CPTAC_CCRCC_W_JHU_20190112_LUMOS_C3N-00437_T_Q3_percolator_target_psms.tsv --decoy-results-psms CPTAC_CCRCC_W_JHU_20190112_LUMOS_C3N-00437_T_Q3_percolator_decoy_psms.tsv CPTAC_CCRCC_W_JHU_20190112_LUMOS_C3N-00437_T_Q3_edited.pin
Percolator [Work dir: /storage/yufe/results/msfragger_dia_paper/ccrcc_175/diaumpire]
/storage/yufe/tools/FragPipe-18.0/fragpipe/tools/percolator-305/percolator --only-psms --no-terminate --post-processing-tdc --num-threads 56 --results-psms CPTAC_CCRCC_W_JHU_20190112_LUMOS_C3L-00079_NAT_Q1_percolator_target_psms.tsv --decoy-results-psms CPTAC_CCRCC_W_JHU_20190112_LUMOS_C3L-00079_NAT_Q1_percolator_decoy_psms.tsv CPTAC_CCRCC_W_JHU_20190112_LUMOS_C3L-00079_NAT_Q1_edited.pin
Percolator [Work dir: /storage/yufe/results/msfragger_dia_paper/ccrcc_175/diaumpire]
/storage/yufe/tools/FragPipe-18.0/fragpipe/tools/percolator-305/percolator --only-psms --no-terminate --post-processing-tdc --num-threads 56 --results-psms CPTAC_CCRCC_W_JHU_20190112_LUMOS_C3L-00096_T_Q2_percolator_target_psms.tsv --decoy-results-psms CPTAC_CCRCC_W_JHU_20190112_LUMOS_C3L-00096_T_Q2_percolator_decoy_psms.tsv CPTAC_CCRCC_W_JHU_20190112_LUMOS_C3L-00096_T_Q2_edited.pin
Percolator [Work dir: /storage/yufe/results/msfragger_dia_paper/ccrcc_175/diaumpire]
/storage/yufe/tools/FragPipe-18.0/fragpipe/tools/percolator-305/percolator --only-psms --no-terminate --post-processing-tdc --num-threads 56 --results-psms CPTAC_CCRCC_W_JHU_20190112_LUMOS_C3L-01313_T_Q1_percolator_target_psms.tsv --decoy-results-psms CPTAC_CCRCC_W_JHU_20190112_LUMOS_C3L-01313_T_Q1_percolator_decoy_psms.tsv CPTAC_CCRCC_W_JHU_20190112_LUMOS_C3L-01313_T_Q1_edited.pin
Percolator [Work dir: /storage/yufe/results/msfragger_dia_paper/ccrcc_175/diaumpire]
/storage/yufe/tools/FragPipe-18.0/fragpipe/tools/percolator-305/percolator --only-psms --no-terminate --post-processing-tdc --num-threads 56 --results-psms CPTAC_CCRCC_W_JHU_20190112_LUMOS_C3L-00606_T_Q2_percolator_target_psms.tsv --decoy-results-psms CPTAC_CCRCC_W_JHU_20190112_LUMOS_C3L-00606_T_Q2_percolator_decoy_psms.tsv CPTAC_CCRCC_W_JHU_20190112_LUMOS_C3L-00606_T_Q2_edited.pin
Percolator [Work dir: /storage/yufe/results/msfragger_dia_paper/ccrcc_175/diaumpire]
/storage/yufe/tools/FragPipe-18.0/fragpipe/tools/percolator-305/percolator --only-psms --no-terminate --post-processing-tdc --num-threads 56 --results-psms CPTAC_CCRCC_W_JHU_20190112_LUMOS_C3L-01882_T_Q3_percolator_target_psms.tsv --decoy-results-psms CPTAC_CCRCC_W_JHU_20190112_LUMOS_C3L-01882_T_Q3_percolator_decoy_psms.tsv CPTAC_CCRCC_W_JHU_20190112_LUMOS_C3L-01882_T_Q3_edited.pin
Percolator [Work dir: /storage/yufe/results/msfragger_dia_paper/ccrcc_175/diaumpire]
/storage/yufe/tools/FragPipe-18.0/fragpipe/tools/percolator-305/percolator --only-psms --no-terminate --post-processing-tdc --num-threads 56 --results-psms CPTAC_CCRCC_W_JHU_20190112_LUMOS_C3N-01646_T_Q3_percolator_target_psms.tsv --decoy-results-psms CPTAC_CCRCC_W_JHU_20190112_LUMOS_C3N-01646_T_Q3_percolator_decoy_psms.tsv CPTAC_CCRCC_W_JHU_20190112_LUMOS_C3N-01646_T_Q3_edited.pin
Percolator [Work dir: /storage/yufe/results/msfragger_dia_paper/ccrcc_175/diaumpire]
/storage/yufe/tools/FragPipe-18.0/fragpipe/tools/percolator-305/percolator --only-psms --no-terminate --post-processing-tdc --num-threads 56 --results-psms CPTAC_CCRCC_W_JHU_20190112_LUMOS_C3L-01836_NAT_Q2_percolator_target_psms.tsv --decoy-results-psms CPTAC_CCRCC_W_JHU_20190112_LUMOS_C3L-01836_NAT_Q2_percolator_decoy_psms.tsv CPTAC_CCRCC_W_JHU_20190112_LUMOS_C3L-01836_NAT_Q2_edited.pin
Percolator [Work dir: /storage/yufe/results/msfragger_dia_paper/ccrcc_175/diaumpire]
/storage/yufe/tools/FragPipe-18.0/fragpipe/tools/percolator-305/percolator --only-psms --no-terminate --post-processing-tdc --num-threads 56 --results-psms CPTAC_CCRCC_W_JHU_20190112_LUMOS_C3N-00312_NAT_Q2_percolator_target_psms.tsv --decoy-results-psms CPTAC_CCRCC_W_JHU_20190112_LUMOS_C3N-00312_NAT_Q2_percolator_decoy_psms.tsv CPTAC_CCRCC_W_JHU_20190112_LUMOS_C3N-00312_NAT_Q2_edited.pin
Percolator [Work dir: /storage/yufe/results/msfragger_dia_paper/ccrcc_175/diaumpire]
/storage/yufe/tools/FragPipe-18.0/fragpipe/tools/percolator-305/percolator --only-psms --no-terminate --post-processing-tdc --num-threads 56 --results-psms CPTAC_CCRCC_W_JHU_20190112_LUMOS_C3L-00606_NAT_Q1_percolator_target_psms.tsv --decoy-results-psms CPTAC_CCRCC_W_JHU_20190112_LUMOS_C3L-00606_NAT_Q1_percolator_decoy_psms.tsv CPTAC_CCRCC_W_JHU_20190112_LUMOS_C3L-00606_NAT_Q1_edited.pin
Percolator [Work dir: /storage/yufe/results/msfragger_dia_paper/ccrcc_175/diaumpire]
/storage/yufe/tools/FragPipe-18.0/fragpipe/tools/percolator-305/percolator --only-psms --no-terminate --post-processing-tdc --num-threads 56 --results-psms CPTAC_CCRCC_W_JHU_20190112_LUMOS_C3L-01281_NAT_Q1_percolator_target_psms.tsv --decoy-results-psms CPTAC_CCRCC_W_JHU_20190112_LUMOS_C3L-01281_NAT_Q1_percolator_decoy_psms.tsv CPTAC_CCRCC_W_JHU_20190112_LUMOS_C3L-01281_NAT_Q1_edited.pin
Percolator [Work dir: /storage/yufe/results/msfragger_dia_paper/ccrcc_175/diaumpire]
/storage/yufe/tools/FragPipe-18.0/fragpipe/tools/percolator-305/percolator --only-psms --no-terminate --post-processing-tdc --num-threads 56 --results-psms CPTAC_CCRCC_W_JHU_20190112_LUMOS_C3N-00150_NAT_Q3_percolator_target_psms.tsv --decoy-results-psms CPTAC_CCRCC_W_JHU_20190112_LUMOS_C3N-00150_NAT_Q3_percolator_decoy_psms.tsv CPTAC_CCRCC_W_JHU_20190112_LUMOS_C3N-00150_NAT_Q3_edited.pin
Percolator [Work dir: /storage/yufe/results/msfragger_dia_paper/ccrcc_175/diaumpire]
/storage/yufe/tools/FragPipe-18.0/fragpipe/tools/percolator-305/percolator --only-psms --no-terminate --post-processing-tdc --num-threads 56 --results-psms CPTAC_CCRCC_W_JHU_20190112_LUMOS_C3N-01220_T_Q1_percolator_target_psms.tsv --decoy-results-psms CPTAC_CCRCC_W_JHU_20190112_LUMOS_C3N-01220_T_Q1_percolator_decoy_psms.tsv CPTAC_CCRCC_W_JHU_20190112_LUMOS_C3N-01220_T_Q1_edited.pin
Percolator [Work dir: /storage/yufe/results/msfragger_dia_paper/ccrcc_175/diaumpire]
/storage/yufe/tools/FragPipe-18.0/fragpipe/tools/percolator-305/percolator --only-psms --no-terminate --post-processing-tdc --num-threads 56 --results-psms CPTAC_CCRCC_W_JHU_20190112_LUMOS_C3L-01861_T_Q1_percolator_target_psms.tsv --decoy-results-psms CPTAC_CCRCC_W_JHU_20190112_LUMOS_C3L-01861_T_Q1_percolator_decoy_psms.tsv CPTAC_CCRCC_W_JHU_20190112_LUMOS_C3L-01861_T_Q1_edited.pin
Percolator [Work dir: /storage/yufe/results/msfragger_dia_paper/ccrcc_175/diaumpire]
/storage/yufe/tools/FragPipe-18.0/fragpipe/tools/percolator-305/percolator --only-psms --no-terminate --post-processing-tdc --num-threads 56 --results-psms CPTAC_CCRCC_W_JHU_20190112_LUMOS_C3N-00317_T_Q3_percolator_target_psms.tsv --decoy-results-psms CPTAC_CCRCC_W_JHU_20190112_LUMOS_C3N-00317_T_Q3_percolator_decoy_psms.tsv CPTAC_CCRCC_W_JHU_20190112_LUMOS_C3N-00317_T_Q3_edited.pin
Percolator [Work dir: /storage/yufe/results/msfragger_dia_paper/ccrcc_175/diaumpire]
/storage/yufe/tools/FragPipe-18.0/fragpipe/tools/percolator-305/percolator --only-psms --no-terminate --post-processing-tdc --num-threads 56 --results-psms CPTAC_CCRCC_W_JHU_20190112_LUMOS_C3L-00907_NAT_Q3_percolator_target_psms.tsv --decoy-results-psms CPTAC_CCRCC_W_JHU_20190112_LUMOS_C3L-00907_NAT_Q3_percolator_decoy_psms.tsv CPTAC_CCRCC_W_JHU_20190112_LUMOS_C3L-00907_NAT_Q3_edited.pin
Percolator [Work dir: /storage/yufe/results/msfragger_dia_paper/ccrcc_175/diaumpire]
/storage/yufe/tools/FragPipe-18.0/fragpipe/tools/percolator-305/percolator --only-psms --no-terminate --post-processing-tdc --num-threads 56 --results-psms CPTAC_CCRCC_W_JHU_20190112_LUMOS_C3L-00088_NAT_Q3_percolator_target_psms.tsv --decoy-results-psms CPTAC_CCRCC_W_JHU_20190112_LUMOS_C3L-00088_NAT_Q3_percolator_decoy_psms.tsv CPTAC_CCRCC_W_JHU_20190112_LUMOS_C3L-00088_NAT_Q3_edited.pin
Percolator [Work dir: /storage/yufe/results/msfragger_dia_paper/ccrcc_175/diaumpire]
/storage/yufe/tools/FragPipe-18.0/fragpipe/tools/percolator-305/percolator --only-psms --no-terminate --post-processing-tdc --num-threads 56 --results-psms CPTAC_CCRCC_W_JHU_20190112_LUMOS_C3N-00573_T_Q2_percolator_target_psms.tsv --decoy-results-psms CPTAC_CCRCC_W_JHU_20190112_LUMOS_C3N-00573_T_Q2_percolator_decoy_psms.tsv CPTAC_CCRCC_W_JHU_20190112_LUMOS_C3N-00573_T_Q2_edited.pin
Percolator [Work dir: /storage/yufe/results/msfragger_dia_paper/ccrcc_175/diaumpire]
/storage/yufe/tools/FragPipe-18.0/fragpipe/tools/percolator-305/percolator --only-psms --no-terminate --post-processing-tdc --num-threads 56 --results-psms CPTAC_CCRCC_W_JHU_20190112_LUMOS_C3L-00447_NAT_Q2_percolator_target_psms.tsv --decoy-results-psms CPTAC_CCRCC_W_JHU_20190112_LUMOS_C3L-00447_NAT_Q2_percolator_decoy_psms.tsv CPTAC_CCRCC_W_JHU_20190112_LUMOS_C3L-00447_NAT_Q2_edited.pin
Percolator: Convert to pepxml [Work dir: /storage/yufe/results/msfragger_dia_paper/ccrcc_175/diaumpire]
java -cp /storage/yufe/tools/FragPipe-18.0/fragpipe/lib/* com.dmtavt.fragpipe.tools.percolator.PercolatorOutputToPepXML CPTAC_CCRCC_W_JHU_20190112_LUMOS_C3L-00799_T_Q1.pin CPTAC_CCRCC_W_JHU_20190112_LUMOS_C3L-00799_T_Q1 CPTAC_CCRCC_W_JHU_20190112_LUMOS_C3L-00799_T_Q1_percolator_target_psms.tsv CPTAC_CCRCC_W_JHU_20190112_LUMOS_C3L-00799_T_Q1_percolator_decoy_psms.tsv interact-CPTAC_CCRCC_W_JHU_20190112_LUMOS_C3L-00799_T_Q1 DDA 0.7
Percolator: Delete temp
java -cp /storage/yufe/tools/FragPipe-18.0/fragpipe/lib/fragpipe-18.0.jar com.github.chhh.utils.FileDelete /storage/yufe/results/msfragger_dia_paper/ccrcc_175/diaumpire/CPTAC_CCRCC_W_JHU_20190112_LUMOS_C3L-00799_T_Q1_percolator_target_psms.tsv
Percolator: Delete temp
java -cp /storage/yufe/tools/FragPipe-18.0/fragpipe/lib/fragpipe-18.0.jar com.github.chhh.utils.FileDelete /storage/yufe/results/msfragger_dia_paper/ccrcc_175/diaumpire/CPTAC_CCRCC_W_JHU_20190112_LUMOS_C3L-00799_T_Q1_percolator_decoy_psms.tsv
Percolator: Convert to pepxml [Work dir: /storage/yufe/results/msfragger_dia_paper/ccrcc_175/diaumpire]
java -cp /storage/yufe/tools/FragPipe-18.0/fragpipe/lib/* com.dmtavt.fragpipe.tools.percolator.PercolatorOutputToPepXML CPTAC_CCRCC_W_JHU_20190112_LUMOS_C3N-01178_T_Q1.pin CPTAC_CCRCC_W_JHU_20190112_LUMOS_C3N-01178_T_Q1 CPTAC_CCRCC_W_JHU_20190112_LUMOS_C3N-01178_T_Q1_percolator_target_psms.tsv CPTAC_CCRCC_W_JHU_20190112_LUMOS_C3N-01178_T_Q1_percolator_decoy_psms.tsv interact-CPTAC_CCRCC_W_JHU_20190112_LUMOS_C3N-01178_T_Q1 DDA 0.7
Percolator: Delete temp
java -cp /storage/yufe/tools/FragPipe-18.0/fragpipe/lib/fragpipe-18.0.jar com.github.chhh.utils.FileDelete /storage/yufe/results/msfragger_dia_paper/ccrcc_175/diaumpire/CPTAC_CCRCC_W_JHU_20190112_LUMOS_C3N-01178_T_Q1_percolator_target_psms.tsv
Percolator: Delete temp
java -cp /storage/yufe/tools/FragPipe-18.0/fragpipe/lib/fragpipe-18.0.jar com.github.chhh.utils.FileDelete /storage/yufe/results/msfragger_dia_paper/ccrcc_175/diaumpire/CPTAC_CCRCC_W_JHU_20190112_LUMOS_C3N-01178_T_Q1_percolator_decoy_psms.tsv
Percolator: Convert to pepxml [Work dir: /storage/yufe/results/msfragger_dia_paper/ccrcc_175/diaumpire]
java -cp /storage/yufe/tools/FragPipe-18.0/fragpipe/lib/* com.dmtavt.fragpipe.tools.percolator.PercolatorOutputToPepXML CPTAC_CCRCC_W_JHU_20190112_LUMOS_C3L-00908_NAT_Q2.pin CPTAC_CCRCC_W_JHU_20190112_LUMOS_C3L-00908_NAT_Q2 CPTAC_CCRCC_W_JHU_20190112_LUMOS_C3L-00908_NAT_Q2_percolator_target_psms.tsv CPTAC_CCRCC_W_JHU_20190112_LUMOS_C3L-00908_NAT_Q2_percolator_decoy_psms.tsv interact-CPTAC_CCRCC_W_JHU_20190112_LUMOS_C3L-00908_NAT_Q2 DDA 0.7
Percolator: Delete temp
java -cp /storage/yufe/tools/FragPipe-18.0/fragpipe/lib/fragpipe-18.0.jar com.github.chhh.utils.FileDelete /storage/yufe/results/msfragger_dia_paper/ccrcc_175/diaumpire/CPTAC_CCRCC_W_JHU_20190112_LUMOS_C3L-00908_NAT_Q2_percolator_target_psms.tsv
Percolator: Delete temp
java -cp /storage/yufe/tools/FragPipe-18.0/fragpipe/lib/fragpipe-18.0.jar com.github.chhh.utils.FileDelete /storage/yufe/results/msfragger_dia_paper/ccrcc_175/diaumpire/CPTAC_CCRCC_W_JHU_20190112_LUMOS_C3L-00908_NAT_Q2_percolator_decoy_psms.tsv
Percolator: Convert to pepxml [Work dir: /storage/yufe/results/msfragger_dia_paper/ccrcc_175/diaumpire]
java -cp /storage/yufe/tools/FragPipe-18.0/fragpipe/lib/* com.dmtavt.fragpipe.tools.percolator.PercolatorOutputToPepXML CPTAC_CCRCC_W_JHU_20190112_LUMOS_C3L-00011_T_Q1.pin CPTAC_CCRCC_W_JHU_20190112_LUMOS_C3L-00011_T_Q1 CPTAC_CCRCC_W_JHU_20190112_LUMOS_C3L-00011_T_Q1_percolator_target_psms.tsv CPTAC_CCRCC_W_JHU_20190112_LUMOS_C3L-00011_T_Q1_percolator_decoy_psms.tsv interact-CPTAC_CCRCC_W_JHU_20190112_LUMOS_C3L-00011_T_Q1 DDA 0.7
Percolator: Delete temp
java -cp /storage/yufe/tools/FragPipe-18.0/fragpipe/lib/fragpipe-18.0.jar com.github.chhh.utils.FileDelete /storage/yufe/results/msfragger_dia_paper/ccrcc_175/diaumpire/CPTAC_CCRCC_W_JHU_20190112_LUMOS_C3L-00011_T_Q1_percolator_target_psms.tsv
Percolator: Delete temp
java -cp /storage/yufe/tools/FragPipe-18.0/fragpipe/lib/fragpipe-18.0.jar com.github.chhh.utils.FileDelete /storage/yufe/results/msfragger_dia_paper/ccrcc_175/diaumpire/CPTAC_CCRCC_W_JHU_20190112_LUMOS_C3L-00011_T_Q1_percolator_decoy_psms.tsv
Percolator: Convert to pepxml [Work dir: /storage/yufe/results/msfragger_dia_paper/ccrcc_175/diaumpire]
java -cp /storage/yufe/tools/FragPipe-18.0/fragpipe/lib/* com.dmtavt.fragpipe.tools.percolator.PercolatorOutputToPepXML CPTAC_CCRCC_W_JHU_20190112_LUMOS_C3L-00096_T_Q3.pin CPTAC_CCRCC_W_JHU_20190112_LUMOS_C3L-00096_T_Q3 CPTAC_CCRCC_W_JHU_20190112_LUMOS_C3L-00096_T_Q3_percolator_target_psms.tsv CPTAC_CCRCC_W_JHU_20190112_LUMOS_C3L-00096_T_Q3_percolator_decoy_psms.tsv interact-CPTAC_CCRCC_W_JHU_20190112_LUMOS_C3L-00096_T_Q3 DDA 0.7
Percolator: Delete temp
java -cp /storage/yufe/tools/FragPipe-18.0/fragpipe/lib/fragpipe-18.0.jar com.github.chhh.utils.FileDelete /storage/yufe/results/msfragger_dia_paper/ccrcc_175/diaumpire/CPTAC_CCRCC_W_JHU_20190112_LUMOS_C3L-00096_T_Q3_percolator_target_psms.tsv
Percolator: Delete temp
java -cp /storage/yufe/tools/FragPipe-18.0/fragpipe/lib/fragpipe-18.0.jar com.github.chhh.utils.FileDelete /storage/yufe/results/msfragger_dia_paper/ccrcc_175/diaumpire/CPTAC_CCRCC_W_JHU_20190112_LUMOS_C3L-00096_T_Q3_percolator_decoy_psms.tsv
Percolator: Convert to pepxml [Work dir: /storage/yufe/results/msfragger_dia_paper/ccrcc_175/diaumpire]
java -cp /storage/yufe/tools/FragPipe-18.0/fragpipe/lib/* com.dmtavt.fragpipe.tools.percolator.PercolatorOutputToPepXML CPTAC_CCRCC_W_JHU_20190112_LUMOS_C3N-00154_T_Q1.pin CPTAC_CCRCC_W_JHU_20190112_LUMOS_C3N-00154_T_Q1 CPTAC_CCRCC_W_JHU_20190112_LUMOS_C3N-00154_T_Q1_percolator_target_psms.tsv CPTAC_CCRCC_W_JHU_20190112_LUMOS_C3N-00154_T_Q1_percolator_decoy_psms.tsv interact-CPTAC_CCRCC_W_JHU_20190112_LUMOS_C3N-00154_T_Q1 DDA 0.7
Percolator: Delete temp
java -cp /storage/yufe/tools/FragPipe-18.0/fragpipe/lib/fragpipe-18.0.jar com.github.chhh.utils.FileDelete /storage/yufe/results/msfragger_dia_paper/ccrcc_175/diaumpire/CPTAC_CCRCC_W_JHU_20190112_LUMOS_C3N-00154_T_Q1_percolator_target_psms.tsv
Percolator: Delete temp
java -cp /storage/yufe/tools/FragPipe-18.0/fragpipe/lib/fragpipe-18.0.jar com.github.chhh.utils.FileDelete /storage/yufe/results/msfragger_dia_paper/ccrcc_175/diaumpire/CPTAC_CCRCC_W_JHU_20190112_LUMOS_C3N-00154_T_Q1_percolator_decoy_psms.tsv
Percolator: Convert to pepxml [Work dir: /storage/yufe/results/msfragger_dia_paper/ccrcc_175/diaumpire]
java -cp /storage/yufe/tools/FragPipe-18.0/fragpipe/lib/* com.dmtavt.fragpipe.tools.percolator.PercolatorOutputToPepXML CPTAC_CCRCC_W_JHU_20190112_LUMOS_C3N-01214_T_Q3.pin CPTAC_CCRCC_W_JHU_20190112_LUMOS_C3N-01214_T_Q3 CPTAC_CCRCC_W_JHU_20190112_LUMOS_C3N-01214_T_Q3_percolator_target_psms.tsv CPTAC_CCRCC_W_JHU_20190112_LUMOS_C3N-01214_T_Q3_percolator_decoy_psms.tsv interact-CPTAC_CCRCC_W_JHU_20190112_LUMOS_C3N-01214_T_Q3 DDA 0.7
Percolator: Delete temp
java -cp /storage/yufe/tools/FragPipe-18.0/fragpipe/lib/fragpipe-18.0.jar com.github.chhh.utils.FileDelete /storage/yufe/results/msfragger_dia_paper/ccrcc_175/diaumpire/CPTAC_CCRCC_W_JHU_20190112_LUMOS_C3N-01214_T_Q3_percolator_target_psms.tsv
Percolator: Delete temp
java -cp /storage/yufe/tools/FragPipe-18.0/fragpipe/lib/fragpipe-18.0.jar com.github.chhh.utils.FileDelete /storage/yufe/results/msfragger_dia_paper/ccrcc_175/diaumpire/CPTAC_CCRCC_W_JHU_20190112_LUMOS_C3N-01214_T_Q3_percolator_decoy_psms.tsv
Percolator: Convert to pepxml [Work dir: /storage/yufe/results/msfragger_dia_paper/ccrcc_175/diaumpire]
java -cp /storage/yufe/tools/FragPipe-18.0/fragpipe/lib/* com.dmtavt.fragpipe.tools.percolator.PercolatorOutputToPepXML CPTAC_CCRCC_W_JHU_20190112_LUMOS_C3N-01261_T_Q2.pin CPTAC_CCRCC_W_JHU_20190112_LUMOS_C3N-01261_T_Q2 CPTAC_CCRCC_W_JHU_20190112_LUMOS_C3N-01261_T_Q2_percolator_target_psms.tsv CPTAC_CCRCC_W_JHU_20190112_LUMOS_C3N-01261_T_Q2_percolator_decoy_psms.tsv interact-CPTAC_CCRCC_W_JHU_20190112_LUMOS_C3N-01261_T_Q2 DDA 0.7
Percolator: Delete temp
java -cp /storage/yufe/tools/FragPipe-18.0/fragpipe/lib/fragpipe-18.0.jar com.github.chhh.utils.FileDelete /storage/yufe/results/msfragger_dia_paper/ccrcc_175/diaumpire/CPTAC_CCRCC_W_JHU_20190112_LUMOS_C3N-01261_T_Q2_percolator_target_psms.tsv
Percolator: Delete temp
java -cp /storage/yufe/tools/FragPipe-18.0/fragpipe/lib/fragpipe-18.0.jar com.github.chhh.utils.FileDelete /storage/yufe/results/msfragger_dia_paper/ccrcc_175/diaumpire/CPTAC_CCRCC_W_JHU_20190112_LUMOS_C3N-01261_T_Q2_percolator_decoy_psms.tsv
Percolator: Convert to pepxml [Work dir: /storage/yufe/results/msfragger_dia_paper/ccrcc_175/diaumpire]
java -cp /storage/yufe/tools/FragPipe-18.0/fragpipe/lib/* com.dmtavt.fragpipe.tools.percolator.PercolatorOutputToPepXML CPTAC_CCRCC_W_JHU_20190112_LUMOS_C3N-01179_T_Q3.pin CPTAC_CCRCC_W_JHU_20190112_LUMOS_C3N-01179_T_Q3 CPTAC_CCRCC_W_JHU_20190112_LUMOS_C3N-01179_T_Q3_percolator_target_psms.tsv CPTAC_CCRCC_W_JHU_20190112_LUMOS_C3N-01179_T_Q3_percolator_decoy_psms.tsv interact-CPTAC_CCRCC_W_JHU_20190112_LUMOS_C3N-01179_T_Q3 DDA 0.7
Percolator: Delete temp
java -cp /storage/yufe/tools/FragPipe-18.0/fragpipe/lib/fragpipe-18.0.jar com.github.chhh.utils.FileDelete /storage/yufe/results/msfragger_dia_paper/ccrcc_175/diaumpire/CPTAC_CCRCC_W_JHU_20190112_LUMOS_C3N-01179_T_Q3_percolator_target_psms.tsv
Percolator: Delete temp
java -cp /storage/yufe/tools/FragPipe-18.0/fragpipe/lib/fragpipe-18.0.jar com.github.chhh.utils.FileDelete /storage/yufe/results/msfragger_dia_paper/ccrcc_175/diaumpire/CPTAC_CCRCC_W_JHU_20190112_LUMOS_C3N-01179_T_Q3_percolator_decoy_psms.tsv
Percolator: Convert to pepxml [Work dir: /storage/yufe/results/msfragger_dia_paper/ccrcc_175/diaumpire]
java -cp /storage/yufe/tools/FragPipe-18.0/fragpipe/lib/* com.dmtavt.fragpipe.tools.percolator.PercolatorOutputToPepXML CPTAC_CCRCC_W_JHU_20190112_LUMOS_C3L-01286_T_Q2.pin CPTAC_CCRCC_W_JHU_20190112_LUMOS_C3L-01286_T_Q2 CPTAC_CCRCC_W_JHU_20190112_LUMOS_C3L-01286_T_Q2_percolator_target_psms.tsv CPTAC_CCRCC_W_JHU_20190112_LUMOS_C3L-01286_T_Q2_percolator_decoy_psms.tsv interact-CPTAC_CCRCC_W_JHU_20190112_LUMOS_C3L-01286_T_Q2 DDA 0.7
Percolator: Delete temp
java -cp /storage/yufe/tools/FragPipe-18.0/fragpipe/lib/fragpipe-18.0.jar com.github.chhh.utils.FileDelete /storage/yufe/results/msfragger_dia_paper/ccrcc_175/diaumpire/CPTAC_CCRCC_W_JHU_20190112_LUMOS_C3L-01286_T_Q2_percolator_target_psms.tsv
Percolator: Delete temp
java -cp /storage/yufe/tools/FragPipe-18.0/fragpipe/lib/fragpipe-18.0.jar com.github.chhh.utils.FileDelete /storage/yufe/results/msfragger_dia_paper/ccrcc_175/diaumpire/CPTAC_CCRCC_W_JHU_20190112_LUMOS_C3L-01286_T_Q2_percolator_decoy_psms.tsv
Percolator: Convert to pepxml [Work dir: /storage/yufe/results/msfragger_dia_paper/ccrcc_175/diaumpire]
java -cp /storage/yufe/tools/FragPipe-18.0/fragpipe/lib/* com.dmtavt.fragpipe.tools.percolator.PercolatorOutputToPepXML CPTAC_CCRCC_W_JHU_20190112_LUMOS_C3N-01213_T_Q1.pin CPTAC_CCRCC_W_JHU_20190112_LUMOS_C3N-01213_T_Q1 CPTAC_CCRCC_W_JHU_20190112_LUMOS_C3N-01213_T_Q1_percolator_target_psms.tsv CPTAC_CCRCC_W_JHU_20190112_LUMOS_C3N-01213_T_Q1_percolator_decoy_psms.tsv interact-CPTAC_CCRCC_W_JHU_20190112_LUMOS_C3N-01213_T_Q1 DDA 0.7
Percolator: Delete temp
java -cp /storage/yufe/tools/FragPipe-18.0/fragpipe/lib/fragpipe-18.0.jar com.github.chhh.utils.FileDelete /storage/yufe/results/msfragger_dia_paper/ccrcc_175/diaumpire/CPTAC_CCRCC_W_JHU_20190112_LUMOS_C3N-01213_T_Q1_percolator_target_psms.tsv
Percolator: Delete temp
java -cp /storage/yufe/tools/FragPipe-18.0/fragpipe/lib/fragpipe-18.0.jar com.github.chhh.utils.FileDelete /storage/yufe/results/msfragger_dia_paper/ccrcc_175/diaumpire/CPTAC_CCRCC_W_JHU_20190112_LUMOS_C3N-01213_T_Q1_percolator_decoy_psms.tsv
Percolator: Convert to pepxml [Work dir: /storage/yufe/results/msfragger_dia_paper/ccrcc_175/diaumpire]
java -cp /storage/yufe/tools/FragPipe-18.0/fragpipe/lib/* com.dmtavt.fragpipe.tools.percolator.PercolatorOutputToPepXML CPTAC_CCRCC_W_JHU_20190112_LUMOS_C3L-01882_T_Q2.pin CPTAC_CCRCC_W_JHU_20190112_LUMOS_C3L-01882_T_Q2 CPTAC_CCRCC_W_JHU_20190112_LUMOS_C3L-01882_T_Q2_percolator_target_psms.tsv CPTAC_CCRCC_W_JHU_20190112_LUMOS_C3L-01882_T_Q2_percolator_decoy_psms.tsv interact-CPTAC_CCRCC_W_JHU_20190112_LUMOS_C3L-01882_T_Q2 DDA 0.7
Percolator: Delete temp
java -cp /storage/yufe/tools/FragPipe-18.0/fragpipe/lib/fragpipe-18.0.jar com.github.chhh.utils.FileDelete /storage/yufe/results/msfragger_dia_paper/ccrcc_175/diaumpire/CPTAC_CCRCC_W_JHU_20190112_LUMOS_C3L-01882_T_Q2_percolator_target_psms.tsv
Percolator: Delete temp
java -cp /storage/yufe/tools/FragPipe-18.0/fragpipe/lib/fragpipe-18.0.jar com.github.chhh.utils.FileDelete /storage/yufe/results/msfragger_dia_paper/ccrcc_175/diaumpire/CPTAC_CCRCC_W_JHU_20190112_LUMOS_C3L-01882_T_Q2_percolator_decoy_psms.tsv
Percolator: Convert to pepxml [Work dir: /storage/yufe/results/msfragger_dia_paper/ccrcc_175/diaumpire]
java -cp /storage/yufe/tools/FragPipe-18.0/fragpipe/lib/* com.dmtavt.fragpipe.tools.percolator.PercolatorOutputToPepXML CPTAC_CCRCC_W_JHU_20190112_LUMOS_C3L-00418_T_Q3.pin CPTAC_CCRCC_W_JHU_20190112_LUMOS_C3L-00418_T_Q3 CPTAC_CCRCC_W_JHU_20190112_LUMOS_C3L-00418_T_Q3_percolator_target_psms.tsv CPTAC_CCRCC_W_JHU_20190112_LUMOS_C3L-00418_T_Q3_percolator_decoy_psms.tsv interact-CPTAC_CCRCC_W_JHU_20190112_LUMOS_C3L-00418_T_Q3 DDA 0.7
Percolator: Delete temp
java -cp /storage/yufe/tools/FragPipe-18.0/fragpipe/lib/fragpipe-18.0.jar com.github.chhh.utils.FileDelete /storage/yufe/results/msfragger_dia_paper/ccrcc_175/diaumpire/CPTAC_CCRCC_W_JHU_20190112_LUMOS_C3L-00418_T_Q3_percolator_target_psms.tsv
Percolator: Delete temp
java -cp /storage/yufe/tools/FragPipe-18.0/fragpipe/lib/fragpipe-18.0.jar com.github.chhh.utils.FileDelete /storage/yufe/results/msfragger_dia_paper/ccrcc_175/diaumpire/CPTAC_CCRCC_W_JHU_20190112_LUMOS_C3L-00418_T_Q3_percolator_decoy_psms.tsv
Percolator: Convert to pepxml [Work dir: /storage/yufe/results/msfragger_dia_paper/ccrcc_175/diaumpire]
java -cp /storage/yufe/tools/FragPipe-18.0/fragpipe/lib/* com.dmtavt.fragpipe.tools.percolator.PercolatorOutputToPepXML CPTAC_CCRCC_W_JHU_20190112_LUMOS_C3N-01649_T_Q1.pin CPTAC_CCRCC_W_JHU_20190112_LUMOS_C3N-01649_T_Q1 CPTAC_CCRCC_W_JHU_20190112_LUMOS_C3N-01649_T_Q1_percolator_target_psms.tsv CPTAC_CCRCC_W_JHU_20190112_LUMOS_C3N-01649_T_Q1_percolator_decoy_psms.tsv interact-CPTAC_CCRCC_W_JHU_20190112_LUMOS_C3N-01649_T_Q1 DDA 0.7
Percolator: Delete temp
java -cp /storage/yufe/tools/FragPipe-18.0/fragpipe/lib/fragpipe-18.0.jar com.github.chhh.utils.FileDelete /storage/yufe/results/msfragger_dia_paper/ccrcc_175/diaumpire/CPTAC_CCRCC_W_JHU_20190112_LUMOS_C3N-01649_T_Q1_percolator_target_psms.tsv
Percolator: Delete temp
java -cp /storage/yufe/tools/FragPipe-18.0/fragpipe/lib/fragpipe-18.0.jar com.github.chhh.utils.FileDelete /storage/yufe/results/msfragger_dia_paper/ccrcc_175/diaumpire/CPTAC_CCRCC_W_JHU_20190112_LUMOS_C3N-01649_T_Q1_percolator_decoy_psms.tsv
Percolator: Convert to pepxml [Work dir: /storage/yufe/results/msfragger_dia_paper/ccrcc_175/diaumpire]
java -cp /storage/yufe/tools/FragPipe-18.0/fragpipe/lib/* com.dmtavt.fragpipe.tools.percolator.PercolatorOutputToPepXML CPTAC_CCRCC_W_JHU_20190112_LUMOS_C3N-00852_NAT_Q3.pin CPTAC_CCRCC_W_JHU_20190112_LUMOS_C3N-00852_NAT_Q3 CPTAC_CCRCC_W_JHU_20190112_LUMOS_C3N-00852_NAT_Q3_percolator_target_psms.tsv CPTAC_CCRCC_W_JHU_20190112_LUMOS_C3N-00852_NAT_Q3_percolator_decoy_psms.tsv interact-CPTAC_CCRCC_W_JHU_20190112_LUMOS_C3N-00852_NAT_Q3 DDA 0.7
Percolator: Delete temp
java -cp /storage/yufe/tools/FragPipe-18.0/fragpipe/lib/fragpipe-18.0.jar com.github.chhh.utils.FileDelete /storage/yufe/results/msfragger_dia_paper/ccrcc_175/diaumpire/CPTAC_CCRCC_W_JHU_20190112_LUMOS_C3N-00852_NAT_Q3_percolator_target_psms.tsv
Percolator: Delete temp
java -cp /storage/yufe/tools/FragPipe-18.0/fragpipe/lib/fragpipe-18.0.jar com.github.chhh.utils.FileDelete /storage/yufe/results/msfragger_dia_paper/ccrcc_175/diaumpire/CPTAC_CCRCC_W_JHU_20190112_LUMOS_C3N-00852_NAT_Q3_percolator_decoy_psms.tsv
Percolator: Convert to pepxml [Work dir: /storage/yufe/results/msfragger_dia_paper/ccrcc_175/diaumpire]
java -cp /storage/yufe/tools/FragPipe-18.0/fragpipe/lib/* com.dmtavt.fragpipe.tools.percolator.PercolatorOutputToPepXML CPTAC_CCRCC_W_JHU_20190112_LUMOS_C3N-00577_NAT_Q1.pin CPTAC_CCRCC_W_JHU_20190112_LUMOS_C3N-00577_NAT_Q1 CPTAC_CCRCC_W_JHU_20190112_LUMOS_C3N-00577_NAT_Q1_percolator_target_psms.tsv CPTAC_CCRCC_W_JHU_20190112_LUMOS_C3N-00577_NAT_Q1_percolator_decoy_psms.tsv interact-CPTAC_CCRCC_W_JHU_20190112_LUMOS_C3N-00577_NAT_Q1 DDA 0.7
Percolator: Delete temp
java -cp /storage/yufe/tools/FragPipe-18.0/fragpipe/lib/fragpipe-18.0.jar com.github.chhh.utils.FileDelete /storage/yufe/results/msfragger_dia_paper/ccrcc_175/diaumpire/CPTAC_CCRCC_W_JHU_20190112_LUMOS_C3N-00577_NAT_Q1_percolator_target_psms.tsv
Percolator: Delete temp
java -cp /storage/yufe/tools/FragPipe-18.0/fragpipe/lib/fragpipe-18.0.jar com.github.chhh.utils.FileDelete /storage/yufe/results/msfragger_dia_paper/ccrcc_175/diaumpire/CPTAC_CCRCC_W_JHU_20190112_LUMOS_C3N-00577_NAT_Q1_percolator_decoy_psms.tsv
Percolator: Convert to pepxml [Work dir: /storage/yufe/results/msfragger_dia_paper/ccrcc_175/diaumpire]
java -cp /storage/yufe/tools/FragPipe-18.0/fragpipe/lib/* com.dmtavt.fragpipe.tools.percolator.PercolatorOutputToPepXML CPTAC_CCRCC_W_JHU_20190112_LUMOS_C3L-00088_NAT_Q2.pin CPTAC_CCRCC_W_JHU_20190112_LUMOS_C3L-00088_NAT_Q2 CPTAC_CCRCC_W_JHU_20190112_LUMOS_C3L-00088_NAT_Q2_percolator_target_psms.tsv CPTAC_CCRCC_W_JHU_20190112_LUMOS_C3L-00088_NAT_Q2_percolator_decoy_psms.tsv interact-CPTAC_CCRCC_W_JHU_20190112_LUMOS_C3L-00088_NAT_Q2 DDA 0.7
Percolator: Delete temp
java -cp /storage/yufe/tools/FragPipe-18.0/fragpipe/lib/fragpipe-18.0.jar com.github.chhh.utils.FileDelete /storage/yufe/results/msfragger_dia_paper/ccrcc_175/diaumpire/CPTAC_CCRCC_W_JHU_20190112_LUMOS_C3L-00088_NAT_Q2_percolator_target_psms.tsv
Percolator: Delete temp
java -cp /storage/yufe/tools/FragPipe-18.0/fragpipe/lib/fragpipe-18.0.jar com.github.chhh.utils.FileDelete /storage/yufe/results/msfragger_dia_paper/ccrcc_175/diaumpire/CPTAC_CCRCC_W_JHU_20190112_LUMOS_C3L-00088_NAT_Q2_percolator_decoy_psms.tsv
Percolator: Convert to pepxml [Work dir: /storage/yufe/results/msfragger_dia_paper/ccrcc_175/diaumpire]
java -cp /storage/yufe/tools/FragPipe-18.0/fragpipe/lib/* com.dmtavt.fragpipe.tools.percolator.PercolatorOutputToPepXML CPTAC_CCRCC_W_JHU_20190112_LUMOS_C3N-01651_NAT_Q2.pin CPTAC_CCRCC_W_JHU_20190112_LUMOS_C3N-01651_NAT_Q2 CPTAC_CCRCC_W_JHU_20190112_LUMOS_C3N-01651_NAT_Q2_percolator_target_psms.tsv CPTAC_CCRCC_W_JHU_20190112_LUMOS_C3N-01651_NAT_Q2_percolator_decoy_psms.tsv interact-CPTAC_CCRCC_W_JHU_20190112_LUMOS_C3N-01651_NAT_Q2 DDA 0.7
Percolator: Delete temp
java -cp /storage/yufe/tools/FragPipe-18.0/fragpipe/lib/fragpipe-18.0.jar com.github.chhh.utils.FileDelete /storage/yufe/results/msfragger_dia_paper/ccrcc_175/diaumpire/CPTAC_CCRCC_W_JHU_20190112_LUMOS_C3N-01651_NAT_Q2_percolator_target_psms.tsv
Percolator: Delete temp
java -cp /storage/yufe/tools/FragPipe-18.0/fragpipe/lib/fragpipe-18.0.jar com.github.chhh.utils.FileDelete /storage/yufe/results/msfragger_dia_paper/ccrcc_175/diaumpire/CPTAC_CCRCC_W_JHU_20190112_LUMOS_C3N-01651_NAT_Q2_percolator_decoy_psms.tsv
Percolator: Convert to pepxml [Work dir: /storage/yufe/results/msfragger_dia_paper/ccrcc_175/diaumpire]
java -cp /storage/yufe/tools/FragPipe-18.0/fragpipe/lib/* com.dmtavt.fragpipe.tools.percolator.PercolatorOutputToPepXML CPTAC_CCRCC_W_JHU_20190112_LUMOS_C3L-00447_T_Q1.pin CPTAC_CCRCC_W_JHU_20190112_LUMOS_C3L-00447_T_Q1 CPTAC_CCRCC_W_JHU_20190112_LUMOS_C3L-00447_T_Q1_percolator_target_psms.tsv CPTAC_CCRCC_W_JHU_20190112_LUMOS_C3L-00447_T_Q1_percolator_decoy_psms.tsv interact-CPTAC_CCRCC_W_JHU_20190112_LUMOS_C3L-00447_T_Q1 DDA 0.7
Percolator: Delete temp
java -cp /storage/yufe/tools/FragPipe-18.0/fragpipe/lib/fragpipe-18.0.jar com.github.chhh.utils.FileDelete /storage/yufe/results/msfragger_dia_paper/ccrcc_175/diaumpire/CPTAC_CCRCC_W_JHU_20190112_LUMOS_C3L-00447_T_Q1_percolator_target_psms.tsv
Percolator: Delete temp
java -cp /storage/yufe/tools/FragPipe-18.0/fragpipe/lib/fragpipe-18.0.jar com.github.chhh.utils.FileDelete /storage/yufe/results/msfragger_dia_paper/ccrcc_175/diaumpire/CPTAC_CCRCC_W_JHU_20190112_LUMOS_C3L-00447_T_Q1_percolator_decoy_psms.tsv
Percolator: Convert to pepxml [Work dir: /storage/yufe/results/msfragger_dia_paper/ccrcc_175/diaumpire]
java -cp /storage/yufe/tools/FragPipe-18.0/fragpipe/lib/* com.dmtavt.fragpipe.tools.percolator.PercolatorOutputToPepXML CPTAC_CCRCC_W_JHU_20190112_LUMOS_C3L-00448_T_Q3.pin CPTAC_CCRCC_W_JHU_20190112_LUMOS_C3L-00448_T_Q3 CPTAC_CCRCC_W_JHU_20190112_LUMOS_C3L-00448_T_Q3_percolator_target_psms.tsv CPTAC_CCRCC_W_JHU_20190112_LUMOS_C3L-00448_T_Q3_percolator_decoy_psms.tsv interact-CPTAC_CCRCC_W_JHU_20190112_LUMOS_C3L-00448_T_Q3 DDA 0.7
Percolator: Delete temp
java -cp /storage/yufe/tools/FragPipe-18.0/fragpipe/lib/fragpipe-18.0.jar com.github.chhh.utils.FileDelete /storage/yufe/results/msfragger_dia_paper/ccrcc_175/diaumpire/CPTAC_CCRCC_W_JHU_20190112_LUMOS_C3L-00448_T_Q3_percolator_target_psms.tsv
Percolator: Delete temp
java -cp /storage/yufe/tools/FragPipe-18.0/fragpipe/lib/fragpipe-18.0.jar com.github.chhh.utils.FileDelete /storage/yufe/results/msfragger_dia_paper/ccrcc_175/diaumpire/CPTAC_CCRCC_W_JHU_20190112_LUMOS_C3L-00448_T_Q3_percolator_decoy_psms.tsv
Percolator: Convert to pepxml [Work dir: /storage/yufe/results/msfragger_dia_paper/ccrcc_175/diaumpire]
java -cp /storage/yufe/tools/FragPipe-18.0/fragpipe/lib/* com.dmtavt.fragpipe.tools.percolator.PercolatorOutputToPepXML CPTAC_CCRCC_W_JHU_20190112_LUMOS_C3L-01560_T_Q2.pin CPTAC_CCRCC_W_JHU_20190112_LUMOS_C3L-01560_T_Q2 CPTAC_CCRCC_W_JHU_20190112_LUMOS_C3L-01560_T_Q2_percolator_target_psms.tsv CPTAC_CCRCC_W_JHU_20190112_LUMOS_C3L-01560_T_Q2_percolator_decoy_psms.tsv interact-CPTAC_CCRCC_W_JHU_20190112_LUMOS_C3L-01560_T_Q2 DDA 0.7
Percolator: Delete temp
java -cp /storage/yufe/tools/FragPipe-18.0/fragpipe/lib/fragpipe-18.0.jar com.github.chhh.utils.FileDelete /storage/yufe/results/msfragger_dia_paper/ccrcc_175/diaumpire/CPTAC_CCRCC_W_JHU_20190112_LUMOS_C3L-01560_T_Q2_percolator_target_psms.tsv
Percolator: Delete temp
java -cp /storage/yufe/tools/FragPipe-18.0/fragpipe/lib/fragpipe-18.0.jar com.github.chhh.utils.FileDelete /storage/yufe/results/msfragger_dia_paper/ccrcc_175/diaumpire/CPTAC_CCRCC_W_JHU_20190112_LUMOS_C3L-01560_T_Q2_percolator_decoy_psms.tsv
Percolator: Convert to pepxml [Work dir: /storage/yufe/results/msfragger_dia_paper/ccrcc_175/diaumpire]
java -cp /storage/yufe/tools/FragPipe-18.0/fragpipe/lib/* com.dmtavt.fragpipe.tools.percolator.PercolatorOutputToPepXML CPTAC_CCRCC_W_JHU_20190112_LUMOS_C3L-00583_NAT_Q1.pin CPTAC_CCRCC_W_JHU_20190112_LUMOS_C3L-00583_NAT_Q1 CPTAC_CCRCC_W_JHU_20190112_LUMOS_C3L-00583_NAT_Q1_percolator_target_psms.tsv CPTAC_CCRCC_W_JHU_20190112_LUMOS_C3L-00583_NAT_Q1_percolator_decoy_psms.tsv interact-CPTAC_CCRCC_W_JHU_20190112_LUMOS_C3L-00583_NAT_Q1 DDA 0.7
Percolator: Delete temp
java -cp /storage/yufe/tools/FragPipe-18.0/fragpipe/lib/fragpipe-18.0.jar com.github.chhh.utils.FileDelete /storage/yufe/results/msfragger_dia_paper/ccrcc_175/diaumpire/CPTAC_CCRCC_W_JHU_20190112_LUMOS_C3L-00583_NAT_Q1_percolator_target_psms.tsv
Percolator: Delete temp
java -cp /storage/yufe/tools/FragPipe-18.0/fragpipe/lib/fragpipe-18.0.jar com.github.chhh.utils.FileDelete /storage/yufe/results/msfragger_dia_paper/ccrcc_175/diaumpire/CPTAC_CCRCC_W_JHU_20190112_LUMOS_C3L-00583_NAT_Q1_percolator_decoy_psms.tsv
Percolator: Convert to pepxml [Work dir: /storage/yufe/results/msfragger_dia_paper/ccrcc_175/diaumpire]
java -cp /storage/yufe/tools/FragPipe-18.0/fragpipe/lib/* com.dmtavt.fragpipe.tools.percolator.PercolatorOutputToPepXML CPTAC_CCRCC_W_JHU_20190112_LUMOS_C3N-00953_T_Q1.pin CPTAC_CCRCC_W_JHU_20190112_LUMOS_C3N-00953_T_Q1 CPTAC_CCRCC_W_JHU_20190112_LUMOS_C3N-00953_T_Q1_percolator_target_psms.tsv CPTAC_CCRCC_W_JHU_20190112_LUMOS_C3N-00953_T_Q1_percolator_decoy_psms.tsv interact-CPTAC_CCRCC_W_JHU_20190112_LUMOS_C3N-00953_T_Q1 DDA 0.7
Percolator: Delete temp
java -cp /storage/yufe/tools/FragPipe-18.0/fragpipe/lib/fragpipe-18.0.jar com.github.chhh.utils.FileDelete /storage/yufe/results/msfragger_dia_paper/ccrcc_175/diaumpire/CPTAC_CCRCC_W_JHU_20190112_LUMOS_C3N-00953_T_Q1_percolator_target_psms.tsv
Percolator: Delete temp
java -cp /storage/yufe/tools/FragPipe-18.0/fragpipe/lib/fragpipe-18.0.jar com.github.chhh.utils.FileDelete /storage/yufe/results/msfragger_dia_paper/ccrcc_175/diaumpire/CPTAC_CCRCC_W_JHU_20190112_LUMOS_C3N-00953_T_Q1_percolator_decoy_psms.tsv
Percolator: Convert to pepxml [Work dir: /storage/yufe/results/msfragger_dia_paper/ccrcc_175/diaumpire]
java -cp /storage/yufe/tools/FragPipe-18.0/fragpipe/lib/* com.dmtavt.fragpipe.tools.percolator.PercolatorOutputToPepXML CPTAC_CCRCC_W_JHU_20190112_LUMOS_C3N-00148_T_Q1.pin CPTAC_CCRCC_W_JHU_20190112_LUMOS_C3N-00148_T_Q1 CPTAC_CCRCC_W_JHU_20190112_LUMOS_C3N-00148_T_Q1_percolator_target_psms.tsv CPTAC_CCRCC_W_JHU_20190112_LUMOS_C3N-00148_T_Q1_percolator_decoy_psms.tsv interact-CPTAC_CCRCC_W_JHU_20190112_LUMOS_C3N-00148_T_Q1 DDA 0.7
Percolator: Delete temp
java -cp /storage/yufe/tools/FragPipe-18.0/fragpipe/lib/fragpipe-18.0.jar com.github.chhh.utils.FileDelete /storage/yufe/results/msfragger_dia_paper/ccrcc_175/diaumpire/CPTAC_CCRCC_W_JHU_20190112_LUMOS_C3N-00148_T_Q1_percolator_target_psms.tsv
Percolator: Delete temp
java -cp /storage/yufe/tools/FragPipe-18.0/fragpipe/lib/fragpipe-18.0.jar com.github.chhh.utils.FileDelete /storage/yufe/results/msfragger_dia_paper/ccrcc_175/diaumpire/CPTAC_CCRCC_W_JHU_20190112_LUMOS_C3N-00148_T_Q1_percolator_decoy_psms.tsv
Percolator: Convert to pepxml [Work dir: /storage/yufe/results/msfragger_dia_paper/ccrcc_175/diaumpire]
java -cp /storage/yufe/tools/FragPipe-18.0/fragpipe/lib/* com.dmtavt.fragpipe.tools.percolator.PercolatorOutputToPepXML CPTAC_CCRCC_W_JHU_20190112_LUMOS_C3N-00852_T_Q2.pin CPTAC_CCRCC_W_JHU_20190112_LUMOS_C3N-00852_T_Q2 CPTAC_CCRCC_W_JHU_20190112_LUMOS_C3N-00852_T_Q2_percolator_target_psms.tsv CPTAC_CCRCC_W_JHU_20190112_LUMOS_C3N-00852_T_Q2_percolator_decoy_psms.tsv interact-CPTAC_CCRCC_W_JHU_20190112_LUMOS_C3N-00852_T_Q2 DDA 0.7
Percolator: Delete temp
java -cp /storage/yufe/tools/FragPipe-18.0/fragpipe/lib/fragpipe-18.0.jar com.github.chhh.utils.FileDelete /storage/yufe/results/msfragger_dia_paper/ccrcc_175/diaumpire/CPTAC_CCRCC_W_JHU_20190112_LUMOS_C3N-00852_T_Q2_percolator_target_psms.tsv
Percolator: Delete temp
java -cp /storage/yufe/tools/FragPipe-18.0/fragpipe/lib/fragpipe-18.0.jar com.github.chhh.utils.FileDelete /storage/yufe/results/msfragger_dia_paper/ccrcc_175/diaumpire/CPTAC_CCRCC_W_JHU_20190112_LUMOS_C3N-00852_T_Q2_percolator_decoy_psms.tsv
Percolator: Convert to pepxml [Work dir: /storage/yufe/results/msfragger_dia_paper/ccrcc_175/diaumpire]
java -cp /storage/yufe/tools/FragPipe-18.0/fragpipe/lib/* com.dmtavt.fragpipe.tools.percolator.PercolatorOutputToPepXML CPTAC_CCRCC_W_JHU_20190112_LUMOS_C3N-00150_NAT_Q2.pin CPTAC_CCRCC_W_JHU_20190112_LUMOS_C3N-00150_NAT_Q2 CPTAC_CCRCC_W_JHU_20190112_LUMOS_C3N-00150_NAT_Q2_percolator_target_psms.tsv CPTAC_CCRCC_W_JHU_20190112_LUMOS_C3N-00150_NAT_Q2_percolator_decoy_psms.tsv interact-CPTAC_CCRCC_W_JHU_20190112_LUMOS_C3N-00150_NAT_Q2 DDA 0.7
Percolator: Delete temp
java -cp /storage/yufe/tools/FragPipe-18.0/fragpipe/lib/fragpipe-18.0.jar com.github.chhh.utils.FileDelete /storage/yufe/results/msfragger_dia_paper/ccrcc_175/diaumpire/CPTAC_CCRCC_W_JHU_20190112_LUMOS_C3N-00150_NAT_Q2_percolator_target_psms.tsv
Percolator: Delete temp
java -cp /storage/yufe/tools/FragPipe-18.0/fragpipe/lib/fragpipe-18.0.jar com.github.chhh.utils.FileDelete /storage/yufe/results/msfragger_dia_paper/ccrcc_175/diaumpire/CPTAC_CCRCC_W_JHU_20190112_LUMOS_C3N-00150_NAT_Q2_percolator_decoy_psms.tsv
Percolator: Convert to pepxml [Work dir: /storage/yufe/results/msfragger_dia_paper/ccrcc_175/diaumpire]
java -cp /storage/yufe/tools/FragPipe-18.0/fragpipe/lib/* com.dmtavt.fragpipe.tools.percolator.PercolatorOutputToPepXML CPTAC_CCRCC_W_JHU_20190112_LUMOS_C3N-01220_T_Q3.pin CPTAC_CCRCC_W_JHU_20190112_LUMOS_C3N-01220_T_Q3 CPTAC_CCRCC_W_JHU_20190112_LUMOS_C3N-01220_T_Q3_percolator_target_psms.tsv CPTAC_CCRCC_W_JHU_20190112_LUMOS_C3N-01220_T_Q3_percolator_decoy_psms.tsv interact-CPTAC_CCRCC_W_JHU_20190112_LUMOS_C3N-01220_T_Q3 DDA 0.7
Percolator: Delete temp
java -cp /storage/yufe/tools/FragPipe-18.0/fragpipe/lib/fragpipe-18.0.jar com.github.chhh.utils.FileDelete /storage/yufe/results/msfragger_dia_paper/ccrcc_175/diaumpire/CPTAC_CCRCC_W_JHU_20190112_LUMOS_C3N-01220_T_Q3_percolator_target_psms.tsv
Percolator: Delete temp
java -cp /storage/yufe/tools/FragPipe-18.0/fragpipe/lib/fragpipe-18.0.jar com.github.chhh.utils.FileDelete /storage/yufe/results/msfragger_dia_paper/ccrcc_175/diaumpire/CPTAC_CCRCC_W_JHU_20190112_LUMOS_C3N-01220_T_Q3_percolator_decoy_psms.tsv
Percolator: Convert to pepxml [Work dir: /storage/yufe/results/msfragger_dia_paper/ccrcc_175/diaumpire]
java -cp /storage/yufe/tools/FragPipe-18.0/fragpipe/lib/* com.dmtavt.fragpipe.tools.percolator.PercolatorOutputToPepXML CPTAC_CCRCC_W_JHU_20190112_LUMOS_C3L-00103_NAT_Q3.pin CPTAC_CCRCC_W_JHU_20190112_LUMOS_C3L-00103_NAT_Q3 CPTAC_CCRCC_W_JHU_20190112_LUMOS_C3L-00103_NAT_Q3_percolator_target_psms.tsv CPTAC_CCRCC_W_JHU_20190112_LUMOS_C3L-00103_NAT_Q3_percolator_decoy_psms.tsv interact-CPTAC_CCRCC_W_JHU_20190112_LUMOS_C3L-00103_NAT_Q3 DDA 0.7
Percolator: Delete temp
java -cp /storage/yufe/tools/FragPipe-18.0/fragpipe/lib/fragpipe-18.0.jar com.github.chhh.utils.FileDelete /storage/yufe/results/msfragger_dia_paper/ccrcc_175/diaumpire/CPTAC_CCRCC_W_JHU_20190112_LUMOS_C3L-00103_NAT_Q3_percolator_target_psms.tsv
Percolator: Delete temp
java -cp /storage/yufe/tools/FragPipe-18.0/fragpipe/lib/fragpipe-18.0.jar com.github.chhh.utils.FileDelete /storage/yufe/results/msfragger_dia_paper/ccrcc_175/diaumpire/CPTAC_CCRCC_W_JHU_20190112_LUMOS_C3L-00103_NAT_Q3_percolator_decoy_psms.tsv
Percolator: Convert to pepxml [Work dir: /storage/yufe/results/msfragger_dia_paper/ccrcc_175/diaumpire]
java -cp /storage/yufe/tools/FragPipe-18.0/fragpipe/lib/* com.dmtavt.fragpipe.tools.percolator.PercolatorOutputToPepXML CPTAC_CCRCC_W_JHU_20190112_LUMOS_C3L-01861_NAT_Q2.pin CPTAC_CCRCC_W_JHU_20190112_LUMOS_C3L-01861_NAT_Q2 CPTAC_CCRCC_W_JHU_20190112_LUMOS_C3L-01861_NAT_Q2_percolator_target_psms.tsv CPTAC_CCRCC_W_JHU_20190112_LUMOS_C3L-01861_NAT_Q2_percolator_decoy_psms.tsv interact-CPTAC_CCRCC_W_JHU_20190112_LUMOS_C3L-01861_NAT_Q2 DDA 0.7
Percolator: Delete temp
java -cp /storage/yufe/tools/FragPipe-18.0/fragpipe/lib/fragpipe-18.0.jar com.github.chhh.utils.FileDelete /storage/yufe/results/msfragger_dia_paper/ccrcc_175/diaumpire/CPTAC_CCRCC_W_JHU_20190112_LUMOS_C3L-01861_NAT_Q2_percolator_target_psms.tsv
Percolator: Delete temp
java -cp /storage/yufe/tools/FragPipe-18.0/fragpipe/lib/fragpipe-18.0.jar com.github.chhh.utils.FileDelete /storage/yufe/results/msfragger_dia_paper/ccrcc_175/diaumpire/CPTAC_CCRCC_W_JHU_20190112_LUMOS_C3L-01861_NAT_Q2_percolator_decoy_psms.tsv
Percolator: Convert to pepxml [Work dir: /storage/yufe/results/msfragger_dia_paper/ccrcc_175/diaumpire]
java -cp /storage/yufe/tools/FragPipe-18.0/fragpipe/lib/* com.dmtavt.fragpipe.tools.percolator.PercolatorOutputToPepXML CPTAC_CCRCC_W_JHU_20190112_LUMOS_C3N-00149_T_Q1.pin CPTAC_CCRCC_W_JHU_20190112_LUMOS_C3N-00149_T_Q1 CPTAC_CCRCC_W_JHU_20190112_LUMOS_C3N-00149_T_Q1_percolator_target_psms.tsv CPTAC_CCRCC_W_JHU_20190112_LUMOS_C3N-00149_T_Q1_percolator_decoy_psms.tsv interact-CPTAC_CCRCC_W_JHU_20190112_LUMOS_C3N-00149_T_Q1 DDA 0.7
Percolator: Delete temp
java -cp /storage/yufe/tools/FragPipe-18.0/fragpipe/lib/fragpipe-18.0.jar com.github.chhh.utils.FileDelete /storage/yufe/results/msfragger_dia_paper/ccrcc_175/diaumpire/CPTAC_CCRCC_W_JHU_20190112_LUMOS_C3N-00149_T_Q1_percolator_target_psms.tsv
Percolator: Delete temp
java -cp /storage/yufe/tools/FragPipe-18.0/fragpipe/lib/fragpipe-18.0.jar com.github.chhh.utils.FileDelete /storage/yufe/results/msfragger_dia_paper/ccrcc_175/diaumpire/CPTAC_CCRCC_W_JHU_20190112_LUMOS_C3N-00149_T_Q1_percolator_decoy_psms.tsv
Percolator: Convert to pepxml [Work dir: /storage/yufe/results/msfragger_dia_paper/ccrcc_175/diaumpire]
java -cp /storage/yufe/tools/FragPipe-18.0/fragpipe/lib/* com.dmtavt.fragpipe.tools.percolator.PercolatorOutputToPepXML CPTAC_CCRCC_W_JHU_20190112_LUMOS_C3N-00194_NAT_Q3.pin CPTAC_CCRCC_W_JHU_20190112_LUMOS_C3N-00194_NAT_Q3 CPTAC_CCRCC_W_JHU_20190112_LUMOS_C3N-00194_NAT_Q3_percolator_target_psms.tsv CPTAC_CCRCC_W_JHU_20190112_LUMOS_C3N-00194_NAT_Q3_percolator_decoy_psms.tsv interact-CPTAC_CCRCC_W_JHU_20190112_LUMOS_C3N-00194_NAT_Q3 DDA 0.7
Percolator: Delete temp
java -cp /storage/yufe/tools/FragPipe-18.0/fragpipe/lib/fragpipe-18.0.jar com.github.chhh.utils.FileDelete /storage/yufe/results/msfragger_dia_paper/ccrcc_175/diaumpire/CPTAC_CCRCC_W_JHU_20190112_LUMOS_C3N-00194_NAT_Q3_percolator_target_psms.tsv
Percolator: Delete temp
java -cp /storage/yufe/tools/FragPipe-18.0/fragpipe/lib/fragpipe-18.0.jar com.github.chhh.utils.FileDelete /storage/yufe/results/msfragger_dia_paper/ccrcc_175/diaumpire/CPTAC_CCRCC_W_JHU_20190112_LUMOS_C3N-00194_NAT_Q3_percolator_decoy_psms.tsv
Percolator: Convert to pepxml [Work dir: /storage/yufe/results/msfragger_dia_paper/ccrcc_175/diaumpire]
java -cp /storage/yufe/tools/FragPipe-18.0/fragpipe/lib/* com.dmtavt.fragpipe.tools.percolator.PercolatorOutputToPepXML CPTAC_CCRCC_W_JHU_20190112_LUMOS_C3L-01287_T_Q2.pin CPTAC_CCRCC_W_JHU_20190112_LUMOS_C3L-01287_T_Q2 CPTAC_CCRCC_W_JHU_20190112_LUMOS_C3L-01287_T_Q2_percolator_target_psms.tsv CPTAC_CCRCC_W_JHU_20190112_LUMOS_C3L-01287_T_Q2_percolator_decoy_psms.tsv interact-CPTAC_CCRCC_W_JHU_20190112_LUMOS_C3L-01287_T_Q2 DDA 0.7
Percolator: Delete temp
java -cp /storage/yufe/tools/FragPipe-18.0/fragpipe/lib/fragpipe-18.0.jar com.github.chhh.utils.FileDelete /storage/yufe/results/msfragger_dia_paper/ccrcc_175/diaumpire/CPTAC_CCRCC_W_JHU_20190112_LUMOS_C3L-01287_T_Q2_percolator_target_psms.tsv
Percolator: Delete temp
java -cp /storage/yufe/tools/FragPipe-18.0/fragpipe/lib/fragpipe-18.0.jar com.github.chhh.utils.FileDelete /storage/yufe/results/msfragger_dia_paper/ccrcc_175/diaumpire/CPTAC_CCRCC_W_JHU_20190112_LUMOS_C3L-01287_T_Q2_percolator_decoy_psms.tsv
Percolator: Convert to pepxml [Work dir: /storage/yufe/results/msfragger_dia_paper/ccrcc_175/diaumpire]
java -cp /storage/yufe/tools/FragPipe-18.0/fragpipe/lib/* com.dmtavt.fragpipe.tools.percolator.PercolatorOutputToPepXML CPTAC_CCRCC_W_JHU_20190112_LUMOS_C3L-00096_T_Q1.pin CPTAC_CCRCC_W_JHU_20190112_LUMOS_C3L-00096_T_Q1 CPTAC_CCRCC_W_JHU_20190112_LUMOS_C3L-00096_T_Q1_percolator_target_psms.tsv CPTAC_CCRCC_W_JHU_20190112_LUMOS_C3L-00096_T_Q1_percolator_decoy_psms.tsv interact-CPTAC_CCRCC_W_JHU_20190112_LUMOS_C3L-00096_T_Q1 DDA 0.7
Percolator: Delete temp
java -cp /storage/yufe/tools/FragPipe-18.0/fragpipe/lib/fragpipe-18.0.jar com.github.chhh.utils.FileDelete /storage/yufe/results/msfragger_dia_paper/ccrcc_175/diaumpire/CPTAC_CCRCC_W_JHU_20190112_LUMOS_C3L-00096_T_Q1_percolator_target_psms.tsv
Percolator: Delete temp
java -cp /storage/yufe/tools/FragPipe-18.0/fragpipe/lib/fragpipe-18.0.jar com.github.chhh.utils.FileDelete /storage/yufe/results/msfragger_dia_paper/ccrcc_175/diaumpire/CPTAC_CCRCC_W_JHU_20190112_LUMOS_C3L-00096_T_Q1_percolator_decoy_psms.tsv
Percolator: Convert to pepxml [Work dir: /storage/yufe/results/msfragger_dia_paper/ccrcc_175/diaumpire]
java -cp /storage/yufe/tools/FragPipe-18.0/fragpipe/lib/* com.dmtavt.fragpipe.tools.percolator.PercolatorOutputToPepXML CPTAC_CCRCC_W_JHU_20190112_LUMOS_C3N-01649_T_Q3.pin CPTAC_CCRCC_W_JHU_20190112_LUMOS_C3N-01649_T_Q3 CPTAC_CCRCC_W_JHU_20190112_LUMOS_C3N-01649_T_Q3_percolator_target_psms.tsv CPTAC_CCRCC_W_JHU_20190112_LUMOS_C3N-01649_T_Q3_percolator_decoy_psms.tsv interact-CPTAC_CCRCC_W_JHU_20190112_LUMOS_C3N-01649_T_Q3 DDA 0.7
Percolator: Delete temp
java -cp /storage/yufe/tools/FragPipe-18.0/fragpipe/lib/fragpipe-18.0.jar com.github.chhh.utils.FileDelete /storage/yufe/results/msfragger_dia_paper/ccrcc_175/diaumpire/CPTAC_CCRCC_W_JHU_20190112_LUMOS_C3N-01649_T_Q3_percolator_target_psms.tsv
Percolator: Delete temp
java -cp /storage/yufe/tools/FragPipe-18.0/fragpipe/lib/fragpipe-18.0.jar com.github.chhh.utils.FileDelete /storage/yufe/results/msfragger_dia_paper/ccrcc_175/diaumpire/CPTAC_CCRCC_W_JHU_20190112_LUMOS_C3N-01649_T_Q3_percolator_decoy_psms.tsv
Percolator: Convert to pepxml [Work dir: /storage/yufe/results/msfragger_dia_paper/ccrcc_175/diaumpire]
java -cp /storage/yufe/tools/FragPipe-18.0/fragpipe/lib/* com.dmtavt.fragpipe.tools.percolator.PercolatorOutputToPepXML CPTAC_CCRCC_W_JHU_20190112_LUMOS_C3N-00244_T_Q1.pin CPTAC_CCRCC_W_JHU_20190112_LUMOS_C3N-00244_T_Q1 CPTAC_CCRCC_W_JHU_20190112_LUMOS_C3N-00244_T_Q1_percolator_target_psms.tsv CPTAC_CCRCC_W_JHU_20190112_LUMOS_C3N-00244_T_Q1_percolator_decoy_psms.tsv interact-CPTAC_CCRCC_W_JHU_20190112_LUMOS_C3N-00244_T_Q1 DDA 0.7
Percolator: Delete temp
java -cp /storage/yufe/tools/FragPipe-18.0/fragpipe/lib/fragpipe-18.0.jar com.github.chhh.utils.FileDelete /storage/yufe/results/msfragger_dia_paper/ccrcc_175/diaumpire/CPTAC_CCRCC_W_JHU_20190112_LUMOS_C3N-00244_T_Q1_percolator_target_psms.tsv
Percolator: Delete temp
java -cp /storage/yufe/tools/FragPipe-18.0/fragpipe/lib/fragpipe-18.0.jar com.github.chhh.utils.FileDelete /storage/yufe/results/msfragger_dia_paper/ccrcc_175/diaumpire/CPTAC_CCRCC_W_JHU_20190112_LUMOS_C3N-00244_T_Q1_percolator_decoy_psms.tsv
Percolator: Convert to pepxml [Work dir: /storage/yufe/results/msfragger_dia_paper/ccrcc_175/diaumpire]
java -cp /storage/yufe/tools/FragPipe-18.0/fragpipe/lib/* com.dmtavt.fragpipe.tools.percolator.PercolatorOutputToPepXML CPTAC_CCRCC_W_JHU_20190112_LUMOS_C3N-01648_T_Q1.pin CPTAC_CCRCC_W_JHU_20190112_LUMOS_C3N-01648_T_Q1 CPTAC_CCRCC_W_JHU_20190112_LUMOS_C3N-01648_T_Q1_percolator_target_psms.tsv CPTAC_CCRCC_W_JHU_20190112_LUMOS_C3N-01648_T_Q1_percolator_decoy_psms.tsv interact-CPTAC_CCRCC_W_JHU_20190112_LUMOS_C3N-01648_T_Q1 DDA 0.7
Percolator: Delete temp
java -cp /storage/yufe/tools/FragPipe-18.0/fragpipe/lib/fragpipe-18.0.jar com.github.chhh.utils.FileDelete /storage/yufe/results/msfragger_dia_paper/ccrcc_175/diaumpire/CPTAC_CCRCC_W_JHU_20190112_LUMOS_C3N-01648_T_Q1_percolator_target_psms.tsv
Percolator: Delete temp
java -cp /storage/yufe/tools/FragPipe-18.0/fragpipe/lib/fragpipe-18.0.jar com.github.chhh.utils.FileDelete /storage/yufe/results/msfragger_dia_paper/ccrcc_175/diaumpire/CPTAC_CCRCC_W_JHU_20190112_LUMOS_C3N-01648_T_Q1_percolator_decoy_psms.tsv
Percolator: Convert to pepxml [Work dir: /storage/yufe/results/msfragger_dia_paper/ccrcc_175/diaumpire]
java -cp /storage/yufe/tools/FragPipe-18.0/fragpipe/lib/* com.dmtavt.fragpipe.tools.percolator.PercolatorOutputToPepXML CPTAC_CCRCC_W_JHU_20190112_LUMOS_C3L-00799_T_Q3.pin CPTAC_CCRCC_W_JHU_20190112_LUMOS_C3L-00799_T_Q3 CPTAC_CCRCC_W_JHU_20190112_LUMOS_C3L-00799_T_Q3_percolator_target_psms.tsv CPTAC_CCRCC_W_JHU_20190112_LUMOS_C3L-00799_T_Q3_percolator_decoy_psms.tsv interact-CPTAC_CCRCC_W_JHU_20190112_LUMOS_C3L-00799_T_Q3 DDA 0.7
Percolator: Delete temp
java -cp /storage/yufe/tools/FragPipe-18.0/fragpipe/lib/fragpipe-18.0.jar com.github.chhh.utils.FileDelete /storage/yufe/results/msfragger_dia_paper/ccrcc_175/diaumpire/CPTAC_CCRCC_W_JHU_20190112_LUMOS_C3L-00799_T_Q3_percolator_target_psms.tsv
Percolator: Delete temp
java -cp /storage/yufe/tools/FragPipe-18.0/fragpipe/lib/fragpipe-18.0.jar com.github.chhh.utils.FileDelete /storage/yufe/results/msfragger_dia_paper/ccrcc_175/diaumpire/CPTAC_CCRCC_W_JHU_20190112_LUMOS_C3L-00799_T_Q3_percolator_decoy_psms.tsv
Percolator: Convert to pepxml [Work dir: /storage/yufe/results/msfragger_dia_paper/ccrcc_175/diaumpire]
java -cp /storage/yufe/tools/FragPipe-18.0/fragpipe/lib/* com.dmtavt.fragpipe.tools.percolator.PercolatorOutputToPepXML CPTAC_CCRCC_W_JHU_20190112_LUMOS_C3N-00733_T_Q2.pin CPTAC_CCRCC_W_JHU_20190112_LUMOS_C3N-00733_T_Q2 CPTAC_CCRCC_W_JHU_20190112_LUMOS_C3N-00733_T_Q2_percolator_target_psms.tsv CPTAC_CCRCC_W_JHU_20190112_LUMOS_C3N-00733_T_Q2_percolator_decoy_psms.tsv interact-CPTAC_CCRCC_W_JHU_20190112_LUMOS_C3N-00733_T_Q2 DDA 0.7
Percolator: Delete temp
java -cp /storage/yufe/tools/FragPipe-18.0/fragpipe/lib/fragpipe-18.0.jar com.github.chhh.utils.FileDelete /storage/yufe/results/msfragger_dia_paper/ccrcc_175/diaumpire/CPTAC_CCRCC_W_JHU_20190112_LUMOS_C3N-00733_T_Q2_percolator_target_psms.tsv
Percolator: Delete temp
java -cp /storage/yufe/tools/FragPipe-18.0/fragpipe/lib/fragpipe-18.0.jar com.github.chhh.utils.FileDelete /storage/yufe/results/msfragger_dia_paper/ccrcc_175/diaumpire/CPTAC_CCRCC_W_JHU_20190112_LUMOS_C3N-00733_T_Q2_percolator_decoy_psms.tsv
Percolator: Convert to pepxml [Work dir: /storage/yufe/results/msfragger_dia_paper/ccrcc_175/diaumpire]
java -cp /storage/yufe/tools/FragPipe-18.0/fragpipe/lib/* com.dmtavt.fragpipe.tools.percolator.PercolatorOutputToPepXML CPTAC_CCRCC_W_JHU_20190112_LUMOS_C3L-00917_T_Q1.pin CPTAC_CCRCC_W_JHU_20190112_LUMOS_C3L-00917_T_Q1 CPTAC_CCRCC_W_JHU_20190112_LUMOS_C3L-00917_T_Q1_percolator_target_psms.tsv CPTAC_CCRCC_W_JHU_20190112_LUMOS_C3L-00917_T_Q1_percolator_decoy_psms.tsv interact-CPTAC_CCRCC_W_JHU_20190112_LUMOS_C3L-00917_T_Q1 DDA 0.7
Percolator: Delete temp
java -cp /storage/yufe/tools/FragPipe-18.0/fragpipe/lib/fragpipe-18.0.jar com.github.chhh.utils.FileDelete /storage/yufe/results/msfragger_dia_paper/ccrcc_175/diaumpire/CPTAC_CCRCC_W_JHU_20190112_LUMOS_C3L-00917_T_Q1_percolator_target_psms.tsv
Percolator: Delete temp
java -cp /storage/yufe/tools/FragPipe-18.0/fragpipe/lib/fragpipe-18.0.jar com.github.chhh.utils.FileDelete /storage/yufe/results/msfragger_dia_paper/ccrcc_175/diaumpire/CPTAC_CCRCC_W_JHU_20190112_LUMOS_C3L-00917_T_Q1_percolator_decoy_psms.tsv
Percolator: Convert to pepxml [Work dir: /storage/yufe/results/msfragger_dia_paper/ccrcc_175/diaumpire]
java -cp /storage/yufe/tools/FragPipe-18.0/fragpipe/lib/* com.dmtavt.fragpipe.tools.percolator.PercolatorOutputToPepXML CPTAC_CCRCC_W_JHU_20190112_LUMOS_C3L-00447_T_Q3.pin CPTAC_CCRCC_W_JHU_20190112_LUMOS_C3L-00447_T_Q3 CPTAC_CCRCC_W_JHU_20190112_LUMOS_C3L-00447_T_Q3_percolator_target_psms.tsv CPTAC_CCRCC_W_JHU_20190112_LUMOS_C3L-00447_T_Q3_percolator_decoy_psms.tsv interact-CPTAC_CCRCC_W_JHU_20190112_LUMOS_C3L-00447_T_Q3 DDA 0.7
Percolator: Delete temp
java -cp /storage/yufe/tools/FragPipe-18.0/fragpipe/lib/fragpipe-18.0.jar com.github.chhh.utils.FileDelete /storage/yufe/results/msfragger_dia_paper/ccrcc_175/diaumpire/CPTAC_CCRCC_W_JHU_20190112_LUMOS_C3L-00447_T_Q3_percolator_target_psms.tsv
Percolator: Delete temp
java -cp /storage/yufe/tools/FragPipe-18.0/fragpipe/lib/fragpipe-18.0.jar com.github.chhh.utils.FileDelete /storage/yufe/results/msfragger_dia_paper/ccrcc_175/diaumpire/CPTAC_CCRCC_W_JHU_20190112_LUMOS_C3L-00447_T_Q3_percolator_decoy_psms.tsv
Percolator: Convert to pepxml [Work dir: /storage/yufe/results/msfragger_dia_paper/ccrcc_175/diaumpire]
java -cp /storage/yufe/tools/FragPipe-18.0/fragpipe/lib/* com.dmtavt.fragpipe.tools.percolator.PercolatorOutputToPepXML CPTAC_CCRCC_W_JHU_20190112_LUMOS_C3N-01524_NAT_Q1.pin CPTAC_CCRCC_W_JHU_20190112_LUMOS_C3N-01524_NAT_Q1 CPTAC_CCRCC_W_JHU_20190112_LUMOS_C3N-01524_NAT_Q1_percolator_target_psms.tsv CPTAC_CCRCC_W_JHU_20190112_LUMOS_C3N-01524_NAT_Q1_percolator_decoy_psms.tsv interact-CPTAC_CCRCC_W_JHU_20190112_LUMOS_C3N-01524_NAT_Q1 DDA 0.7
Percolator: Delete temp
java -cp /storage/yufe/tools/FragPipe-18.0/fragpipe/lib/fragpipe-18.0.jar com.github.chhh.utils.FileDelete /storage/yufe/results/msfragger_dia_paper/ccrcc_175/diaumpire/CPTAC_CCRCC_W_JHU_20190112_LUMOS_C3N-01524_NAT_Q1_percolator_target_psms.tsv
Percolator: Delete temp
java -cp /storage/yufe/tools/FragPipe-18.0/fragpipe/lib/fragpipe-18.0.jar com.github.chhh.utils.FileDelete /storage/yufe/results/msfragger_dia_paper/ccrcc_175/diaumpire/CPTAC_CCRCC_W_JHU_20190112_LUMOS_C3N-01524_NAT_Q1_percolator_decoy_psms.tsv
Percolator: Convert to pepxml [Work dir: /storage/yufe/results/msfragger_dia_paper/ccrcc_175/diaumpire]
java -cp /storage/yufe/tools/FragPipe-18.0/fragpipe/lib/* com.dmtavt.fragpipe.tools.percolator.PercolatorOutputToPepXML CPTAC_CCRCC_W_JHU_20190112_LUMOS_C3L-00369_NAT_Q1.pin CPTAC_CCRCC_W_JHU_20190112_LUMOS_C3L-00369_NAT_Q1 CPTAC_CCRCC_W_JHU_20190112_LUMOS_C3L-00369_NAT_Q1_percolator_target_psms.tsv CPTAC_CCRCC_W_JHU_20190112_LUMOS_C3L-00369_NAT_Q1_percolator_decoy_psms.tsv interact-CPTAC_CCRCC_W_JHU_20190112_LUMOS_C3L-00369_NAT_Q1 DDA 0.7
Percolator: Delete temp
java -cp /storage/yufe/tools/FragPipe-18.0/fragpipe/lib/fragpipe-18.0.jar com.github.chhh.utils.FileDelete /storage/yufe/results/msfragger_dia_paper/ccrcc_175/diaumpire/CPTAC_CCRCC_W_JHU_20190112_LUMOS_C3L-00369_NAT_Q1_percolator_target_psms.tsv
Percolator: Delete temp
java -cp /storage/yufe/tools/FragPipe-18.0/fragpipe/lib/fragpipe-18.0.jar com.github.chhh.utils.FileDelete /storage/yufe/results/msfragger_dia_paper/ccrcc_175/diaumpire/CPTAC_CCRCC_W_JHU_20190112_LUMOS_C3L-00369_NAT_Q1_percolator_decoy_psms.tsv
Percolator: Convert to pepxml [Work dir: /storage/yufe/results/msfragger_dia_paper/ccrcc_175/diaumpire]
java -cp /storage/yufe/tools/FragPipe-18.0/fragpipe/lib/* com.dmtavt.fragpipe.tools.percolator.PercolatorOutputToPepXML CPTAC_CCRCC_W_JHU_20190112_LUMOS_C3L-00416_T_Q1.pin CPTAC_CCRCC_W_JHU_20190112_LUMOS_C3L-00416_T_Q1 CPTAC_CCRCC_W_JHU_20190112_LUMOS_C3L-00416_T_Q1_percolator_target_psms.tsv CPTAC_CCRCC_W_JHU_20190112_LUMOS_C3L-00416_T_Q1_percolator_decoy_psms.tsv interact-CPTAC_CCRCC_W_JHU_20190112_LUMOS_C3L-00416_T_Q1 DDA 0.7
Percolator: Delete temp
java -cp /storage/yufe/tools/FragPipe-18.0/fragpipe/lib/fragpipe-18.0.jar com.github.chhh.utils.FileDelete /storage/yufe/results/msfragger_dia_paper/ccrcc_175/diaumpire/CPTAC_CCRCC_W_JHU_20190112_LUMOS_C3L-00416_T_Q1_percolator_target_psms.tsv
Percolator: Delete temp
java -cp /storage/yufe/tools/FragPipe-18.0/fragpipe/lib/fragpipe-18.0.jar com.github.chhh.utils.FileDelete /storage/yufe/results/msfragger_dia_paper/ccrcc_175/diaumpire/CPTAC_CCRCC_W_JHU_20190112_LUMOS_C3L-00416_T_Q1_percolator_decoy_psms.tsv
Percolator: Convert to pepxml [Work dir: /storage/yufe/results/msfragger_dia_paper/ccrcc_175/diaumpire]
java -cp /storage/yufe/tools/FragPipe-18.0/fragpipe/lib/* com.dmtavt.fragpipe.tools.percolator.PercolatorOutputToPepXML CPTAC_CCRCC_W_JHU_20190112_LUMOS_C3L-00907_T_Q2.pin CPTAC_CCRCC_W_JHU_20190112_LUMOS_C3L-00907_T_Q2 CPTAC_CCRCC_W_JHU_20190112_LUMOS_C3L-00907_T_Q2_percolator_target_psms.tsv CPTAC_CCRCC_W_JHU_20190112_LUMOS_C3L-00907_T_Q2_percolator_decoy_psms.tsv interact-CPTAC_CCRCC_W_JHU_20190112_LUMOS_C3L-00907_T_Q2 DDA 0.7
Percolator: Delete temp
java -cp /storage/yufe/tools/FragPipe-18.0/fragpipe/lib/fragpipe-18.0.jar com.github.chhh.utils.FileDelete /storage/yufe/results/msfragger_dia_paper/ccrcc_175/diaumpire/CPTAC_CCRCC_W_JHU_20190112_LUMOS_C3L-00907_T_Q2_percolator_target_psms.tsv
Percolator: Delete temp
java -cp /storage/yufe/tools/FragPipe-18.0/fragpipe/lib/fragpipe-18.0.jar com.github.chhh.utils.FileDelete /storage/yufe/results/msfragger_dia_paper/ccrcc_175/diaumpire/CPTAC_CCRCC_W_JHU_20190112_LUMOS_C3L-00907_T_Q2_percolator_decoy_psms.tsv
Percolator: Convert to pepxml [Work dir: /storage/yufe/results/msfragger_dia_paper/ccrcc_175/diaumpire]
java -cp /storage/yufe/tools/FragPipe-18.0/fragpipe/lib/* com.dmtavt.fragpipe.tools.percolator.PercolatorOutputToPepXML CPTAC_CCRCC_W_JHU_20190112_LUMOS_C3N-00491_NAT_Q3.pin CPTAC_CCRCC_W_JHU_20190112_LUMOS_C3N-00491_NAT_Q3 CPTAC_CCRCC_W_JHU_20190112_LUMOS_C3N-00491_NAT_Q3_percolator_target_psms.tsv CPTAC_CCRCC_W_JHU_20190112_LUMOS_C3N-00491_NAT_Q3_percolator_decoy_psms.tsv interact-CPTAC_CCRCC_W_JHU_20190112_LUMOS_C3N-00491_NAT_Q3 DDA 0.7
Percolator: Delete temp
java -cp /storage/yufe/tools/FragPipe-18.0/fragpipe/lib/fragpipe-18.0.jar com.github.chhh.utils.FileDelete /storage/yufe/results/msfragger_dia_paper/ccrcc_175/diaumpire/CPTAC_CCRCC_W_JHU_20190112_LUMOS_C3N-00491_NAT_Q3_percolator_target_psms.tsv
Percolator: Delete temp
java -cp /storage/yufe/tools/FragPipe-18.0/fragpipe/lib/fragpipe-18.0.jar com.github.chhh.utils.FileDelete /storage/yufe/results/msfragger_dia_paper/ccrcc_175/diaumpire/CPTAC_CCRCC_W_JHU_20190112_LUMOS_C3N-00491_NAT_Q3_percolator_decoy_psms.tsv
Percolator: Convert to pepxml [Work dir: /storage/yufe/results/msfragger_dia_paper/ccrcc_175/diaumpire]
java -cp /storage/yufe/tools/FragPipe-18.0/fragpipe/lib/* com.dmtavt.fragpipe.tools.percolator.PercolatorOutputToPepXML CPTAC_CCRCC_W_JHU_20190112_LUMOS_C3N-00577_NAT_Q3.pin CPTAC_CCRCC_W_JHU_20190112_LUMOS_C3N-00577_NAT_Q3 CPTAC_CCRCC_W_JHU_20190112_LUMOS_C3N-00577_NAT_Q3_percolator_target_psms.tsv CPTAC_CCRCC_W_JHU_20190112_LUMOS_C3N-00577_NAT_Q3_percolator_decoy_psms.tsv interact-CPTAC_CCRCC_W_JHU_20190112_LUMOS_C3N-00577_NAT_Q3 DDA 0.7
Percolator: Delete temp
java -cp /storage/yufe/tools/FragPipe-18.0/fragpipe/lib/fragpipe-18.0.jar com.github.chhh.utils.FileDelete /storage/yufe/results/msfragger_dia_paper/ccrcc_175/diaumpire/CPTAC_CCRCC_W_JHU_20190112_LUMOS_C3N-00577_NAT_Q3_percolator_target_psms.tsv
Percolator: Delete temp
java -cp /storage/yufe/tools/FragPipe-18.0/fragpipe/lib/fragpipe-18.0.jar com.github.chhh.utils.FileDelete /storage/yufe/results/msfragger_dia_paper/ccrcc_175/diaumpire/CPTAC_CCRCC_W_JHU_20190112_LUMOS_C3N-00577_NAT_Q3_percolator_decoy_psms.tsv
Percolator: Convert to pepxml [Work dir: /storage/yufe/results/msfragger_dia_paper/ccrcc_175/diaumpire]
java -cp /storage/yufe/tools/FragPipe-18.0/fragpipe/lib/* com.dmtavt.fragpipe.tools.percolator.PercolatorOutputToPepXML CPTAC_CCRCC_W_JHU_20190112_LUMOS_C3N-01179_T_Q1.pin CPTAC_CCRCC_W_JHU_20190112_LUMOS_C3N-01179_T_Q1 CPTAC_CCRCC_W_JHU_20190112_LUMOS_C3N-01179_T_Q1_percolator_target_psms.tsv CPTAC_CCRCC_W_JHU_20190112_LUMOS_C3N-01179_T_Q1_percolator_decoy_psms.tsv interact-CPTAC_CCRCC_W_JHU_20190112_LUMOS_C3N-01179_T_Q1 DDA 0.7
Percolator: Delete temp
java -cp /storage/yufe/tools/FragPipe-18.0/fragpipe/lib/fragpipe-18.0.jar com.github.chhh.utils.FileDelete /storage/yufe/results/msfragger_dia_paper/ccrcc_175/diaumpire/CPTAC_CCRCC_W_JHU_20190112_LUMOS_C3N-01179_T_Q1_percolator_target_psms.tsv
Percolator: Delete temp
java -cp /storage/yufe/tools/FragPipe-18.0/fragpipe/lib/fragpipe-18.0.jar com.github.chhh.utils.FileDelete /storage/yufe/results/msfragger_dia_paper/ccrcc_175/diaumpire/CPTAC_CCRCC_W_JHU_20190112_LUMOS_C3N-01179_T_Q1_percolator_decoy_psms.tsv
Percolator: Convert to pepxml [Work dir: /storage/yufe/results/msfragger_dia_paper/ccrcc_175/diaumpire]
java -cp /storage/yufe/tools/FragPipe-18.0/fragpipe/lib/* com.dmtavt.fragpipe.tools.percolator.PercolatorOutputToPepXML CPTAC_CCRCC_W_JHU_20190112_LUMOS_C3N-00390_NAT_Q1.pin CPTAC_CCRCC_W_JHU_20190112_LUMOS_C3N-00390_NAT_Q1 CPTAC_CCRCC_W_JHU_20190112_LUMOS_C3N-00390_NAT_Q1_percolator_target_psms.tsv CPTAC_CCRCC_W_JHU_20190112_LUMOS_C3N-00390_NAT_Q1_percolator_decoy_psms.tsv interact-CPTAC_CCRCC_W_JHU_20190112_LUMOS_C3N-00390_NAT_Q1 DDA 0.7
Percolator: Delete temp
java -cp /storage/yufe/tools/FragPipe-18.0/fragpipe/lib/fragpipe-18.0.jar com.github.chhh.utils.FileDelete /storage/yufe/results/msfragger_dia_paper/ccrcc_175/diaumpire/CPTAC_CCRCC_W_JHU_20190112_LUMOS_C3N-00390_NAT_Q1_percolator_target_psms.tsv
Percolator: Delete temp
java -cp /storage/yufe/tools/FragPipe-18.0/fragpipe/lib/fragpipe-18.0.jar com.github.chhh.utils.FileDelete /storage/yufe/results/msfragger_dia_paper/ccrcc_175/diaumpire/CPTAC_CCRCC_W_JHU_20190112_LUMOS_C3N-00390_NAT_Q1_percolator_decoy_psms.tsv
Percolator: Convert to pepxml [Work dir: /storage/yufe/results/msfragger_dia_paper/ccrcc_175/diaumpire]
java -cp /storage/yufe/tools/FragPipe-18.0/fragpipe/lib/* com.dmtavt.fragpipe.tools.percolator.PercolatorOutputToPepXML CPTAC_CCRCC_W_JHU_20190112_LUMOS_C3N-00242_NAT_Q1.pin CPTAC_CCRCC_W_JHU_20190112_LUMOS_C3N-00242_NAT_Q1 CPTAC_CCRCC_W_JHU_20190112_LUMOS_C3N-00242_NAT_Q1_percolator_target_psms.tsv CPTAC_CCRCC_W_JHU_20190112_LUMOS_C3N-00242_NAT_Q1_percolator_decoy_psms.tsv interact-CPTAC_CCRCC_W_JHU_20190112_LUMOS_C3N-00242_NAT_Q1 DDA 0.7
Percolator: Delete temp
java -cp /storage/yufe/tools/FragPipe-18.0/fragpipe/lib/fragpipe-18.0.jar com.github.chhh.utils.FileDelete /storage/yufe/results/msfragger_dia_paper/ccrcc_175/diaumpire/CPTAC_CCRCC_W_JHU_20190112_LUMOS_C3N-00242_NAT_Q1_percolator_target_psms.tsv
Percolator: Delete temp
java -cp /storage/yufe/tools/FragPipe-18.0/fragpipe/lib/fragpipe-18.0.jar com.github.chhh.utils.FileDelete /storage/yufe/results/msfragger_dia_paper/ccrcc_175/diaumpire/CPTAC_CCRCC_W_JHU_20190112_LUMOS_C3N-00242_NAT_Q1_percolator_decoy_psms.tsv
Percolator: Convert to pepxml [Work dir: /storage/yufe/results/msfragger_dia_paper/ccrcc_175/diaumpire]
java -cp /storage/yufe/tools/FragPipe-18.0/fragpipe/lib/* com.dmtavt.fragpipe.tools.percolator.PercolatorOutputToPepXML CPTAC_CCRCC_W_JHU_20190112_LUMOS_C3N-00573_T_Q3.pin CPTAC_CCRCC_W_JHU_20190112_LUMOS_C3N-00573_T_Q3 CPTAC_CCRCC_W_JHU_20190112_LUMOS_C3N-00573_T_Q3_percolator_target_psms.tsv CPTAC_CCRCC_W_JHU_20190112_LUMOS_C3N-00573_T_Q3_percolator_decoy_psms.tsv interact-CPTAC_CCRCC_W_JHU_20190112_LUMOS_C3N-00573_T_Q3 DDA 0.7
Percolator: Delete temp
java -cp /storage/yufe/tools/FragPipe-18.0/fragpipe/lib/fragpipe-18.0.jar com.github.chhh.utils.FileDelete /storage/yufe/results/msfragger_dia_paper/ccrcc_175/diaumpire/CPTAC_CCRCC_W_JHU_20190112_LUMOS_C3N-00573_T_Q3_percolator_target_psms.tsv
Percolator: Delete temp
java -cp /storage/yufe/tools/FragPipe-18.0/fragpipe/lib/fragpipe-18.0.jar com.github.chhh.utils.FileDelete /storage/yufe/results/msfragger_dia_paper/ccrcc_175/diaumpire/CPTAC_CCRCC_W_JHU_20190112_LUMOS_C3N-00573_T_Q3_percolator_decoy_psms.tsv
Percolator: Convert to pepxml [Work dir: /storage/yufe/results/msfragger_dia_paper/ccrcc_175/diaumpire]
java -cp /storage/yufe/tools/FragPipe-18.0/fragpipe/lib/* com.dmtavt.fragpipe.tools.percolator.PercolatorOutputToPepXML CPTAC_CCRCC_W_JHU_20190112_LUMOS_C3L-00917_NAT_Q3.pin CPTAC_CCRCC_W_JHU_20190112_LUMOS_C3L-00917_NAT_Q3 CPTAC_CCRCC_W_JHU_20190112_LUMOS_C3L-00917_NAT_Q3_percolator_target_psms.tsv CPTAC_CCRCC_W_JHU_20190112_LUMOS_C3L-00917_NAT_Q3_percolator_decoy_psms.tsv interact-CPTAC_CCRCC_W_JHU_20190112_LUMOS_C3L-00917_NAT_Q3 DDA 0.7
Percolator: Delete temp
java -cp /storage/yufe/tools/FragPipe-18.0/fragpipe/lib/fragpipe-18.0.jar com.github.chhh.utils.FileDelete /storage/yufe/results/msfragger_dia_paper/ccrcc_175/diaumpire/CPTAC_CCRCC_W_JHU_20190112_LUMOS_C3L-00917_NAT_Q3_percolator_target_psms.tsv
Percolator: Delete temp
java -cp /storage/yufe/tools/FragPipe-18.0/fragpipe/lib/fragpipe-18.0.jar com.github.chhh.utils.FileDelete /storage/yufe/results/msfragger_dia_paper/ccrcc_175/diaumpire/CPTAC_CCRCC_W_JHU_20190112_LUMOS_C3L-00917_NAT_Q3_percolator_decoy_psms.tsv
Percolator: Convert to pepxml [Work dir: /storage/yufe/results/msfragger_dia_paper/ccrcc_175/diaumpire]
java -cp /storage/yufe/tools/FragPipe-18.0/fragpipe/lib/* com.dmtavt.fragpipe.tools.percolator.PercolatorOutputToPepXML CPTAC_CCRCC_W_JHU_20190112_LUMOS_C3L-00026_NAT_Q2.pin CPTAC_CCRCC_W_JHU_20190112_LUMOS_C3L-00026_NAT_Q2 CPTAC_CCRCC_W_JHU_20190112_LUMOS_C3L-00026_NAT_Q2_percolator_target_psms.tsv CPTAC_CCRCC_W_JHU_20190112_LUMOS_C3L-00026_NAT_Q2_percolator_decoy_psms.tsv interact-CPTAC_CCRCC_W_JHU_20190112_LUMOS_C3L-00026_NAT_Q2 DDA 0.7
Percolator: Delete temp
java -cp /storage/yufe/tools/FragPipe-18.0/fragpipe/lib/fragpipe-18.0.jar com.github.chhh.utils.FileDelete /storage/yufe/results/msfragger_dia_paper/ccrcc_175/diaumpire/CPTAC_CCRCC_W_JHU_20190112_LUMOS_C3L-00026_NAT_Q2_percolator_target_psms.tsv
Percolator: Delete temp
java -cp /storage/yufe/tools/FragPipe-18.0/fragpipe/lib/fragpipe-18.0.jar com.github.chhh.utils.FileDelete /storage/yufe/results/msfragger_dia_paper/ccrcc_175/diaumpire/CPTAC_CCRCC_W_JHU_20190112_LUMOS_C3L-00026_NAT_Q2_percolator_decoy_psms.tsv
Percolator: Convert to pepxml [Work dir: /storage/yufe/results/msfragger_dia_paper/ccrcc_175/diaumpire]
java -cp /storage/yufe/tools/FragPipe-18.0/fragpipe/lib/* com.dmtavt.fragpipe.tools.percolator.PercolatorOutputToPepXML CPTAC_CCRCC_W_JHU_20190112_LUMOS_C3N-00148_NAT_Q2.pin CPTAC_CCRCC_W_JHU_20190112_LUMOS_C3N-00148_NAT_Q2 CPTAC_CCRCC_W_JHU_20190112_LUMOS_C3N-00148_NAT_Q2_percolator_target_psms.tsv CPTAC_CCRCC_W_JHU_20190112_LUMOS_C3N-00148_NAT_Q2_percolator_decoy_psms.tsv interact-CPTAC_CCRCC_W_JHU_20190112_LUMOS_C3N-00148_NAT_Q2 DDA 0.7
Percolator: Delete temp
java -cp /storage/yufe/tools/FragPipe-18.0/fragpipe/lib/fragpipe-18.0.jar com.github.chhh.utils.FileDelete /storage/yufe/results/msfragger_dia_paper/ccrcc_175/diaumpire/CPTAC_CCRCC_W_JHU_20190112_LUMOS_C3N-00148_NAT_Q2_percolator_target_psms.tsv
Percolator: Delete temp
java -cp /storage/yufe/tools/FragPipe-18.0/fragpipe/lib/fragpipe-18.0.jar com.github.chhh.utils.FileDelete /storage/yufe/results/msfragger_dia_paper/ccrcc_175/diaumpire/CPTAC_CCRCC_W_JHU_20190112_LUMOS_C3N-00148_NAT_Q2_percolator_decoy_psms.tsv
Percolator: Convert to pepxml [Work dir: /storage/yufe/results/msfragger_dia_paper/ccrcc_175/diaumpire]
java -cp /storage/yufe/tools/FragPipe-18.0/fragpipe/lib/* com.dmtavt.fragpipe.tools.percolator.PercolatorOutputToPepXML CPTAC_CCRCC_W_JHU_20190112_LUMOS_C3L-00817_T_Q2.pin CPTAC_CCRCC_W_JHU_20190112_LUMOS_C3L-00817_T_Q2 CPTAC_CCRCC_W_JHU_20190112_LUMOS_C3L-00817_T_Q2_percolator_target_psms.tsv CPTAC_CCRCC_W_JHU_20190112_LUMOS_C3L-00817_T_Q2_percolator_decoy_psms.tsv interact-CPTAC_CCRCC_W_JHU_20190112_LUMOS_C3L-00817_T_Q2 DDA 0.7
Percolator: Delete temp
java -cp /storage/yufe/tools/FragPipe-18.0/fragpipe/lib/fragpipe-18.0.jar com.github.chhh.utils.FileDelete /storage/yufe/results/msfragger_dia_paper/ccrcc_175/diaumpire/CPTAC_CCRCC_W_JHU_20190112_LUMOS_C3L-00817_T_Q2_percolator_target_psms.tsv
Percolator: Delete temp
java -cp /storage/yufe/tools/FragPipe-18.0/fragpipe/lib/fragpipe-18.0.jar com.github.chhh.utils.FileDelete /storage/yufe/results/msfragger_dia_paper/ccrcc_175/diaumpire/CPTAC_CCRCC_W_JHU_20190112_LUMOS_C3L-00817_T_Q2_percolator_decoy_psms.tsv
Percolator: Convert to pepxml [Work dir: /storage/yufe/results/msfragger_dia_paper/ccrcc_175/diaumpire]
java -cp /storage/yufe/tools/FragPipe-18.0/fragpipe/lib/* com.dmtavt.fragpipe.tools.percolator.PercolatorOutputToPepXML CPTAC_CCRCC_W_JHU_20190112_LUMOS_C3L-00448_T_Q1.pin CPTAC_CCRCC_W_JHU_20190112_LUMOS_C3L-00448_T_Q1 CPTAC_CCRCC_W_JHU_20190112_LUMOS_C3L-00448_T_Q1_percolator_target_psms.tsv CPTAC_CCRCC_W_JHU_20190112_LUMOS_C3L-00448_T_Q1_percolator_decoy_psms.tsv interact-CPTAC_CCRCC_W_JHU_20190112_LUMOS_C3L-00448_T_Q1 DDA 0.7
Percolator: Delete temp
java -cp /storage/yufe/tools/FragPipe-18.0/fragpipe/lib/fragpipe-18.0.jar com.github.chhh.utils.FileDelete /storage/yufe/results/msfragger_dia_paper/ccrcc_175/diaumpire/CPTAC_CCRCC_W_JHU_20190112_LUMOS_C3L-00448_T_Q1_percolator_target_psms.tsv
Percolator: Delete temp
java -cp /storage/yufe/tools/FragPipe-18.0/fragpipe/lib/fragpipe-18.0.jar com.github.chhh.utils.FileDelete /storage/yufe/results/msfragger_dia_paper/ccrcc_175/diaumpire/CPTAC_CCRCC_W_JHU_20190112_LUMOS_C3L-00448_T_Q1_percolator_decoy_psms.tsv
Percolator: Convert to pepxml [Work dir: /storage/yufe/results/msfragger_dia_paper/ccrcc_175/diaumpire]
java -cp /storage/yufe/tools/FragPipe-18.0/fragpipe/lib/* com.dmtavt.fragpipe.tools.percolator.PercolatorOutputToPepXML CPTAC_CCRCC_W_JHU_20190112_LUMOS_C3N-01361_NAT_Q2.pin CPTAC_CCRCC_W_JHU_20190112_LUMOS_C3N-01361_NAT_Q2 CPTAC_CCRCC_W_JHU_20190112_LUMOS_C3N-01361_NAT_Q2_percolator_target_psms.tsv CPTAC_CCRCC_W_JHU_20190112_LUMOS_C3N-01361_NAT_Q2_percolator_decoy_psms.tsv interact-CPTAC_CCRCC_W_JHU_20190112_LUMOS_C3N-01361_NAT_Q2 DDA 0.7
Percolator: Delete temp
java -cp /storage/yufe/tools/FragPipe-18.0/fragpipe/lib/fragpipe-18.0.jar com.github.chhh.utils.FileDelete /storage/yufe/results/msfragger_dia_paper/ccrcc_175/diaumpire/CPTAC_CCRCC_W_JHU_20190112_LUMOS_C3N-01361_NAT_Q2_percolator_target_psms.tsv
Percolator: Delete temp
java -cp /storage/yufe/tools/FragPipe-18.0/fragpipe/lib/fragpipe-18.0.jar com.github.chhh.utils.FileDelete /storage/yufe/results/msfragger_dia_paper/ccrcc_175/diaumpire/CPTAC_CCRCC_W_JHU_20190112_LUMOS_C3N-01361_NAT_Q2_percolator_decoy_psms.tsv
Percolator: Convert to pepxml [Work dir: /storage/yufe/results/msfragger_dia_paper/ccrcc_175/diaumpire]
java -cp /storage/yufe/tools/FragPipe-18.0/fragpipe/lib/* com.dmtavt.fragpipe.tools.percolator.PercolatorOutputToPepXML CPTAC_CCRCC_W_JHU_20190112_LUMOS_C3L-00418_T_Q1.pin CPTAC_CCRCC_W_JHU_20190112_LUMOS_C3L-00418_T_Q1 CPTAC_CCRCC_W_JHU_20190112_LUMOS_C3L-00418_T_Q1_percolator_target_psms.tsv CPTAC_CCRCC_W_JHU_20190112_LUMOS_C3L-00418_T_Q1_percolator_decoy_psms.tsv interact-CPTAC_CCRCC_W_JHU_20190112_LUMOS_C3L-00418_T_Q1 DDA 0.7
Percolator: Delete temp
java -cp /storage/yufe/tools/FragPipe-18.0/fragpipe/lib/fragpipe-18.0.jar com.github.chhh.utils.FileDelete /storage/yufe/results/msfragger_dia_paper/ccrcc_175/diaumpire/CPTAC_CCRCC_W_JHU_20190112_LUMOS_C3L-00418_T_Q1_percolator_target_psms.tsv
Percolator: Delete temp
java -cp /storage/yufe/tools/FragPipe-18.0/fragpipe/lib/fragpipe-18.0.jar com.github.chhh.utils.FileDelete /storage/yufe/results/msfragger_dia_paper/ccrcc_175/diaumpire/CPTAC_CCRCC_W_JHU_20190112_LUMOS_C3L-00418_T_Q1_percolator_decoy_psms.tsv
Percolator: Convert to pepxml [Work dir: /storage/yufe/results/msfragger_dia_paper/ccrcc_175/diaumpire]
java -cp /storage/yufe/tools/FragPipe-18.0/fragpipe/lib/* com.dmtavt.fragpipe.tools.percolator.PercolatorOutputToPepXML CPTAC_CCRCC_W_JHU_20190112_LUMOS_C3L-00583_NAT_Q3.pin CPTAC_CCRCC_W_JHU_20190112_LUMOS_C3L-00583_NAT_Q3 CPTAC_CCRCC_W_JHU_20190112_LUMOS_C3L-00583_NAT_Q3_percolator_target_psms.tsv CPTAC_CCRCC_W_JHU_20190112_LUMOS_C3L-00583_NAT_Q3_percolator_decoy_psms.tsv interact-CPTAC_CCRCC_W_JHU_20190112_LUMOS_C3L-00583_NAT_Q3 DDA 0.7
Percolator: Delete temp
java -cp /storage/yufe/tools/FragPipe-18.0/fragpipe/lib/fragpipe-18.0.jar com.github.chhh.utils.FileDelete /storage/yufe/results/msfragger_dia_paper/ccrcc_175/diaumpire/CPTAC_CCRCC_W_JHU_20190112_LUMOS_C3L-00583_NAT_Q3_percolator_target_psms.tsv
Percolator: Delete temp
java -cp /storage/yufe/tools/FragPipe-18.0/fragpipe/lib/fragpipe-18.0.jar com.github.chhh.utils.FileDelete /storage/yufe/results/msfragger_dia_paper/ccrcc_175/diaumpire/CPTAC_CCRCC_W_JHU_20190112_LUMOS_C3L-00583_NAT_Q3_percolator_decoy_psms.tsv
Percolator: Convert to pepxml [Work dir: /storage/yufe/results/msfragger_dia_paper/ccrcc_175/diaumpire]
java -cp /storage/yufe/tools/FragPipe-18.0/fragpipe/lib/* com.dmtavt.fragpipe.tools.percolator.PercolatorOutputToPepXML CPTAC_CCRCC_W_JHU_20190112_LUMOS_C3L-01281_T_Q3.pin CPTAC_CCRCC_W_JHU_20190112_LUMOS_C3L-01281_T_Q3 CPTAC_CCRCC_W_JHU_20190112_LUMOS_C3L-01281_T_Q3_percolator_target_psms.tsv CPTAC_CCRCC_W_JHU_20190112_LUMOS_C3L-01281_T_Q3_percolator_decoy_psms.tsv interact-CPTAC_CCRCC_W_JHU_20190112_LUMOS_C3L-01281_T_Q3 DDA 0.7
Percolator: Delete temp
java -cp /storage/yufe/tools/FragPipe-18.0/fragpipe/lib/fragpipe-18.0.jar com.github.chhh.utils.FileDelete /storage/yufe/results/msfragger_dia_paper/ccrcc_175/diaumpire/CPTAC_CCRCC_W_JHU_20190112_LUMOS_C3L-01281_T_Q3_percolator_target_psms.tsv
Percolator: Delete temp
java -cp /storage/yufe/tools/FragPipe-18.0/fragpipe/lib/fragpipe-18.0.jar com.github.chhh.utils.FileDelete /storage/yufe/results/msfragger_dia_paper/ccrcc_175/diaumpire/CPTAC_CCRCC_W_JHU_20190112_LUMOS_C3L-01281_T_Q3_percolator_decoy_psms.tsv
Percolator: Convert to pepxml [Work dir: /storage/yufe/results/msfragger_dia_paper/ccrcc_175/diaumpire]
java -cp /storage/yufe/tools/FragPipe-18.0/fragpipe/lib/* com.dmtavt.fragpipe.tools.percolator.PercolatorOutputToPepXML CPTAC_CCRCC_W_JHU_20190112_LUMOS_C3N-00315_T_Q2.pin CPTAC_CCRCC_W_JHU_20190112_LUMOS_C3N-00315_T_Q2 CPTAC_CCRCC_W_JHU_20190112_LUMOS_C3N-00315_T_Q2_percolator_target_psms.tsv CPTAC_CCRCC_W_JHU_20190112_LUMOS_C3N-00315_T_Q2_percolator_decoy_psms.tsv interact-CPTAC_CCRCC_W_JHU_20190112_LUMOS_C3N-00315_T_Q2 DDA 0.7
Percolator: Delete temp
java -cp /storage/yufe/tools/FragPipe-18.0/fragpipe/lib/fragpipe-18.0.jar com.github.chhh.utils.FileDelete /storage/yufe/results/msfragger_dia_paper/ccrcc_175/diaumpire/CPTAC_CCRCC_W_JHU_20190112_LUMOS_C3N-00315_T_Q2_percolator_target_psms.tsv
Percolator: Delete temp
java -cp /storage/yufe/tools/FragPipe-18.0/fragpipe/lib/fragpipe-18.0.jar com.github.chhh.utils.FileDelete /storage/yufe/results/msfragger_dia_paper/ccrcc_175/diaumpire/CPTAC_CCRCC_W_JHU_20190112_LUMOS_C3N-00315_T_Q2_percolator_decoy_psms.tsv
Percolator: Convert to pepxml [Work dir: /storage/yufe/results/msfragger_dia_paper/ccrcc_175/diaumpire]
java -cp /storage/yufe/tools/FragPipe-18.0/fragpipe/lib/* com.dmtavt.fragpipe.tools.percolator.PercolatorOutputToPepXML CPTAC_CCRCC_W_JHU_20190112_LUMOS_C3N-00317_NAT_Q2.pin CPTAC_CCRCC_W_JHU_20190112_LUMOS_C3N-00317_NAT_Q2 CPTAC_CCRCC_W_JHU_20190112_LUMOS_C3N-00317_NAT_Q2_percolator_target_psms.tsv CPTAC_CCRCC_W_JHU_20190112_LUMOS_C3N-00317_NAT_Q2_percolator_decoy_psms.tsv interact-CPTAC_CCRCC_W_JHU_20190112_LUMOS_C3N-00317_NAT_Q2 DDA 0.7
Percolator: Delete temp
java -cp /storage/yufe/tools/FragPipe-18.0/fragpipe/lib/fragpipe-18.0.jar com.github.chhh.utils.FileDelete /storage/yufe/results/msfragger_dia_paper/ccrcc_175/diaumpire/CPTAC_CCRCC_W_JHU_20190112_LUMOS_C3N-00317_NAT_Q2_percolator_target_psms.tsv
Percolator: Delete temp
java -cp /storage/yufe/tools/FragPipe-18.0/fragpipe/lib/fragpipe-18.0.jar com.github.chhh.utils.FileDelete /storage/yufe/results/msfragger_dia_paper/ccrcc_175/diaumpire/CPTAC_CCRCC_W_JHU_20190112_LUMOS_C3N-00317_NAT_Q2_percolator_decoy_psms.tsv
Percolator: Convert to pepxml [Work dir: /storage/yufe/results/msfragger_dia_paper/ccrcc_175/diaumpire]
java -cp /storage/yufe/tools/FragPipe-18.0/fragpipe/lib/* com.dmtavt.fragpipe.tools.percolator.PercolatorOutputToPepXML CPTAC_CCRCC_W_JHU_20190112_LUMOS_C3N-00834_T_Q3.pin CPTAC_CCRCC_W_JHU_20190112_LUMOS_C3N-00834_T_Q3 CPTAC_CCRCC_W_JHU_20190112_LUMOS_C3N-00834_T_Q3_percolator_target_psms.tsv CPTAC_CCRCC_W_JHU_20190112_LUMOS_C3N-00834_T_Q3_percolator_decoy_psms.tsv interact-CPTAC_CCRCC_W_JHU_20190112_LUMOS_C3N-00834_T_Q3 DDA 0.7
Percolator: Delete temp
java -cp /storage/yufe/tools/FragPipe-18.0/fragpipe/lib/fragpipe-18.0.jar com.github.chhh.utils.FileDelete /storage/yufe/results/msfragger_dia_paper/ccrcc_175/diaumpire/CPTAC_CCRCC_W_JHU_20190112_LUMOS_C3N-00834_T_Q3_percolator_target_psms.tsv
Percolator: Delete temp
java -cp /storage/yufe/tools/FragPipe-18.0/fragpipe/lib/fragpipe-18.0.jar com.github.chhh.utils.FileDelete /storage/yufe/results/msfragger_dia_paper/ccrcc_175/diaumpire/CPTAC_CCRCC_W_JHU_20190112_LUMOS_C3N-00834_T_Q3_percolator_decoy_psms.tsv
Percolator: Convert to pepxml [Work dir: /storage/yufe/results/msfragger_dia_paper/ccrcc_175/diaumpire]
java -cp /storage/yufe/tools/FragPipe-18.0/fragpipe/lib/* com.dmtavt.fragpipe.tools.percolator.PercolatorOutputToPepXML CPTAC_CCRCC_W_JHU_20190112_LUMOS_C3N-00305_T_Q3.pin CPTAC_CCRCC_W_JHU_20190112_LUMOS_C3N-00305_T_Q3 CPTAC_CCRCC_W_JHU_20190112_LUMOS_C3N-00305_T_Q3_percolator_target_psms.tsv CPTAC_CCRCC_W_JHU_20190112_LUMOS_C3N-00305_T_Q3_percolator_decoy_psms.tsv interact-CPTAC_CCRCC_W_JHU_20190112_LUMOS_C3N-00305_T_Q3 DDA 0.7
Percolator: Delete temp
java -cp /storage/yufe/tools/FragPipe-18.0/fragpipe/lib/fragpipe-18.0.jar com.github.chhh.utils.FileDelete /storage/yufe/results/msfragger_dia_paper/ccrcc_175/diaumpire/CPTAC_CCRCC_W_JHU_20190112_LUMOS_C3N-00305_T_Q3_percolator_target_psms.tsv
Percolator: Delete temp
java -cp /storage/yufe/tools/FragPipe-18.0/fragpipe/lib/fragpipe-18.0.jar com.github.chhh.utils.FileDelete /storage/yufe/results/msfragger_dia_paper/ccrcc_175/diaumpire/CPTAC_CCRCC_W_JHU_20190112_LUMOS_C3N-00305_T_Q3_percolator_decoy_psms.tsv
Percolator: Convert to pepxml [Work dir: /storage/yufe/results/msfragger_dia_paper/ccrcc_175/diaumpire]
java -cp /storage/yufe/tools/FragPipe-18.0/fragpipe/lib/* com.dmtavt.fragpipe.tools.percolator.PercolatorOutputToPepXML CPTAC_CCRCC_W_JHU_20190112_LUMOS_C3N-00149_T_Q3.pin CPTAC_CCRCC_W_JHU_20190112_LUMOS_C3N-00149_T_Q3 CPTAC_CCRCC_W_JHU_20190112_LUMOS_C3N-00149_T_Q3_percolator_target_psms.tsv CPTAC_CCRCC_W_JHU_20190112_LUMOS_C3N-00149_T_Q3_percolator_decoy_psms.tsv interact-CPTAC_CCRCC_W_JHU_20190112_LUMOS_C3N-00149_T_Q3 DDA 0.7
Percolator: Delete temp
java -cp /storage/yufe/tools/FragPipe-18.0/fragpipe/lib/fragpipe-18.0.jar com.github.chhh.utils.FileDelete /storage/yufe/results/msfragger_dia_paper/ccrcc_175/diaumpire/CPTAC_CCRCC_W_JHU_20190112_LUMOS_C3N-00149_T_Q3_percolator_target_psms.tsv
Percolator: Delete temp
java -cp /storage/yufe/tools/FragPipe-18.0/fragpipe/lib/fragpipe-18.0.jar com.github.chhh.utils.FileDelete /storage/yufe/results/msfragger_dia_paper/ccrcc_175/diaumpire/CPTAC_CCRCC_W_JHU_20190112_LUMOS_C3N-00149_T_Q3_percolator_decoy_psms.tsv
Percolator: Convert to pepxml [Work dir: /storage/yufe/results/msfragger_dia_paper/ccrcc_175/diaumpire]
java -cp /storage/yufe/tools/FragPipe-18.0/fragpipe/lib/* com.dmtavt.fragpipe.tools.percolator.PercolatorOutputToPepXML CPTAC_CCRCC_W_JHU_20190112_LUMOS_C3N-00495_T_Q2.pin CPTAC_CCRCC_W_JHU_20190112_LUMOS_C3N-00495_T_Q2 CPTAC_CCRCC_W_JHU_20190112_LUMOS_C3N-00495_T_Q2_percolator_target_psms.tsv CPTAC_CCRCC_W_JHU_20190112_LUMOS_C3N-00495_T_Q2_percolator_decoy_psms.tsv interact-CPTAC_CCRCC_W_JHU_20190112_LUMOS_C3N-00495_T_Q2 DDA 0.7
Percolator: Delete temp
java -cp /storage/yufe/tools/FragPipe-18.0/fragpipe/lib/fragpipe-18.0.jar com.github.chhh.utils.FileDelete /storage/yufe/results/msfragger_dia_paper/ccrcc_175/diaumpire/CPTAC_CCRCC_W_JHU_20190112_LUMOS_C3N-00495_T_Q2_percolator_target_psms.tsv
Percolator: Delete temp
java -cp /storage/yufe/tools/FragPipe-18.0/fragpipe/lib/fragpipe-18.0.jar com.github.chhh.utils.FileDelete /storage/yufe/results/msfragger_dia_paper/ccrcc_175/diaumpire/CPTAC_CCRCC_W_JHU_20190112_LUMOS_C3N-00495_T_Q2_percolator_decoy_psms.tsv
Percolator: Convert to pepxml [Work dir: /storage/yufe/results/msfragger_dia_paper/ccrcc_175/diaumpire]
java -cp /storage/yufe/tools/FragPipe-18.0/fragpipe/lib/* com.dmtavt.fragpipe.tools.percolator.PercolatorOutputToPepXML CPTAC_CCRCC_W_JHU_20190112_LUMOS_C3N-00495_NAT_Q2.pin CPTAC_CCRCC_W_JHU_20190112_LUMOS_C3N-00495_NAT_Q2 CPTAC_CCRCC_W_JHU_20190112_LUMOS_C3N-00495_NAT_Q2_percolator_target_psms.tsv CPTAC_CCRCC_W_JHU_20190112_LUMOS_C3N-00495_NAT_Q2_percolator_decoy_psms.tsv interact-CPTAC_CCRCC_W_JHU_20190112_LUMOS_C3N-00495_NAT_Q2 DDA 0.7
Percolator: Delete temp
java -cp /storage/yufe/tools/FragPipe-18.0/fragpipe/lib/fragpipe-18.0.jar com.github.chhh.utils.FileDelete /storage/yufe/results/msfragger_dia_paper/ccrcc_175/diaumpire/CPTAC_CCRCC_W_JHU_20190112_LUMOS_C3N-00495_NAT_Q2_percolator_target_psms.tsv
Percolator: Delete temp
java -cp /storage/yufe/tools/FragPipe-18.0/fragpipe/lib/fragpipe-18.0.jar com.github.chhh.utils.FileDelete /storage/yufe/results/msfragger_dia_paper/ccrcc_175/diaumpire/CPTAC_CCRCC_W_JHU_20190112_LUMOS_C3N-00495_NAT_Q2_percolator_decoy_psms.tsv
Percolator: Convert to pepxml [Work dir: /storage/yufe/results/msfragger_dia_paper/ccrcc_175/diaumpire]
java -cp /storage/yufe/tools/FragPipe-18.0/fragpipe/lib/* com.dmtavt.fragpipe.tools.percolator.PercolatorOutputToPepXML CPTAC_CCRCC_W_JHU_20190112_LUMOS_C3N-00149_NAT_Q1.pin CPTAC_CCRCC_W_JHU_20190112_LUMOS_C3N-00149_NAT_Q1 CPTAC_CCRCC_W_JHU_20190112_LUMOS_C3N-00149_NAT_Q1_percolator_target_psms.tsv CPTAC_CCRCC_W_JHU_20190112_LUMOS_C3N-00149_NAT_Q1_percolator_decoy_psms.tsv interact-CPTAC_CCRCC_W_JHU_20190112_LUMOS_C3N-00149_NAT_Q1 DDA 0.7
Percolator: Delete temp
java -cp /storage/yufe/tools/FragPipe-18.0/fragpipe/lib/fragpipe-18.0.jar com.github.chhh.utils.FileDelete /storage/yufe/results/msfragger_dia_paper/ccrcc_175/diaumpire/CPTAC_CCRCC_W_JHU_20190112_LUMOS_C3N-00149_NAT_Q1_percolator_target_psms.tsv
Percolator: Delete temp
java -cp /storage/yufe/tools/FragPipe-18.0/fragpipe/lib/fragpipe-18.0.jar com.github.chhh.utils.FileDelete /storage/yufe/results/msfragger_dia_paper/ccrcc_175/diaumpire/CPTAC_CCRCC_W_JHU_20190112_LUMOS_C3N-00149_NAT_Q1_percolator_decoy_psms.tsv
Percolator: Convert to pepxml [Work dir: /storage/yufe/results/msfragger_dia_paper/ccrcc_175/diaumpire]
java -cp /storage/yufe/tools/FragPipe-18.0/fragpipe/lib/* com.dmtavt.fragpipe.tools.percolator.PercolatorOutputToPepXML CPTAC_CCRCC_W_JHU_20190112_LUMOS_C3L-00607_T_Q2.pin CPTAC_CCRCC_W_JHU_20190112_LUMOS_C3L-00607_T_Q2 CPTAC_CCRCC_W_JHU_20190112_LUMOS_C3L-00607_T_Q2_percolator_target_psms.tsv CPTAC_CCRCC_W_JHU_20190112_LUMOS_C3L-00607_T_Q2_percolator_decoy_psms.tsv interact-CPTAC_CCRCC_W_JHU_20190112_LUMOS_C3L-00607_T_Q2 DDA 0.7
Percolator: Delete temp
java -cp /storage/yufe/tools/FragPipe-18.0/fragpipe/lib/fragpipe-18.0.jar com.github.chhh.utils.FileDelete /storage/yufe/results/msfragger_dia_paper/ccrcc_175/diaumpire/CPTAC_CCRCC_W_JHU_20190112_LUMOS_C3L-00607_T_Q2_percolator_target_psms.tsv
Percolator: Delete temp
java -cp /storage/yufe/tools/FragPipe-18.0/fragpipe/lib/fragpipe-18.0.jar com.github.chhh.utils.FileDelete /storage/yufe/results/msfragger_dia_paper/ccrcc_175/diaumpire/CPTAC_CCRCC_W_JHU_20190112_LUMOS_C3L-00607_T_Q2_percolator_decoy_psms.tsv
Percolator: Convert to pepxml [Work dir: /storage/yufe/results/msfragger_dia_paper/ccrcc_175/diaumpire]
java -cp /storage/yufe/tools/FragPipe-18.0/fragpipe/lib/* com.dmtavt.fragpipe.tools.percolator.PercolatorOutputToPepXML CPTAC_CCRCC_W_JHU_20190112_LUMOS_C3N-01524_T_Q2.pin CPTAC_CCRCC_W_JHU_20190112_LUMOS_C3N-01524_T_Q2 CPTAC_CCRCC_W_JHU_20190112_LUMOS_C3N-01524_T_Q2_percolator_target_psms.tsv CPTAC_CCRCC_W_JHU_20190112_LUMOS_C3N-01524_T_Q2_percolator_decoy_psms.tsv interact-CPTAC_CCRCC_W_JHU_20190112_LUMOS_C3N-01524_T_Q2 DDA 0.7
Percolator: Delete temp
java -cp /storage/yufe/tools/FragPipe-18.0/fragpipe/lib/fragpipe-18.0.jar com.github.chhh.utils.FileDelete /storage/yufe/results/msfragger_dia_paper/ccrcc_175/diaumpire/CPTAC_CCRCC_W_JHU_20190112_LUMOS_C3N-01524_T_Q2_percolator_target_psms.tsv
Percolator: Delete temp
java -cp /storage/yufe/tools/FragPipe-18.0/fragpipe/lib/fragpipe-18.0.jar com.github.chhh.utils.FileDelete /storage/yufe/results/msfragger_dia_paper/ccrcc_175/diaumpire/CPTAC_CCRCC_W_JHU_20190112_LUMOS_C3N-01524_T_Q2_percolator_decoy_psms.tsv
Percolator: Convert to pepxml [Work dir: /storage/yufe/results/msfragger_dia_paper/ccrcc_175/diaumpire]
java -cp /storage/yufe/tools/FragPipe-18.0/fragpipe/lib/* com.dmtavt.fragpipe.tools.percolator.PercolatorOutputToPepXML CPTAC_CCRCC_W_JHU_20190112_LUMOS_C3N-01178_T_Q3.pin CPTAC_CCRCC_W_JHU_20190112_LUMOS_C3N-01178_T_Q3 CPTAC_CCRCC_W_JHU_20190112_LUMOS_C3N-01178_T_Q3_percolator_target_psms.tsv CPTAC_CCRCC_W_JHU_20190112_LUMOS_C3N-01178_T_Q3_percolator_decoy_psms.tsv interact-CPTAC_CCRCC_W_JHU_20190112_LUMOS_C3N-01178_T_Q3 DDA 0.7
Percolator: Delete temp
java -cp /storage/yufe/tools/FragPipe-18.0/fragpipe/lib/fragpipe-18.0.jar com.github.chhh.utils.FileDelete /storage/yufe/results/msfragger_dia_paper/ccrcc_175/diaumpire/CPTAC_CCRCC_W_JHU_20190112_LUMOS_C3N-01178_T_Q3_percolator_target_psms.tsv
Percolator: Delete temp
java -cp /storage/yufe/tools/FragPipe-18.0/fragpipe/lib/fragpipe-18.0.jar com.github.chhh.utils.FileDelete /storage/yufe/results/msfragger_dia_paper/ccrcc_175/diaumpire/CPTAC_CCRCC_W_JHU_20190112_LUMOS_C3N-01178_T_Q3_percolator_decoy_psms.tsv
Percolator: Convert to pepxml [Work dir: /storage/yufe/results/msfragger_dia_paper/ccrcc_175/diaumpire]
java -cp /storage/yufe/tools/FragPipe-18.0/fragpipe/lib/* com.dmtavt.fragpipe.tools.percolator.PercolatorOutputToPepXML CPTAC_CCRCC_W_JHU_20190112_LUMOS_C3L-01836_T_Q3.pin CPTAC_CCRCC_W_JHU_20190112_LUMOS_C3L-01836_T_Q3 CPTAC_CCRCC_W_JHU_20190112_LUMOS_C3L-01836_T_Q3_percolator_target_psms.tsv CPTAC_CCRCC_W_JHU_20190112_LUMOS_C3L-01836_T_Q3_percolator_decoy_psms.tsv interact-CPTAC_CCRCC_W_JHU_20190112_LUMOS_C3L-01836_T_Q3 DDA 0.7
Percolator: Delete temp
java -cp /storage/yufe/tools/FragPipe-18.0/fragpipe/lib/fragpipe-18.0.jar com.github.chhh.utils.FileDelete /storage/yufe/results/msfragger_dia_paper/ccrcc_175/diaumpire/CPTAC_CCRCC_W_JHU_20190112_LUMOS_C3L-01836_T_Q3_percolator_target_psms.tsv
Percolator: Delete temp
java -cp /storage/yufe/tools/FragPipe-18.0/fragpipe/lib/fragpipe-18.0.jar com.github.chhh.utils.FileDelete /storage/yufe/results/msfragger_dia_paper/ccrcc_175/diaumpire/CPTAC_CCRCC_W_JHU_20190112_LUMOS_C3L-01836_T_Q3_percolator_decoy_psms.tsv
Percolator: Convert to pepxml [Work dir: /storage/yufe/results/msfragger_dia_paper/ccrcc_175/diaumpire]
java -cp /storage/yufe/tools/FragPipe-18.0/fragpipe/lib/* com.dmtavt.fragpipe.tools.percolator.PercolatorOutputToPepXML CPTAC_CCRCC_W_JHU_20190112_LUMOS_C3N-00492_NAT_Q2.pin CPTAC_CCRCC_W_JHU_20190112_LUMOS_C3N-00492_NAT_Q2 CPTAC_CCRCC_W_JHU_20190112_LUMOS_C3N-00492_NAT_Q2_percolator_target_psms.tsv CPTAC_CCRCC_W_JHU_20190112_LUMOS_C3N-00492_NAT_Q2_percolator_decoy_psms.tsv interact-CPTAC_CCRCC_W_JHU_20190112_LUMOS_C3N-00492_NAT_Q2 DDA 0.7
Percolator: Delete temp
java -cp /storage/yufe/tools/FragPipe-18.0/fragpipe/lib/fragpipe-18.0.jar com.github.chhh.utils.FileDelete /storage/yufe/results/msfragger_dia_paper/ccrcc_175/diaumpire/CPTAC_CCRCC_W_JHU_20190112_LUMOS_C3N-00492_NAT_Q2_percolator_target_psms.tsv
Percolator: Delete temp
java -cp /storage/yufe/tools/FragPipe-18.0/fragpipe/lib/fragpipe-18.0.jar com.github.chhh.utils.FileDelete /storage/yufe/results/msfragger_dia_paper/ccrcc_175/diaumpire/CPTAC_CCRCC_W_JHU_20190112_LUMOS_C3N-00492_NAT_Q2_percolator_decoy_psms.tsv
Percolator: Convert to pepxml [Work dir: /storage/yufe/results/msfragger_dia_paper/ccrcc_175/diaumpire]
java -cp /storage/yufe/tools/FragPipe-18.0/fragpipe/lib/* com.dmtavt.fragpipe.tools.percolator.PercolatorOutputToPepXML CPTAC_CCRCC_W_JHU_20190112_LUMOS_C3L-00418_NAT_Q1.pin CPTAC_CCRCC_W_JHU_20190112_LUMOS_C3L-00418_NAT_Q1 CPTAC_CCRCC_W_JHU_20190112_LUMOS_C3L-00418_NAT_Q1_percolator_target_psms.tsv CPTAC_CCRCC_W_JHU_20190112_LUMOS_C3L-00418_NAT_Q1_percolator_decoy_psms.tsv interact-CPTAC_CCRCC_W_JHU_20190112_LUMOS_C3L-00418_NAT_Q1 DDA 0.7
Percolator: Delete temp
java -cp /storage/yufe/tools/FragPipe-18.0/fragpipe/lib/fragpipe-18.0.jar com.github.chhh.utils.FileDelete /storage/yufe/results/msfragger_dia_paper/ccrcc_175/diaumpire/CPTAC_CCRCC_W_JHU_20190112_LUMOS_C3L-00418_NAT_Q1_percolator_target_psms.tsv
Percolator: Delete temp
java -cp /storage/yufe/tools/FragPipe-18.0/fragpipe/lib/fragpipe-18.0.jar com.github.chhh.utils.FileDelete /storage/yufe/results/msfragger_dia_paper/ccrcc_175/diaumpire/CPTAC_CCRCC_W_JHU_20190112_LUMOS_C3L-00418_NAT_Q1_percolator_decoy_psms.tsv
Percolator: Convert to pepxml [Work dir: /storage/yufe/results/msfragger_dia_paper/ccrcc_175/diaumpire]
java -cp /storage/yufe/tools/FragPipe-18.0/fragpipe/lib/* com.dmtavt.fragpipe.tools.percolator.PercolatorOutputToPepXML CPTAC_CCRCC_W_JHU_20190112_LUMOS_C3N-01524_NAT_Q3.pin CPTAC_CCRCC_W_JHU_20190112_LUMOS_C3N-01524_NAT_Q3 CPTAC_CCRCC_W_JHU_20190112_LUMOS_C3N-01524_NAT_Q3_percolator_target_psms.tsv CPTAC_CCRCC_W_JHU_20190112_LUMOS_C3N-01524_NAT_Q3_percolator_decoy_psms.tsv interact-CPTAC_CCRCC_W_JHU_20190112_LUMOS_C3N-01524_NAT_Q3 DDA 0.7
Percolator: Delete temp
java -cp /storage/yufe/tools/FragPipe-18.0/fragpipe/lib/fragpipe-18.0.jar com.github.chhh.utils.FileDelete /storage/yufe/results/msfragger_dia_paper/ccrcc_175/diaumpire/CPTAC_CCRCC_W_JHU_20190112_LUMOS_C3N-01524_NAT_Q3_percolator_target_psms.tsv
Percolator: Delete temp
java -cp /storage/yufe/tools/FragPipe-18.0/fragpipe/lib/fragpipe-18.0.jar com.github.chhh.utils.FileDelete /storage/yufe/results/msfragger_dia_paper/ccrcc_175/diaumpire/CPTAC_CCRCC_W_JHU_20190112_LUMOS_C3N-01524_NAT_Q3_percolator_decoy_psms.tsv
Percolator: Convert to pepxml [Work dir: /storage/yufe/results/msfragger_dia_paper/ccrcc_175/diaumpire]
java -cp /storage/yufe/tools/FragPipe-18.0/fragpipe/lib/* com.dmtavt.fragpipe.tools.percolator.PercolatorOutputToPepXML CPTAC_CCRCC_W_JHU_20190112_LUMOS_C3N-01648_T_Q3.pin CPTAC_CCRCC_W_JHU_20190112_LUMOS_C3N-01648_T_Q3 CPTAC_CCRCC_W_JHU_20190112_LUMOS_C3N-01648_T_Q3_percolator_target_psms.tsv CPTAC_CCRCC_W_JHU_20190112_LUMOS_C3N-01648_T_Q3_percolator_decoy_psms.tsv interact-CPTAC_CCRCC_W_JHU_20190112_LUMOS_C3N-01648_T_Q3 DDA 0.7
Percolator: Delete temp
java -cp /storage/yufe/tools/FragPipe-18.0/fragpipe/lib/fragpipe-18.0.jar com.github.chhh.utils.FileDelete /storage/yufe/results/msfragger_dia_paper/ccrcc_175/diaumpire/CPTAC_CCRCC_W_JHU_20190112_LUMOS_C3N-01648_T_Q3_percolator_target_psms.tsv
Percolator: Delete temp
java -cp /storage/yufe/tools/FragPipe-18.0/fragpipe/lib/fragpipe-18.0.jar com.github.chhh.utils.FileDelete /storage/yufe/results/msfragger_dia_paper/ccrcc_175/diaumpire/CPTAC_CCRCC_W_JHU_20190112_LUMOS_C3N-01648_T_Q3_percolator_decoy_psms.tsv
Percolator: Convert to pepxml [Work dir: /storage/yufe/results/msfragger_dia_paper/ccrcc_175/diaumpire]
java -cp /storage/yufe/tools/FragPipe-18.0/fragpipe/lib/* com.dmtavt.fragpipe.tools.percolator.PercolatorOutputToPepXML CPTAC_CCRCC_W_JHU_20190112_LUMOS_C3L-01288_T_Q2.pin CPTAC_CCRCC_W_JHU_20190112_LUMOS_C3L-01288_T_Q2 CPTAC_CCRCC_W_JHU_20190112_LUMOS_C3L-01288_T_Q2_percolator_target_psms.tsv CPTAC_CCRCC_W_JHU_20190112_LUMOS_C3L-01288_T_Q2_percolator_decoy_psms.tsv interact-CPTAC_CCRCC_W_JHU_20190112_LUMOS_C3L-01288_T_Q2 DDA 0.7
Percolator: Delete temp
java -cp /storage/yufe/tools/FragPipe-18.0/fragpipe/lib/fragpipe-18.0.jar com.github.chhh.utils.FileDelete /storage/yufe/results/msfragger_dia_paper/ccrcc_175/diaumpire/CPTAC_CCRCC_W_JHU_20190112_LUMOS_C3L-01288_T_Q2_percolator_target_psms.tsv
Percolator: Delete temp
java -cp /storage/yufe/tools/FragPipe-18.0/fragpipe/lib/fragpipe-18.0.jar com.github.chhh.utils.FileDelete /storage/yufe/results/msfragger_dia_paper/ccrcc_175/diaumpire/CPTAC_CCRCC_W_JHU_20190112_LUMOS_C3L-01288_T_Q2_percolator_decoy_psms.tsv
Percolator: Convert to pepxml [Work dir: /storage/yufe/results/msfragger_dia_paper/ccrcc_175/diaumpire]
java -cp /storage/yufe/tools/FragPipe-18.0/fragpipe/lib/* com.dmtavt.fragpipe.tools.percolator.PercolatorOutputToPepXML CPTAC_CCRCC_W_JHU_20190112_LUMOS_C3N-01522_T_Q2.pin CPTAC_CCRCC_W_JHU_20190112_LUMOS_C3N-01522_T_Q2 CPTAC_CCRCC_W_JHU_20190112_LUMOS_C3N-01522_T_Q2_percolator_target_psms.tsv CPTAC_CCRCC_W_JHU_20190112_LUMOS_C3N-01522_T_Q2_percolator_decoy_psms.tsv interact-CPTAC_CCRCC_W_JHU_20190112_LUMOS_C3N-01522_T_Q2 DDA 0.7
Percolator: Delete temp
java -cp /storage/yufe/tools/FragPipe-18.0/fragpipe/lib/fragpipe-18.0.jar com.github.chhh.utils.FileDelete /storage/yufe/results/msfragger_dia_paper/ccrcc_175/diaumpire/CPTAC_CCRCC_W_JHU_20190112_LUMOS_C3N-01522_T_Q2_percolator_target_psms.tsv
Percolator: Delete temp
java -cp /storage/yufe/tools/FragPipe-18.0/fragpipe/lib/fragpipe-18.0.jar com.github.chhh.utils.FileDelete /storage/yufe/results/msfragger_dia_paper/ccrcc_175/diaumpire/CPTAC_CCRCC_W_JHU_20190112_LUMOS_C3N-01522_T_Q2_percolator_decoy_psms.tsv
Percolator: Convert to pepxml [Work dir: /storage/yufe/results/msfragger_dia_paper/ccrcc_175/diaumpire]
java -cp /storage/yufe/tools/FragPipe-18.0/fragpipe/lib/* com.dmtavt.fragpipe.tools.percolator.PercolatorOutputToPepXML CPTAC_CCRCC_W_JHU_20190112_LUMOS_C3N-00310_T_Q1.pin CPTAC_CCRCC_W_JHU_20190112_LUMOS_C3N-00310_T_Q1 CPTAC_CCRCC_W_JHU_20190112_LUMOS_C3N-00310_T_Q1_percolator_target_psms.tsv CPTAC_CCRCC_W_JHU_20190112_LUMOS_C3N-00310_T_Q1_percolator_decoy_psms.tsv interact-CPTAC_CCRCC_W_JHU_20190112_LUMOS_C3N-00310_T_Q1 DDA 0.7
Percolator: Delete temp
java -cp /storage/yufe/tools/FragPipe-18.0/fragpipe/lib/fragpipe-18.0.jar com.github.chhh.utils.FileDelete /storage/yufe/results/msfragger_dia_paper/ccrcc_175/diaumpire/CPTAC_CCRCC_W_JHU_20190112_LUMOS_C3N-00310_T_Q1_percolator_target_psms.tsv
Percolator: Delete temp
java -cp /storage/yufe/tools/FragPipe-18.0/fragpipe/lib/fragpipe-18.0.jar com.github.chhh.utils.FileDelete /storage/yufe/results/msfragger_dia_paper/ccrcc_175/diaumpire/CPTAC_CCRCC_W_JHU_20190112_LUMOS_C3N-00310_T_Q1_percolator_decoy_psms.tsv
Percolator: Convert to pepxml [Work dir: /storage/yufe/results/msfragger_dia_paper/ccrcc_175/diaumpire]
java -cp /storage/yufe/tools/FragPipe-18.0/fragpipe/lib/* com.dmtavt.fragpipe.tools.percolator.PercolatorOutputToPepXML CPTAC_CCRCC_W_JHU_20190112_LUMOS_C3N-00194_NAT_Q1.pin CPTAC_CCRCC_W_JHU_20190112_LUMOS_C3N-00194_NAT_Q1 CPTAC_CCRCC_W_JHU_20190112_LUMOS_C3N-00194_NAT_Q1_percolator_target_psms.tsv CPTAC_CCRCC_W_JHU_20190112_LUMOS_C3N-00194_NAT_Q1_percolator_decoy_psms.tsv interact-CPTAC_CCRCC_W_JHU_20190112_LUMOS_C3N-00194_NAT_Q1 DDA 0.7
Percolator: Delete temp
java -cp /storage/yufe/tools/FragPipe-18.0/fragpipe/lib/fragpipe-18.0.jar com.github.chhh.utils.FileDelete /storage/yufe/results/msfragger_dia_paper/ccrcc_175/diaumpire/CPTAC_CCRCC_W_JHU_20190112_LUMOS_C3N-00194_NAT_Q1_percolator_target_psms.tsv
Percolator: Delete temp
java -cp /storage/yufe/tools/FragPipe-18.0/fragpipe/lib/fragpipe-18.0.jar com.github.chhh.utils.FileDelete /storage/yufe/results/msfragger_dia_paper/ccrcc_175/diaumpire/CPTAC_CCRCC_W_JHU_20190112_LUMOS_C3N-00194_NAT_Q1_percolator_decoy_psms.tsv
Percolator: Convert to pepxml [Work dir: /storage/yufe/results/msfragger_dia_paper/ccrcc_175/diaumpire]
java -cp /storage/yufe/tools/FragPipe-18.0/fragpipe/lib/* com.dmtavt.fragpipe.tools.percolator.PercolatorOutputToPepXML CPTAC_CCRCC_W_JHU_20190112_LUMOS_C3N-01178_NAT_Q1.pin CPTAC_CCRCC_W_JHU_20190112_LUMOS_C3N-01178_NAT_Q1 CPTAC_CCRCC_W_JHU_20190112_LUMOS_C3N-01178_NAT_Q1_percolator_target_psms.tsv CPTAC_CCRCC_W_JHU_20190112_LUMOS_C3N-01178_NAT_Q1_percolator_decoy_psms.tsv interact-CPTAC_CCRCC_W_JHU_20190112_LUMOS_C3N-01178_NAT_Q1 DDA 0.7
Percolator: Delete temp
java -cp /storage/yufe/tools/FragPipe-18.0/fragpipe/lib/fragpipe-18.0.jar com.github.chhh.utils.FileDelete /storage/yufe/results/msfragger_dia_paper/ccrcc_175/diaumpire/CPTAC_CCRCC_W_JHU_20190112_LUMOS_C3N-01178_NAT_Q1_percolator_target_psms.tsv
Percolator: Delete temp
java -cp /storage/yufe/tools/FragPipe-18.0/fragpipe/lib/fragpipe-18.0.jar com.github.chhh.utils.FileDelete /storage/yufe/results/msfragger_dia_paper/ccrcc_175/diaumpire/CPTAC_CCRCC_W_JHU_20190112_LUMOS_C3N-01178_NAT_Q1_percolator_decoy_psms.tsv
Percolator: Convert to pepxml [Work dir: /storage/yufe/results/msfragger_dia_paper/ccrcc_175/diaumpire]
java -cp /storage/yufe/tools/FragPipe-18.0/fragpipe/lib/* com.dmtavt.fragpipe.tools.percolator.PercolatorOutputToPepXML CPTAC_CCRCC_W_JHU_20190112_LUMOS_C3L-00004_T_Q1.pin CPTAC_CCRCC_W_JHU_20190112_LUMOS_C3L-00004_T_Q1 CPTAC_CCRCC_W_JHU_20190112_LUMOS_C3L-00004_T_Q1_percolator_target_psms.tsv CPTAC_CCRCC_W_JHU_20190112_LUMOS_C3L-00004_T_Q1_percolator_decoy_psms.tsv interact-CPTAC_CCRCC_W_JHU_20190112_LUMOS_C3L-00004_T_Q1 DDA 0.7
Percolator: Delete temp
java -cp /storage/yufe/tools/FragPipe-18.0/fragpipe/lib/fragpipe-18.0.jar com.github.chhh.utils.FileDelete /storage/yufe/results/msfragger_dia_paper/ccrcc_175/diaumpire/CPTAC_CCRCC_W_JHU_20190112_LUMOS_C3L-00004_T_Q1_percolator_target_psms.tsv
Percolator: Delete temp
java -cp /storage/yufe/tools/FragPipe-18.0/fragpipe/lib/fragpipe-18.0.jar com.github.chhh.utils.FileDelete /storage/yufe/results/msfragger_dia_paper/ccrcc_175/diaumpire/CPTAC_CCRCC_W_JHU_20190112_LUMOS_C3L-00004_T_Q1_percolator_decoy_psms.tsv
Percolator: Convert to pepxml [Work dir: /storage/yufe/results/msfragger_dia_paper/ccrcc_175/diaumpire]
java -cp /storage/yufe/tools/FragPipe-18.0/fragpipe/lib/* com.dmtavt.fragpipe.tools.percolator.PercolatorOutputToPepXML CPTAC_CCRCC_W_JHU_20190112_LUMOS_C3N-00242_T_Q1.pin CPTAC_CCRCC_W_JHU_20190112_LUMOS_C3N-00242_T_Q1 CPTAC_CCRCC_W_JHU_20190112_LUMOS_C3N-00242_T_Q1_percolator_target_psms.tsv CPTAC_CCRCC_W_JHU_20190112_LUMOS_C3N-00242_T_Q1_percolator_decoy_psms.tsv interact-CPTAC_CCRCC_W_JHU_20190112_LUMOS_C3N-00242_T_Q1 DDA 0.7
Percolator: Delete temp
java -cp /storage/yufe/tools/FragPipe-18.0/fragpipe/lib/fragpipe-18.0.jar com.github.chhh.utils.FileDelete /storage/yufe/results/msfragger_dia_paper/ccrcc_175/diaumpire/CPTAC_CCRCC_W_JHU_20190112_LUMOS_C3N-00242_T_Q1_percolator_target_psms.tsv
Percolator: Delete temp
java -cp /storage/yufe/tools/FragPipe-18.0/fragpipe/lib/fragpipe-18.0.jar com.github.chhh.utils.FileDelete /storage/yufe/results/msfragger_dia_paper/ccrcc_175/diaumpire/CPTAC_CCRCC_W_JHU_20190112_LUMOS_C3N-00242_T_Q1_percolator_decoy_psms.tsv
Percolator: Convert to pepxml [Work dir: /storage/yufe/results/msfragger_dia_paper/ccrcc_175/diaumpire]
java -cp /storage/yufe/tools/FragPipe-18.0/fragpipe/lib/* com.dmtavt.fragpipe.tools.percolator.PercolatorOutputToPepXML CPTAC_CCRCC_W_JHU_20190112_LUMOS_C3N-00646_NAT_Q3.pin CPTAC_CCRCC_W_JHU_20190112_LUMOS_C3N-00646_NAT_Q3 CPTAC_CCRCC_W_JHU_20190112_LUMOS_C3N-00646_NAT_Q3_percolator_target_psms.tsv CPTAC_CCRCC_W_JHU_20190112_LUMOS_C3N-00646_NAT_Q3_percolator_decoy_psms.tsv interact-CPTAC_CCRCC_W_JHU_20190112_LUMOS_C3N-00646_NAT_Q3 DDA 0.7
Percolator: Delete temp
java -cp /storage/yufe/tools/FragPipe-18.0/fragpipe/lib/fragpipe-18.0.jar com.github.chhh.utils.FileDelete /storage/yufe/results/msfragger_dia_paper/ccrcc_175/diaumpire/CPTAC_CCRCC_W_JHU_20190112_LUMOS_C3N-00646_NAT_Q3_percolator_target_psms.tsv
Percolator: Delete temp
java -cp /storage/yufe/tools/FragPipe-18.0/fragpipe/lib/fragpipe-18.0.jar com.github.chhh.utils.FileDelete /storage/yufe/results/msfragger_dia_paper/ccrcc_175/diaumpire/CPTAC_CCRCC_W_JHU_20190112_LUMOS_C3N-00646_NAT_Q3_percolator_decoy_psms.tsv
Percolator: Convert to pepxml [Work dir: /storage/yufe/results/msfragger_dia_paper/ccrcc_175/diaumpire]
java -cp /storage/yufe/tools/FragPipe-18.0/fragpipe/lib/* com.dmtavt.fragpipe.tools.percolator.PercolatorOutputToPepXML CPTAC_CCRCC_W_JHU_20190112_LUMOS_C3L-00079_NAT_Q3.pin CPTAC_CCRCC_W_JHU_20190112_LUMOS_C3L-00079_NAT_Q3 CPTAC_CCRCC_W_JHU_20190112_LUMOS_C3L-00079_NAT_Q3_percolator_target_psms.tsv CPTAC_CCRCC_W_JHU_20190112_LUMOS_C3L-00079_NAT_Q3_percolator_decoy_psms.tsv interact-CPTAC_CCRCC_W_JHU_20190112_LUMOS_C3L-00079_NAT_Q3 DDA 0.7
Percolator: Delete temp
java -cp /storage/yufe/tools/FragPipe-18.0/fragpipe/lib/fragpipe-18.0.jar com.github.chhh.utils.FileDelete /storage/yufe/results/msfragger_dia_paper/ccrcc_175/diaumpire/CPTAC_CCRCC_W_JHU_20190112_LUMOS_C3L-00079_NAT_Q3_percolator_target_psms.tsv
Percolator: Delete temp
java -cp /storage/yufe/tools/FragPipe-18.0/fragpipe/lib/fragpipe-18.0.jar com.github.chhh.utils.FileDelete /storage/yufe/results/msfragger_dia_paper/ccrcc_175/diaumpire/CPTAC_CCRCC_W_JHU_20190112_LUMOS_C3L-00079_NAT_Q3_percolator_decoy_psms.tsv
Percolator: Convert to pepxml [Work dir: /storage/yufe/results/msfragger_dia_paper/ccrcc_175/diaumpire]
java -cp /storage/yufe/tools/FragPipe-18.0/fragpipe/lib/* com.dmtavt.fragpipe.tools.percolator.PercolatorOutputToPepXML CPTAC_CCRCC_W_JHU_20190112_LUMOS_C3L-00800_T_Q2.pin CPTAC_CCRCC_W_JHU_20190112_LUMOS_C3L-00800_T_Q2 CPTAC_CCRCC_W_JHU_20190112_LUMOS_C3L-00800_T_Q2_percolator_target_psms.tsv CPTAC_CCRCC_W_JHU_20190112_LUMOS_C3L-00800_T_Q2_percolator_decoy_psms.tsv interact-CPTAC_CCRCC_W_JHU_20190112_LUMOS_C3L-00800_T_Q2 DDA 0.7
Percolator: Delete temp
java -cp /storage/yufe/tools/FragPipe-18.0/fragpipe/lib/fragpipe-18.0.jar com.github.chhh.utils.FileDelete /storage/yufe/results/msfragger_dia_paper/ccrcc_175/diaumpire/CPTAC_CCRCC_W_JHU_20190112_LUMOS_C3L-00800_T_Q2_percolator_target_psms.tsv
Percolator: Delete temp
java -cp /storage/yufe/tools/FragPipe-18.0/fragpipe/lib/fragpipe-18.0.jar com.github.chhh.utils.FileDelete /storage/yufe/results/msfragger_dia_paper/ccrcc_175/diaumpire/CPTAC_CCRCC_W_JHU_20190112_LUMOS_C3L-00800_T_Q2_percolator_decoy_psms.tsv
Percolator: Convert to pepxml [Work dir: /storage/yufe/results/msfragger_dia_paper/ccrcc_175/diaumpire]
java -cp /storage/yufe/tools/FragPipe-18.0/fragpipe/lib/* com.dmtavt.fragpipe.tools.percolator.PercolatorOutputToPepXML CPTAC_CCRCC_W_JHU_20190112_LUMOS_C3N-01522_NAT_Q3.pin CPTAC_CCRCC_W_JHU_20190112_LUMOS_C3N-01522_NAT_Q3 CPTAC_CCRCC_W_JHU_20190112_LUMOS_C3N-01522_NAT_Q3_percolator_target_psms.tsv CPTAC_CCRCC_W_JHU_20190112_LUMOS_C3N-01522_NAT_Q3_percolator_decoy_psms.tsv interact-CPTAC_CCRCC_W_JHU_20190112_LUMOS_C3N-01522_NAT_Q3 DDA 0.7
Percolator: Delete temp
java -cp /storage/yufe/tools/FragPipe-18.0/fragpipe/lib/fragpipe-18.0.jar com.github.chhh.utils.FileDelete /storage/yufe/results/msfragger_dia_paper/ccrcc_175/diaumpire/CPTAC_CCRCC_W_JHU_20190112_LUMOS_C3N-01522_NAT_Q3_percolator_target_psms.tsv
Percolator: Delete temp
java -cp /storage/yufe/tools/FragPipe-18.0/fragpipe/lib/fragpipe-18.0.jar com.github.chhh.utils.FileDelete /storage/yufe/results/msfragger_dia_paper/ccrcc_175/diaumpire/CPTAC_CCRCC_W_JHU_20190112_LUMOS_C3N-01522_NAT_Q3_percolator_decoy_psms.tsv
Percolator: Convert to pepxml [Work dir: /storage/yufe/results/msfragger_dia_paper/ccrcc_175/diaumpire]
java -cp /storage/yufe/tools/FragPipe-18.0/fragpipe/lib/* com.dmtavt.fragpipe.tools.percolator.PercolatorOutputToPepXML CPTAC_CCRCC_W_JHU_20190112_LUMOS_C3N-00177_T_Q1.pin CPTAC_CCRCC_W_JHU_20190112_LUMOS_C3N-00177_T_Q1 CPTAC_CCRCC_W_JHU_20190112_LUMOS_C3N-00177_T_Q1_percolator_target_psms.tsv CPTAC_CCRCC_W_JHU_20190112_LUMOS_C3N-00177_T_Q1_percolator_decoy_psms.tsv interact-CPTAC_CCRCC_W_JHU_20190112_LUMOS_C3N-00177_T_Q1 DDA 0.7
Percolator: Delete temp
java -cp /storage/yufe/tools/FragPipe-18.0/fragpipe/lib/fragpipe-18.0.jar com.github.chhh.utils.FileDelete /storage/yufe/results/msfragger_dia_paper/ccrcc_175/diaumpire/CPTAC_CCRCC_W_JHU_20190112_LUMOS_C3N-00177_T_Q1_percolator_target_psms.tsv
Percolator: Delete temp
java -cp /storage/yufe/tools/FragPipe-18.0/fragpipe/lib/fragpipe-18.0.jar com.github.chhh.utils.FileDelete /storage/yufe/results/msfragger_dia_paper/ccrcc_175/diaumpire/CPTAC_CCRCC_W_JHU_20190112_LUMOS_C3N-00177_T_Q1_percolator_decoy_psms.tsv
Percolator: Convert to pepxml [Work dir: /storage/yufe/results/msfragger_dia_paper/ccrcc_175/diaumpire]
java -cp /storage/yufe/tools/FragPipe-18.0/fragpipe/lib/* com.dmtavt.fragpipe.tools.percolator.PercolatorOutputToPepXML CPTAC_CCRCC_W_JHU_20190112_LUMOS_C3L-01281_T_Q1.pin CPTAC_CCRCC_W_JHU_20190112_LUMOS_C3L-01281_T_Q1 CPTAC_CCRCC_W_JHU_20190112_LUMOS_C3L-01281_T_Q1_percolator_target_psms.tsv CPTAC_CCRCC_W_JHU_20190112_LUMOS_C3L-01281_T_Q1_percolator_decoy_psms.tsv interact-CPTAC_CCRCC_W_JHU_20190112_LUMOS_C3L-01281_T_Q1 DDA 0.7
Percolator: Delete temp
java -cp /storage/yufe/tools/FragPipe-18.0/fragpipe/lib/fragpipe-18.0.jar com.github.chhh.utils.FileDelete /storage/yufe/results/msfragger_dia_paper/ccrcc_175/diaumpire/CPTAC_CCRCC_W_JHU_20190112_LUMOS_C3L-01281_T_Q1_percolator_target_psms.tsv
Percolator: Delete temp
java -cp /storage/yufe/tools/FragPipe-18.0/fragpipe/lib/fragpipe-18.0.jar com.github.chhh.utils.FileDelete /storage/yufe/results/msfragger_dia_paper/ccrcc_175/diaumpire/CPTAC_CCRCC_W_JHU_20190112_LUMOS_C3L-01281_T_Q1_percolator_decoy_psms.tsv
Percolator: Convert to pepxml [Work dir: /storage/yufe/results/msfragger_dia_paper/ccrcc_175/diaumpire]
java -cp /storage/yufe/tools/FragPipe-18.0/fragpipe/lib/* com.dmtavt.fragpipe.tools.percolator.PercolatorOutputToPepXML CPTAC_CCRCC_W_JHU_20190112_LUMOS_C3N-01361_T_Q1.pin CPTAC_CCRCC_W_JHU_20190112_LUMOS_C3N-01361_T_Q1 CPTAC_CCRCC_W_JHU_20190112_LUMOS_C3N-01361_T_Q1_percolator_target_psms.tsv CPTAC_CCRCC_W_JHU_20190112_LUMOS_C3N-01361_T_Q1_percolator_decoy_psms.tsv interact-CPTAC_CCRCC_W_JHU_20190112_LUMOS_C3N-01361_T_Q1 DDA 0.7
Percolator: Delete temp
java -cp /storage/yufe/tools/FragPipe-18.0/fragpipe/lib/fragpipe-18.0.jar com.github.chhh.utils.FileDelete /storage/yufe/results/msfragger_dia_paper/ccrcc_175/diaumpire/CPTAC_CCRCC_W_JHU_20190112_LUMOS_C3N-01361_T_Q1_percolator_target_psms.tsv
Percolator: Delete temp
java -cp /storage/yufe/tools/FragPipe-18.0/fragpipe/lib/fragpipe-18.0.jar com.github.chhh.utils.FileDelete /storage/yufe/results/msfragger_dia_paper/ccrcc_175/diaumpire/CPTAC_CCRCC_W_JHU_20190112_LUMOS_C3N-01361_T_Q1_percolator_decoy_psms.tsv
Percolator: Convert to pepxml [Work dir: /storage/yufe/results/msfragger_dia_paper/ccrcc_175/diaumpire]
java -cp /storage/yufe/tools/FragPipe-18.0/fragpipe/lib/* com.dmtavt.fragpipe.tools.percolator.PercolatorOutputToPepXML CPTAC_CCRCC_W_JHU_20190112_LUMOS_C3L-01603_T_Q3.pin CPTAC_CCRCC_W_JHU_20190112_LUMOS_C3L-01603_T_Q3 CPTAC_CCRCC_W_JHU_20190112_LUMOS_C3L-01603_T_Q3_percolator_target_psms.tsv CPTAC_CCRCC_W_JHU_20190112_LUMOS_C3L-01603_T_Q3_percolator_decoy_psms.tsv interact-CPTAC_CCRCC_W_JHU_20190112_LUMOS_C3L-01603_T_Q3 DDA 0.7
Percolator: Delete temp
java -cp /storage/yufe/tools/FragPipe-18.0/fragpipe/lib/fragpipe-18.0.jar com.github.chhh.utils.FileDelete /storage/yufe/results/msfragger_dia_paper/ccrcc_175/diaumpire/CPTAC_CCRCC_W_JHU_20190112_LUMOS_C3L-01603_T_Q3_percolator_target_psms.tsv
Percolator: Delete temp
java -cp /storage/yufe/tools/FragPipe-18.0/fragpipe/lib/fragpipe-18.0.jar com.github.chhh.utils.FileDelete /storage/yufe/results/msfragger_dia_paper/ccrcc_175/diaumpire/CPTAC_CCRCC_W_JHU_20190112_LUMOS_C3L-01603_T_Q3_percolator_decoy_psms.tsv
Percolator: Convert to pepxml [Work dir: /storage/yufe/results/msfragger_dia_paper/ccrcc_175/diaumpire]
java -cp /storage/yufe/tools/FragPipe-18.0/fragpipe/lib/* com.dmtavt.fragpipe.tools.percolator.PercolatorOutputToPepXML CPTAC_CCRCC_W_JHU_20190112_LUMOS_C3N-01176_T_Q1.pin CPTAC_CCRCC_W_JHU_20190112_LUMOS_C3N-01176_T_Q1 CPTAC_CCRCC_W_JHU_20190112_LUMOS_C3N-01176_T_Q1_percolator_target_psms.tsv CPTAC_CCRCC_W_JHU_20190112_LUMOS_C3N-01176_T_Q1_percolator_decoy_psms.tsv interact-CPTAC_CCRCC_W_JHU_20190112_LUMOS_C3N-01176_T_Q1 DDA 0.7
Percolator: Delete temp
java -cp /storage/yufe/tools/FragPipe-18.0/fragpipe/lib/fragpipe-18.0.jar com.github.chhh.utils.FileDelete /storage/yufe/results/msfragger_dia_paper/ccrcc_175/diaumpire/CPTAC_CCRCC_W_JHU_20190112_LUMOS_C3N-01176_T_Q1_percolator_target_psms.tsv
Percolator: Delete temp
java -cp /storage/yufe/tools/FragPipe-18.0/fragpipe/lib/fragpipe-18.0.jar com.github.chhh.utils.FileDelete /storage/yufe/results/msfragger_dia_paper/ccrcc_175/diaumpire/CPTAC_CCRCC_W_JHU_20190112_LUMOS_C3N-01176_T_Q1_percolator_decoy_psms.tsv
Percolator: Convert to pepxml [Work dir: /storage/yufe/results/msfragger_dia_paper/ccrcc_175/diaumpire]
java -cp /storage/yufe/tools/FragPipe-18.0/fragpipe/lib/* com.dmtavt.fragpipe.tools.percolator.PercolatorOutputToPepXML CPTAC_CCRCC_W_JHU_20190112_LUMOS_C3N-01646_NAT_Q2.pin CPTAC_CCRCC_W_JHU_20190112_LUMOS_C3N-01646_NAT_Q2 CPTAC_CCRCC_W_JHU_20190112_LUMOS_C3N-01646_NAT_Q2_percolator_target_psms.tsv CPTAC_CCRCC_W_JHU_20190112_LUMOS_C3N-01646_NAT_Q2_percolator_decoy_psms.tsv interact-CPTAC_CCRCC_W_JHU_20190112_LUMOS_C3N-01646_NAT_Q2 DDA 0.7
Percolator: Delete temp
java -cp /storage/yufe/tools/FragPipe-18.0/fragpipe/lib/fragpipe-18.0.jar com.github.chhh.utils.FileDelete /storage/yufe/results/msfragger_dia_paper/ccrcc_175/diaumpire/CPTAC_CCRCC_W_JHU_20190112_LUMOS_C3N-01646_NAT_Q2_percolator_target_psms.tsv
Percolator: Delete temp
java -cp /storage/yufe/tools/FragPipe-18.0/fragpipe/lib/fragpipe-18.0.jar com.github.chhh.utils.FileDelete /storage/yufe/results/msfragger_dia_paper/ccrcc_175/diaumpire/CPTAC_CCRCC_W_JHU_20190112_LUMOS_C3N-01646_NAT_Q2_percolator_decoy_psms.tsv
Percolator: Convert to pepxml [Work dir: /storage/yufe/results/msfragger_dia_paper/ccrcc_175/diaumpire]
java -cp /storage/yufe/tools/FragPipe-18.0/fragpipe/lib/* com.dmtavt.fragpipe.tools.percolator.PercolatorOutputToPepXML CPTAC_CCRCC_W_JHU_20190112_LUMOS_C3L-00607_NAT_Q1.pin CPTAC_CCRCC_W_JHU_20190112_LUMOS_C3L-00607_NAT_Q1 CPTAC_CCRCC_W_JHU_20190112_LUMOS_C3L-00607_NAT_Q1_percolator_target_psms.tsv CPTAC_CCRCC_W_JHU_20190112_LUMOS_C3L-00607_NAT_Q1_percolator_decoy_psms.tsv interact-CPTAC_CCRCC_W_JHU_20190112_LUMOS_C3L-00607_NAT_Q1 DDA 0.7
Percolator: Delete temp
java -cp /storage/yufe/tools/FragPipe-18.0/fragpipe/lib/fragpipe-18.0.jar com.github.chhh.utils.FileDelete /storage/yufe/results/msfragger_dia_paper/ccrcc_175/diaumpire/CPTAC_CCRCC_W_JHU_20190112_LUMOS_C3L-00607_NAT_Q1_percolator_target_psms.tsv
Percolator: Delete temp
java -cp /storage/yufe/tools/FragPipe-18.0/fragpipe/lib/fragpipe-18.0.jar com.github.chhh.utils.FileDelete /storage/yufe/results/msfragger_dia_paper/ccrcc_175/diaumpire/CPTAC_CCRCC_W_JHU_20190112_LUMOS_C3L-00607_NAT_Q1_percolator_decoy_psms.tsv
Percolator: Convert to pepxml [Work dir: /storage/yufe/results/msfragger_dia_paper/ccrcc_175/diaumpire]
java -cp /storage/yufe/tools/FragPipe-18.0/fragpipe/lib/* com.dmtavt.fragpipe.tools.percolator.PercolatorOutputToPepXML CPTAC_CCRCC_W_JHU_20190112_LUMOS_C3L-00765_T_Q2.pin CPTAC_CCRCC_W_JHU_20190112_LUMOS_C3L-00765_T_Q2 CPTAC_CCRCC_W_JHU_20190112_LUMOS_C3L-00765_T_Q2_percolator_target_psms.tsv CPTAC_CCRCC_W_JHU_20190112_LUMOS_C3L-00765_T_Q2_percolator_decoy_psms.tsv interact-CPTAC_CCRCC_W_JHU_20190112_LUMOS_C3L-00765_T_Q2 DDA 0.7
Percolator: Delete temp
java -cp /storage/yufe/tools/FragPipe-18.0/fragpipe/lib/fragpipe-18.0.jar com.github.chhh.utils.FileDelete /storage/yufe/results/msfragger_dia_paper/ccrcc_175/diaumpire/CPTAC_CCRCC_W_JHU_20190112_LUMOS_C3L-00765_T_Q2_percolator_target_psms.tsv
Percolator: Delete temp
java -cp /storage/yufe/tools/FragPipe-18.0/fragpipe/lib/fragpipe-18.0.jar com.github.chhh.utils.FileDelete /storage/yufe/results/msfragger_dia_paper/ccrcc_175/diaumpire/CPTAC_CCRCC_W_JHU_20190112_LUMOS_C3L-00765_T_Q2_percolator_decoy_psms.tsv
Percolator: Convert to pepxml [Work dir: /storage/yufe/results/msfragger_dia_paper/ccrcc_175/diaumpire]
java -cp /storage/yufe/tools/FragPipe-18.0/fragpipe/lib/* com.dmtavt.fragpipe.tools.percolator.PercolatorOutputToPepXML CPTAC_CCRCC_W_JHU_20190112_LUMOS_C3L-00907_NAT_Q1.pin CPTAC_CCRCC_W_JHU_20190112_LUMOS_C3L-00907_NAT_Q1 CPTAC_CCRCC_W_JHU_20190112_LUMOS_C3L-00907_NAT_Q1_percolator_target_psms.tsv CPTAC_CCRCC_W_JHU_20190112_LUMOS_C3L-00907_NAT_Q1_percolator_decoy_psms.tsv interact-CPTAC_CCRCC_W_JHU_20190112_LUMOS_C3L-00907_NAT_Q1 DDA 0.7
Percolator: Delete temp
java -cp /storage/yufe/tools/FragPipe-18.0/fragpipe/lib/fragpipe-18.0.jar com.github.chhh.utils.FileDelete /storage/yufe/results/msfragger_dia_paper/ccrcc_175/diaumpire/CPTAC_CCRCC_W_JHU_20190112_LUMOS_C3L-00907_NAT_Q1_percolator_target_psms.tsv
Percolator: Delete temp
java -cp /storage/yufe/tools/FragPipe-18.0/fragpipe/lib/fragpipe-18.0.jar com.github.chhh.utils.FileDelete /storage/yufe/results/msfragger_dia_paper/ccrcc_175/diaumpire/CPTAC_CCRCC_W_JHU_20190112_LUMOS_C3L-00907_NAT_Q1_percolator_decoy_psms.tsv
Percolator: Convert to pepxml [Work dir: /storage/yufe/results/msfragger_dia_paper/ccrcc_175/diaumpire]
java -cp /storage/yufe/tools/FragPipe-18.0/fragpipe/lib/* com.dmtavt.fragpipe.tools.percolator.PercolatorOutputToPepXML CPTAC_CCRCC_W_JHU_20190112_LUMOS_C3L-00097_NAT_Q3.pin CPTAC_CCRCC_W_JHU_20190112_LUMOS_C3L-00097_NAT_Q3 CPTAC_CCRCC_W_JHU_20190112_LUMOS_C3L-00097_NAT_Q3_percolator_target_psms.tsv CPTAC_CCRCC_W_JHU_20190112_LUMOS_C3L-00097_NAT_Q3_percolator_decoy_psms.tsv interact-CPTAC_CCRCC_W_JHU_20190112_LUMOS_C3L-00097_NAT_Q3 DDA 0.7
Percolator: Delete temp
java -cp /storage/yufe/tools/FragPipe-18.0/fragpipe/lib/fragpipe-18.0.jar com.github.chhh.utils.FileDelete /storage/yufe/results/msfragger_dia_paper/ccrcc_175/diaumpire/CPTAC_CCRCC_W_JHU_20190112_LUMOS_C3L-00097_NAT_Q3_percolator_target_psms.tsv
Percolator: Delete temp
java -cp /storage/yufe/tools/FragPipe-18.0/fragpipe/lib/fragpipe-18.0.jar com.github.chhh.utils.FileDelete /storage/yufe/results/msfragger_dia_paper/ccrcc_175/diaumpire/CPTAC_CCRCC_W_JHU_20190112_LUMOS_C3L-00097_NAT_Q3_percolator_decoy_psms.tsv
Percolator: Convert to pepxml [Work dir: /storage/yufe/results/msfragger_dia_paper/ccrcc_175/diaumpire]
java -cp /storage/yufe/tools/FragPipe-18.0/fragpipe/lib/* com.dmtavt.fragpipe.tools.percolator.PercolatorOutputToPepXML CPTAC_CCRCC_W_JHU_20190112_LUMOS_C3L-01882_NAT_Q1.pin CPTAC_CCRCC_W_JHU_20190112_LUMOS_C3L-01882_NAT_Q1 CPTAC_CCRCC_W_JHU_20190112_LUMOS_C3L-01882_NAT_Q1_percolator_target_psms.tsv CPTAC_CCRCC_W_JHU_20190112_LUMOS_C3L-01882_NAT_Q1_percolator_decoy_psms.tsv interact-CPTAC_CCRCC_W_JHU_20190112_LUMOS_C3L-01882_NAT_Q1 DDA 0.7
Percolator: Delete temp
java -cp /storage/yufe/tools/FragPipe-18.0/fragpipe/lib/fragpipe-18.0.jar com.github.chhh.utils.FileDelete /storage/yufe/results/msfragger_dia_paper/ccrcc_175/diaumpire/CPTAC_CCRCC_W_JHU_20190112_LUMOS_C3L-01882_NAT_Q1_percolator_target_psms.tsv
Percolator: Delete temp
java -cp /storage/yufe/tools/FragPipe-18.0/fragpipe/lib/fragpipe-18.0.jar com.github.chhh.utils.FileDelete /storage/yufe/results/msfragger_dia_paper/ccrcc_175/diaumpire/CPTAC_CCRCC_W_JHU_20190112_LUMOS_C3L-01882_NAT_Q1_percolator_decoy_psms.tsv
Percolator: Convert to pepxml [Work dir: /storage/yufe/results/msfragger_dia_paper/ccrcc_175/diaumpire]
java -cp /storage/yufe/tools/FragPipe-18.0/fragpipe/lib/* com.dmtavt.fragpipe.tools.percolator.PercolatorOutputToPepXML CPTAC_CCRCC_W_JHU_20190112_LUMOS_C3N-00149_NAT_Q3.pin CPTAC_CCRCC_W_JHU_20190112_LUMOS_C3N-00149_NAT_Q3 CPTAC_CCRCC_W_JHU_20190112_LUMOS_C3N-00149_NAT_Q3_percolator_target_psms.tsv CPTAC_CCRCC_W_JHU_20190112_LUMOS_C3N-00149_NAT_Q3_percolator_decoy_psms.tsv interact-CPTAC_CCRCC_W_JHU_20190112_LUMOS_C3N-00149_NAT_Q3 DDA 0.7
Percolator: Delete temp
java -cp /storage/yufe/tools/FragPipe-18.0/fragpipe/lib/fragpipe-18.0.jar com.github.chhh.utils.FileDelete /storage/yufe/results/msfragger_dia_paper/ccrcc_175/diaumpire/CPTAC_CCRCC_W_JHU_20190112_LUMOS_C3N-00149_NAT_Q3_percolator_target_psms.tsv
Percolator: Delete temp
java -cp /storage/yufe/tools/FragPipe-18.0/fragpipe/lib/fragpipe-18.0.jar com.github.chhh.utils.FileDelete /storage/yufe/results/msfragger_dia_paper/ccrcc_175/diaumpire/CPTAC_CCRCC_W_JHU_20190112_LUMOS_C3N-00149_NAT_Q3_percolator_decoy_psms.tsv
Percolator: Convert to pepxml [Work dir: /storage/yufe/results/msfragger_dia_paper/ccrcc_175/diaumpire]
java -cp /storage/yufe/tools/FragPipe-18.0/fragpipe/lib/* com.dmtavt.fragpipe.tools.percolator.PercolatorOutputToPepXML CPTAC_CCRCC_W_JHU_20190112_LUMOS_C3N-01649_NAT_Q2.pin CPTAC_CCRCC_W_JHU_20190112_LUMOS_C3N-01649_NAT_Q2 CPTAC_CCRCC_W_JHU_20190112_LUMOS_C3N-01649_NAT_Q2_percolator_target_psms.tsv CPTAC_CCRCC_W_JHU_20190112_LUMOS_C3N-01649_NAT_Q2_percolator_decoy_psms.tsv interact-CPTAC_CCRCC_W_JHU_20190112_LUMOS_C3N-01649_NAT_Q2 DDA 0.7
Percolator: Delete temp
java -cp /storage/yufe/tools/FragPipe-18.0/fragpipe/lib/fragpipe-18.0.jar com.github.chhh.utils.FileDelete /storage/yufe/results/msfragger_dia_paper/ccrcc_175/diaumpire/CPTAC_CCRCC_W_JHU_20190112_LUMOS_C3N-01649_NAT_Q2_percolator_target_psms.tsv
Percolator: Delete temp
java -cp /storage/yufe/tools/FragPipe-18.0/fragpipe/lib/fragpipe-18.0.jar com.github.chhh.utils.FileDelete /storage/yufe/results/msfragger_dia_paper/ccrcc_175/diaumpire/CPTAC_CCRCC_W_JHU_20190112_LUMOS_C3N-01649_NAT_Q2_percolator_decoy_psms.tsv
Percolator: Convert to pepxml [Work dir: /storage/yufe/results/msfragger_dia_paper/ccrcc_175/diaumpire]
java -cp /storage/yufe/tools/FragPipe-18.0/fragpipe/lib/* com.dmtavt.fragpipe.tools.percolator.PercolatorOutputToPepXML CPTAC_CCRCC_W_JHU_20190112_LUMOS_C3L-01836_T_Q1.pin CPTAC_CCRCC_W_JHU_20190112_LUMOS_C3L-01836_T_Q1 CPTAC_CCRCC_W_JHU_20190112_LUMOS_C3L-01836_T_Q1_percolator_target_psms.tsv CPTAC_CCRCC_W_JHU_20190112_LUMOS_C3L-01836_T_Q1_percolator_decoy_psms.tsv interact-CPTAC_CCRCC_W_JHU_20190112_LUMOS_C3L-01836_T_Q1 DDA 0.7
Percolator: Delete temp
java -cp /storage/yufe/tools/FragPipe-18.0/fragpipe/lib/fragpipe-18.0.jar com.github.chhh.utils.FileDelete /storage/yufe/results/msfragger_dia_paper/ccrcc_175/diaumpire/CPTAC_CCRCC_W_JHU_20190112_LUMOS_C3L-01836_T_Q1_percolator_target_psms.tsv
Percolator: Delete temp
java -cp /storage/yufe/tools/FragPipe-18.0/fragpipe/lib/fragpipe-18.0.jar com.github.chhh.utils.FileDelete /storage/yufe/results/msfragger_dia_paper/ccrcc_175/diaumpire/CPTAC_CCRCC_W_JHU_20190112_LUMOS_C3L-01836_T_Q1_percolator_decoy_psms.tsv
Percolator: Convert to pepxml [Work dir: /storage/yufe/results/msfragger_dia_paper/ccrcc_175/diaumpire]
java -cp /storage/yufe/tools/FragPipe-18.0/fragpipe/lib/* com.dmtavt.fragpipe.tools.percolator.PercolatorOutputToPepXML CPTAC_CCRCC_W_JHU_20190112_LUMOS_C3N-01175_NAT_Q2.pin CPTAC_CCRCC_W_JHU_20190112_LUMOS_C3N-01175_NAT_Q2 CPTAC_CCRCC_W_JHU_20190112_LUMOS_C3N-01175_NAT_Q2_percolator_target_psms.tsv CPTAC_CCRCC_W_JHU_20190112_LUMOS_C3N-01175_NAT_Q2_percolator_decoy_psms.tsv interact-CPTAC_CCRCC_W_JHU_20190112_LUMOS_C3N-01175_NAT_Q2 DDA 0.7
Percolator: Delete temp
java -cp /storage/yufe/tools/FragPipe-18.0/fragpipe/lib/fragpipe-18.0.jar com.github.chhh.utils.FileDelete /storage/yufe/results/msfragger_dia_paper/ccrcc_175/diaumpire/CPTAC_CCRCC_W_JHU_20190112_LUMOS_C3N-01175_NAT_Q2_percolator_target_psms.tsv
Percolator: Delete temp
java -cp /storage/yufe/tools/FragPipe-18.0/fragpipe/lib/fragpipe-18.0.jar com.github.chhh.utils.FileDelete /storage/yufe/results/msfragger_dia_paper/ccrcc_175/diaumpire/CPTAC_CCRCC_W_JHU_20190112_LUMOS_C3N-01175_NAT_Q2_percolator_decoy_psms.tsv
Percolator: Convert to pepxml [Work dir: /storage/yufe/results/msfragger_dia_paper/ccrcc_175/diaumpire]
java -cp /storage/yufe/tools/FragPipe-18.0/fragpipe/lib/* com.dmtavt.fragpipe.tools.percolator.PercolatorOutputToPepXML CPTAC_CCRCC_W_JHU_20190112_LUMOS_C3N-00168_NAT_Q2.pin CPTAC_CCRCC_W_JHU_20190112_LUMOS_C3N-00168_NAT_Q2 CPTAC_CCRCC_W_JHU_20190112_LUMOS_C3N-00168_NAT_Q2_percolator_target_psms.tsv CPTAC_CCRCC_W_JHU_20190112_LUMOS_C3N-00168_NAT_Q2_percolator_decoy_psms.tsv interact-CPTAC_CCRCC_W_JHU_20190112_LUMOS_C3N-00168_NAT_Q2 DDA 0.7
Percolator: Delete temp
java -cp /storage/yufe/tools/FragPipe-18.0/fragpipe/lib/fragpipe-18.0.jar com.github.chhh.utils.FileDelete /storage/yufe/results/msfragger_dia_paper/ccrcc_175/diaumpire/CPTAC_CCRCC_W_JHU_20190112_LUMOS_C3N-00168_NAT_Q2_percolator_target_psms.tsv
Percolator: Delete temp
java -cp /storage/yufe/tools/FragPipe-18.0/fragpipe/lib/fragpipe-18.0.jar com.github.chhh.utils.FileDelete /storage/yufe/results/msfragger_dia_paper/ccrcc_175/diaumpire/CPTAC_CCRCC_W_JHU_20190112_LUMOS_C3N-00168_NAT_Q2_percolator_decoy_psms.tsv
Percolator: Convert to pepxml [Work dir: /storage/yufe/results/msfragger_dia_paper/ccrcc_175/diaumpire]
java -cp /storage/yufe/tools/FragPipe-18.0/fragpipe/lib/* com.dmtavt.fragpipe.tools.percolator.PercolatorOutputToPepXML CPTAC_CCRCC_W_JHU_20190112_LUMOS_C3N-00953_NAT_Q1.pin CPTAC_CCRCC_W_JHU_20190112_LUMOS_C3N-00953_NAT_Q1 CPTAC_CCRCC_W_JHU_20190112_LUMOS_C3N-00953_NAT_Q1_percolator_target_psms.tsv CPTAC_CCRCC_W_JHU_20190112_LUMOS_C3N-00953_NAT_Q1_percolator_decoy_psms.tsv interact-CPTAC_CCRCC_W_JHU_20190112_LUMOS_C3N-00953_NAT_Q1 DDA 0.7
Percolator: Delete temp
java -cp /storage/yufe/tools/FragPipe-18.0/fragpipe/lib/fragpipe-18.0.jar com.github.chhh.utils.FileDelete /storage/yufe/results/msfragger_dia_paper/ccrcc_175/diaumpire/CPTAC_CCRCC_W_JHU_20190112_LUMOS_C3N-00953_NAT_Q1_percolator_target_psms.tsv
Percolator: Delete temp
java -cp /storage/yufe/tools/FragPipe-18.0/fragpipe/lib/fragpipe-18.0.jar com.github.chhh.utils.FileDelete /storage/yufe/results/msfragger_dia_paper/ccrcc_175/diaumpire/CPTAC_CCRCC_W_JHU_20190112_LUMOS_C3N-00953_NAT_Q1_percolator_decoy_psms.tsv
Percolator: Convert to pepxml [Work dir: /storage/yufe/results/msfragger_dia_paper/ccrcc_175/diaumpire]
java -cp /storage/yufe/tools/FragPipe-18.0/fragpipe/lib/* com.dmtavt.fragpipe.tools.percolator.PercolatorOutputToPepXML CPTAC_CCRCC_W_JHU_20190112_LUMOS_C3L-01302_T_Q3.pin CPTAC_CCRCC_W_JHU_20190112_LUMOS_C3L-01302_T_Q3 CPTAC_CCRCC_W_JHU_20190112_LUMOS_C3L-01302_T_Q3_percolator_target_psms.tsv CPTAC_CCRCC_W_JHU_20190112_LUMOS_C3L-01302_T_Q3_percolator_decoy_psms.tsv interact-CPTAC_CCRCC_W_JHU_20190112_LUMOS_C3L-01302_T_Q3 DDA 0.7
Percolator: Delete temp
java -cp /storage/yufe/tools/FragPipe-18.0/fragpipe/lib/fragpipe-18.0.jar com.github.chhh.utils.FileDelete /storage/yufe/results/msfragger_dia_paper/ccrcc_175/diaumpire/CPTAC_CCRCC_W_JHU_20190112_LUMOS_C3L-01302_T_Q3_percolator_target_psms.tsv
Percolator: Delete temp
java -cp /storage/yufe/tools/FragPipe-18.0/fragpipe/lib/fragpipe-18.0.jar com.github.chhh.utils.FileDelete /storage/yufe/results/msfragger_dia_paper/ccrcc_175/diaumpire/CPTAC_CCRCC_W_JHU_20190112_LUMOS_C3L-01302_T_Q3_percolator_decoy_psms.tsv
Percolator: Convert to pepxml [Work dir: /storage/yufe/results/msfragger_dia_paper/ccrcc_175/diaumpire]
java -cp /storage/yufe/tools/FragPipe-18.0/fragpipe/lib/* com.dmtavt.fragpipe.tools.percolator.PercolatorOutputToPepXML CPTAC_CCRCC_W_JHU_20190112_LUMOS_C3L-01885_NAT_Q1.pin CPTAC_CCRCC_W_JHU_20190112_LUMOS_C3L-01885_NAT_Q1 CPTAC_CCRCC_W_JHU_20190112_LUMOS_C3L-01885_NAT_Q1_percolator_target_psms.tsv CPTAC_CCRCC_W_JHU_20190112_LUMOS_C3L-01885_NAT_Q1_percolator_decoy_psms.tsv interact-CPTAC_CCRCC_W_JHU_20190112_LUMOS_C3L-01885_NAT_Q1 DDA 0.7
Percolator: Delete temp
java -cp /storage/yufe/tools/FragPipe-18.0/fragpipe/lib/fragpipe-18.0.jar com.github.chhh.utils.FileDelete /storage/yufe/results/msfragger_dia_paper/ccrcc_175/diaumpire/CPTAC_CCRCC_W_JHU_20190112_LUMOS_C3L-01885_NAT_Q1_percolator_target_psms.tsv
Percolator: Delete temp
java -cp /storage/yufe/tools/FragPipe-18.0/fragpipe/lib/fragpipe-18.0.jar com.github.chhh.utils.FileDelete /storage/yufe/results/msfragger_dia_paper/ccrcc_175/diaumpire/CPTAC_CCRCC_W_JHU_20190112_LUMOS_C3L-01885_NAT_Q1_percolator_decoy_psms.tsv
Percolator: Convert to pepxml [Work dir: /storage/yufe/results/msfragger_dia_paper/ccrcc_175/diaumpire]
java -cp /storage/yufe/tools/FragPipe-18.0/fragpipe/lib/* com.dmtavt.fragpipe.tools.percolator.PercolatorOutputToPepXML CPTAC_CCRCC_W_JHU_20190112_LUMOS_C3L-00026_T_Q2.pin CPTAC_CCRCC_W_JHU_20190112_LUMOS_C3L-00026_T_Q2 CPTAC_CCRCC_W_JHU_20190112_LUMOS_C3L-00026_T_Q2_percolator_target_psms.tsv CPTAC_CCRCC_W_JHU_20190112_LUMOS_C3L-00026_T_Q2_percolator_decoy_psms.tsv interact-CPTAC_CCRCC_W_JHU_20190112_LUMOS_C3L-00026_T_Q2 DDA 0.7
Percolator: Delete temp
java -cp /storage/yufe/tools/FragPipe-18.0/fragpipe/lib/fragpipe-18.0.jar com.github.chhh.utils.FileDelete /storage/yufe/results/msfragger_dia_paper/ccrcc_175/diaumpire/CPTAC_CCRCC_W_JHU_20190112_LUMOS_C3L-00026_T_Q2_percolator_target_psms.tsv
Percolator: Delete temp
java -cp /storage/yufe/tools/FragPipe-18.0/fragpipe/lib/fragpipe-18.0.jar com.github.chhh.utils.FileDelete /storage/yufe/results/msfragger_dia_paper/ccrcc_175/diaumpire/CPTAC_CCRCC_W_JHU_20190112_LUMOS_C3L-00026_T_Q2_percolator_decoy_psms.tsv
Percolator: Convert to pepxml [Work dir: /storage/yufe/results/msfragger_dia_paper/ccrcc_175/diaumpire]
java -cp /storage/yufe/tools/FragPipe-18.0/fragpipe/lib/* com.dmtavt.fragpipe.tools.percolator.PercolatorOutputToPepXML CPTAC_CCRCC_W_JHU_20190112_LUMOS_C3L-00183_T_Q3.pin CPTAC_CCRCC_W_JHU_20190112_LUMOS_C3L-00183_T_Q3 CPTAC_CCRCC_W_JHU_20190112_LUMOS_C3L-00183_T_Q3_percolator_target_psms.tsv CPTAC_CCRCC_W_JHU_20190112_LUMOS_C3L-00183_T_Q3_percolator_decoy_psms.tsv interact-CPTAC_CCRCC_W_JHU_20190112_LUMOS_C3L-00183_T_Q3 DDA 0.7
Percolator: Delete temp
java -cp /storage/yufe/tools/FragPipe-18.0/fragpipe/lib/fragpipe-18.0.jar com.github.chhh.utils.FileDelete /storage/yufe/results/msfragger_dia_paper/ccrcc_175/diaumpire/CPTAC_CCRCC_W_JHU_20190112_LUMOS_C3L-00183_T_Q3_percolator_target_psms.tsv
Percolator: Delete temp
java -cp /storage/yufe/tools/FragPipe-18.0/fragpipe/lib/fragpipe-18.0.jar com.github.chhh.utils.FileDelete /storage/yufe/results/msfragger_dia_paper/ccrcc_175/diaumpire/CPTAC_CCRCC_W_JHU_20190112_LUMOS_C3L-00183_T_Q3_percolator_decoy_psms.tsv
Percolator: Convert to pepxml [Work dir: /storage/yufe/results/msfragger_dia_paper/ccrcc_175/diaumpire]
java -cp /storage/yufe/tools/FragPipe-18.0/fragpipe/lib/* com.dmtavt.fragpipe.tools.percolator.PercolatorOutputToPepXML CPTAC_CCRCC_W_JHU_20190112_LUMOS_C3N-00573_NAT_Q2.pin CPTAC_CCRCC_W_JHU_20190112_LUMOS_C3N-00573_NAT_Q2 CPTAC_CCRCC_W_JHU_20190112_LUMOS_C3N-00573_NAT_Q2_percolator_target_psms.tsv CPTAC_CCRCC_W_JHU_20190112_LUMOS_C3N-00573_NAT_Q2_percolator_decoy_psms.tsv interact-CPTAC_CCRCC_W_JHU_20190112_LUMOS_C3N-00573_NAT_Q2 DDA 0.7
Percolator: Delete temp
java -cp /storage/yufe/tools/FragPipe-18.0/fragpipe/lib/fragpipe-18.0.jar com.github.chhh.utils.FileDelete /storage/yufe/results/msfragger_dia_paper/ccrcc_175/diaumpire/CPTAC_CCRCC_W_JHU_20190112_LUMOS_C3N-00573_NAT_Q2_percolator_target_psms.tsv
Percolator: Delete temp
java -cp /storage/yufe/tools/FragPipe-18.0/fragpipe/lib/fragpipe-18.0.jar com.github.chhh.utils.FileDelete /storage/yufe/results/msfragger_dia_paper/ccrcc_175/diaumpire/CPTAC_CCRCC_W_JHU_20190112_LUMOS_C3N-00573_NAT_Q2_percolator_decoy_psms.tsv
Percolator: Convert to pepxml [Work dir: /storage/yufe/results/msfragger_dia_paper/ccrcc_175/diaumpire]
java -cp /storage/yufe/tools/FragPipe-18.0/fragpipe/lib/* com.dmtavt.fragpipe.tools.percolator.PercolatorOutputToPepXML CPTAC_CCRCC_W_JHU_20190112_LUMOS_C3N-00494_NAT_Q1.pin CPTAC_CCRCC_W_JHU_20190112_LUMOS_C3N-00494_NAT_Q1 CPTAC_CCRCC_W_JHU_20190112_LUMOS_C3N-00494_NAT_Q1_percolator_target_psms.tsv CPTAC_CCRCC_W_JHU_20190112_LUMOS_C3N-00494_NAT_Q1_percolator_decoy_psms.tsv interact-CPTAC_CCRCC_W_JHU_20190112_LUMOS_C3N-00494_NAT_Q1 DDA 0.7
Percolator: Delete temp
java -cp /storage/yufe/tools/FragPipe-18.0/fragpipe/lib/fragpipe-18.0.jar com.github.chhh.utils.FileDelete /storage/yufe/results/msfragger_dia_paper/ccrcc_175/diaumpire/CPTAC_CCRCC_W_JHU_20190112_LUMOS_C3N-00494_NAT_Q1_percolator_target_psms.tsv
Percolator: Delete temp
java -cp /storage/yufe/tools/FragPipe-18.0/fragpipe/lib/fragpipe-18.0.jar com.github.chhh.utils.FileDelete /storage/yufe/results/msfragger_dia_paper/ccrcc_175/diaumpire/CPTAC_CCRCC_W_JHU_20190112_LUMOS_C3N-00494_NAT_Q1_percolator_decoy_psms.tsv
Percolator: Convert to pepxml [Work dir: /storage/yufe/results/msfragger_dia_paper/ccrcc_175/diaumpire]
java -cp /storage/yufe/tools/FragPipe-18.0/fragpipe/lib/* com.dmtavt.fragpipe.tools.percolator.PercolatorOutputToPepXML CPTAC_CCRCC_W_JHU_20190112_LUMOS_C3N-01261_NAT_Q1.pin CPTAC_CCRCC_W_JHU_20190112_LUMOS_C3N-01261_NAT_Q1 CPTAC_CCRCC_W_JHU_20190112_LUMOS_C3N-01261_NAT_Q1_percolator_target_psms.tsv CPTAC_CCRCC_W_JHU_20190112_LUMOS_C3N-01261_NAT_Q1_percolator_decoy_psms.tsv interact-CPTAC_CCRCC_W_JHU_20190112_LUMOS_C3N-01261_NAT_Q1 DDA 0.7
Percolator: Delete temp
java -cp /storage/yufe/tools/FragPipe-18.0/fragpipe/lib/fragpipe-18.0.jar com.github.chhh.utils.FileDelete /storage/yufe/results/msfragger_dia_paper/ccrcc_175/diaumpire/CPTAC_CCRCC_W_JHU_20190112_LUMOS_C3N-01261_NAT_Q1_percolator_target_psms.tsv
Percolator: Delete temp
java -cp /storage/yufe/tools/FragPipe-18.0/fragpipe/lib/fragpipe-18.0.jar com.github.chhh.utils.FileDelete /storage/yufe/results/msfragger_dia_paper/ccrcc_175/diaumpire/CPTAC_CCRCC_W_JHU_20190112_LUMOS_C3N-01261_NAT_Q1_percolator_decoy_psms.tsv
Percolator: Convert to pepxml [Work dir: /storage/yufe/results/msfragger_dia_paper/ccrcc_175/diaumpire]
java -cp /storage/yufe/tools/FragPipe-18.0/fragpipe/lib/* com.dmtavt.fragpipe.tools.percolator.PercolatorOutputToPepXML CPTAC_CCRCC_W_JHU_20190112_LUMOS_C3L-00011_T_Q3.pin CPTAC_CCRCC_W_JHU_20190112_LUMOS_C3L-00011_T_Q3 CPTAC_CCRCC_W_JHU_20190112_LUMOS_C3L-00011_T_Q3_percolator_target_psms.tsv CPTAC_CCRCC_W_JHU_20190112_LUMOS_C3L-00011_T_Q3_percolator_decoy_psms.tsv interact-CPTAC_CCRCC_W_JHU_20190112_LUMOS_C3L-00011_T_Q3 DDA 0.7
Percolator: Delete temp
java -cp /storage/yufe/tools/FragPipe-18.0/fragpipe/lib/fragpipe-18.0.jar com.github.chhh.utils.FileDelete /storage/yufe/results/msfragger_dia_paper/ccrcc_175/diaumpire/CPTAC_CCRCC_W_JHU_20190112_LUMOS_C3L-00011_T_Q3_percolator_target_psms.tsv
Percolator: Delete temp
java -cp /storage/yufe/tools/FragPipe-18.0/fragpipe/lib/fragpipe-18.0.jar com.github.chhh.utils.FileDelete /storage/yufe/results/msfragger_dia_paper/ccrcc_175/diaumpire/CPTAC_CCRCC_W_JHU_20190112_LUMOS_C3L-00011_T_Q3_percolator_decoy_psms.tsv
Percolator: Convert to pepxml [Work dir: /storage/yufe/results/msfragger_dia_paper/ccrcc_175/diaumpire]
java -cp /storage/yufe/tools/FragPipe-18.0/fragpipe/lib/* com.dmtavt.fragpipe.tools.percolator.PercolatorOutputToPepXML CPTAC_CCRCC_W_JHU_20190112_LUMOS_C3L-00792_T_Q2.pin CPTAC_CCRCC_W_JHU_20190112_LUMOS_C3L-00792_T_Q2 CPTAC_CCRCC_W_JHU_20190112_LUMOS_C3L-00792_T_Q2_percolator_target_psms.tsv CPTAC_CCRCC_W_JHU_20190112_LUMOS_C3L-00792_T_Q2_percolator_decoy_psms.tsv interact-CPTAC_CCRCC_W_JHU_20190112_LUMOS_C3L-00792_T_Q2 DDA 0.7
Percolator: Delete temp
java -cp /storage/yufe/tools/FragPipe-18.0/fragpipe/lib/fragpipe-18.0.jar com.github.chhh.utils.FileDelete /storage/yufe/results/msfragger_dia_paper/ccrcc_175/diaumpire/CPTAC_CCRCC_W_JHU_20190112_LUMOS_C3L-00792_T_Q2_percolator_target_psms.tsv
Percolator: Delete temp
java -cp /storage/yufe/tools/FragPipe-18.0/fragpipe/lib/fragpipe-18.0.jar com.github.chhh.utils.FileDelete /storage/yufe/results/msfragger_dia_paper/ccrcc_175/diaumpire/CPTAC_CCRCC_W_JHU_20190112_LUMOS_C3L-00792_T_Q2_percolator_decoy_psms.tsv
Percolator: Convert to pepxml [Work dir: /storage/yufe/results/msfragger_dia_paper/ccrcc_175/diaumpire]
java -cp /storage/yufe/tools/FragPipe-18.0/fragpipe/lib/* com.dmtavt.fragpipe.tools.percolator.PercolatorOutputToPepXML CPTAC_CCRCC_W_JHU_20190112_LUMOS_C3N-00154_T_Q3.pin CPTAC_CCRCC_W_JHU_20190112_LUMOS_C3N-00154_T_Q3 CPTAC_CCRCC_W_JHU_20190112_LUMOS_C3N-00154_T_Q3_percolator_target_psms.tsv CPTAC_CCRCC_W_JHU_20190112_LUMOS_C3N-00154_T_Q3_percolator_decoy_psms.tsv interact-CPTAC_CCRCC_W_JHU_20190112_LUMOS_C3N-00154_T_Q3 DDA 0.7
Percolator: Delete temp
java -cp /storage/yufe/tools/FragPipe-18.0/fragpipe/lib/fragpipe-18.0.jar com.github.chhh.utils.FileDelete /storage/yufe/results/msfragger_dia_paper/ccrcc_175/diaumpire/CPTAC_CCRCC_W_JHU_20190112_LUMOS_C3N-00154_T_Q3_percolator_target_psms.tsv
Percolator: Delete temp
java -cp /storage/yufe/tools/FragPipe-18.0/fragpipe/lib/fragpipe-18.0.jar com.github.chhh.utils.FileDelete /storage/yufe/results/msfragger_dia_paper/ccrcc_175/diaumpire/CPTAC_CCRCC_W_JHU_20190112_LUMOS_C3N-00154_T_Q3_percolator_decoy_psms.tsv
Percolator: Convert to pepxml [Work dir: /storage/yufe/results/msfragger_dia_paper/ccrcc_175/diaumpire]
java -cp /storage/yufe/tools/FragPipe-18.0/fragpipe/lib/* com.dmtavt.fragpipe.tools.percolator.PercolatorOutputToPepXML CPTAC_CCRCC_W_JHU_20190112_LUMOS_C3L-01607_T_Q2.pin CPTAC_CCRCC_W_JHU_20190112_LUMOS_C3L-01607_T_Q2 CPTAC_CCRCC_W_JHU_20190112_LUMOS_C3L-01607_T_Q2_percolator_target_psms.tsv CPTAC_CCRCC_W_JHU_20190112_LUMOS_C3L-01607_T_Q2_percolator_decoy_psms.tsv interact-CPTAC_CCRCC_W_JHU_20190112_LUMOS_C3L-01607_T_Q2 DDA 0.7
Percolator: Delete temp
java -cp /storage/yufe/tools/FragPipe-18.0/fragpipe/lib/fragpipe-18.0.jar com.github.chhh.utils.FileDelete /storage/yufe/results/msfragger_dia_paper/ccrcc_175/diaumpire/CPTAC_CCRCC_W_JHU_20190112_LUMOS_C3L-01607_T_Q2_percolator_target_psms.tsv
Percolator: Delete temp
java -cp /storage/yufe/tools/FragPipe-18.0/fragpipe/lib/fragpipe-18.0.jar com.github.chhh.utils.FileDelete /storage/yufe/results/msfragger_dia_paper/ccrcc_175/diaumpire/CPTAC_CCRCC_W_JHU_20190112_LUMOS_C3L-01607_T_Q2_percolator_decoy_psms.tsv
Percolator: Convert to pepxml [Work dir: /storage/yufe/results/msfragger_dia_paper/ccrcc_175/diaumpire]
java -cp /storage/yufe/tools/FragPipe-18.0/fragpipe/lib/* com.dmtavt.fragpipe.tools.percolator.PercolatorOutputToPepXML CPTAC_CCRCC_W_JHU_20190112_LUMOS_C3L-00448_NAT_Q1.pin CPTAC_CCRCC_W_JHU_20190112_LUMOS_C3L-00448_NAT_Q1 CPTAC_CCRCC_W_JHU_20190112_LUMOS_C3L-00448_NAT_Q1_percolator_target_psms.tsv CPTAC_CCRCC_W_JHU_20190112_LUMOS_C3L-00448_NAT_Q1_percolator_decoy_psms.tsv interact-CPTAC_CCRCC_W_JHU_20190112_LUMOS_C3L-00448_NAT_Q1 DDA 0.7
Percolator: Delete temp
java -cp /storage/yufe/tools/FragPipe-18.0/fragpipe/lib/fragpipe-18.0.jar com.github.chhh.utils.FileDelete /storage/yufe/results/msfragger_dia_paper/ccrcc_175/diaumpire/CPTAC_CCRCC_W_JHU_20190112_LUMOS_C3L-00448_NAT_Q1_percolator_target_psms.tsv
Percolator: Delete temp
java -cp /storage/yufe/tools/FragPipe-18.0/fragpipe/lib/fragpipe-18.0.jar com.github.chhh.utils.FileDelete /storage/yufe/results/msfragger_dia_paper/ccrcc_175/diaumpire/CPTAC_CCRCC_W_JHU_20190112_LUMOS_C3L-00448_NAT_Q1_percolator_decoy_psms.tsv
Percolator: Convert to pepxml [Work dir: /storage/yufe/results/msfragger_dia_paper/ccrcc_175/diaumpire]
java -cp /storage/yufe/tools/FragPipe-18.0/fragpipe/lib/* com.dmtavt.fragpipe.tools.percolator.PercolatorOutputToPepXML CPTAC_CCRCC_W_JHU_20190112_LUMOS_C3L-00416_NAT_Q2.pin CPTAC_CCRCC_W_JHU_20190112_LUMOS_C3L-00416_NAT_Q2 CPTAC_CCRCC_W_JHU_20190112_LUMOS_C3L-00416_NAT_Q2_percolator_target_psms.tsv CPTAC_CCRCC_W_JHU_20190112_LUMOS_C3L-00416_NAT_Q2_percolator_decoy_psms.tsv interact-CPTAC_CCRCC_W_JHU_20190112_LUMOS_C3L-00416_NAT_Q2 DDA 0.7
Percolator: Delete temp
java -cp /storage/yufe/tools/FragPipe-18.0/fragpipe/lib/fragpipe-18.0.jar com.github.chhh.utils.FileDelete /storage/yufe/results/msfragger_dia_paper/ccrcc_175/diaumpire/CPTAC_CCRCC_W_JHU_20190112_LUMOS_C3L-00416_NAT_Q2_percolator_target_psms.tsv
Percolator: Delete temp
java -cp /storage/yufe/tools/FragPipe-18.0/fragpipe/lib/fragpipe-18.0.jar com.github.chhh.utils.FileDelete /storage/yufe/results/msfragger_dia_paper/ccrcc_175/diaumpire/CPTAC_CCRCC_W_JHU_20190112_LUMOS_C3L-00416_NAT_Q2_percolator_decoy_psms.tsv
Percolator: Convert to pepxml [Work dir: /storage/yufe/results/msfragger_dia_paper/ccrcc_175/diaumpire]
java -cp /storage/yufe/tools/FragPipe-18.0/fragpipe/lib/* com.dmtavt.fragpipe.tools.percolator.PercolatorOutputToPepXML CPTAC_CCRCC_W_JHU_20190112_LUMOS_C3L-01313_NAT_Q2.pin CPTAC_CCRCC_W_JHU_20190112_LUMOS_C3L-01313_NAT_Q2 CPTAC_CCRCC_W_JHU_20190112_LUMOS_C3L-01313_NAT_Q2_percolator_target_psms.tsv CPTAC_CCRCC_W_JHU_20190112_LUMOS_C3L-01313_NAT_Q2_percolator_decoy_psms.tsv interact-CPTAC_CCRCC_W_JHU_20190112_LUMOS_C3L-01313_NAT_Q2 DDA 0.7
Percolator: Delete temp
java -cp /storage/yufe/tools/FragPipe-18.0/fragpipe/lib/fragpipe-18.0.jar com.github.chhh.utils.FileDelete /storage/yufe/results/msfragger_dia_paper/ccrcc_175/diaumpire/CPTAC_CCRCC_W_JHU_20190112_LUMOS_C3L-01313_NAT_Q2_percolator_target_psms.tsv
Percolator: Delete temp
java -cp /storage/yufe/tools/FragPipe-18.0/fragpipe/lib/fragpipe-18.0.jar com.github.chhh.utils.FileDelete /storage/yufe/results/msfragger_dia_paper/ccrcc_175/diaumpire/CPTAC_CCRCC_W_JHU_20190112_LUMOS_C3L-01313_NAT_Q2_percolator_decoy_psms.tsv
Percolator: Convert to pepxml [Work dir: /storage/yufe/results/msfragger_dia_paper/ccrcc_175/diaumpire]
java -cp /storage/yufe/tools/FragPipe-18.0/fragpipe/lib/* com.dmtavt.fragpipe.tools.percolator.PercolatorOutputToPepXML CPTAC_CCRCC_W_JHU_20190112_LUMOS_C3N-00320_T_Q2.pin CPTAC_CCRCC_W_JHU_20190112_LUMOS_C3N-00320_T_Q2 CPTAC_CCRCC_W_JHU_20190112_LUMOS_C3N-00320_T_Q2_percolator_target_psms.tsv CPTAC_CCRCC_W_JHU_20190112_LUMOS_C3N-00320_T_Q2_percolator_decoy_psms.tsv interact-CPTAC_CCRCC_W_JHU_20190112_LUMOS_C3N-00320_T_Q2 DDA 0.7
Percolator: Delete temp
java -cp /storage/yufe/tools/FragPipe-18.0/fragpipe/lib/fragpipe-18.0.jar com.github.chhh.utils.FileDelete /storage/yufe/results/msfragger_dia_paper/ccrcc_175/diaumpire/CPTAC_CCRCC_W_JHU_20190112_LUMOS_C3N-00320_T_Q2_percolator_target_psms.tsv
Percolator: Delete temp
java -cp /storage/yufe/tools/FragPipe-18.0/fragpipe/lib/fragpipe-18.0.jar com.github.chhh.utils.FileDelete /storage/yufe/results/msfragger_dia_paper/ccrcc_175/diaumpire/CPTAC_CCRCC_W_JHU_20190112_LUMOS_C3N-00320_T_Q2_percolator_decoy_psms.tsv
Percolator: Convert to pepxml [Work dir: /storage/yufe/results/msfragger_dia_paper/ccrcc_175/diaumpire]
java -cp /storage/yufe/tools/FragPipe-18.0/fragpipe/lib/* com.dmtavt.fragpipe.tools.percolator.PercolatorOutputToPepXML CPTAC_CCRCC_W_JHU_20190112_LUMOS_C3L-00581_NAT_Q3.pin CPTAC_CCRCC_W_JHU_20190112_LUMOS_C3L-00581_NAT_Q3 CPTAC_CCRCC_W_JHU_20190112_LUMOS_C3L-00581_NAT_Q3_percolator_target_psms.tsv CPTAC_CCRCC_W_JHU_20190112_LUMOS_C3L-00581_NAT_Q3_percolator_decoy_psms.tsv interact-CPTAC_CCRCC_W_JHU_20190112_LUMOS_C3L-00581_NAT_Q3 DDA 0.7
Percolator: Delete temp
java -cp /storage/yufe/tools/FragPipe-18.0/fragpipe/lib/fragpipe-18.0.jar com.github.chhh.utils.FileDelete /storage/yufe/results/msfragger_dia_paper/ccrcc_175/diaumpire/CPTAC_CCRCC_W_JHU_20190112_LUMOS_C3L-00581_NAT_Q3_percolator_target_psms.tsv
Percolator: Delete temp
java -cp /storage/yufe/tools/FragPipe-18.0/fragpipe/lib/fragpipe-18.0.jar com.github.chhh.utils.FileDelete /storage/yufe/results/msfragger_dia_paper/ccrcc_175/diaumpire/CPTAC_CCRCC_W_JHU_20190112_LUMOS_C3L-00581_NAT_Q3_percolator_decoy_psms.tsv
Percolator: Convert to pepxml [Work dir: /storage/yufe/results/msfragger_dia_paper/ccrcc_175/diaumpire]
java -cp /storage/yufe/tools/FragPipe-18.0/fragpipe/lib/* com.dmtavt.fragpipe.tools.percolator.PercolatorOutputToPepXML CPTAC_CCRCC_W_JHU_20190112_LUMOS_C3N-00305_T_Q1.pin CPTAC_CCRCC_W_JHU_20190112_LUMOS_C3N-00305_T_Q1 CPTAC_CCRCC_W_JHU_20190112_LUMOS_C3N-00305_T_Q1_percolator_target_psms.tsv CPTAC_CCRCC_W_JHU_20190112_LUMOS_C3N-00305_T_Q1_percolator_decoy_psms.tsv interact-CPTAC_CCRCC_W_JHU_20190112_LUMOS_C3N-00305_T_Q1 DDA 0.7
Percolator: Delete temp
java -cp /storage/yufe/tools/FragPipe-18.0/fragpipe/lib/fragpipe-18.0.jar com.github.chhh.utils.FileDelete /storage/yufe/results/msfragger_dia_paper/ccrcc_175/diaumpire/CPTAC_CCRCC_W_JHU_20190112_LUMOS_C3N-00305_T_Q1_percolator_target_psms.tsv
Percolator: Delete temp
java -cp /storage/yufe/tools/FragPipe-18.0/fragpipe/lib/fragpipe-18.0.jar com.github.chhh.utils.FileDelete /storage/yufe/results/msfragger_dia_paper/ccrcc_175/diaumpire/CPTAC_CCRCC_W_JHU_20190112_LUMOS_C3N-00305_T_Q1_percolator_decoy_psms.tsv
Percolator: Convert to pepxml [Work dir: /storage/yufe/results/msfragger_dia_paper/ccrcc_175/diaumpire]
java -cp /storage/yufe/tools/FragPipe-18.0/fragpipe/lib/* com.dmtavt.fragpipe.tools.percolator.PercolatorOutputToPepXML CPTAC_CCRCC_W_JHU_20190112_LUMOS_C3N-00246_NAT_Q2.pin CPTAC_CCRCC_W_JHU_20190112_LUMOS_C3N-00246_NAT_Q2 CPTAC_CCRCC_W_JHU_20190112_LUMOS_C3N-00246_NAT_Q2_percolator_target_psms.tsv CPTAC_CCRCC_W_JHU_20190112_LUMOS_C3N-00246_NAT_Q2_percolator_decoy_psms.tsv interact-CPTAC_CCRCC_W_JHU_20190112_LUMOS_C3N-00246_NAT_Q2 DDA 0.7
Percolator: Delete temp
java -cp /storage/yufe/tools/FragPipe-18.0/fragpipe/lib/fragpipe-18.0.jar com.github.chhh.utils.FileDelete /storage/yufe/results/msfragger_dia_paper/ccrcc_175/diaumpire/CPTAC_CCRCC_W_JHU_20190112_LUMOS_C3N-00246_NAT_Q2_percolator_target_psms.tsv
Percolator: Delete temp
java -cp /storage/yufe/tools/FragPipe-18.0/fragpipe/lib/fragpipe-18.0.jar com.github.chhh.utils.FileDelete /storage/yufe/results/msfragger_dia_paper/ccrcc_175/diaumpire/CPTAC_CCRCC_W_JHU_20190112_LUMOS_C3N-00246_NAT_Q2_percolator_decoy_psms.tsv
Percolator: Convert to pepxml [Work dir: /storage/yufe/results/msfragger_dia_paper/ccrcc_175/diaumpire]
java -cp /storage/yufe/tools/FragPipe-18.0/fragpipe/lib/* com.dmtavt.fragpipe.tools.percolator.PercolatorOutputToPepXML CPTAC_CCRCC_W_JHU_20190112_LUMOS_C3N-00834_T_Q1.pin CPTAC_CCRCC_W_JHU_20190112_LUMOS_C3N-00834_T_Q1 CPTAC_CCRCC_W_JHU_20190112_LUMOS_C3N-00834_T_Q1_percolator_target_psms.tsv CPTAC_CCRCC_W_JHU_20190112_LUMOS_C3N-00834_T_Q1_percolator_decoy_psms.tsv interact-CPTAC_CCRCC_W_JHU_20190112_LUMOS_C3N-00834_T_Q1 DDA 0.7
Percolator: Delete temp
java -cp /storage/yufe/tools/FragPipe-18.0/fragpipe/lib/fragpipe-18.0.jar com.github.chhh.utils.FileDelete /storage/yufe/results/msfragger_dia_paper/ccrcc_175/diaumpire/CPTAC_CCRCC_W_JHU_20190112_LUMOS_C3N-00834_T_Q1_percolator_target_psms.tsv
Percolator: Delete temp
java -cp /storage/yufe/tools/FragPipe-18.0/fragpipe/lib/fragpipe-18.0.jar com.github.chhh.utils.FileDelete /storage/yufe/results/msfragger_dia_paper/ccrcc_175/diaumpire/CPTAC_CCRCC_W_JHU_20190112_LUMOS_C3N-00834_T_Q1_percolator_decoy_psms.tsv
Percolator: Convert to pepxml [Work dir: /storage/yufe/results/msfragger_dia_paper/ccrcc_175/diaumpire]
java -cp /storage/yufe/tools/FragPipe-18.0/fragpipe/lib/* com.dmtavt.fragpipe.tools.percolator.PercolatorOutputToPepXML CPTAC_CCRCC_W_JHU_20190112_LUMOS_C3N-01214_NAT_Q3.pin CPTAC_CCRCC_W_JHU_20190112_LUMOS_C3N-01214_NAT_Q3 CPTAC_CCRCC_W_JHU_20190112_LUMOS_C3N-01214_NAT_Q3_percolator_target_psms.tsv CPTAC_CCRCC_W_JHU_20190112_LUMOS_C3N-01214_NAT_Q3_percolator_decoy_psms.tsv interact-CPTAC_CCRCC_W_JHU_20190112_LUMOS_C3N-01214_NAT_Q3 DDA 0.7
Percolator: Delete temp
java -cp /storage/yufe/tools/FragPipe-18.0/fragpipe/lib/fragpipe-18.0.jar com.github.chhh.utils.FileDelete /storage/yufe/results/msfragger_dia_paper/ccrcc_175/diaumpire/CPTAC_CCRCC_W_JHU_20190112_LUMOS_C3N-01214_NAT_Q3_percolator_target_psms.tsv
Percolator: Delete temp
java -cp /storage/yufe/tools/FragPipe-18.0/fragpipe/lib/fragpipe-18.0.jar com.github.chhh.utils.FileDelete /storage/yufe/results/msfragger_dia_paper/ccrcc_175/diaumpire/CPTAC_CCRCC_W_JHU_20190112_LUMOS_C3N-01214_NAT_Q3_percolator_decoy_psms.tsv
Percolator: Convert to pepxml [Work dir: /storage/yufe/results/msfragger_dia_paper/ccrcc_175/diaumpire]
java -cp /storage/yufe/tools/FragPipe-18.0/fragpipe/lib/* com.dmtavt.fragpipe.tools.percolator.PercolatorOutputToPepXML CPTAC_CCRCC_W_JHU_20190112_LUMOS_C3N-01214_T_Q1.pin CPTAC_CCRCC_W_JHU_20190112_LUMOS_C3N-01214_T_Q1 CPTAC_CCRCC_W_JHU_20190112_LUMOS_C3N-01214_T_Q1_percolator_target_psms.tsv CPTAC_CCRCC_W_JHU_20190112_LUMOS_C3N-01214_T_Q1_percolator_decoy_psms.tsv interact-CPTAC_CCRCC_W_JHU_20190112_LUMOS_C3N-01214_T_Q1 DDA 0.7
Percolator: Delete temp
java -cp /storage/yufe/tools/FragPipe-18.0/fragpipe/lib/fragpipe-18.0.jar com.github.chhh.utils.FileDelete /storage/yufe/results/msfragger_dia_paper/ccrcc_175/diaumpire/CPTAC_CCRCC_W_JHU_20190112_LUMOS_C3N-01214_T_Q1_percolator_target_psms.tsv
Percolator: Delete temp
java -cp /storage/yufe/tools/FragPipe-18.0/fragpipe/lib/fragpipe-18.0.jar com.github.chhh.utils.FileDelete /storage/yufe/results/msfragger_dia_paper/ccrcc_175/diaumpire/CPTAC_CCRCC_W_JHU_20190112_LUMOS_C3N-01214_T_Q1_percolator_decoy_psms.tsv
Percolator: Convert to pepxml [Work dir: /storage/yufe/results/msfragger_dia_paper/ccrcc_175/diaumpire]
java -cp /storage/yufe/tools/FragPipe-18.0/fragpipe/lib/* com.dmtavt.fragpipe.tools.percolator.PercolatorOutputToPepXML CPTAC_CCRCC_W_JHU_20190112_LUMOS_C3L-01286_NAT_Q2.pin CPTAC_CCRCC_W_JHU_20190112_LUMOS_C3L-01286_NAT_Q2 CPTAC_CCRCC_W_JHU_20190112_LUMOS_C3L-01286_NAT_Q2_percolator_target_psms.tsv CPTAC_CCRCC_W_JHU_20190112_LUMOS_C3L-01286_NAT_Q2_percolator_decoy_psms.tsv interact-CPTAC_CCRCC_W_JHU_20190112_LUMOS_C3L-01286_NAT_Q2 DDA 0.7
Percolator: Delete temp
java -cp /storage/yufe/tools/FragPipe-18.0/fragpipe/lib/fragpipe-18.0.jar com.github.chhh.utils.FileDelete /storage/yufe/results/msfragger_dia_paper/ccrcc_175/diaumpire/CPTAC_CCRCC_W_JHU_20190112_LUMOS_C3L-01286_NAT_Q2_percolator_target_psms.tsv
Percolator: Delete temp
java -cp /storage/yufe/tools/FragPipe-18.0/fragpipe/lib/fragpipe-18.0.jar com.github.chhh.utils.FileDelete /storage/yufe/results/msfragger_dia_paper/ccrcc_175/diaumpire/CPTAC_CCRCC_W_JHU_20190112_LUMOS_C3L-01286_NAT_Q2_percolator_decoy_psms.tsv
Percolator: Convert to pepxml [Work dir: /storage/yufe/results/msfragger_dia_paper/ccrcc_175/diaumpire]
java -cp /storage/yufe/tools/FragPipe-18.0/fragpipe/lib/* com.dmtavt.fragpipe.tools.percolator.PercolatorOutputToPepXML CPTAC_CCRCC_W_JHU_20190112_LUMOS_C3L-00079_T_Q2.pin CPTAC_CCRCC_W_JHU_20190112_LUMOS_C3L-00079_T_Q2 CPTAC_CCRCC_W_JHU_20190112_LUMOS_C3L-00079_T_Q2_percolator_target_psms.tsv CPTAC_CCRCC_W_JHU_20190112_LUMOS_C3L-00079_T_Q2_percolator_decoy_psms.tsv interact-CPTAC_CCRCC_W_JHU_20190112_LUMOS_C3L-00079_T_Q2 DDA 0.7
Percolator: Delete temp
java -cp /storage/yufe/tools/FragPipe-18.0/fragpipe/lib/fragpipe-18.0.jar com.github.chhh.utils.FileDelete /storage/yufe/results/msfragger_dia_paper/ccrcc_175/diaumpire/CPTAC_CCRCC_W_JHU_20190112_LUMOS_C3L-00079_T_Q2_percolator_target_psms.tsv
Percolator: Delete temp
java -cp /storage/yufe/tools/FragPipe-18.0/fragpipe/lib/fragpipe-18.0.jar com.github.chhh.utils.FileDelete /storage/yufe/results/msfragger_dia_paper/ccrcc_175/diaumpire/CPTAC_CCRCC_W_JHU_20190112_LUMOS_C3L-00079_T_Q2_percolator_decoy_psms.tsv
Percolator: Convert to pepxml [Work dir: /storage/yufe/results/msfragger_dia_paper/ccrcc_175/diaumpire]
java -cp /storage/yufe/tools/FragPipe-18.0/fragpipe/lib/* com.dmtavt.fragpipe.tools.percolator.PercolatorOutputToPepXML CPTAC_CCRCC_W_JHU_20190112_LUMOS_C3N-01179_NAT_Q3.pin CPTAC_CCRCC_W_JHU_20190112_LUMOS_C3N-01179_NAT_Q3 CPTAC_CCRCC_W_JHU_20190112_LUMOS_C3N-01179_NAT_Q3_percolator_target_psms.tsv CPTAC_CCRCC_W_JHU_20190112_LUMOS_C3N-01179_NAT_Q3_percolator_decoy_psms.tsv interact-CPTAC_CCRCC_W_JHU_20190112_LUMOS_C3N-01179_NAT_Q3 DDA 0.7
Percolator: Delete temp
java -cp /storage/yufe/tools/FragPipe-18.0/fragpipe/lib/fragpipe-18.0.jar com.github.chhh.utils.FileDelete /storage/yufe/results/msfragger_dia_paper/ccrcc_175/diaumpire/CPTAC_CCRCC_W_JHU_20190112_LUMOS_C3N-01179_NAT_Q3_percolator_target_psms.tsv
Percolator: Delete temp
java -cp /storage/yufe/tools/FragPipe-18.0/fragpipe/lib/fragpipe-18.0.jar com.github.chhh.utils.FileDelete /storage/yufe/results/msfragger_dia_paper/ccrcc_175/diaumpire/CPTAC_CCRCC_W_JHU_20190112_LUMOS_C3N-01179_NAT_Q3_percolator_decoy_psms.tsv
Percolator: Convert to pepxml [Work dir: /storage/yufe/results/msfragger_dia_paper/ccrcc_175/diaumpire]
java -cp /storage/yufe/tools/FragPipe-18.0/fragpipe/lib/* com.dmtavt.fragpipe.tools.percolator.PercolatorOutputToPepXML CPTAC_CCRCC_W_JHU_20190112_LUMOS_C3N-00831_T_Q1.pin CPTAC_CCRCC_W_JHU_20190112_LUMOS_C3N-00831_T_Q1 CPTAC_CCRCC_W_JHU_20190112_LUMOS_C3N-00831_T_Q1_percolator_target_psms.tsv CPTAC_CCRCC_W_JHU_20190112_LUMOS_C3N-00831_T_Q1_percolator_decoy_psms.tsv interact-CPTAC_CCRCC_W_JHU_20190112_LUMOS_C3N-00831_T_Q1 DDA 0.7
Percolator: Delete temp
java -cp /storage/yufe/tools/FragPipe-18.0/fragpipe/lib/fragpipe-18.0.jar com.github.chhh.utils.FileDelete /storage/yufe/results/msfragger_dia_paper/ccrcc_175/diaumpire/CPTAC_CCRCC_W_JHU_20190112_LUMOS_C3N-00831_T_Q1_percolator_target_psms.tsv
Percolator: Delete temp
java -cp /storage/yufe/tools/FragPipe-18.0/fragpipe/lib/fragpipe-18.0.jar com.github.chhh.utils.FileDelete /storage/yufe/results/msfragger_dia_paper/ccrcc_175/diaumpire/CPTAC_CCRCC_W_JHU_20190112_LUMOS_C3N-00831_T_Q1_percolator_decoy_psms.tsv
Percolator: Convert to pepxml [Work dir: /storage/yufe/results/msfragger_dia_paper/ccrcc_175/diaumpire]
java -cp /storage/yufe/tools/FragPipe-18.0/fragpipe/lib/* com.dmtavt.fragpipe.tools.percolator.PercolatorOutputToPepXML CPTAC_CCRCC_W_JHU_20190112_LUMOS_C3N-01808_NAT_Q2.pin CPTAC_CCRCC_W_JHU_20190112_LUMOS_C3N-01808_NAT_Q2 CPTAC_CCRCC_W_JHU_20190112_LUMOS_C3N-01808_NAT_Q2_percolator_target_psms.tsv CPTAC_CCRCC_W_JHU_20190112_LUMOS_C3N-01808_NAT_Q2_percolator_decoy_psms.tsv interact-CPTAC_CCRCC_W_JHU_20190112_LUMOS_C3N-01808_NAT_Q2 DDA 0.7
Percolator: Delete temp
java -cp /storage/yufe/tools/FragPipe-18.0/fragpipe/lib/fragpipe-18.0.jar com.github.chhh.utils.FileDelete /storage/yufe/results/msfragger_dia_paper/ccrcc_175/diaumpire/CPTAC_CCRCC_W_JHU_20190112_LUMOS_C3N-01808_NAT_Q2_percolator_target_psms.tsv
Percolator: Delete temp
java -cp /storage/yufe/tools/FragPipe-18.0/fragpipe/lib/fragpipe-18.0.jar com.github.chhh.utils.FileDelete /storage/yufe/results/msfragger_dia_paper/ccrcc_175/diaumpire/CPTAC_CCRCC_W_JHU_20190112_LUMOS_C3N-01808_NAT_Q2_percolator_decoy_psms.tsv
Percolator: Convert to pepxml [Work dir: /storage/yufe/results/msfragger_dia_paper/ccrcc_175/diaumpire]
java -cp /storage/yufe/tools/FragPipe-18.0/fragpipe/lib/* com.dmtavt.fragpipe.tools.percolator.PercolatorOutputToPepXML CPTAC_CCRCC_W_JHU_20190112_LUMOS_C3N-00435_NAT_Q2.pin CPTAC_CCRCC_W_JHU_20190112_LUMOS_C3N-00435_NAT_Q2 CPTAC_CCRCC_W_JHU_20190112_LUMOS_C3N-00435_NAT_Q2_percolator_target_psms.tsv CPTAC_CCRCC_W_JHU_20190112_LUMOS_C3N-00435_NAT_Q2_percolator_decoy_psms.tsv interact-CPTAC_CCRCC_W_JHU_20190112_LUMOS_C3N-00435_NAT_Q2 DDA 0.7
Percolator: Delete temp
java -cp /storage/yufe/tools/FragPipe-18.0/fragpipe/lib/fragpipe-18.0.jar com.github.chhh.utils.FileDelete /storage/yufe/results/msfragger_dia_paper/ccrcc_175/diaumpire/CPTAC_CCRCC_W_JHU_20190112_LUMOS_C3N-00435_NAT_Q2_percolator_target_psms.tsv
Percolator: Delete temp
java -cp /storage/yufe/tools/FragPipe-18.0/fragpipe/lib/fragpipe-18.0.jar com.github.chhh.utils.FileDelete /storage/yufe/results/msfragger_dia_paper/ccrcc_175/diaumpire/CPTAC_CCRCC_W_JHU_20190112_LUMOS_C3N-00435_NAT_Q2_percolator_decoy_psms.tsv
Percolator: Convert to pepxml [Work dir: /storage/yufe/results/msfragger_dia_paper/ccrcc_175/diaumpire]
java -cp /storage/yufe/tools/FragPipe-18.0/fragpipe/lib/* com.dmtavt.fragpipe.tools.percolator.PercolatorOutputToPepXML CPTAC_CCRCC_W_JHU_20190112_LUMOS_C3L-00796_T_Q1.pin CPTAC_CCRCC_W_JHU_20190112_LUMOS_C3L-00796_T_Q1 CPTAC_CCRCC_W_JHU_20190112_LUMOS_C3L-00796_T_Q1_percolator_target_psms.tsv CPTAC_CCRCC_W_JHU_20190112_LUMOS_C3L-00796_T_Q1_percolator_decoy_psms.tsv interact-CPTAC_CCRCC_W_JHU_20190112_LUMOS_C3L-00796_T_Q1 DDA 0.7
Percolator: Delete temp
java -cp /storage/yufe/tools/FragPipe-18.0/fragpipe/lib/fragpipe-18.0.jar com.github.chhh.utils.FileDelete /storage/yufe/results/msfragger_dia_paper/ccrcc_175/diaumpire/CPTAC_CCRCC_W_JHU_20190112_LUMOS_C3L-00796_T_Q1_percolator_target_psms.tsv
Percolator: Delete temp
java -cp /storage/yufe/tools/FragPipe-18.0/fragpipe/lib/fragpipe-18.0.jar com.github.chhh.utils.FileDelete /storage/yufe/results/msfragger_dia_paper/ccrcc_175/diaumpire/CPTAC_CCRCC_W_JHU_20190112_LUMOS_C3L-00796_T_Q1_percolator_decoy_psms.tsv
Percolator: Convert to pepxml [Work dir: /storage/yufe/results/msfragger_dia_paper/ccrcc_175/diaumpire]
java -cp /storage/yufe/tools/FragPipe-18.0/fragpipe/lib/* com.dmtavt.fragpipe.tools.percolator.PercolatorOutputToPepXML CPTAC_CCRCC_W_JHU_20190112_LUMOS_C3L-01885_T_Q1.pin CPTAC_CCRCC_W_JHU_20190112_LUMOS_C3L-01885_T_Q1 CPTAC_CCRCC_W_JHU_20190112_LUMOS_C3L-01885_T_Q1_percolator_target_psms.tsv CPTAC_CCRCC_W_JHU_20190112_LUMOS_C3L-01885_T_Q1_percolator_decoy_psms.tsv interact-CPTAC_CCRCC_W_JHU_20190112_LUMOS_C3L-01885_T_Q1 DDA 0.7
Percolator: Delete temp
java -cp /storage/yufe/tools/FragPipe-18.0/fragpipe/lib/fragpipe-18.0.jar com.github.chhh.utils.FileDelete /storage/yufe/results/msfragger_dia_paper/ccrcc_175/diaumpire/CPTAC_CCRCC_W_JHU_20190112_LUMOS_C3L-01885_T_Q1_percolator_target_psms.tsv
Percolator: Delete temp
java -cp /storage/yufe/tools/FragPipe-18.0/fragpipe/lib/fragpipe-18.0.jar com.github.chhh.utils.FileDelete /storage/yufe/results/msfragger_dia_paper/ccrcc_175/diaumpire/CPTAC_CCRCC_W_JHU_20190112_LUMOS_C3L-01885_T_Q1_percolator_decoy_psms.tsv
Percolator: Convert to pepxml [Work dir: /storage/yufe/results/msfragger_dia_paper/ccrcc_175/diaumpire]
java -cp /storage/yufe/tools/FragPipe-18.0/fragpipe/lib/* com.dmtavt.fragpipe.tools.percolator.PercolatorOutputToPepXML CPTAC_CCRCC_W_JHU_20190112_LUMOS_C3L-01302_NAT_Q2.pin CPTAC_CCRCC_W_JHU_20190112_LUMOS_C3L-01302_NAT_Q2 CPTAC_CCRCC_W_JHU_20190112_LUMOS_C3L-01302_NAT_Q2_percolator_target_psms.tsv CPTAC_CCRCC_W_JHU_20190112_LUMOS_C3L-01302_NAT_Q2_percolator_decoy_psms.tsv interact-CPTAC_CCRCC_W_JHU_20190112_LUMOS_C3L-01302_NAT_Q2 DDA 0.7
Percolator: Delete temp
java -cp /storage/yufe/tools/FragPipe-18.0/fragpipe/lib/fragpipe-18.0.jar com.github.chhh.utils.FileDelete /storage/yufe/results/msfragger_dia_paper/ccrcc_175/diaumpire/CPTAC_CCRCC_W_JHU_20190112_LUMOS_C3L-01302_NAT_Q2_percolator_target_psms.tsv
Percolator: Delete temp
java -cp /storage/yufe/tools/FragPipe-18.0/fragpipe/lib/fragpipe-18.0.jar com.github.chhh.utils.FileDelete /storage/yufe/results/msfragger_dia_paper/ccrcc_175/diaumpire/CPTAC_CCRCC_W_JHU_20190112_LUMOS_C3L-01302_NAT_Q2_percolator_decoy_psms.tsv
Percolator: Convert to pepxml [Work dir: /storage/yufe/results/msfragger_dia_paper/ccrcc_175/diaumpire]
java -cp /storage/yufe/tools/FragPipe-18.0/fragpipe/lib/* com.dmtavt.fragpipe.tools.percolator.PercolatorOutputToPepXML CPTAC_CCRCC_W_JHU_20190112_LUMOS_C3N-01648_NAT_Q1.pin CPTAC_CCRCC_W_JHU_20190112_LUMOS_C3N-01648_NAT_Q1 CPTAC_CCRCC_W_JHU_20190112_LUMOS_C3N-01648_NAT_Q1_percolator_target_psms.tsv CPTAC_CCRCC_W_JHU_20190112_LUMOS_C3N-01648_NAT_Q1_percolator_decoy_psms.tsv interact-CPTAC_CCRCC_W_JHU_20190112_LUMOS_C3N-01648_NAT_Q1 DDA 0.7
Percolator: Delete temp
java -cp /storage/yufe/tools/FragPipe-18.0/fragpipe/lib/fragpipe-18.0.jar com.github.chhh.utils.FileDelete /storage/yufe/results/msfragger_dia_paper/ccrcc_175/diaumpire/CPTAC_CCRCC_W_JHU_20190112_LUMOS_C3N-01648_NAT_Q1_percolator_target_psms.tsv
Percolator: Delete temp
java -cp /storage/yufe/tools/FragPipe-18.0/fragpipe/lib/fragpipe-18.0.jar com.github.chhh.utils.FileDelete /storage/yufe/results/msfragger_dia_paper/ccrcc_175/diaumpire/CPTAC_CCRCC_W_JHU_20190112_LUMOS_C3N-01648_NAT_Q1_percolator_decoy_psms.tsv
Percolator: Convert to pepxml [Work dir: /storage/yufe/results/msfragger_dia_paper/ccrcc_175/diaumpire]
java -cp /storage/yufe/tools/FragPipe-18.0/fragpipe/lib/* com.dmtavt.fragpipe.tools.percolator.PercolatorOutputToPepXML CPTAC_CCRCC_W_JHU_20190112_LUMOS_C3N-00491_NAT_Q1.pin CPTAC_CCRCC_W_JHU_20190112_LUMOS_C3N-00491_NAT_Q1 CPTAC_CCRCC_W_JHU_20190112_LUMOS_C3N-00491_NAT_Q1_percolator_target_psms.tsv CPTAC_CCRCC_W_JHU_20190112_LUMOS_C3N-00491_NAT_Q1_percolator_decoy_psms.tsv interact-CPTAC_CCRCC_W_JHU_20190112_LUMOS_C3N-00491_NAT_Q1 DDA 0.7
Percolator: Delete temp
java -cp /storage/yufe/tools/FragPipe-18.0/fragpipe/lib/fragpipe-18.0.jar com.github.chhh.utils.FileDelete /storage/yufe/results/msfragger_dia_paper/ccrcc_175/diaumpire/CPTAC_CCRCC_W_JHU_20190112_LUMOS_C3N-00491_NAT_Q1_percolator_target_psms.tsv
Percolator: Delete temp
java -cp /storage/yufe/tools/FragPipe-18.0/fragpipe/lib/fragpipe-18.0.jar com.github.chhh.utils.FileDelete /storage/yufe/results/msfragger_dia_paper/ccrcc_175/diaumpire/CPTAC_CCRCC_W_JHU_20190112_LUMOS_C3N-00491_NAT_Q1_percolator_decoy_psms.tsv
Percolator: Convert to pepxml [Work dir: /storage/yufe/results/msfragger_dia_paper/ccrcc_175/diaumpire]
java -cp /storage/yufe/tools/FragPipe-18.0/fragpipe/lib/* com.dmtavt.fragpipe.tools.percolator.PercolatorOutputToPepXML CPTAC_CCRCC_W_JHU_20190112_LUMOS_C3L-00561_NAT_Q1.pin CPTAC_CCRCC_W_JHU_20190112_LUMOS_C3L-00561_NAT_Q1 CPTAC_CCRCC_W_JHU_20190112_LUMOS_C3L-00561_NAT_Q1_percolator_target_psms.tsv CPTAC_CCRCC_W_JHU_20190112_LUMOS_C3L-00561_NAT_Q1_percolator_decoy_psms.tsv interact-CPTAC_CCRCC_W_JHU_20190112_LUMOS_C3L-00561_NAT_Q1 DDA 0.7
Percolator: Delete temp
java -cp /storage/yufe/tools/FragPipe-18.0/fragpipe/lib/fragpipe-18.0.jar com.github.chhh.utils.FileDelete /storage/yufe/results/msfragger_dia_paper/ccrcc_175/diaumpire/CPTAC_CCRCC_W_JHU_20190112_LUMOS_C3L-00561_NAT_Q1_percolator_target_psms.tsv
Percolator: Delete temp
java -cp /storage/yufe/tools/FragPipe-18.0/fragpipe/lib/fragpipe-18.0.jar com.github.chhh.utils.FileDelete /storage/yufe/results/msfragger_dia_paper/ccrcc_175/diaumpire/CPTAC_CCRCC_W_JHU_20190112_LUMOS_C3L-00561_NAT_Q1_percolator_decoy_psms.tsv
Percolator: Convert to pepxml [Work dir: /storage/yufe/results/msfragger_dia_paper/ccrcc_175/diaumpire]
java -cp /storage/yufe/tools/FragPipe-18.0/fragpipe/lib/* com.dmtavt.fragpipe.tools.percolator.PercolatorOutputToPepXML CPTAC_CCRCC_W_JHU_20190112_LUMOS_C3L-00910_NAT_Q2.pin CPTAC_CCRCC_W_JHU_20190112_LUMOS_C3L-00910_NAT_Q2 CPTAC_CCRCC_W_JHU_20190112_LUMOS_C3L-00910_NAT_Q2_percolator_target_psms.tsv CPTAC_CCRCC_W_JHU_20190112_LUMOS_C3L-00910_NAT_Q2_percolator_decoy_psms.tsv interact-CPTAC_CCRCC_W_JHU_20190112_LUMOS_C3L-00910_NAT_Q2 DDA 0.7
Percolator: Delete temp
java -cp /storage/yufe/tools/FragPipe-18.0/fragpipe/lib/fragpipe-18.0.jar com.github.chhh.utils.FileDelete /storage/yufe/results/msfragger_dia_paper/ccrcc_175/diaumpire/CPTAC_CCRCC_W_JHU_20190112_LUMOS_C3L-00910_NAT_Q2_percolator_target_psms.tsv
Percolator: Delete temp
java -cp /storage/yufe/tools/FragPipe-18.0/fragpipe/lib/fragpipe-18.0.jar com.github.chhh.utils.FileDelete /storage/yufe/results/msfragger_dia_paper/ccrcc_175/diaumpire/CPTAC_CCRCC_W_JHU_20190112_LUMOS_C3L-00910_NAT_Q2_percolator_decoy_psms.tsv
Percolator: Convert to pepxml [Work dir: /storage/yufe/results/msfragger_dia_paper/ccrcc_175/diaumpire]
java -cp /storage/yufe/tools/FragPipe-18.0/fragpipe/lib/* com.dmtavt.fragpipe.tools.percolator.PercolatorOutputToPepXML CPTAC_CCRCC_W_JHU_20190112_LUMOS_C3N-00953_T_Q3.pin CPTAC_CCRCC_W_JHU_20190112_LUMOS_C3N-00953_T_Q3 CPTAC_CCRCC_W_JHU_20190112_LUMOS_C3N-00953_T_Q3_percolator_target_psms.tsv CPTAC_CCRCC_W_JHU_20190112_LUMOS_C3N-00953_T_Q3_percolator_decoy_psms.tsv interact-CPTAC_CCRCC_W_JHU_20190112_LUMOS_C3N-00953_T_Q3 DDA 0.7
Percolator: Delete temp
java -cp /storage/yufe/tools/FragPipe-18.0/fragpipe/lib/fragpipe-18.0.jar com.github.chhh.utils.FileDelete /storage/yufe/results/msfragger_dia_paper/ccrcc_175/diaumpire/CPTAC_CCRCC_W_JHU_20190112_LUMOS_C3N-00953_T_Q3_percolator_target_psms.tsv
Percolator: Delete temp
java -cp /storage/yufe/tools/FragPipe-18.0/fragpipe/lib/fragpipe-18.0.jar com.github.chhh.utils.FileDelete /storage/yufe/results/msfragger_dia_paper/ccrcc_175/diaumpire/CPTAC_CCRCC_W_JHU_20190112_LUMOS_C3N-00953_T_Q3_percolator_decoy_psms.tsv
Percolator: Convert to pepxml [Work dir: /storage/yufe/results/msfragger_dia_paper/ccrcc_175/diaumpire]
java -cp /storage/yufe/tools/FragPipe-18.0/fragpipe/lib/* com.dmtavt.fragpipe.tools.percolator.PercolatorOutputToPepXML CPTAC_CCRCC_W_JHU_20190112_LUMOS_C3N-01176_NAT_Q3.pin CPTAC_CCRCC_W_JHU_20190112_LUMOS_C3N-01176_NAT_Q3 CPTAC_CCRCC_W_JHU_20190112_LUMOS_C3N-01176_NAT_Q3_percolator_target_psms.tsv CPTAC_CCRCC_W_JHU_20190112_LUMOS_C3N-01176_NAT_Q3_percolator_decoy_psms.tsv interact-CPTAC_CCRCC_W_JHU_20190112_LUMOS_C3N-01176_NAT_Q3 DDA 0.7
Percolator: Delete temp
java -cp /storage/yufe/tools/FragPipe-18.0/fragpipe/lib/fragpipe-18.0.jar com.github.chhh.utils.FileDelete /storage/yufe/results/msfragger_dia_paper/ccrcc_175/diaumpire/CPTAC_CCRCC_W_JHU_20190112_LUMOS_C3N-01176_NAT_Q3_percolator_target_psms.tsv
Percolator: Delete temp
java -cp /storage/yufe/tools/FragPipe-18.0/fragpipe/lib/fragpipe-18.0.jar com.github.chhh.utils.FileDelete /storage/yufe/results/msfragger_dia_paper/ccrcc_175/diaumpire/CPTAC_CCRCC_W_JHU_20190112_LUMOS_C3N-01176_NAT_Q3_percolator_decoy_psms.tsv
Percolator: Convert to pepxml [Work dir: /storage/yufe/results/msfragger_dia_paper/ccrcc_175/diaumpire]
java -cp /storage/yufe/tools/FragPipe-18.0/fragpipe/lib/* com.dmtavt.fragpipe.tools.percolator.PercolatorOutputToPepXML CPTAC_CCRCC_W_JHU_20190112_LUMOS_C3L-00791_NAT_Q2.pin CPTAC_CCRCC_W_JHU_20190112_LUMOS_C3L-00791_NAT_Q2 CPTAC_CCRCC_W_JHU_20190112_LUMOS_C3L-00791_NAT_Q2_percolator_target_psms.tsv CPTAC_CCRCC_W_JHU_20190112_LUMOS_C3L-00791_NAT_Q2_percolator_decoy_psms.tsv interact-CPTAC_CCRCC_W_JHU_20190112_LUMOS_C3L-00791_NAT_Q2 DDA 0.7
Percolator: Delete temp
java -cp /storage/yufe/tools/FragPipe-18.0/fragpipe/lib/fragpipe-18.0.jar com.github.chhh.utils.FileDelete /storage/yufe/results/msfragger_dia_paper/ccrcc_175/diaumpire/CPTAC_CCRCC_W_JHU_20190112_LUMOS_C3L-00791_NAT_Q2_percolator_target_psms.tsv
Percolator: Delete temp
java -cp /storage/yufe/tools/FragPipe-18.0/fragpipe/lib/fragpipe-18.0.jar com.github.chhh.utils.FileDelete /storage/yufe/results/msfragger_dia_paper/ccrcc_175/diaumpire/CPTAC_CCRCC_W_JHU_20190112_LUMOS_C3L-00791_NAT_Q2_percolator_decoy_psms.tsv
Percolator: Convert to pepxml [Work dir: /storage/yufe/results/msfragger_dia_paper/ccrcc_175/diaumpire]
java -cp /storage/yufe/tools/FragPipe-18.0/fragpipe/lib/* com.dmtavt.fragpipe.tools.percolator.PercolatorOutputToPepXML CPTAC_CCRCC_W_JHU_20190112_LUMOS_C3N-00380_T_Q2.pin CPTAC_CCRCC_W_JHU_20190112_LUMOS_C3N-00380_T_Q2 CPTAC_CCRCC_W_JHU_20190112_LUMOS_C3N-00380_T_Q2_percolator_target_psms.tsv CPTAC_CCRCC_W_JHU_20190112_LUMOS_C3N-00380_T_Q2_percolator_decoy_psms.tsv interact-CPTAC_CCRCC_W_JHU_20190112_LUMOS_C3N-00380_T_Q2 DDA 0.7
Percolator: Delete temp
java -cp /storage/yufe/tools/FragPipe-18.0/fragpipe/lib/fragpipe-18.0.jar com.github.chhh.utils.FileDelete /storage/yufe/results/msfragger_dia_paper/ccrcc_175/diaumpire/CPTAC_CCRCC_W_JHU_20190112_LUMOS_C3N-00380_T_Q2_percolator_target_psms.tsv
Percolator: Delete temp
java -cp /storage/yufe/tools/FragPipe-18.0/fragpipe/lib/fragpipe-18.0.jar com.github.chhh.utils.FileDelete /storage/yufe/results/msfragger_dia_paper/ccrcc_175/diaumpire/CPTAC_CCRCC_W_JHU_20190112_LUMOS_C3N-00380_T_Q2_percolator_decoy_psms.tsv
Percolator: Convert to pepxml [Work dir: /storage/yufe/results/msfragger_dia_paper/ccrcc_175/diaumpire]
java -cp /storage/yufe/tools/FragPipe-18.0/fragpipe/lib/* com.dmtavt.fragpipe.tools.percolator.PercolatorOutputToPepXML CPTAC_CCRCC_W_JHU_20190112_LUMOS_C3L-00416_T_Q3.pin CPTAC_CCRCC_W_JHU_20190112_LUMOS_C3L-00416_T_Q3 CPTAC_CCRCC_W_JHU_20190112_LUMOS_C3L-00416_T_Q3_percolator_target_psms.tsv CPTAC_CCRCC_W_JHU_20190112_LUMOS_C3L-00416_T_Q3_percolator_decoy_psms.tsv interact-CPTAC_CCRCC_W_JHU_20190112_LUMOS_C3L-00416_T_Q3 DDA 0.7
Percolator: Delete temp
java -cp /storage/yufe/tools/FragPipe-18.0/fragpipe/lib/fragpipe-18.0.jar com.github.chhh.utils.FileDelete /storage/yufe/results/msfragger_dia_paper/ccrcc_175/diaumpire/CPTAC_CCRCC_W_JHU_20190112_LUMOS_C3L-00416_T_Q3_percolator_target_psms.tsv
Percolator: Delete temp
java -cp /storage/yufe/tools/FragPipe-18.0/fragpipe/lib/fragpipe-18.0.jar com.github.chhh.utils.FileDelete /storage/yufe/results/msfragger_dia_paper/ccrcc_175/diaumpire/CPTAC_CCRCC_W_JHU_20190112_LUMOS_C3L-00416_T_Q3_percolator_decoy_psms.tsv
Percolator: Convert to pepxml [Work dir: /storage/yufe/results/msfragger_dia_paper/ccrcc_175/diaumpire]
java -cp /storage/yufe/tools/FragPipe-18.0/fragpipe/lib/* com.dmtavt.fragpipe.tools.percolator.PercolatorOutputToPepXML CPTAC_CCRCC_W_JHU_20190112_LUMOS_C3L-01352_T_Q2.pin CPTAC_CCRCC_W_JHU_20190112_LUMOS_C3L-01352_T_Q2 CPTAC_CCRCC_W_JHU_20190112_LUMOS_C3L-01352_T_Q2_percolator_target_psms.tsv CPTAC_CCRCC_W_JHU_20190112_LUMOS_C3L-01352_T_Q2_percolator_decoy_psms.tsv interact-CPTAC_CCRCC_W_JHU_20190112_LUMOS_C3L-01352_T_Q2 DDA 0.7
Percolator: Delete temp
java -cp /storage/yufe/tools/FragPipe-18.0/fragpipe/lib/fragpipe-18.0.jar com.github.chhh.utils.FileDelete /storage/yufe/results/msfragger_dia_paper/ccrcc_175/diaumpire/CPTAC_CCRCC_W_JHU_20190112_LUMOS_C3L-01352_T_Q2_percolator_target_psms.tsv
Percolator: Delete temp
java -cp /storage/yufe/tools/FragPipe-18.0/fragpipe/lib/fragpipe-18.0.jar com.github.chhh.utils.FileDelete /storage/yufe/results/msfragger_dia_paper/ccrcc_175/diaumpire/CPTAC_CCRCC_W_JHU_20190112_LUMOS_C3L-01352_T_Q2_percolator_decoy_psms.tsv
Percolator: Convert to pepxml [Work dir: /storage/yufe/results/msfragger_dia_paper/ccrcc_175/diaumpire]
java -cp /storage/yufe/tools/FragPipe-18.0/fragpipe/lib/* com.dmtavt.fragpipe.tools.percolator.PercolatorOutputToPepXML CPTAC_CCRCC_W_JHU_20190112_LUMOS_C3N-00244_T_Q3.pin CPTAC_CCRCC_W_JHU_20190112_LUMOS_C3N-00244_T_Q3 CPTAC_CCRCC_W_JHU_20190112_LUMOS_C3N-00244_T_Q3_percolator_target_psms.tsv CPTAC_CCRCC_W_JHU_20190112_LUMOS_C3N-00244_T_Q3_percolator_decoy_psms.tsv interact-CPTAC_CCRCC_W_JHU_20190112_LUMOS_C3N-00244_T_Q3 DDA 0.7
Percolator: Delete temp
java -cp /storage/yufe/tools/FragPipe-18.0/fragpipe/lib/fragpipe-18.0.jar com.github.chhh.utils.FileDelete /storage/yufe/results/msfragger_dia_paper/ccrcc_175/diaumpire/CPTAC_CCRCC_W_JHU_20190112_LUMOS_C3N-00244_T_Q3_percolator_target_psms.tsv
Percolator: Delete temp
java -cp /storage/yufe/tools/FragPipe-18.0/fragpipe/lib/fragpipe-18.0.jar com.github.chhh.utils.FileDelete /storage/yufe/results/msfragger_dia_paper/ccrcc_175/diaumpire/CPTAC_CCRCC_W_JHU_20190112_LUMOS_C3N-00244_T_Q3_percolator_decoy_psms.tsv
Percolator: Convert to pepxml [Work dir: /storage/yufe/results/msfragger_dia_paper/ccrcc_175/diaumpire]
java -cp /storage/yufe/tools/FragPipe-18.0/fragpipe/lib/* com.dmtavt.fragpipe.tools.percolator.PercolatorOutputToPepXML CPTAC_CCRCC_W_JHU_20190112_LUMOS_C3N-00310_NAT_Q1.pin CPTAC_CCRCC_W_JHU_20190112_LUMOS_C3N-00310_NAT_Q1 CPTAC_CCRCC_W_JHU_20190112_LUMOS_C3N-00310_NAT_Q1_percolator_target_psms.tsv CPTAC_CCRCC_W_JHU_20190112_LUMOS_C3N-00310_NAT_Q1_percolator_decoy_psms.tsv interact-CPTAC_CCRCC_W_JHU_20190112_LUMOS_C3N-00310_NAT_Q1 DDA 0.7
Percolator: Delete temp
java -cp /storage/yufe/tools/FragPipe-18.0/fragpipe/lib/fragpipe-18.0.jar com.github.chhh.utils.FileDelete /storage/yufe/results/msfragger_dia_paper/ccrcc_175/diaumpire/CPTAC_CCRCC_W_JHU_20190112_LUMOS_C3N-00310_NAT_Q1_percolator_target_psms.tsv
Percolator: Delete temp
java -cp /storage/yufe/tools/FragPipe-18.0/fragpipe/lib/fragpipe-18.0.jar com.github.chhh.utils.FileDelete /storage/yufe/results/msfragger_dia_paper/ccrcc_175/diaumpire/CPTAC_CCRCC_W_JHU_20190112_LUMOS_C3N-00310_NAT_Q1_percolator_decoy_psms.tsv
Percolator: Convert to pepxml [Work dir: /storage/yufe/results/msfragger_dia_paper/ccrcc_175/diaumpire]
java -cp /storage/yufe/tools/FragPipe-18.0/fragpipe/lib/* com.dmtavt.fragpipe.tools.percolator.PercolatorOutputToPepXML CPTAC_CCRCC_W_JHU_20190112_LUMOS_C3N-00646_T_Q2.pin CPTAC_CCRCC_W_JHU_20190112_LUMOS_C3N-00646_T_Q2 CPTAC_CCRCC_W_JHU_20190112_LUMOS_C3N-00646_T_Q2_percolator_target_psms.tsv CPTAC_CCRCC_W_JHU_20190112_LUMOS_C3N-00646_T_Q2_percolator_decoy_psms.tsv interact-CPTAC_CCRCC_W_JHU_20190112_LUMOS_C3N-00646_T_Q2 DDA 0.7
Percolator: Delete temp
java -cp /storage/yufe/tools/FragPipe-18.0/fragpipe/lib/fragpipe-18.0.jar com.github.chhh.utils.FileDelete /storage/yufe/results/msfragger_dia_paper/ccrcc_175/diaumpire/CPTAC_CCRCC_W_JHU_20190112_LUMOS_C3N-00646_T_Q2_percolator_target_psms.tsv
Percolator: Delete temp
java -cp /storage/yufe/tools/FragPipe-18.0/fragpipe/lib/fragpipe-18.0.jar com.github.chhh.utils.FileDelete /storage/yufe/results/msfragger_dia_paper/ccrcc_175/diaumpire/CPTAC_CCRCC_W_JHU_20190112_LUMOS_C3N-00646_T_Q2_percolator_decoy_psms.tsv
Percolator: Convert to pepxml [Work dir: /storage/yufe/results/msfragger_dia_paper/ccrcc_175/diaumpire]
java -cp /storage/yufe/tools/FragPipe-18.0/fragpipe/lib/* com.dmtavt.fragpipe.tools.percolator.PercolatorOutputToPepXML CPTAC_CCRCC_W_JHU_20190112_LUMOS_C3N-01200_NAT_Q3.pin CPTAC_CCRCC_W_JHU_20190112_LUMOS_C3N-01200_NAT_Q3 CPTAC_CCRCC_W_JHU_20190112_LUMOS_C3N-01200_NAT_Q3_percolator_target_psms.tsv CPTAC_CCRCC_W_JHU_20190112_LUMOS_C3N-01200_NAT_Q3_percolator_decoy_psms.tsv interact-CPTAC_CCRCC_W_JHU_20190112_LUMOS_C3N-01200_NAT_Q3 DDA 0.7
Percolator: Delete temp
java -cp /storage/yufe/tools/FragPipe-18.0/fragpipe/lib/fragpipe-18.0.jar com.github.chhh.utils.FileDelete /storage/yufe/results/msfragger_dia_paper/ccrcc_175/diaumpire/CPTAC_CCRCC_W_JHU_20190112_LUMOS_C3N-01200_NAT_Q3_percolator_target_psms.tsv
Percolator: Delete temp
java -cp /storage/yufe/tools/FragPipe-18.0/fragpipe/lib/fragpipe-18.0.jar com.github.chhh.utils.FileDelete /storage/yufe/results/msfragger_dia_paper/ccrcc_175/diaumpire/CPTAC_CCRCC_W_JHU_20190112_LUMOS_C3N-01200_NAT_Q3_percolator_decoy_psms.tsv
Percolator: Convert to pepxml [Work dir: /storage/yufe/results/msfragger_dia_paper/ccrcc_175/diaumpire]
java -cp /storage/yufe/tools/FragPipe-18.0/fragpipe/lib/* com.dmtavt.fragpipe.tools.percolator.PercolatorOutputToPepXML CPTAC_CCRCC_W_JHU_20190112_LUMOS_C3N-01213_T_Q3.pin CPTAC_CCRCC_W_JHU_20190112_LUMOS_C3N-01213_T_Q3 CPTAC_CCRCC_W_JHU_20190112_LUMOS_C3N-01213_T_Q3_percolator_target_psms.tsv CPTAC_CCRCC_W_JHU_20190112_LUMOS_C3N-01213_T_Q3_percolator_decoy_psms.tsv interact-CPTAC_CCRCC_W_JHU_20190112_LUMOS_C3N-01213_T_Q3 DDA 0.7
Percolator: Delete temp
java -cp /storage/yufe/tools/FragPipe-18.0/fragpipe/lib/fragpipe-18.0.jar com.github.chhh.utils.FileDelete /storage/yufe/results/msfragger_dia_paper/ccrcc_175/diaumpire/CPTAC_CCRCC_W_JHU_20190112_LUMOS_C3N-01213_T_Q3_percolator_target_psms.tsv
Percolator: Delete temp
java -cp /storage/yufe/tools/FragPipe-18.0/fragpipe/lib/fragpipe-18.0.jar com.github.chhh.utils.FileDelete /storage/yufe/results/msfragger_dia_paper/ccrcc_175/diaumpire/CPTAC_CCRCC_W_JHU_20190112_LUMOS_C3N-01213_T_Q3_percolator_decoy_psms.tsv
Percolator: Convert to pepxml [Work dir: /storage/yufe/results/msfragger_dia_paper/ccrcc_175/diaumpire]
java -cp /storage/yufe/tools/FragPipe-18.0/fragpipe/lib/* com.dmtavt.fragpipe.tools.percolator.PercolatorOutputToPepXML CPTAC_CCRCC_W_JHU_20190112_LUMOS_C3L-00908_T_Q2.pin CPTAC_CCRCC_W_JHU_20190112_LUMOS_C3L-00908_T_Q2 CPTAC_CCRCC_W_JHU_20190112_LUMOS_C3L-00908_T_Q2_percolator_target_psms.tsv CPTAC_CCRCC_W_JHU_20190112_LUMOS_C3L-00908_T_Q2_percolator_decoy_psms.tsv interact-CPTAC_CCRCC_W_JHU_20190112_LUMOS_C3L-00908_T_Q2 DDA 0.7
Percolator: Delete temp
java -cp /storage/yufe/tools/FragPipe-18.0/fragpipe/lib/fragpipe-18.0.jar com.github.chhh.utils.FileDelete /storage/yufe/results/msfragger_dia_paper/ccrcc_175/diaumpire/CPTAC_CCRCC_W_JHU_20190112_LUMOS_C3L-00908_T_Q2_percolator_target_psms.tsv
Percolator: Delete temp
java -cp /storage/yufe/tools/FragPipe-18.0/fragpipe/lib/fragpipe-18.0.jar com.github.chhh.utils.FileDelete /storage/yufe/results/msfragger_dia_paper/ccrcc_175/diaumpire/CPTAC_CCRCC_W_JHU_20190112_LUMOS_C3L-00908_T_Q2_percolator_decoy_psms.tsv
Percolator: Convert to pepxml [Work dir: /storage/yufe/results/msfragger_dia_paper/ccrcc_175/diaumpire]
java -cp /storage/yufe/tools/FragPipe-18.0/fragpipe/lib/* com.dmtavt.fragpipe.tools.percolator.PercolatorOutputToPepXML CPTAC_CCRCC_W_JHU_20190112_LUMOS_C3L-00097_T_Q3.pin CPTAC_CCRCC_W_JHU_20190112_LUMOS_C3L-00097_T_Q3 CPTAC_CCRCC_W_JHU_20190112_LUMOS_C3L-00097_T_Q3_percolator_target_psms.tsv CPTAC_CCRCC_W_JHU_20190112_LUMOS_C3L-00097_T_Q3_percolator_decoy_psms.tsv interact-CPTAC_CCRCC_W_JHU_20190112_LUMOS_C3L-00097_T_Q3 DDA 0.7
Percolator: Delete temp
java -cp /storage/yufe/tools/FragPipe-18.0/fragpipe/lib/fragpipe-18.0.jar com.github.chhh.utils.FileDelete /storage/yufe/results/msfragger_dia_paper/ccrcc_175/diaumpire/CPTAC_CCRCC_W_JHU_20190112_LUMOS_C3L-00097_T_Q3_percolator_target_psms.tsv
Percolator: Delete temp
java -cp /storage/yufe/tools/FragPipe-18.0/fragpipe/lib/fragpipe-18.0.jar com.github.chhh.utils.FileDelete /storage/yufe/results/msfragger_dia_paper/ccrcc_175/diaumpire/CPTAC_CCRCC_W_JHU_20190112_LUMOS_C3L-00097_T_Q3_percolator_decoy_psms.tsv
Percolator: Convert to pepxml [Work dir: /storage/yufe/results/msfragger_dia_paper/ccrcc_175/diaumpire]
java -cp /storage/yufe/tools/FragPipe-18.0/fragpipe/lib/* com.dmtavt.fragpipe.tools.percolator.PercolatorOutputToPepXML CPTAC_CCRCC_W_JHU_20190112_LUMOS_C3N-00177_NAT_Q1.pin CPTAC_CCRCC_W_JHU_20190112_LUMOS_C3N-00177_NAT_Q1 CPTAC_CCRCC_W_JHU_20190112_LUMOS_C3N-00177_NAT_Q1_percolator_target_psms.tsv CPTAC_CCRCC_W_JHU_20190112_LUMOS_C3N-00177_NAT_Q1_percolator_decoy_psms.tsv interact-CPTAC_CCRCC_W_JHU_20190112_LUMOS_C3N-00177_NAT_Q1 DDA 0.7
Percolator: Delete temp
java -cp /storage/yufe/tools/FragPipe-18.0/fragpipe/lib/fragpipe-18.0.jar com.github.chhh.utils.FileDelete /storage/yufe/results/msfragger_dia_paper/ccrcc_175/diaumpire/CPTAC_CCRCC_W_JHU_20190112_LUMOS_C3N-00177_NAT_Q1_percolator_target_psms.tsv
Percolator: Delete temp
java -cp /storage/yufe/tools/FragPipe-18.0/fragpipe/lib/fragpipe-18.0.jar com.github.chhh.utils.FileDelete /storage/yufe/results/msfragger_dia_paper/ccrcc_175/diaumpire/CPTAC_CCRCC_W_JHU_20190112_LUMOS_C3N-00177_NAT_Q1_percolator_decoy_psms.tsv
Percolator: Convert to pepxml [Work dir: /storage/yufe/results/msfragger_dia_paper/ccrcc_175/diaumpire]
java -cp /storage/yufe/tools/FragPipe-18.0/fragpipe/lib/* com.dmtavt.fragpipe.tools.percolator.PercolatorOutputToPepXML CPTAC_CCRCC_W_JHU_20190112_LUMOS_C3L-00010_NAT_Q2.pin CPTAC_CCRCC_W_JHU_20190112_LUMOS_C3L-00010_NAT_Q2 CPTAC_CCRCC_W_JHU_20190112_LUMOS_C3L-00010_NAT_Q2_percolator_target_psms.tsv CPTAC_CCRCC_W_JHU_20190112_LUMOS_C3L-00010_NAT_Q2_percolator_decoy_psms.tsv interact-CPTAC_CCRCC_W_JHU_20190112_LUMOS_C3L-00010_NAT_Q2 DDA 0.7
Percolator: Delete temp
java -cp /storage/yufe/tools/FragPipe-18.0/fragpipe/lib/fragpipe-18.0.jar com.github.chhh.utils.FileDelete /storage/yufe/results/msfragger_dia_paper/ccrcc_175/diaumpire/CPTAC_CCRCC_W_JHU_20190112_LUMOS_C3L-00010_NAT_Q2_percolator_target_psms.tsv
Percolator: Delete temp
java -cp /storage/yufe/tools/FragPipe-18.0/fragpipe/lib/fragpipe-18.0.jar com.github.chhh.utils.FileDelete /storage/yufe/results/msfragger_dia_paper/ccrcc_175/diaumpire/CPTAC_CCRCC_W_JHU_20190112_LUMOS_C3L-00010_NAT_Q2_percolator_decoy_psms.tsv
Percolator: Convert to pepxml [Work dir: /storage/yufe/results/msfragger_dia_paper/ccrcc_175/diaumpire]
java -cp /storage/yufe/tools/FragPipe-18.0/fragpipe/lib/* com.dmtavt.fragpipe.tools.percolator.PercolatorOutputToPepXML CPTAC_CCRCC_W_JHU_20190112_LUMOS_C3L-00814_NAT_Q3.pin CPTAC_CCRCC_W_JHU_20190112_LUMOS_C3L-00814_NAT_Q3 CPTAC_CCRCC_W_JHU_20190112_LUMOS_C3L-00814_NAT_Q3_percolator_target_psms.tsv CPTAC_CCRCC_W_JHU_20190112_LUMOS_C3L-00814_NAT_Q3_percolator_decoy_psms.tsv interact-CPTAC_CCRCC_W_JHU_20190112_LUMOS_C3L-00814_NAT_Q3 DDA 0.7
Percolator: Delete temp
java -cp /storage/yufe/tools/FragPipe-18.0/fragpipe/lib/fragpipe-18.0.jar com.github.chhh.utils.FileDelete /storage/yufe/results/msfragger_dia_paper/ccrcc_175/diaumpire/CPTAC_CCRCC_W_JHU_20190112_LUMOS_C3L-00814_NAT_Q3_percolator_target_psms.tsv
Percolator: Delete temp
java -cp /storage/yufe/tools/FragPipe-18.0/fragpipe/lib/fragpipe-18.0.jar com.github.chhh.utils.FileDelete /storage/yufe/results/msfragger_dia_paper/ccrcc_175/diaumpire/CPTAC_CCRCC_W_JHU_20190112_LUMOS_C3L-00814_NAT_Q3_percolator_decoy_psms.tsv
Percolator: Convert to pepxml [Work dir: /storage/yufe/results/msfragger_dia_paper/ccrcc_175/diaumpire]
java -cp /storage/yufe/tools/FragPipe-18.0/fragpipe/lib/* com.dmtavt.fragpipe.tools.percolator.PercolatorOutputToPepXML CPTAC_CCRCC_W_JHU_20190112_LUMOS_C3N-01179_NAT_Q1.pin CPTAC_CCRCC_W_JHU_20190112_LUMOS_C3N-01179_NAT_Q1 CPTAC_CCRCC_W_JHU_20190112_LUMOS_C3N-01179_NAT_Q1_percolator_target_psms.tsv CPTAC_CCRCC_W_JHU_20190112_LUMOS_C3N-01179_NAT_Q1_percolator_decoy_psms.tsv interact-CPTAC_CCRCC_W_JHU_20190112_LUMOS_C3N-01179_NAT_Q1 DDA 0.7
Percolator: Delete temp
java -cp /storage/yufe/tools/FragPipe-18.0/fragpipe/lib/fragpipe-18.0.jar com.github.chhh.utils.FileDelete /storage/yufe/results/msfragger_dia_paper/ccrcc_175/diaumpire/CPTAC_CCRCC_W_JHU_20190112_LUMOS_C3N-01179_NAT_Q1_percolator_target_psms.tsv
Percolator: Delete temp
java -cp /storage/yufe/tools/FragPipe-18.0/fragpipe/lib/fragpipe-18.0.jar com.github.chhh.utils.FileDelete /storage/yufe/results/msfragger_dia_paper/ccrcc_175/diaumpire/CPTAC_CCRCC_W_JHU_20190112_LUMOS_C3N-01179_NAT_Q1_percolator_decoy_psms.tsv
Percolator: Convert to pepxml [Work dir: /storage/yufe/results/msfragger_dia_paper/ccrcc_175/diaumpire]
java -cp /storage/yufe/tools/FragPipe-18.0/fragpipe/lib/* com.dmtavt.fragpipe.tools.percolator.PercolatorOutputToPepXML CPTAC_CCRCC_W_JHU_20190112_LUMOS_C3N-00390_T_Q3.pin CPTAC_CCRCC_W_JHU_20190112_LUMOS_C3N-00390_T_Q3 CPTAC_CCRCC_W_JHU_20190112_LUMOS_C3N-00390_T_Q3_percolator_target_psms.tsv CPTAC_CCRCC_W_JHU_20190112_LUMOS_C3N-00390_T_Q3_percolator_decoy_psms.tsv interact-CPTAC_CCRCC_W_JHU_20190112_LUMOS_C3N-00390_T_Q3 DDA 0.7
Percolator: Delete temp
java -cp /storage/yufe/tools/FragPipe-18.0/fragpipe/lib/fragpipe-18.0.jar com.github.chhh.utils.FileDelete /storage/yufe/results/msfragger_dia_paper/ccrcc_175/diaumpire/CPTAC_CCRCC_W_JHU_20190112_LUMOS_C3N-00390_T_Q3_percolator_target_psms.tsv
Percolator: Delete temp
java -cp /storage/yufe/tools/FragPipe-18.0/fragpipe/lib/fragpipe-18.0.jar com.github.chhh.utils.FileDelete /storage/yufe/results/msfragger_dia_paper/ccrcc_175/diaumpire/CPTAC_CCRCC_W_JHU_20190112_LUMOS_C3N-00390_T_Q3_percolator_decoy_psms.tsv
Percolator: Convert to pepxml [Work dir: /storage/yufe/results/msfragger_dia_paper/ccrcc_175/diaumpire]
java -cp /storage/yufe/tools/FragPipe-18.0/fragpipe/lib/* com.dmtavt.fragpipe.tools.percolator.PercolatorOutputToPepXML CPTAC_CCRCC_W_JHU_20190112_LUMOS_C3L-01557_T_Q1.pin CPTAC_CCRCC_W_JHU_20190112_LUMOS_C3L-01557_T_Q1 CPTAC_CCRCC_W_JHU_20190112_LUMOS_C3L-01557_T_Q1_percolator_target_psms.tsv CPTAC_CCRCC_W_JHU_20190112_LUMOS_C3L-01557_T_Q1_percolator_decoy_psms.tsv interact-CPTAC_CCRCC_W_JHU_20190112_LUMOS_C3L-01557_T_Q1 DDA 0.7
Percolator: Delete temp
java -cp /storage/yufe/tools/FragPipe-18.0/fragpipe/lib/fragpipe-18.0.jar com.github.chhh.utils.FileDelete /storage/yufe/results/msfragger_dia_paper/ccrcc_175/diaumpire/CPTAC_CCRCC_W_JHU_20190112_LUMOS_C3L-01557_T_Q1_percolator_target_psms.tsv
Percolator: Delete temp
java -cp /storage/yufe/tools/FragPipe-18.0/fragpipe/lib/fragpipe-18.0.jar com.github.chhh.utils.FileDelete /storage/yufe/results/msfragger_dia_paper/ccrcc_175/diaumpire/CPTAC_CCRCC_W_JHU_20190112_LUMOS_C3L-01557_T_Q1_percolator_decoy_psms.tsv
Percolator: Convert to pepxml [Work dir: /storage/yufe/results/msfragger_dia_paper/ccrcc_175/diaumpire]
java -cp /storage/yufe/tools/FragPipe-18.0/fragpipe/lib/* com.dmtavt.fragpipe.tools.percolator.PercolatorOutputToPepXML CPTAC_CCRCC_W_JHU_20190112_LUMOS_C3N-00831_T_Q3.pin CPTAC_CCRCC_W_JHU_20190112_LUMOS_C3N-00831_T_Q3 CPTAC_CCRCC_W_JHU_20190112_LUMOS_C3N-00831_T_Q3_percolator_target_psms.tsv CPTAC_CCRCC_W_JHU_20190112_LUMOS_C3N-00831_T_Q3_percolator_decoy_psms.tsv interact-CPTAC_CCRCC_W_JHU_20190112_LUMOS_C3N-00831_T_Q3 DDA 0.7
Percolator: Delete temp
java -cp /storage/yufe/tools/FragPipe-18.0/fragpipe/lib/fragpipe-18.0.jar com.github.chhh.utils.FileDelete /storage/yufe/results/msfragger_dia_paper/ccrcc_175/diaumpire/CPTAC_CCRCC_W_JHU_20190112_LUMOS_C3N-00831_T_Q3_percolator_target_psms.tsv
Percolator: Delete temp
java -cp /storage/yufe/tools/FragPipe-18.0/fragpipe/lib/fragpipe-18.0.jar com.github.chhh.utils.FileDelete /storage/yufe/results/msfragger_dia_paper/ccrcc_175/diaumpire/CPTAC_CCRCC_W_JHU_20190112_LUMOS_C3N-00831_T_Q3_percolator_decoy_psms.tsv
Percolator: Convert to pepxml [Work dir: /storage/yufe/results/msfragger_dia_paper/ccrcc_175/diaumpire]
java -cp /storage/yufe/tools/FragPipe-18.0/fragpipe/lib/* com.dmtavt.fragpipe.tools.percolator.PercolatorOutputToPepXML CPTAC_CCRCC_W_JHU_20190112_LUMOS_C3L-00610_T_Q1.pin CPTAC_CCRCC_W_JHU_20190112_LUMOS_C3L-00610_T_Q1 CPTAC_CCRCC_W_JHU_20190112_LUMOS_C3L-00610_T_Q1_percolator_target_psms.tsv CPTAC_CCRCC_W_JHU_20190112_LUMOS_C3L-00610_T_Q1_percolator_decoy_psms.tsv interact-CPTAC_CCRCC_W_JHU_20190112_LUMOS_C3L-00610_T_Q1 DDA 0.7
Percolator: Delete temp
java -cp /storage/yufe/tools/FragPipe-18.0/fragpipe/lib/fragpipe-18.0.jar com.github.chhh.utils.FileDelete /storage/yufe/results/msfragger_dia_paper/ccrcc_175/diaumpire/CPTAC_CCRCC_W_JHU_20190112_LUMOS_C3L-00610_T_Q1_percolator_target_psms.tsv
Percolator: Delete temp
java -cp /storage/yufe/tools/FragPipe-18.0/fragpipe/lib/fragpipe-18.0.jar com.github.chhh.utils.FileDelete /storage/yufe/results/msfragger_dia_paper/ccrcc_175/diaumpire/CPTAC_CCRCC_W_JHU_20190112_LUMOS_C3L-00610_T_Q1_percolator_decoy_psms.tsv
Percolator: Convert to pepxml [Work dir: /storage/yufe/results/msfragger_dia_paper/ccrcc_175/diaumpire]
java -cp /storage/yufe/tools/FragPipe-18.0/fragpipe/lib/* com.dmtavt.fragpipe.tools.percolator.PercolatorOutputToPepXML CPTAC_CCRCC_W_JHU_20190112_LUMOS_C3N-00320_NAT_Q2.pin CPTAC_CCRCC_W_JHU_20190112_LUMOS_C3N-00320_NAT_Q2 CPTAC_CCRCC_W_JHU_20190112_LUMOS_C3N-00320_NAT_Q2_percolator_target_psms.tsv CPTAC_CCRCC_W_JHU_20190112_LUMOS_C3N-00320_NAT_Q2_percolator_decoy_psms.tsv interact-CPTAC_CCRCC_W_JHU_20190112_LUMOS_C3N-00320_NAT_Q2 DDA 0.7
Percolator: Delete temp
java -cp /storage/yufe/tools/FragPipe-18.0/fragpipe/lib/fragpipe-18.0.jar com.github.chhh.utils.FileDelete /storage/yufe/results/msfragger_dia_paper/ccrcc_175/diaumpire/CPTAC_CCRCC_W_JHU_20190112_LUMOS_C3N-00320_NAT_Q2_percolator_target_psms.tsv
Percolator: Delete temp
java -cp /storage/yufe/tools/FragPipe-18.0/fragpipe/lib/fragpipe-18.0.jar com.github.chhh.utils.FileDelete /storage/yufe/results/msfragger_dia_paper/ccrcc_175/diaumpire/CPTAC_CCRCC_W_JHU_20190112_LUMOS_C3N-00320_NAT_Q2_percolator_decoy_psms.tsv
Percolator: Convert to pepxml [Work dir: /storage/yufe/results/msfragger_dia_paper/ccrcc_175/diaumpire]
java -cp /storage/yufe/tools/FragPipe-18.0/fragpipe/lib/* com.dmtavt.fragpipe.tools.percolator.PercolatorOutputToPepXML CPTAC_CCRCC_W_JHU_20190112_LUMOS_C3N-00314_NAT_Q3.pin CPTAC_CCRCC_W_JHU_20190112_LUMOS_C3N-00314_NAT_Q3 CPTAC_CCRCC_W_JHU_20190112_LUMOS_C3N-00314_NAT_Q3_percolator_target_psms.tsv CPTAC_CCRCC_W_JHU_20190112_LUMOS_C3N-00314_NAT_Q3_percolator_decoy_psms.tsv interact-CPTAC_CCRCC_W_JHU_20190112_LUMOS_C3N-00314_NAT_Q3 DDA 0.7
Percolator: Delete temp
java -cp /storage/yufe/tools/FragPipe-18.0/fragpipe/lib/fragpipe-18.0.jar com.github.chhh.utils.FileDelete /storage/yufe/results/msfragger_dia_paper/ccrcc_175/diaumpire/CPTAC_CCRCC_W_JHU_20190112_LUMOS_C3N-00314_NAT_Q3_percolator_target_psms.tsv
Percolator: Delete temp
java -cp /storage/yufe/tools/FragPipe-18.0/fragpipe/lib/fragpipe-18.0.jar com.github.chhh.utils.FileDelete /storage/yufe/results/msfragger_dia_paper/ccrcc_175/diaumpire/CPTAC_CCRCC_W_JHU_20190112_LUMOS_C3N-00314_NAT_Q3_percolator_decoy_psms.tsv
Percolator: Convert to pepxml [Work dir: /storage/yufe/results/msfragger_dia_paper/ccrcc_175/diaumpire]
java -cp /storage/yufe/tools/FragPipe-18.0/fragpipe/lib/* com.dmtavt.fragpipe.tools.percolator.PercolatorOutputToPepXML CPTAC_CCRCC_W_JHU_20190112_LUMOS_C3N-01261_NAT_Q3.pin CPTAC_CCRCC_W_JHU_20190112_LUMOS_C3N-01261_NAT_Q3 CPTAC_CCRCC_W_JHU_20190112_LUMOS_C3N-01261_NAT_Q3_percolator_target_psms.tsv CPTAC_CCRCC_W_JHU_20190112_LUMOS_C3N-01261_NAT_Q3_percolator_decoy_psms.tsv interact-CPTAC_CCRCC_W_JHU_20190112_LUMOS_C3N-01261_NAT_Q3 DDA 0.7
Percolator: Delete temp
java -cp /storage/yufe/tools/FragPipe-18.0/fragpipe/lib/fragpipe-18.0.jar com.github.chhh.utils.FileDelete /storage/yufe/results/msfragger_dia_paper/ccrcc_175/diaumpire/CPTAC_CCRCC_W_JHU_20190112_LUMOS_C3N-01261_NAT_Q3_percolator_target_psms.tsv
Percolator: Delete temp
java -cp /storage/yufe/tools/FragPipe-18.0/fragpipe/lib/fragpipe-18.0.jar com.github.chhh.utils.FileDelete /storage/yufe/results/msfragger_dia_paper/ccrcc_175/diaumpire/CPTAC_CCRCC_W_JHU_20190112_LUMOS_C3N-01261_NAT_Q3_percolator_decoy_psms.tsv
Percolator: Convert to pepxml [Work dir: /storage/yufe/results/msfragger_dia_paper/ccrcc_175/diaumpire]
java -cp /storage/yufe/tools/FragPipe-18.0/fragpipe/lib/* com.dmtavt.fragpipe.tools.percolator.PercolatorOutputToPepXML CPTAC_CCRCC_W_JHU_20190112_LUMOS_C3N-00646_T_Q1.pin CPTAC_CCRCC_W_JHU_20190112_LUMOS_C3N-00646_T_Q1 CPTAC_CCRCC_W_JHU_20190112_LUMOS_C3N-00646_T_Q1_percolator_target_psms.tsv CPTAC_CCRCC_W_JHU_20190112_LUMOS_C3N-00646_T_Q1_percolator_decoy_psms.tsv interact-CPTAC_CCRCC_W_JHU_20190112_LUMOS_C3N-00646_T_Q1 DDA 0.7
Percolator: Delete temp
java -cp /storage/yufe/tools/FragPipe-18.0/fragpipe/lib/fragpipe-18.0.jar com.github.chhh.utils.FileDelete /storage/yufe/results/msfragger_dia_paper/ccrcc_175/diaumpire/CPTAC_CCRCC_W_JHU_20190112_LUMOS_C3N-00646_T_Q1_percolator_target_psms.tsv
Percolator: Delete temp
java -cp /storage/yufe/tools/FragPipe-18.0/fragpipe/lib/fragpipe-18.0.jar com.github.chhh.utils.FileDelete /storage/yufe/results/msfragger_dia_paper/ccrcc_175/diaumpire/CPTAC_CCRCC_W_JHU_20190112_LUMOS_C3N-00646_T_Q1_percolator_decoy_psms.tsv
Percolator: Convert to pepxml [Work dir: /storage/yufe/results/msfragger_dia_paper/ccrcc_175/diaumpire]
java -cp /storage/yufe/tools/FragPipe-18.0/fragpipe/lib/* com.dmtavt.fragpipe.tools.percolator.PercolatorOutputToPepXML CPTAC_CCRCC_W_JHU_20190112_LUMOS_C3L-01603_NAT_Q2.pin CPTAC_CCRCC_W_JHU_20190112_LUMOS_C3L-01603_NAT_Q2 CPTAC_CCRCC_W_JHU_20190112_LUMOS_C3L-01603_NAT_Q2_percolator_target_psms.tsv CPTAC_CCRCC_W_JHU_20190112_LUMOS_C3L-01603_NAT_Q2_percolator_decoy_psms.tsv interact-CPTAC_CCRCC_W_JHU_20190112_LUMOS_C3L-01603_NAT_Q2 DDA 0.7
Percolator: Delete temp
java -cp /storage/yufe/tools/FragPipe-18.0/fragpipe/lib/fragpipe-18.0.jar com.github.chhh.utils.FileDelete /storage/yufe/results/msfragger_dia_paper/ccrcc_175/diaumpire/CPTAC_CCRCC_W_JHU_20190112_LUMOS_C3L-01603_NAT_Q2_percolator_target_psms.tsv
Percolator: Delete temp
java -cp /storage/yufe/tools/FragPipe-18.0/fragpipe/lib/fragpipe-18.0.jar com.github.chhh.utils.FileDelete /storage/yufe/results/msfragger_dia_paper/ccrcc_175/diaumpire/CPTAC_CCRCC_W_JHU_20190112_LUMOS_C3L-01603_NAT_Q2_percolator_decoy_psms.tsv
Percolator: Convert to pepxml [Work dir: /storage/yufe/results/msfragger_dia_paper/ccrcc_175/diaumpire]
java -cp /storage/yufe/tools/FragPipe-18.0/fragpipe/lib/* com.dmtavt.fragpipe.tools.percolator.PercolatorOutputToPepXML CPTAC_CCRCC_W_JHU_20190112_LUMOS_C3N-00310_NAT_Q2.pin CPTAC_CCRCC_W_JHU_20190112_LUMOS_C3N-00310_NAT_Q2 CPTAC_CCRCC_W_JHU_20190112_LUMOS_C3N-00310_NAT_Q2_percolator_target_psms.tsv CPTAC_CCRCC_W_JHU_20190112_LUMOS_C3N-00310_NAT_Q2_percolator_decoy_psms.tsv interact-CPTAC_CCRCC_W_JHU_20190112_LUMOS_C3N-00310_NAT_Q2 DDA 0.7
Percolator: Delete temp
java -cp /storage/yufe/tools/FragPipe-18.0/fragpipe/lib/fragpipe-18.0.jar com.github.chhh.utils.FileDelete /storage/yufe/results/msfragger_dia_paper/ccrcc_175/diaumpire/CPTAC_CCRCC_W_JHU_20190112_LUMOS_C3N-00310_NAT_Q2_percolator_target_psms.tsv
Percolator: Delete temp
java -cp /storage/yufe/tools/FragPipe-18.0/fragpipe/lib/fragpipe-18.0.jar com.github.chhh.utils.FileDelete /storage/yufe/results/msfragger_dia_paper/ccrcc_175/diaumpire/CPTAC_CCRCC_W_JHU_20190112_LUMOS_C3N-00310_NAT_Q2_percolator_decoy_psms.tsv
Percolator: Convert to pepxml [Work dir: /storage/yufe/results/msfragger_dia_paper/ccrcc_175/diaumpire]
java -cp /storage/yufe/tools/FragPipe-18.0/fragpipe/lib/* com.dmtavt.fragpipe.tools.percolator.PercolatorOutputToPepXML CPTAC_CCRCC_W_JHU_20190112_LUMOS_C3L-00813_T_Q1.pin CPTAC_CCRCC_W_JHU_20190112_LUMOS_C3L-00813_T_Q1 CPTAC_CCRCC_W_JHU_20190112_LUMOS_C3L-00813_T_Q1_percolator_target_psms.tsv CPTAC_CCRCC_W_JHU_20190112_LUMOS_C3L-00813_T_Q1_percolator_decoy_psms.tsv interact-CPTAC_CCRCC_W_JHU_20190112_LUMOS_C3L-00813_T_Q1 DDA 0.7
Percolator: Delete temp
java -cp /storage/yufe/tools/FragPipe-18.0/fragpipe/lib/fragpipe-18.0.jar com.github.chhh.utils.FileDelete /storage/yufe/results/msfragger_dia_paper/ccrcc_175/diaumpire/CPTAC_CCRCC_W_JHU_20190112_LUMOS_C3L-00813_T_Q1_percolator_target_psms.tsv
Percolator: Delete temp
java -cp /storage/yufe/tools/FragPipe-18.0/fragpipe/lib/fragpipe-18.0.jar com.github.chhh.utils.FileDelete /storage/yufe/results/msfragger_dia_paper/ccrcc_175/diaumpire/CPTAC_CCRCC_W_JHU_20190112_LUMOS_C3L-00813_T_Q1_percolator_decoy_psms.tsv
Percolator: Convert to pepxml [Work dir: /storage/yufe/results/msfragger_dia_paper/ccrcc_175/diaumpire]
java -cp /storage/yufe/tools/FragPipe-18.0/fragpipe/lib/* com.dmtavt.fragpipe.tools.percolator.PercolatorOutputToPepXML CPTAC_CCRCC_W_JHU_20190112_LUMOS_C3L-00096_NAT_Q2.pin CPTAC_CCRCC_W_JHU_20190112_LUMOS_C3L-00096_NAT_Q2 CPTAC_CCRCC_W_JHU_20190112_LUMOS_C3L-00096_NAT_Q2_percolator_target_psms.tsv CPTAC_CCRCC_W_JHU_20190112_LUMOS_C3L-00096_NAT_Q2_percolator_decoy_psms.tsv interact-CPTAC_CCRCC_W_JHU_20190112_LUMOS_C3L-00096_NAT_Q2 DDA 0.7
Percolator: Delete temp
java -cp /storage/yufe/tools/FragPipe-18.0/fragpipe/lib/fragpipe-18.0.jar com.github.chhh.utils.FileDelete /storage/yufe/results/msfragger_dia_paper/ccrcc_175/diaumpire/CPTAC_CCRCC_W_JHU_20190112_LUMOS_C3L-00096_NAT_Q2_percolator_target_psms.tsv
Percolator: Delete temp
java -cp /storage/yufe/tools/FragPipe-18.0/fragpipe/lib/fragpipe-18.0.jar com.github.chhh.utils.FileDelete /storage/yufe/results/msfragger_dia_paper/ccrcc_175/diaumpire/CPTAC_CCRCC_W_JHU_20190112_LUMOS_C3L-00096_NAT_Q2_percolator_decoy_psms.tsv
Percolator: Convert to pepxml [Work dir: /storage/yufe/results/msfragger_dia_paper/ccrcc_175/diaumpire]
java -cp /storage/yufe/tools/FragPipe-18.0/fragpipe/lib/* com.dmtavt.fragpipe.tools.percolator.PercolatorOutputToPepXML CPTAC_CCRCC_W_JHU_20190112_LUMOS_C3L-00004_NAT_Q3.pin CPTAC_CCRCC_W_JHU_20190112_LUMOS_C3L-00004_NAT_Q3 CPTAC_CCRCC_W_JHU_20190112_LUMOS_C3L-00004_NAT_Q3_percolator_target_psms.tsv CPTAC_CCRCC_W_JHU_20190112_LUMOS_C3L-00004_NAT_Q3_percolator_decoy_psms.tsv interact-CPTAC_CCRCC_W_JHU_20190112_LUMOS_C3L-00004_NAT_Q3 DDA 0.7
Percolator: Delete temp
java -cp /storage/yufe/tools/FragPipe-18.0/fragpipe/lib/fragpipe-18.0.jar com.github.chhh.utils.FileDelete /storage/yufe/results/msfragger_dia_paper/ccrcc_175/diaumpire/CPTAC_CCRCC_W_JHU_20190112_LUMOS_C3L-00004_NAT_Q3_percolator_target_psms.tsv
Percolator: Delete temp
java -cp /storage/yufe/tools/FragPipe-18.0/fragpipe/lib/fragpipe-18.0.jar com.github.chhh.utils.FileDelete /storage/yufe/results/msfragger_dia_paper/ccrcc_175/diaumpire/CPTAC_CCRCC_W_JHU_20190112_LUMOS_C3L-00004_NAT_Q3_percolator_decoy_psms.tsv
Percolator: Convert to pepxml [Work dir: /storage/yufe/results/msfragger_dia_paper/ccrcc_175/diaumpire]
java -cp /storage/yufe/tools/FragPipe-18.0/fragpipe/lib/* com.dmtavt.fragpipe.tools.percolator.PercolatorOutputToPepXML CPTAC_CCRCC_W_JHU_20190112_LUMOS_C3L-00814_NAT_Q2.pin CPTAC_CCRCC_W_JHU_20190112_LUMOS_C3L-00814_NAT_Q2 CPTAC_CCRCC_W_JHU_20190112_LUMOS_C3L-00814_NAT_Q2_percolator_target_psms.tsv CPTAC_CCRCC_W_JHU_20190112_LUMOS_C3L-00814_NAT_Q2_percolator_decoy_psms.tsv interact-CPTAC_CCRCC_W_JHU_20190112_LUMOS_C3L-00814_NAT_Q2 DDA 0.7
Percolator: Delete temp
java -cp /storage/yufe/tools/FragPipe-18.0/fragpipe/lib/fragpipe-18.0.jar com.github.chhh.utils.FileDelete /storage/yufe/results/msfragger_dia_paper/ccrcc_175/diaumpire/CPTAC_CCRCC_W_JHU_20190112_LUMOS_C3L-00814_NAT_Q2_percolator_target_psms.tsv
Percolator: Delete temp
java -cp /storage/yufe/tools/FragPipe-18.0/fragpipe/lib/fragpipe-18.0.jar com.github.chhh.utils.FileDelete /storage/yufe/results/msfragger_dia_paper/ccrcc_175/diaumpire/CPTAC_CCRCC_W_JHU_20190112_LUMOS_C3L-00814_NAT_Q2_percolator_decoy_psms.tsv
Percolator: Convert to pepxml [Work dir: /storage/yufe/results/msfragger_dia_paper/ccrcc_175/diaumpire]
java -cp /storage/yufe/tools/FragPipe-18.0/fragpipe/lib/* com.dmtavt.fragpipe.tools.percolator.PercolatorOutputToPepXML CPTAC_CCRCC_W_JHU_20190112_LUMOS_C3L-00416_NAT_Q3.pin CPTAC_CCRCC_W_JHU_20190112_LUMOS_C3L-00416_NAT_Q3 CPTAC_CCRCC_W_JHU_20190112_LUMOS_C3L-00416_NAT_Q3_percolator_target_psms.tsv CPTAC_CCRCC_W_JHU_20190112_LUMOS_C3L-00416_NAT_Q3_percolator_decoy_psms.tsv interact-CPTAC_CCRCC_W_JHU_20190112_LUMOS_C3L-00416_NAT_Q3 DDA 0.7
Percolator: Delete temp
java -cp /storage/yufe/tools/FragPipe-18.0/fragpipe/lib/fragpipe-18.0.jar com.github.chhh.utils.FileDelete /storage/yufe/results/msfragger_dia_paper/ccrcc_175/diaumpire/CPTAC_CCRCC_W_JHU_20190112_LUMOS_C3L-00416_NAT_Q3_percolator_target_psms.tsv
Percolator: Delete temp
java -cp /storage/yufe/tools/FragPipe-18.0/fragpipe/lib/fragpipe-18.0.jar com.github.chhh.utils.FileDelete /storage/yufe/results/msfragger_dia_paper/ccrcc_175/diaumpire/CPTAC_CCRCC_W_JHU_20190112_LUMOS_C3L-00416_NAT_Q3_percolator_decoy_psms.tsv
Percolator: Convert to pepxml [Work dir: /storage/yufe/results/msfragger_dia_paper/ccrcc_175/diaumpire]
java -cp /storage/yufe/tools/FragPipe-18.0/fragpipe/lib/* com.dmtavt.fragpipe.tools.percolator.PercolatorOutputToPepXML CPTAC_CCRCC_W_JHU_20190112_LUMOS_C3L-00004_NAT_Q2.pin CPTAC_CCRCC_W_JHU_20190112_LUMOS_C3L-00004_NAT_Q2 CPTAC_CCRCC_W_JHU_20190112_LUMOS_C3L-00004_NAT_Q2_percolator_target_psms.tsv CPTAC_CCRCC_W_JHU_20190112_LUMOS_C3L-00004_NAT_Q2_percolator_decoy_psms.tsv interact-CPTAC_CCRCC_W_JHU_20190112_LUMOS_C3L-00004_NAT_Q2 DDA 0.7
Percolator: Delete temp
java -cp /storage/yufe/tools/FragPipe-18.0/fragpipe/lib/fragpipe-18.0.jar com.github.chhh.utils.FileDelete /storage/yufe/results/msfragger_dia_paper/ccrcc_175/diaumpire/CPTAC_CCRCC_W_JHU_20190112_LUMOS_C3L-00004_NAT_Q2_percolator_target_psms.tsv
Percolator: Delete temp
java -cp /storage/yufe/tools/FragPipe-18.0/fragpipe/lib/fragpipe-18.0.jar com.github.chhh.utils.FileDelete /storage/yufe/results/msfragger_dia_paper/ccrcc_175/diaumpire/CPTAC_CCRCC_W_JHU_20190112_LUMOS_C3L-00004_NAT_Q2_percolator_decoy_psms.tsv
Percolator: Convert to pepxml [Work dir: /storage/yufe/results/msfragger_dia_paper/ccrcc_175/diaumpire]
java -cp /storage/yufe/tools/FragPipe-18.0/fragpipe/lib/* com.dmtavt.fragpipe.tools.percolator.PercolatorOutputToPepXML CPTAC_CCRCC_W_JHU_20190112_LUMOS_C3L-00581_T_Q3.pin CPTAC_CCRCC_W_JHU_20190112_LUMOS_C3L-00581_T_Q3 CPTAC_CCRCC_W_JHU_20190112_LUMOS_C3L-00581_T_Q3_percolator_target_psms.tsv CPTAC_CCRCC_W_JHU_20190112_LUMOS_C3L-00581_T_Q3_percolator_decoy_psms.tsv interact-CPTAC_CCRCC_W_JHU_20190112_LUMOS_C3L-00581_T_Q3 DDA 0.7
Percolator: Delete temp
java -cp /storage/yufe/tools/FragPipe-18.0/fragpipe/lib/fragpipe-18.0.jar com.github.chhh.utils.FileDelete /storage/yufe/results/msfragger_dia_paper/ccrcc_175/diaumpire/CPTAC_CCRCC_W_JHU_20190112_LUMOS_C3L-00581_T_Q3_percolator_target_psms.tsv
Percolator: Delete temp
java -cp /storage/yufe/tools/FragPipe-18.0/fragpipe/lib/fragpipe-18.0.jar com.github.chhh.utils.FileDelete /storage/yufe/results/msfragger_dia_paper/ccrcc_175/diaumpire/CPTAC_CCRCC_W_JHU_20190112_LUMOS_C3L-00581_T_Q3_percolator_decoy_psms.tsv
Percolator: Convert to pepxml [Work dir: /storage/yufe/results/msfragger_dia_paper/ccrcc_175/diaumpire]
java -cp /storage/yufe/tools/FragPipe-18.0/fragpipe/lib/* com.dmtavt.fragpipe.tools.percolator.PercolatorOutputToPepXML CPTAC_CCRCC_W_JHU_20190112_LUMOS_C3L-00813_T_Q2.pin CPTAC_CCRCC_W_JHU_20190112_LUMOS_C3L-00813_T_Q2 CPTAC_CCRCC_W_JHU_20190112_LUMOS_C3L-00813_T_Q2_percolator_target_psms.tsv CPTAC_CCRCC_W_JHU_20190112_LUMOS_C3L-00813_T_Q2_percolator_decoy_psms.tsv interact-CPTAC_CCRCC_W_JHU_20190112_LUMOS_C3L-00813_T_Q2 DDA 0.7
Percolator: Delete temp
java -cp /storage/yufe/tools/FragPipe-18.0/fragpipe/lib/fragpipe-18.0.jar com.github.chhh.utils.FileDelete /storage/yufe/results/msfragger_dia_paper/ccrcc_175/diaumpire/CPTAC_CCRCC_W_JHU_20190112_LUMOS_C3L-00813_T_Q2_percolator_target_psms.tsv
Percolator: Delete temp
java -cp /storage/yufe/tools/FragPipe-18.0/fragpipe/lib/fragpipe-18.0.jar com.github.chhh.utils.FileDelete /storage/yufe/results/msfragger_dia_paper/ccrcc_175/diaumpire/CPTAC_CCRCC_W_JHU_20190112_LUMOS_C3L-00813_T_Q2_percolator_decoy_psms.tsv
Percolator: Convert to pepxml [Work dir: /storage/yufe/results/msfragger_dia_paper/ccrcc_175/diaumpire]
java -cp /storage/yufe/tools/FragPipe-18.0/fragpipe/lib/* com.dmtavt.fragpipe.tools.percolator.PercolatorOutputToPepXML CPTAC_CCRCC_W_JHU_20190112_LUMOS_C3N-00194_T_Q3.pin CPTAC_CCRCC_W_JHU_20190112_LUMOS_C3N-00194_T_Q3 CPTAC_CCRCC_W_JHU_20190112_LUMOS_C3N-00194_T_Q3_percolator_target_psms.tsv CPTAC_CCRCC_W_JHU_20190112_LUMOS_C3N-00194_T_Q3_percolator_decoy_psms.tsv interact-CPTAC_CCRCC_W_JHU_20190112_LUMOS_C3N-00194_T_Q3 DDA 0.7
Percolator: Delete temp
java -cp /storage/yufe/tools/FragPipe-18.0/fragpipe/lib/fragpipe-18.0.jar com.github.chhh.utils.FileDelete /storage/yufe/results/msfragger_dia_paper/ccrcc_175/diaumpire/CPTAC_CCRCC_W_JHU_20190112_LUMOS_C3N-00194_T_Q3_percolator_target_psms.tsv
Percolator: Delete temp
java -cp /storage/yufe/tools/FragPipe-18.0/fragpipe/lib/fragpipe-18.0.jar com.github.chhh.utils.FileDelete /storage/yufe/results/msfragger_dia_paper/ccrcc_175/diaumpire/CPTAC_CCRCC_W_JHU_20190112_LUMOS_C3N-00194_T_Q3_percolator_decoy_psms.tsv
Percolator: Convert to pepxml [Work dir: /storage/yufe/results/msfragger_dia_paper/ccrcc_175/diaumpire]
java -cp /storage/yufe/tools/FragPipe-18.0/fragpipe/lib/* com.dmtavt.fragpipe.tools.percolator.PercolatorOutputToPepXML CPTAC_CCRCC_W_JHU_20190112_LUMOS_C3N-00312_T_Q3.pin CPTAC_CCRCC_W_JHU_20190112_LUMOS_C3N-00312_T_Q3 CPTAC_CCRCC_W_JHU_20190112_LUMOS_C3N-00312_T_Q3_percolator_target_psms.tsv CPTAC_CCRCC_W_JHU_20190112_LUMOS_C3N-00312_T_Q3_percolator_decoy_psms.tsv interact-CPTAC_CCRCC_W_JHU_20190112_LUMOS_C3N-00312_T_Q3 DDA 0.7
Percolator: Delete temp
java -cp /storage/yufe/tools/FragPipe-18.0/fragpipe/lib/fragpipe-18.0.jar com.github.chhh.utils.FileDelete /storage/yufe/results/msfragger_dia_paper/ccrcc_175/diaumpire/CPTAC_CCRCC_W_JHU_20190112_LUMOS_C3N-00312_T_Q3_percolator_target_psms.tsv
Percolator: Delete temp
java -cp /storage/yufe/tools/FragPipe-18.0/fragpipe/lib/fragpipe-18.0.jar com.github.chhh.utils.FileDelete /storage/yufe/results/msfragger_dia_paper/ccrcc_175/diaumpire/CPTAC_CCRCC_W_JHU_20190112_LUMOS_C3N-00312_T_Q3_percolator_decoy_psms.tsv
Percolator: Convert to pepxml [Work dir: /storage/yufe/results/msfragger_dia_paper/ccrcc_175/diaumpire]
java -cp /storage/yufe/tools/FragPipe-18.0/fragpipe/lib/* com.dmtavt.fragpipe.tools.percolator.PercolatorOutputToPepXML CPTAC_CCRCC_W_JHU_20190112_LUMOS_C3N-01220_NAT_Q3.pin CPTAC_CCRCC_W_JHU_20190112_LUMOS_C3N-01220_NAT_Q3 CPTAC_CCRCC_W_JHU_20190112_LUMOS_C3N-01220_NAT_Q3_percolator_target_psms.tsv CPTAC_CCRCC_W_JHU_20190112_LUMOS_C3N-01220_NAT_Q3_percolator_decoy_psms.tsv interact-CPTAC_CCRCC_W_JHU_20190112_LUMOS_C3N-01220_NAT_Q3 DDA 0.7
Percolator: Delete temp
java -cp /storage/yufe/tools/FragPipe-18.0/fragpipe/lib/fragpipe-18.0.jar com.github.chhh.utils.FileDelete /storage/yufe/results/msfragger_dia_paper/ccrcc_175/diaumpire/CPTAC_CCRCC_W_JHU_20190112_LUMOS_C3N-01220_NAT_Q3_percolator_target_psms.tsv
Percolator: Delete temp
java -cp /storage/yufe/tools/FragPipe-18.0/fragpipe/lib/fragpipe-18.0.jar com.github.chhh.utils.FileDelete /storage/yufe/results/msfragger_dia_paper/ccrcc_175/diaumpire/CPTAC_CCRCC_W_JHU_20190112_LUMOS_C3N-01220_NAT_Q3_percolator_decoy_psms.tsv
Percolator: Convert to pepxml [Work dir: /storage/yufe/results/msfragger_dia_paper/ccrcc_175/diaumpire]
java -cp /storage/yufe/tools/FragPipe-18.0/fragpipe/lib/* com.dmtavt.fragpipe.tools.percolator.PercolatorOutputToPepXML CPTAC_CCRCC_W_JHU_20190112_LUMOS_C3N-00437_NAT_Q1.pin CPTAC_CCRCC_W_JHU_20190112_LUMOS_C3N-00437_NAT_Q1 CPTAC_CCRCC_W_JHU_20190112_LUMOS_C3N-00437_NAT_Q1_percolator_target_psms.tsv CPTAC_CCRCC_W_JHU_20190112_LUMOS_C3N-00437_NAT_Q1_percolator_decoy_psms.tsv interact-CPTAC_CCRCC_W_JHU_20190112_LUMOS_C3N-00437_NAT_Q1 DDA 0.7
Percolator: Delete temp
java -cp /storage/yufe/tools/FragPipe-18.0/fragpipe/lib/fragpipe-18.0.jar com.github.chhh.utils.FileDelete /storage/yufe/results/msfragger_dia_paper/ccrcc_175/diaumpire/CPTAC_CCRCC_W_JHU_20190112_LUMOS_C3N-00437_NAT_Q1_percolator_target_psms.tsv
Percolator: Delete temp
java -cp /storage/yufe/tools/FragPipe-18.0/fragpipe/lib/fragpipe-18.0.jar com.github.chhh.utils.FileDelete /storage/yufe/results/msfragger_dia_paper/ccrcc_175/diaumpire/CPTAC_CCRCC_W_JHU_20190112_LUMOS_C3N-00437_NAT_Q1_percolator_decoy_psms.tsv
Percolator: Convert to pepxml [Work dir: /storage/yufe/results/msfragger_dia_paper/ccrcc_175/diaumpire]
java -cp /storage/yufe/tools/FragPipe-18.0/fragpipe/lib/* com.dmtavt.fragpipe.tools.percolator.PercolatorOutputToPepXML CPTAC_CCRCC_W_JHU_20190112_LUMOS_C3L-00902_T_Q1.pin CPTAC_CCRCC_W_JHU_20190112_LUMOS_C3L-00902_T_Q1 CPTAC_CCRCC_W_JHU_20190112_LUMOS_C3L-00902_T_Q1_percolator_target_psms.tsv CPTAC_CCRCC_W_JHU_20190112_LUMOS_C3L-00902_T_Q1_percolator_decoy_psms.tsv interact-CPTAC_CCRCC_W_JHU_20190112_LUMOS_C3L-00902_T_Q1 DDA 0.7
Percolator: Delete temp
java -cp /storage/yufe/tools/FragPipe-18.0/fragpipe/lib/fragpipe-18.0.jar com.github.chhh.utils.FileDelete /storage/yufe/results/msfragger_dia_paper/ccrcc_175/diaumpire/CPTAC_CCRCC_W_JHU_20190112_LUMOS_C3L-00902_T_Q1_percolator_target_psms.tsv
Percolator: Delete temp
java -cp /storage/yufe/tools/FragPipe-18.0/fragpipe/lib/fragpipe-18.0.jar com.github.chhh.utils.FileDelete /storage/yufe/results/msfragger_dia_paper/ccrcc_175/diaumpire/CPTAC_CCRCC_W_JHU_20190112_LUMOS_C3L-00902_T_Q1_percolator_decoy_psms.tsv
Percolator: Convert to pepxml [Work dir: /storage/yufe/results/msfragger_dia_paper/ccrcc_175/diaumpire]
java -cp /storage/yufe/tools/FragPipe-18.0/fragpipe/lib/* com.dmtavt.fragpipe.tools.percolator.PercolatorOutputToPepXML CPTAC_CCRCC_W_JHU_20190112_LUMOS_C3N-00310_NAT_Q3.pin CPTAC_CCRCC_W_JHU_20190112_LUMOS_C3N-00310_NAT_Q3 CPTAC_CCRCC_W_JHU_20190112_LUMOS_C3N-00310_NAT_Q3_percolator_target_psms.tsv CPTAC_CCRCC_W_JHU_20190112_LUMOS_C3N-00310_NAT_Q3_percolator_decoy_psms.tsv interact-CPTAC_CCRCC_W_JHU_20190112_LUMOS_C3N-00310_NAT_Q3 DDA 0.7
Percolator: Delete temp
java -cp /storage/yufe/tools/FragPipe-18.0/fragpipe/lib/fragpipe-18.0.jar com.github.chhh.utils.FileDelete /storage/yufe/results/msfragger_dia_paper/ccrcc_175/diaumpire/CPTAC_CCRCC_W_JHU_20190112_LUMOS_C3N-00310_NAT_Q3_percolator_target_psms.tsv
Percolator: Delete temp
java -cp /storage/yufe/tools/FragPipe-18.0/fragpipe/lib/fragpipe-18.0.jar com.github.chhh.utils.FileDelete /storage/yufe/results/msfragger_dia_paper/ccrcc_175/diaumpire/CPTAC_CCRCC_W_JHU_20190112_LUMOS_C3N-00310_NAT_Q3_percolator_decoy_psms.tsv
Percolator: Convert to pepxml [Work dir: /storage/yufe/results/msfragger_dia_paper/ccrcc_175/diaumpire]
java -cp /storage/yufe/tools/FragPipe-18.0/fragpipe/lib/* com.dmtavt.fragpipe.tools.percolator.PercolatorOutputToPepXML CPTAC_CCRCC_W_JHU_20190112_LUMOS_C3L-00814_T_Q2.pin CPTAC_CCRCC_W_JHU_20190112_LUMOS_C3L-00814_T_Q2 CPTAC_CCRCC_W_JHU_20190112_LUMOS_C3L-00814_T_Q2_percolator_target_psms.tsv CPTAC_CCRCC_W_JHU_20190112_LUMOS_C3L-00814_T_Q2_percolator_decoy_psms.tsv interact-CPTAC_CCRCC_W_JHU_20190112_LUMOS_C3L-00814_T_Q2 DDA 0.7
Percolator: Delete temp
java -cp /storage/yufe/tools/FragPipe-18.0/fragpipe/lib/fragpipe-18.0.jar com.github.chhh.utils.FileDelete /storage/yufe/results/msfragger_dia_paper/ccrcc_175/diaumpire/CPTAC_CCRCC_W_JHU_20190112_LUMOS_C3L-00814_T_Q2_percolator_target_psms.tsv
Percolator: Delete temp
java -cp /storage/yufe/tools/FragPipe-18.0/fragpipe/lib/fragpipe-18.0.jar com.github.chhh.utils.FileDelete /storage/yufe/results/msfragger_dia_paper/ccrcc_175/diaumpire/CPTAC_CCRCC_W_JHU_20190112_LUMOS_C3L-00814_T_Q2_percolator_decoy_psms.tsv
Percolator: Convert to pepxml [Work dir: /storage/yufe/results/msfragger_dia_paper/ccrcc_175/diaumpire]
java -cp /storage/yufe/tools/FragPipe-18.0/fragpipe/lib/* com.dmtavt.fragpipe.tools.percolator.PercolatorOutputToPepXML CPTAC_CCRCC_W_JHU_20190112_LUMOS_C3N-00320_NAT_Q3.pin CPTAC_CCRCC_W_JHU_20190112_LUMOS_C3N-00320_NAT_Q3 CPTAC_CCRCC_W_JHU_20190112_LUMOS_C3N-00320_NAT_Q3_percolator_target_psms.tsv CPTAC_CCRCC_W_JHU_20190112_LUMOS_C3N-00320_NAT_Q3_percolator_decoy_psms.tsv interact-CPTAC_CCRCC_W_JHU_20190112_LUMOS_C3N-00320_NAT_Q3 DDA 0.7
Percolator: Delete temp
java -cp /storage/yufe/tools/FragPipe-18.0/fragpipe/lib/fragpipe-18.0.jar com.github.chhh.utils.FileDelete /storage/yufe/results/msfragger_dia_paper/ccrcc_175/diaumpire/CPTAC_CCRCC_W_JHU_20190112_LUMOS_C3N-00320_NAT_Q3_percolator_target_psms.tsv
Percolator: Delete temp
java -cp /storage/yufe/tools/FragPipe-18.0/fragpipe/lib/fragpipe-18.0.jar com.github.chhh.utils.FileDelete /storage/yufe/results/msfragger_dia_paper/ccrcc_175/diaumpire/CPTAC_CCRCC_W_JHU_20190112_LUMOS_C3N-00320_NAT_Q3_percolator_decoy_psms.tsv
Percolator: Convert to pepxml [Work dir: /storage/yufe/results/msfragger_dia_paper/ccrcc_175/diaumpire]
java -cp /storage/yufe/tools/FragPipe-18.0/fragpipe/lib/* com.dmtavt.fragpipe.tools.percolator.PercolatorOutputToPepXML CPTAC_CCRCC_W_JHU_20190112_LUMOS_C3L-00183_NAT_Q1.pin CPTAC_CCRCC_W_JHU_20190112_LUMOS_C3L-00183_NAT_Q1 CPTAC_CCRCC_W_JHU_20190112_LUMOS_C3L-00183_NAT_Q1_percolator_target_psms.tsv CPTAC_CCRCC_W_JHU_20190112_LUMOS_C3L-00183_NAT_Q1_percolator_decoy_psms.tsv interact-CPTAC_CCRCC_W_JHU_20190112_LUMOS_C3L-00183_NAT_Q1 DDA 0.7
Percolator: Delete temp
java -cp /storage/yufe/tools/FragPipe-18.0/fragpipe/lib/fragpipe-18.0.jar com.github.chhh.utils.FileDelete /storage/yufe/results/msfragger_dia_paper/ccrcc_175/diaumpire/CPTAC_CCRCC_W_JHU_20190112_LUMOS_C3L-00183_NAT_Q1_percolator_target_psms.tsv
Percolator: Delete temp
java -cp /storage/yufe/tools/FragPipe-18.0/fragpipe/lib/fragpipe-18.0.jar com.github.chhh.utils.FileDelete /storage/yufe/results/msfragger_dia_paper/ccrcc_175/diaumpire/CPTAC_CCRCC_W_JHU_20190112_LUMOS_C3L-00183_NAT_Q1_percolator_decoy_psms.tsv
Percolator: Convert to pepxml [Work dir: /storage/yufe/results/msfragger_dia_paper/ccrcc_175/diaumpire]
java -cp /storage/yufe/tools/FragPipe-18.0/fragpipe/lib/* com.dmtavt.fragpipe.tools.percolator.PercolatorOutputToPepXML CPTAC_CCRCC_W_JHU_20190112_LUMOS_C3N-00834_NAT_Q2.pin CPTAC_CCRCC_W_JHU_20190112_LUMOS_C3N-00834_NAT_Q2 CPTAC_CCRCC_W_JHU_20190112_LUMOS_C3N-00834_NAT_Q2_percolator_target_psms.tsv CPTAC_CCRCC_W_JHU_20190112_LUMOS_C3N-00834_NAT_Q2_percolator_decoy_psms.tsv interact-CPTAC_CCRCC_W_JHU_20190112_LUMOS_C3N-00834_NAT_Q2 DDA 0.7
Percolator: Delete temp
java -cp /storage/yufe/tools/FragPipe-18.0/fragpipe/lib/fragpipe-18.0.jar com.github.chhh.utils.FileDelete /storage/yufe/results/msfragger_dia_paper/ccrcc_175/diaumpire/CPTAC_CCRCC_W_JHU_20190112_LUMOS_C3N-00834_NAT_Q2_percolator_target_psms.tsv
Percolator: Delete temp
java -cp /storage/yufe/tools/FragPipe-18.0/fragpipe/lib/fragpipe-18.0.jar com.github.chhh.utils.FileDelete /storage/yufe/results/msfragger_dia_paper/ccrcc_175/diaumpire/CPTAC_CCRCC_W_JHU_20190112_LUMOS_C3N-00834_NAT_Q2_percolator_decoy_psms.tsv
Percolator: Convert to pepxml [Work dir: /storage/yufe/results/msfragger_dia_paper/ccrcc_175/diaumpire]
java -cp /storage/yufe/tools/FragPipe-18.0/fragpipe/lib/* com.dmtavt.fragpipe.tools.percolator.PercolatorOutputToPepXML CPTAC_CCRCC_W_JHU_20190112_LUMOS_C3N-01651_T_Q1.pin CPTAC_CCRCC_W_JHU_20190112_LUMOS_C3N-01651_T_Q1 CPTAC_CCRCC_W_JHU_20190112_LUMOS_C3N-01651_T_Q1_percolator_target_psms.tsv CPTAC_CCRCC_W_JHU_20190112_LUMOS_C3N-01651_T_Q1_percolator_decoy_psms.tsv interact-CPTAC_CCRCC_W_JHU_20190112_LUMOS_C3N-01651_T_Q1 DDA 0.7
Percolator: Delete temp
java -cp /storage/yufe/tools/FragPipe-18.0/fragpipe/lib/fragpipe-18.0.jar com.github.chhh.utils.FileDelete /storage/yufe/results/msfragger_dia_paper/ccrcc_175/diaumpire/CPTAC_CCRCC_W_JHU_20190112_LUMOS_C3N-01651_T_Q1_percolator_target_psms.tsv
Percolator: Delete temp
java -cp /storage/yufe/tools/FragPipe-18.0/fragpipe/lib/fragpipe-18.0.jar com.github.chhh.utils.FileDelete /storage/yufe/results/msfragger_dia_paper/ccrcc_175/diaumpire/CPTAC_CCRCC_W_JHU_20190112_LUMOS_C3N-01651_T_Q1_percolator_decoy_psms.tsv
Percolator: Convert to pepxml [Work dir: /storage/yufe/results/msfragger_dia_paper/ccrcc_175/diaumpire]
java -cp /storage/yufe/tools/FragPipe-18.0/fragpipe/lib/* com.dmtavt.fragpipe.tools.percolator.PercolatorOutputToPepXML CPTAC_CCRCC_W_JHU_20190112_LUMOS_C3L-00096_NAT_Q1.pin CPTAC_CCRCC_W_JHU_20190112_LUMOS_C3L-00096_NAT_Q1 CPTAC_CCRCC_W_JHU_20190112_LUMOS_C3L-00096_NAT_Q1_percolator_target_psms.tsv CPTAC_CCRCC_W_JHU_20190112_LUMOS_C3L-00096_NAT_Q1_percolator_decoy_psms.tsv interact-CPTAC_CCRCC_W_JHU_20190112_LUMOS_C3L-00096_NAT_Q1 DDA 0.7
Percolator: Delete temp
java -cp /storage/yufe/tools/FragPipe-18.0/fragpipe/lib/fragpipe-18.0.jar com.github.chhh.utils.FileDelete /storage/yufe/results/msfragger_dia_paper/ccrcc_175/diaumpire/CPTAC_CCRCC_W_JHU_20190112_LUMOS_C3L-00096_NAT_Q1_percolator_target_psms.tsv
Percolator: Delete temp
java -cp /storage/yufe/tools/FragPipe-18.0/fragpipe/lib/fragpipe-18.0.jar com.github.chhh.utils.FileDelete /storage/yufe/results/msfragger_dia_paper/ccrcc_175/diaumpire/CPTAC_CCRCC_W_JHU_20190112_LUMOS_C3L-00096_NAT_Q1_percolator_decoy_psms.tsv
Percolator: Convert to pepxml [Work dir: /storage/yufe/results/msfragger_dia_paper/ccrcc_175/diaumpire]
java -cp /storage/yufe/tools/FragPipe-18.0/fragpipe/lib/* com.dmtavt.fragpipe.tools.percolator.PercolatorOutputToPepXML CPTAC_CCRCC_W_JHU_20190112_LUMOS_C3L-00766_T_Q2.pin CPTAC_CCRCC_W_JHU_20190112_LUMOS_C3L-00766_T_Q2 CPTAC_CCRCC_W_JHU_20190112_LUMOS_C3L-00766_T_Q2_percolator_target_psms.tsv CPTAC_CCRCC_W_JHU_20190112_LUMOS_C3L-00766_T_Q2_percolator_decoy_psms.tsv interact-CPTAC_CCRCC_W_JHU_20190112_LUMOS_C3L-00766_T_Q2 DDA 0.7
Percolator: Delete temp
java -cp /storage/yufe/tools/FragPipe-18.0/fragpipe/lib/fragpipe-18.0.jar com.github.chhh.utils.FileDelete /storage/yufe/results/msfragger_dia_paper/ccrcc_175/diaumpire/CPTAC_CCRCC_W_JHU_20190112_LUMOS_C3L-00766_T_Q2_percolator_target_psms.tsv
Percolator: Delete temp
java -cp /storage/yufe/tools/FragPipe-18.0/fragpipe/lib/fragpipe-18.0.jar com.github.chhh.utils.FileDelete /storage/yufe/results/msfragger_dia_paper/ccrcc_175/diaumpire/CPTAC_CCRCC_W_JHU_20190112_LUMOS_C3L-00766_T_Q2_percolator_decoy_psms.tsv
Percolator: Convert to pepxml [Work dir: /storage/yufe/results/msfragger_dia_paper/ccrcc_175/diaumpire]
java -cp /storage/yufe/tools/FragPipe-18.0/fragpipe/lib/* com.dmtavt.fragpipe.tools.percolator.PercolatorOutputToPepXML CPTAC_CCRCC_W_JHU_20190112_LUMOS_C3L-00790_T_Q3.pin CPTAC_CCRCC_W_JHU_20190112_LUMOS_C3L-00790_T_Q3 CPTAC_CCRCC_W_JHU_20190112_LUMOS_C3L-00790_T_Q3_percolator_target_psms.tsv CPTAC_CCRCC_W_JHU_20190112_LUMOS_C3L-00790_T_Q3_percolator_decoy_psms.tsv interact-CPTAC_CCRCC_W_JHU_20190112_LUMOS_C3L-00790_T_Q3 DDA 0.7
Percolator: Delete temp
java -cp /storage/yufe/tools/FragPipe-18.0/fragpipe/lib/fragpipe-18.0.jar com.github.chhh.utils.FileDelete /storage/yufe/results/msfragger_dia_paper/ccrcc_175/diaumpire/CPTAC_CCRCC_W_JHU_20190112_LUMOS_C3L-00790_T_Q3_percolator_target_psms.tsv
Percolator: Delete temp
java -cp /storage/yufe/tools/FragPipe-18.0/fragpipe/lib/fragpipe-18.0.jar com.github.chhh.utils.FileDelete /storage/yufe/results/msfragger_dia_paper/ccrcc_175/diaumpire/CPTAC_CCRCC_W_JHU_20190112_LUMOS_C3L-00790_T_Q3_percolator_decoy_psms.tsv
Percolator: Convert to pepxml [Work dir: /storage/yufe/results/msfragger_dia_paper/ccrcc_175/diaumpire]
java -cp /storage/yufe/tools/FragPipe-18.0/fragpipe/lib/* com.dmtavt.fragpipe.tools.percolator.PercolatorOutputToPepXML CPTAC_CCRCC_W_JHU_20190112_LUMOS_C3L-00796_T_Q2.pin CPTAC_CCRCC_W_JHU_20190112_LUMOS_C3L-00796_T_Q2 CPTAC_CCRCC_W_JHU_20190112_LUMOS_C3L-00796_T_Q2_percolator_target_psms.tsv CPTAC_CCRCC_W_JHU_20190112_LUMOS_C3L-00796_T_Q2_percolator_decoy_psms.tsv interact-CPTAC_CCRCC_W_JHU_20190112_LUMOS_C3L-00796_T_Q2 DDA 0.7
Percolator: Delete temp
java -cp /storage/yufe/tools/FragPipe-18.0/fragpipe/lib/fragpipe-18.0.jar com.github.chhh.utils.FileDelete /storage/yufe/results/msfragger_dia_paper/ccrcc_175/diaumpire/CPTAC_CCRCC_W_JHU_20190112_LUMOS_C3L-00796_T_Q2_percolator_target_psms.tsv
Percolator: Delete temp
java -cp /storage/yufe/tools/FragPipe-18.0/fragpipe/lib/fragpipe-18.0.jar com.github.chhh.utils.FileDelete /storage/yufe/results/msfragger_dia_paper/ccrcc_175/diaumpire/CPTAC_CCRCC_W_JHU_20190112_LUMOS_C3L-00796_T_Q2_percolator_decoy_psms.tsv
Percolator: Convert to pepxml [Work dir: /storage/yufe/results/msfragger_dia_paper/ccrcc_175/diaumpire]
java -cp /storage/yufe/tools/FragPipe-18.0/fragpipe/lib/* com.dmtavt.fragpipe.tools.percolator.PercolatorOutputToPepXML CPTAC_CCRCC_W_JHU_20190112_LUMOS_C3L-01885_T_Q2.pin CPTAC_CCRCC_W_JHU_20190112_LUMOS_C3L-01885_T_Q2 CPTAC_CCRCC_W_JHU_20190112_LUMOS_C3L-01885_T_Q2_percolator_target_psms.tsv CPTAC_CCRCC_W_JHU_20190112_LUMOS_C3L-01885_T_Q2_percolator_decoy_psms.tsv interact-CPTAC_CCRCC_W_JHU_20190112_LUMOS_C3L-01885_T_Q2 DDA 0.7
Percolator: Delete temp
java -cp /storage/yufe/tools/FragPipe-18.0/fragpipe/lib/fragpipe-18.0.jar com.github.chhh.utils.FileDelete /storage/yufe/results/msfragger_dia_paper/ccrcc_175/diaumpire/CPTAC_CCRCC_W_JHU_20190112_LUMOS_C3L-01885_T_Q2_percolator_target_psms.tsv
Percolator: Delete temp
java -cp /storage/yufe/tools/FragPipe-18.0/fragpipe/lib/fragpipe-18.0.jar com.github.chhh.utils.FileDelete /storage/yufe/results/msfragger_dia_paper/ccrcc_175/diaumpire/CPTAC_CCRCC_W_JHU_20190112_LUMOS_C3L-01885_T_Q2_percolator_decoy_psms.tsv
Percolator: Convert to pepxml [Work dir: /storage/yufe/results/msfragger_dia_paper/ccrcc_175/diaumpire]
java -cp /storage/yufe/tools/FragPipe-18.0/fragpipe/lib/* com.dmtavt.fragpipe.tools.percolator.PercolatorOutputToPepXML CPTAC_CCRCC_W_JHU_20190112_LUMOS_C3L-00813_T_Q3.pin CPTAC_CCRCC_W_JHU_20190112_LUMOS_C3L-00813_T_Q3 CPTAC_CCRCC_W_JHU_20190112_LUMOS_C3L-00813_T_Q3_percolator_target_psms.tsv CPTAC_CCRCC_W_JHU_20190112_LUMOS_C3L-00813_T_Q3_percolator_decoy_psms.tsv interact-CPTAC_CCRCC_W_JHU_20190112_LUMOS_C3L-00813_T_Q3 DDA 0.7
Percolator: Delete temp
java -cp /storage/yufe/tools/FragPipe-18.0/fragpipe/lib/fragpipe-18.0.jar com.github.chhh.utils.FileDelete /storage/yufe/results/msfragger_dia_paper/ccrcc_175/diaumpire/CPTAC_CCRCC_W_JHU_20190112_LUMOS_C3L-00813_T_Q3_percolator_target_psms.tsv
Percolator: Delete temp
java -cp /storage/yufe/tools/FragPipe-18.0/fragpipe/lib/fragpipe-18.0.jar com.github.chhh.utils.FileDelete /storage/yufe/results/msfragger_dia_paper/ccrcc_175/diaumpire/CPTAC_CCRCC_W_JHU_20190112_LUMOS_C3L-00813_T_Q3_percolator_decoy_psms.tsv
Percolator: Convert to pepxml [Work dir: /storage/yufe/results/msfragger_dia_paper/ccrcc_175/diaumpire]
java -cp /storage/yufe/tools/FragPipe-18.0/fragpipe/lib/* com.dmtavt.fragpipe.tools.percolator.PercolatorOutputToPepXML CPTAC_CCRCC_W_JHU_20190112_LUMOS_C3N-00733_NAT_Q2.pin CPTAC_CCRCC_W_JHU_20190112_LUMOS_C3N-00733_NAT_Q2 CPTAC_CCRCC_W_JHU_20190112_LUMOS_C3N-00733_NAT_Q2_percolator_target_psms.tsv CPTAC_CCRCC_W_JHU_20190112_LUMOS_C3N-00733_NAT_Q2_percolator_decoy_psms.tsv interact-CPTAC_CCRCC_W_JHU_20190112_LUMOS_C3N-00733_NAT_Q2 DDA 0.7
Percolator: Delete temp
java -cp /storage/yufe/tools/FragPipe-18.0/fragpipe/lib/fragpipe-18.0.jar com.github.chhh.utils.FileDelete /storage/yufe/results/msfragger_dia_paper/ccrcc_175/diaumpire/CPTAC_CCRCC_W_JHU_20190112_LUMOS_C3N-00733_NAT_Q2_percolator_target_psms.tsv
Percolator: Delete temp
java -cp /storage/yufe/tools/FragPipe-18.0/fragpipe/lib/fragpipe-18.0.jar com.github.chhh.utils.FileDelete /storage/yufe/results/msfragger_dia_paper/ccrcc_175/diaumpire/CPTAC_CCRCC_W_JHU_20190112_LUMOS_C3N-00733_NAT_Q2_percolator_decoy_psms.tsv
Percolator: Convert to pepxml [Work dir: /storage/yufe/results/msfragger_dia_paper/ccrcc_175/diaumpire]
java -cp /storage/yufe/tools/FragPipe-18.0/fragpipe/lib/* com.dmtavt.fragpipe.tools.percolator.PercolatorOutputToPepXML CPTAC_CCRCC_W_JHU_20190112_LUMOS_C3N-01648_NAT_Q2.pin CPTAC_CCRCC_W_JHU_20190112_LUMOS_C3N-01648_NAT_Q2 CPTAC_CCRCC_W_JHU_20190112_LUMOS_C3N-01648_NAT_Q2_percolator_target_psms.tsv CPTAC_CCRCC_W_JHU_20190112_LUMOS_C3N-01648_NAT_Q2_percolator_decoy_psms.tsv interact-CPTAC_CCRCC_W_JHU_20190112_LUMOS_C3N-01648_NAT_Q2 DDA 0.7
Percolator: Delete temp
java -cp /storage/yufe/tools/FragPipe-18.0/fragpipe/lib/fragpipe-18.0.jar com.github.chhh.utils.FileDelete /storage/yufe/results/msfragger_dia_paper/ccrcc_175/diaumpire/CPTAC_CCRCC_W_JHU_20190112_LUMOS_C3N-01648_NAT_Q2_percolator_target_psms.tsv
Percolator: Delete temp
java -cp /storage/yufe/tools/FragPipe-18.0/fragpipe/lib/fragpipe-18.0.jar com.github.chhh.utils.FileDelete /storage/yufe/results/msfragger_dia_paper/ccrcc_175/diaumpire/CPTAC_CCRCC_W_JHU_20190112_LUMOS_C3N-01648_NAT_Q2_percolator_decoy_psms.tsv
Percolator: Convert to pepxml [Work dir: /storage/yufe/results/msfragger_dia_paper/ccrcc_175/diaumpire]
java -cp /storage/yufe/tools/FragPipe-18.0/fragpipe/lib/* com.dmtavt.fragpipe.tools.percolator.PercolatorOutputToPepXML CPTAC_CCRCC_W_JHU_20190112_LUMOS_C3L-00004_NAT_Q1.pin CPTAC_CCRCC_W_JHU_20190112_LUMOS_C3L-00004_NAT_Q1 CPTAC_CCRCC_W_JHU_20190112_LUMOS_C3L-00004_NAT_Q1_percolator_target_psms.tsv CPTAC_CCRCC_W_JHU_20190112_LUMOS_C3L-00004_NAT_Q1_percolator_decoy_psms.tsv interact-CPTAC_CCRCC_W_JHU_20190112_LUMOS_C3L-00004_NAT_Q1 DDA 0.7
Percolator: Delete temp
java -cp /storage/yufe/tools/FragPipe-18.0/fragpipe/lib/fragpipe-18.0.jar com.github.chhh.utils.FileDelete /storage/yufe/results/msfragger_dia_paper/ccrcc_175/diaumpire/CPTAC_CCRCC_W_JHU_20190112_LUMOS_C3L-00004_NAT_Q1_percolator_target_psms.tsv
Percolator: Delete temp
java -cp /storage/yufe/tools/FragPipe-18.0/fragpipe/lib/fragpipe-18.0.jar com.github.chhh.utils.FileDelete /storage/yufe/results/msfragger_dia_paper/ccrcc_175/diaumpire/CPTAC_CCRCC_W_JHU_20190112_LUMOS_C3L-00004_NAT_Q1_percolator_decoy_psms.tsv
Percolator: Convert to pepxml [Work dir: /storage/yufe/results/msfragger_dia_paper/ccrcc_175/diaumpire]
java -cp /storage/yufe/tools/FragPipe-18.0/fragpipe/lib/* com.dmtavt.fragpipe.tools.percolator.PercolatorOutputToPepXML CPTAC_CCRCC_W_JHU_20190112_LUMOS_C3N-00177_NAT_Q3.pin CPTAC_CCRCC_W_JHU_20190112_LUMOS_C3N-00177_NAT_Q3 CPTAC_CCRCC_W_JHU_20190112_LUMOS_C3N-00177_NAT_Q3_percolator_target_psms.tsv CPTAC_CCRCC_W_JHU_20190112_LUMOS_C3N-00177_NAT_Q3_percolator_decoy_psms.tsv interact-CPTAC_CCRCC_W_JHU_20190112_LUMOS_C3N-00177_NAT_Q3 DDA 0.7
Percolator: Delete temp
java -cp /storage/yufe/tools/FragPipe-18.0/fragpipe/lib/fragpipe-18.0.jar com.github.chhh.utils.FileDelete /storage/yufe/results/msfragger_dia_paper/ccrcc_175/diaumpire/CPTAC_CCRCC_W_JHU_20190112_LUMOS_C3N-00177_NAT_Q3_percolator_target_psms.tsv
Percolator: Delete temp
java -cp /storage/yufe/tools/FragPipe-18.0/fragpipe/lib/fragpipe-18.0.jar com.github.chhh.utils.FileDelete /storage/yufe/results/msfragger_dia_paper/ccrcc_175/diaumpire/CPTAC_CCRCC_W_JHU_20190112_LUMOS_C3N-00177_NAT_Q3_percolator_decoy_psms.tsv
Percolator: Convert to pepxml [Work dir: /storage/yufe/results/msfragger_dia_paper/ccrcc_175/diaumpire]
java -cp /storage/yufe/tools/FragPipe-18.0/fragpipe/lib/* com.dmtavt.fragpipe.tools.percolator.PercolatorOutputToPepXML CPTAC_CCRCC_W_JHU_20190112_LUMOS_C3N-00437_NAT_Q2.pin CPTAC_CCRCC_W_JHU_20190112_LUMOS_C3N-00437_NAT_Q2 CPTAC_CCRCC_W_JHU_20190112_LUMOS_C3N-00437_NAT_Q2_percolator_target_psms.tsv CPTAC_CCRCC_W_JHU_20190112_LUMOS_C3N-00437_NAT_Q2_percolator_decoy_psms.tsv interact-CPTAC_CCRCC_W_JHU_20190112_LUMOS_C3N-00437_NAT_Q2 DDA 0.7
Percolator: Delete temp
java -cp /storage/yufe/tools/FragPipe-18.0/fragpipe/lib/fragpipe-18.0.jar com.github.chhh.utils.FileDelete /storage/yufe/results/msfragger_dia_paper/ccrcc_175/diaumpire/CPTAC_CCRCC_W_JHU_20190112_LUMOS_C3N-00437_NAT_Q2_percolator_target_psms.tsv
Percolator: Delete temp
java -cp /storage/yufe/tools/FragPipe-18.0/fragpipe/lib/fragpipe-18.0.jar com.github.chhh.utils.FileDelete /storage/yufe/results/msfragger_dia_paper/ccrcc_175/diaumpire/CPTAC_CCRCC_W_JHU_20190112_LUMOS_C3N-00437_NAT_Q2_percolator_decoy_psms.tsv
Percolator: Convert to pepxml [Work dir: /storage/yufe/results/msfragger_dia_paper/ccrcc_175/diaumpire]
java -cp /storage/yufe/tools/FragPipe-18.0/fragpipe/lib/* com.dmtavt.fragpipe.tools.percolator.PercolatorOutputToPepXML CPTAC_CCRCC_W_JHU_20190112_LUMOS_C3L-00610_T_Q3.pin CPTAC_CCRCC_W_JHU_20190112_LUMOS_C3L-00610_T_Q3 CPTAC_CCRCC_W_JHU_20190112_LUMOS_C3L-00610_T_Q3_percolator_target_psms.tsv CPTAC_CCRCC_W_JHU_20190112_LUMOS_C3L-00610_T_Q3_percolator_decoy_psms.tsv interact-CPTAC_CCRCC_W_JHU_20190112_LUMOS_C3L-00610_T_Q3 DDA 0.7
Percolator: Delete temp
java -cp /storage/yufe/tools/FragPipe-18.0/fragpipe/lib/fragpipe-18.0.jar com.github.chhh.utils.FileDelete /storage/yufe/results/msfragger_dia_paper/ccrcc_175/diaumpire/CPTAC_CCRCC_W_JHU_20190112_LUMOS_C3L-00610_T_Q3_percolator_target_psms.tsv
Percolator: Delete temp
java -cp /storage/yufe/tools/FragPipe-18.0/fragpipe/lib/fragpipe-18.0.jar com.github.chhh.utils.FileDelete /storage/yufe/results/msfragger_dia_paper/ccrcc_175/diaumpire/CPTAC_CCRCC_W_JHU_20190112_LUMOS_C3L-00610_T_Q3_percolator_decoy_psms.tsv
Percolator: Convert to pepxml [Work dir: /storage/yufe/results/msfragger_dia_paper/ccrcc_175/diaumpire]
java -cp /storage/yufe/tools/FragPipe-18.0/fragpipe/lib/* com.dmtavt.fragpipe.tools.percolator.PercolatorOutputToPepXML CPTAC_CCRCC_W_JHU_20190112_LUMOS_C3L-01302_NAT_Q1.pin CPTAC_CCRCC_W_JHU_20190112_LUMOS_C3L-01302_NAT_Q1 CPTAC_CCRCC_W_JHU_20190112_LUMOS_C3L-01302_NAT_Q1_percolator_target_psms.tsv CPTAC_CCRCC_W_JHU_20190112_LUMOS_C3L-01302_NAT_Q1_percolator_decoy_psms.tsv interact-CPTAC_CCRCC_W_JHU_20190112_LUMOS_C3L-01302_NAT_Q1 DDA 0.7
Percolator: Delete temp
java -cp /storage/yufe/tools/FragPipe-18.0/fragpipe/lib/fragpipe-18.0.jar com.github.chhh.utils.FileDelete /storage/yufe/results/msfragger_dia_paper/ccrcc_175/diaumpire/CPTAC_CCRCC_W_JHU_20190112_LUMOS_C3L-01302_NAT_Q1_percolator_target_psms.tsv
Percolator: Delete temp
java -cp /storage/yufe/tools/FragPipe-18.0/fragpipe/lib/fragpipe-18.0.jar com.github.chhh.utils.FileDelete /storage/yufe/results/msfragger_dia_paper/ccrcc_175/diaumpire/CPTAC_CCRCC_W_JHU_20190112_LUMOS_C3L-01302_NAT_Q1_percolator_decoy_psms.tsv
Percolator: Convert to pepxml [Work dir: /storage/yufe/results/msfragger_dia_paper/ccrcc_175/diaumpire]
java -cp /storage/yufe/tools/FragPipe-18.0/fragpipe/lib/* com.dmtavt.fragpipe.tools.percolator.PercolatorOutputToPepXML CPTAC_CCRCC_W_JHU_20190112_LUMOS_C3L-00097_NAT_Q1.pin CPTAC_CCRCC_W_JHU_20190112_LUMOS_C3L-00097_NAT_Q1 CPTAC_CCRCC_W_JHU_20190112_LUMOS_C3L-00097_NAT_Q1_percolator_target_psms.tsv CPTAC_CCRCC_W_JHU_20190112_LUMOS_C3L-00097_NAT_Q1_percolator_decoy_psms.tsv interact-CPTAC_CCRCC_W_JHU_20190112_LUMOS_C3L-00097_NAT_Q1 DDA 0.7
Percolator: Delete temp
java -cp /storage/yufe/tools/FragPipe-18.0/fragpipe/lib/fragpipe-18.0.jar com.github.chhh.utils.FileDelete /storage/yufe/results/msfragger_dia_paper/ccrcc_175/diaumpire/CPTAC_CCRCC_W_JHU_20190112_LUMOS_C3L-00097_NAT_Q1_percolator_target_psms.tsv
Percolator: Delete temp
java -cp /storage/yufe/tools/FragPipe-18.0/fragpipe/lib/fragpipe-18.0.jar com.github.chhh.utils.FileDelete /storage/yufe/results/msfragger_dia_paper/ccrcc_175/diaumpire/CPTAC_CCRCC_W_JHU_20190112_LUMOS_C3L-00097_NAT_Q1_percolator_decoy_psms.tsv
Percolator: Convert to pepxml [Work dir: /storage/yufe/results/msfragger_dia_paper/ccrcc_175/diaumpire]
java -cp /storage/yufe/tools/FragPipe-18.0/fragpipe/lib/* com.dmtavt.fragpipe.tools.percolator.PercolatorOutputToPepXML CPTAC_CCRCC_W_JHU_20190112_LUMOS_C3L-00812_T_Q1.pin CPTAC_CCRCC_W_JHU_20190112_LUMOS_C3L-00812_T_Q1 CPTAC_CCRCC_W_JHU_20190112_LUMOS_C3L-00812_T_Q1_percolator_target_psms.tsv CPTAC_CCRCC_W_JHU_20190112_LUMOS_C3L-00812_T_Q1_percolator_decoy_psms.tsv interact-CPTAC_CCRCC_W_JHU_20190112_LUMOS_C3L-00812_T_Q1 DDA 0.7
Percolator: Delete temp
java -cp /storage/yufe/tools/FragPipe-18.0/fragpipe/lib/fragpipe-18.0.jar com.github.chhh.utils.FileDelete /storage/yufe/results/msfragger_dia_paper/ccrcc_175/diaumpire/CPTAC_CCRCC_W_JHU_20190112_LUMOS_C3L-00812_T_Q1_percolator_target_psms.tsv
Percolator: Delete temp
java -cp /storage/yufe/tools/FragPipe-18.0/fragpipe/lib/fragpipe-18.0.jar com.github.chhh.utils.FileDelete /storage/yufe/results/msfragger_dia_paper/ccrcc_175/diaumpire/CPTAC_CCRCC_W_JHU_20190112_LUMOS_C3L-00812_T_Q1_percolator_decoy_psms.tsv
Percolator: Convert to pepxml [Work dir: /storage/yufe/results/msfragger_dia_paper/ccrcc_175/diaumpire]
java -cp /storage/yufe/tools/FragPipe-18.0/fragpipe/lib/* com.dmtavt.fragpipe.tools.percolator.PercolatorOutputToPepXML CPTAC_CCRCC_W_JHU_20190112_LUMOS_C3L-01603_NAT_Q3.pin CPTAC_CCRCC_W_JHU_20190112_LUMOS_C3L-01603_NAT_Q3 CPTAC_CCRCC_W_JHU_20190112_LUMOS_C3L-01603_NAT_Q3_percolator_target_psms.tsv CPTAC_CCRCC_W_JHU_20190112_LUMOS_C3L-01603_NAT_Q3_percolator_decoy_psms.tsv interact-CPTAC_CCRCC_W_JHU_20190112_LUMOS_C3L-01603_NAT_Q3 DDA 0.7
Percolator: Delete temp
java -cp /storage/yufe/tools/FragPipe-18.0/fragpipe/lib/fragpipe-18.0.jar com.github.chhh.utils.FileDelete /storage/yufe/results/msfragger_dia_paper/ccrcc_175/diaumpire/CPTAC_CCRCC_W_JHU_20190112_LUMOS_C3L-01603_NAT_Q3_percolator_target_psms.tsv
Percolator: Delete temp
java -cp /storage/yufe/tools/FragPipe-18.0/fragpipe/lib/fragpipe-18.0.jar com.github.chhh.utils.FileDelete /storage/yufe/results/msfragger_dia_paper/ccrcc_175/diaumpire/CPTAC_CCRCC_W_JHU_20190112_LUMOS_C3L-01603_NAT_Q3_percolator_decoy_psms.tsv
Percolator: Convert to pepxml [Work dir: /storage/yufe/results/msfragger_dia_paper/ccrcc_175/diaumpire]
java -cp /storage/yufe/tools/FragPipe-18.0/fragpipe/lib/* com.dmtavt.fragpipe.tools.percolator.PercolatorOutputToPepXML CPTAC_CCRCC_W_JHU_20190112_LUMOS_C3N-00150_T_Q2.pin CPTAC_CCRCC_W_JHU_20190112_LUMOS_C3N-00150_T_Q2 CPTAC_CCRCC_W_JHU_20190112_LUMOS_C3N-00150_T_Q2_percolator_target_psms.tsv CPTAC_CCRCC_W_JHU_20190112_LUMOS_C3N-00150_T_Q2_percolator_decoy_psms.tsv interact-CPTAC_CCRCC_W_JHU_20190112_LUMOS_C3N-00150_T_Q2 DDA 0.7
Percolator: Delete temp
java -cp /storage/yufe/tools/FragPipe-18.0/fragpipe/lib/fragpipe-18.0.jar com.github.chhh.utils.FileDelete /storage/yufe/results/msfragger_dia_paper/ccrcc_175/diaumpire/CPTAC_CCRCC_W_JHU_20190112_LUMOS_C3N-00150_T_Q2_percolator_target_psms.tsv
Percolator: Delete temp
java -cp /storage/yufe/tools/FragPipe-18.0/fragpipe/lib/fragpipe-18.0.jar com.github.chhh.utils.FileDelete /storage/yufe/results/msfragger_dia_paper/ccrcc_175/diaumpire/CPTAC_CCRCC_W_JHU_20190112_LUMOS_C3N-00150_T_Q2_percolator_decoy_psms.tsv
Percolator: Convert to pepxml [Work dir: /storage/yufe/results/msfragger_dia_paper/ccrcc_175/diaumpire]
java -cp /storage/yufe/tools/FragPipe-18.0/fragpipe/lib/* com.dmtavt.fragpipe.tools.percolator.PercolatorOutputToPepXML CPTAC_CCRCC_W_JHU_20190112_LUMOS_C3N-00244_NAT_Q2.pin CPTAC_CCRCC_W_JHU_20190112_LUMOS_C3N-00244_NAT_Q2 CPTAC_CCRCC_W_JHU_20190112_LUMOS_C3N-00244_NAT_Q2_percolator_target_psms.tsv CPTAC_CCRCC_W_JHU_20190112_LUMOS_C3N-00244_NAT_Q2_percolator_decoy_psms.tsv interact-CPTAC_CCRCC_W_JHU_20190112_LUMOS_C3N-00244_NAT_Q2 DDA 0.7
Percolator: Delete temp
java -cp /storage/yufe/tools/FragPipe-18.0/fragpipe/lib/fragpipe-18.0.jar com.github.chhh.utils.FileDelete /storage/yufe/results/msfragger_dia_paper/ccrcc_175/diaumpire/CPTAC_CCRCC_W_JHU_20190112_LUMOS_C3N-00244_NAT_Q2_percolator_target_psms.tsv
Percolator: Delete temp
java -cp /storage/yufe/tools/FragPipe-18.0/fragpipe/lib/fragpipe-18.0.jar com.github.chhh.utils.FileDelete /storage/yufe/results/msfragger_dia_paper/ccrcc_175/diaumpire/CPTAC_CCRCC_W_JHU_20190112_LUMOS_C3N-00244_NAT_Q2_percolator_decoy_psms.tsv
Percolator: Convert to pepxml [Work dir: /storage/yufe/results/msfragger_dia_paper/ccrcc_175/diaumpire]
java -cp /storage/yufe/tools/FragPipe-18.0/fragpipe/lib/* com.dmtavt.fragpipe.tools.percolator.PercolatorOutputToPepXML CPTAC_CCRCC_W_JHU_20190112_LUMOS_C3N-00320_NAT_Q1.pin CPTAC_CCRCC_W_JHU_20190112_LUMOS_C3N-00320_NAT_Q1 CPTAC_CCRCC_W_JHU_20190112_LUMOS_C3N-00320_NAT_Q1_percolator_target_psms.tsv CPTAC_CCRCC_W_JHU_20190112_LUMOS_C3N-00320_NAT_Q1_percolator_decoy_psms.tsv interact-CPTAC_CCRCC_W_JHU_20190112_LUMOS_C3N-00320_NAT_Q1 DDA 0.7
Percolator: Delete temp
java -cp /storage/yufe/tools/FragPipe-18.0/fragpipe/lib/fragpipe-18.0.jar com.github.chhh.utils.FileDelete /storage/yufe/results/msfragger_dia_paper/ccrcc_175/diaumpire/CPTAC_CCRCC_W_JHU_20190112_LUMOS_C3N-00320_NAT_Q1_percolator_target_psms.tsv
Percolator: Delete temp
java -cp /storage/yufe/tools/FragPipe-18.0/fragpipe/lib/fragpipe-18.0.jar com.github.chhh.utils.FileDelete /storage/yufe/results/msfragger_dia_paper/ccrcc_175/diaumpire/CPTAC_CCRCC_W_JHU_20190112_LUMOS_C3N-00320_NAT_Q1_percolator_decoy_psms.tsv
Percolator: Convert to pepxml [Work dir: /storage/yufe/results/msfragger_dia_paper/ccrcc_175/diaumpire]
java -cp /storage/yufe/tools/FragPipe-18.0/fragpipe/lib/* com.dmtavt.fragpipe.tools.percolator.PercolatorOutputToPepXML CPTAC_CCRCC_W_JHU_20190112_LUMOS_C3L-00766_T_Q3.pin CPTAC_CCRCC_W_JHU_20190112_LUMOS_C3L-00766_T_Q3 CPTAC_CCRCC_W_JHU_20190112_LUMOS_C3L-00766_T_Q3_percolator_target_psms.tsv CPTAC_CCRCC_W_JHU_20190112_LUMOS_C3L-00766_T_Q3_percolator_decoy_psms.tsv interact-CPTAC_CCRCC_W_JHU_20190112_LUMOS_C3L-00766_T_Q3 DDA 0.7
Percolator: Delete temp
java -cp /storage/yufe/tools/FragPipe-18.0/fragpipe/lib/fragpipe-18.0.jar com.github.chhh.utils.FileDelete /storage/yufe/results/msfragger_dia_paper/ccrcc_175/diaumpire/CPTAC_CCRCC_W_JHU_20190112_LUMOS_C3L-00766_T_Q3_percolator_target_psms.tsv
Percolator: Delete temp
java -cp /storage/yufe/tools/FragPipe-18.0/fragpipe/lib/fragpipe-18.0.jar com.github.chhh.utils.FileDelete /storage/yufe/results/msfragger_dia_paper/ccrcc_175/diaumpire/CPTAC_CCRCC_W_JHU_20190112_LUMOS_C3L-00766_T_Q3_percolator_decoy_psms.tsv
Percolator: Convert to pepxml [Work dir: /storage/yufe/results/msfragger_dia_paper/ccrcc_175/diaumpire]
java -cp /storage/yufe/tools/FragPipe-18.0/fragpipe/lib/* com.dmtavt.fragpipe.tools.percolator.PercolatorOutputToPepXML CPTAC_CCRCC_W_JHU_20190112_LUMOS_C3L-00902_T_Q2.pin CPTAC_CCRCC_W_JHU_20190112_LUMOS_C3L-00902_T_Q2 CPTAC_CCRCC_W_JHU_20190112_LUMOS_C3L-00902_T_Q2_percolator_target_psms.tsv CPTAC_CCRCC_W_JHU_20190112_LUMOS_C3L-00902_T_Q2_percolator_decoy_psms.tsv interact-CPTAC_CCRCC_W_JHU_20190112_LUMOS_C3L-00902_T_Q2 DDA 0.7
Percolator: Delete temp
java -cp /storage/yufe/tools/FragPipe-18.0/fragpipe/lib/fragpipe-18.0.jar com.github.chhh.utils.FileDelete /storage/yufe/results/msfragger_dia_paper/ccrcc_175/diaumpire/CPTAC_CCRCC_W_JHU_20190112_LUMOS_C3L-00902_T_Q2_percolator_target_psms.tsv
Percolator: Delete temp
java -cp /storage/yufe/tools/FragPipe-18.0/fragpipe/lib/fragpipe-18.0.jar com.github.chhh.utils.FileDelete /storage/yufe/results/msfragger_dia_paper/ccrcc_175/diaumpire/CPTAC_CCRCC_W_JHU_20190112_LUMOS_C3L-00902_T_Q2_percolator_decoy_psms.tsv
Percolator: Convert to pepxml [Work dir: /storage/yufe/results/msfragger_dia_paper/ccrcc_175/diaumpire]
java -cp /storage/yufe/tools/FragPipe-18.0/fragpipe/lib/* com.dmtavt.fragpipe.tools.percolator.PercolatorOutputToPepXML CPTAC_CCRCC_W_JHU_20190112_LUMOS_C3L-00796_T_Q3.pin CPTAC_CCRCC_W_JHU_20190112_LUMOS_C3L-00796_T_Q3 CPTAC_CCRCC_W_JHU_20190112_LUMOS_C3L-00796_T_Q3_percolator_target_psms.tsv CPTAC_CCRCC_W_JHU_20190112_LUMOS_C3L-00796_T_Q3_percolator_decoy_psms.tsv interact-CPTAC_CCRCC_W_JHU_20190112_LUMOS_C3L-00796_T_Q3 DDA 0.7
Percolator: Delete temp
java -cp /storage/yufe/tools/FragPipe-18.0/fragpipe/lib/fragpipe-18.0.jar com.github.chhh.utils.FileDelete /storage/yufe/results/msfragger_dia_paper/ccrcc_175/diaumpire/CPTAC_CCRCC_W_JHU_20190112_LUMOS_C3L-00796_T_Q3_percolator_target_psms.tsv
Percolator: Delete temp
java -cp /storage/yufe/tools/FragPipe-18.0/fragpipe/lib/fragpipe-18.0.jar com.github.chhh.utils.FileDelete /storage/yufe/results/msfragger_dia_paper/ccrcc_175/diaumpire/CPTAC_CCRCC_W_JHU_20190112_LUMOS_C3L-00796_T_Q3_percolator_decoy_psms.tsv
Percolator: Convert to pepxml [Work dir: /storage/yufe/results/msfragger_dia_paper/ccrcc_175/diaumpire]
java -cp /storage/yufe/tools/FragPipe-18.0/fragpipe/lib/* com.dmtavt.fragpipe.tools.percolator.PercolatorOutputToPepXML CPTAC_CCRCC_W_JHU_20190112_LUMOS_C3N-01808_T_Q3.pin CPTAC_CCRCC_W_JHU_20190112_LUMOS_C3N-01808_T_Q3 CPTAC_CCRCC_W_JHU_20190112_LUMOS_C3N-01808_T_Q3_percolator_target_psms.tsv CPTAC_CCRCC_W_JHU_20190112_LUMOS_C3N-01808_T_Q3_percolator_decoy_psms.tsv interact-CPTAC_CCRCC_W_JHU_20190112_LUMOS_C3N-01808_T_Q3 DDA 0.7
Percolator: Delete temp
java -cp /storage/yufe/tools/FragPipe-18.0/fragpipe/lib/fragpipe-18.0.jar com.github.chhh.utils.FileDelete /storage/yufe/results/msfragger_dia_paper/ccrcc_175/diaumpire/CPTAC_CCRCC_W_JHU_20190112_LUMOS_C3N-01808_T_Q3_percolator_target_psms.tsv
Percolator: Delete temp
java -cp /storage/yufe/tools/FragPipe-18.0/fragpipe/lib/fragpipe-18.0.jar com.github.chhh.utils.FileDelete /storage/yufe/results/msfragger_dia_paper/ccrcc_175/diaumpire/CPTAC_CCRCC_W_JHU_20190112_LUMOS_C3N-01808_T_Q3_percolator_decoy_psms.tsv
Percolator: Convert to pepxml [Work dir: /storage/yufe/results/msfragger_dia_paper/ccrcc_175/diaumpire]
java -cp /storage/yufe/tools/FragPipe-18.0/fragpipe/lib/* com.dmtavt.fragpipe.tools.percolator.PercolatorOutputToPepXML CPTAC_CCRCC_W_JHU_20190112_LUMOS_C3L-01885_T_Q3.pin CPTAC_CCRCC_W_JHU_20190112_LUMOS_C3L-01885_T_Q3 CPTAC_CCRCC_W_JHU_20190112_LUMOS_C3L-01885_T_Q3_percolator_target_psms.tsv CPTAC_CCRCC_W_JHU_20190112_LUMOS_C3L-01885_T_Q3_percolator_decoy_psms.tsv interact-CPTAC_CCRCC_W_JHU_20190112_LUMOS_C3L-01885_T_Q3 DDA 0.7
Percolator: Delete temp
java -cp /storage/yufe/tools/FragPipe-18.0/fragpipe/lib/fragpipe-18.0.jar com.github.chhh.utils.FileDelete /storage/yufe/results/msfragger_dia_paper/ccrcc_175/diaumpire/CPTAC_CCRCC_W_JHU_20190112_LUMOS_C3L-01885_T_Q3_percolator_target_psms.tsv
Percolator: Delete temp
java -cp /storage/yufe/tools/FragPipe-18.0/fragpipe/lib/fragpipe-18.0.jar com.github.chhh.utils.FileDelete /storage/yufe/results/msfragger_dia_paper/ccrcc_175/diaumpire/CPTAC_CCRCC_W_JHU_20190112_LUMOS_C3L-01885_T_Q3_percolator_decoy_psms.tsv
Percolator: Convert to pepxml [Work dir: /storage/yufe/results/msfragger_dia_paper/ccrcc_175/diaumpire]
java -cp /storage/yufe/tools/FragPipe-18.0/fragpipe/lib/* com.dmtavt.fragpipe.tools.percolator.PercolatorOutputToPepXML CPTAC_CCRCC_W_JHU_20190112_LUMOS_C3N-00246_T_Q1.pin CPTAC_CCRCC_W_JHU_20190112_LUMOS_C3N-00246_T_Q1 CPTAC_CCRCC_W_JHU_20190112_LUMOS_C3N-00246_T_Q1_percolator_target_psms.tsv CPTAC_CCRCC_W_JHU_20190112_LUMOS_C3N-00246_T_Q1_percolator_decoy_psms.tsv interact-CPTAC_CCRCC_W_JHU_20190112_LUMOS_C3N-00246_T_Q1 DDA 0.7
Percolator: Delete temp
java -cp /storage/yufe/tools/FragPipe-18.0/fragpipe/lib/fragpipe-18.0.jar com.github.chhh.utils.FileDelete /storage/yufe/results/msfragger_dia_paper/ccrcc_175/diaumpire/CPTAC_CCRCC_W_JHU_20190112_LUMOS_C3N-00246_T_Q1_percolator_target_psms.tsv
Percolator: Delete temp
java -cp /storage/yufe/tools/FragPipe-18.0/fragpipe/lib/fragpipe-18.0.jar com.github.chhh.utils.FileDelete /storage/yufe/results/msfragger_dia_paper/ccrcc_175/diaumpire/CPTAC_CCRCC_W_JHU_20190112_LUMOS_C3N-00246_T_Q1_percolator_decoy_psms.tsv
Percolator: Convert to pepxml [Work dir: /storage/yufe/results/msfragger_dia_paper/ccrcc_175/diaumpire]
java -cp /storage/yufe/tools/FragPipe-18.0/fragpipe/lib/* com.dmtavt.fragpipe.tools.percolator.PercolatorOutputToPepXML CPTAC_CCRCC_W_JHU_20190112_LUMOS_C3N-00177_T_Q3.pin CPTAC_CCRCC_W_JHU_20190112_LUMOS_C3N-00177_T_Q3 CPTAC_CCRCC_W_JHU_20190112_LUMOS_C3N-00177_T_Q3_percolator_target_psms.tsv CPTAC_CCRCC_W_JHU_20190112_LUMOS_C3N-00177_T_Q3_percolator_decoy_psms.tsv interact-CPTAC_CCRCC_W_JHU_20190112_LUMOS_C3N-00177_T_Q3 DDA 0.7
Percolator: Delete temp
java -cp /storage/yufe/tools/FragPipe-18.0/fragpipe/lib/fragpipe-18.0.jar com.github.chhh.utils.FileDelete /storage/yufe/results/msfragger_dia_paper/ccrcc_175/diaumpire/CPTAC_CCRCC_W_JHU_20190112_LUMOS_C3N-00177_T_Q3_percolator_target_psms.tsv
Percolator: Delete temp
java -cp /storage/yufe/tools/FragPipe-18.0/fragpipe/lib/fragpipe-18.0.jar com.github.chhh.utils.FileDelete /storage/yufe/results/msfragger_dia_paper/ccrcc_175/diaumpire/CPTAC_CCRCC_W_JHU_20190112_LUMOS_C3N-00177_T_Q3_percolator_decoy_psms.tsv
Percolator: Convert to pepxml [Work dir: /storage/yufe/results/msfragger_dia_paper/ccrcc_175/diaumpire]
java -cp /storage/yufe/tools/FragPipe-18.0/fragpipe/lib/* com.dmtavt.fragpipe.tools.percolator.PercolatorOutputToPepXML CPTAC_CCRCC_W_JHU_20190112_LUMOS_C3N-00834_NAT_Q1.pin CPTAC_CCRCC_W_JHU_20190112_LUMOS_C3N-00834_NAT_Q1 CPTAC_CCRCC_W_JHU_20190112_LUMOS_C3N-00834_NAT_Q1_percolator_target_psms.tsv CPTAC_CCRCC_W_JHU_20190112_LUMOS_C3N-00834_NAT_Q1_percolator_decoy_psms.tsv interact-CPTAC_CCRCC_W_JHU_20190112_LUMOS_C3N-00834_NAT_Q1 DDA 0.7
Percolator: Delete temp
java -cp /storage/yufe/tools/FragPipe-18.0/fragpipe/lib/fragpipe-18.0.jar com.github.chhh.utils.FileDelete /storage/yufe/results/msfragger_dia_paper/ccrcc_175/diaumpire/CPTAC_CCRCC_W_JHU_20190112_LUMOS_C3N-00834_NAT_Q1_percolator_target_psms.tsv
Percolator: Delete temp
java -cp /storage/yufe/tools/FragPipe-18.0/fragpipe/lib/fragpipe-18.0.jar com.github.chhh.utils.FileDelete /storage/yufe/results/msfragger_dia_paper/ccrcc_175/diaumpire/CPTAC_CCRCC_W_JHU_20190112_LUMOS_C3N-00834_NAT_Q1_percolator_decoy_psms.tsv
Percolator: Convert to pepxml [Work dir: /storage/yufe/results/msfragger_dia_paper/ccrcc_175/diaumpire]
java -cp /storage/yufe/tools/FragPipe-18.0/fragpipe/lib/* com.dmtavt.fragpipe.tools.percolator.PercolatorOutputToPepXML CPTAC_CCRCC_W_JHU_20190112_LUMOS_C3N-00390_T_Q2.pin CPTAC_CCRCC_W_JHU_20190112_LUMOS_C3N-00390_T_Q2 CPTAC_CCRCC_W_JHU_20190112_LUMOS_C3N-00390_T_Q2_percolator_target_psms.tsv CPTAC_CCRCC_W_JHU_20190112_LUMOS_C3N-00390_T_Q2_percolator_decoy_psms.tsv interact-CPTAC_CCRCC_W_JHU_20190112_LUMOS_C3N-00390_T_Q2 DDA 0.7
Percolator: Delete temp
java -cp /storage/yufe/tools/FragPipe-18.0/fragpipe/lib/fragpipe-18.0.jar com.github.chhh.utils.FileDelete /storage/yufe/results/msfragger_dia_paper/ccrcc_175/diaumpire/CPTAC_CCRCC_W_JHU_20190112_LUMOS_C3N-00390_T_Q2_percolator_target_psms.tsv
Percolator: Delete temp
java -cp /storage/yufe/tools/FragPipe-18.0/fragpipe/lib/fragpipe-18.0.jar com.github.chhh.utils.FileDelete /storage/yufe/results/msfragger_dia_paper/ccrcc_175/diaumpire/CPTAC_CCRCC_W_JHU_20190112_LUMOS_C3N-00390_T_Q2_percolator_decoy_psms.tsv
Percolator: Convert to pepxml [Work dir: /storage/yufe/results/msfragger_dia_paper/ccrcc_175/diaumpire]
java -cp /storage/yufe/tools/FragPipe-18.0/fragpipe/lib/* com.dmtavt.fragpipe.tools.percolator.PercolatorOutputToPepXML CPTAC_CCRCC_W_JHU_20190112_LUMOS_C3N-01176_T_Q3.pin CPTAC_CCRCC_W_JHU_20190112_LUMOS_C3N-01176_T_Q3 CPTAC_CCRCC_W_JHU_20190112_LUMOS_C3N-01176_T_Q3_percolator_target_psms.tsv CPTAC_CCRCC_W_JHU_20190112_LUMOS_C3N-01176_T_Q3_percolator_decoy_psms.tsv interact-CPTAC_CCRCC_W_JHU_20190112_LUMOS_C3N-01176_T_Q3 DDA 0.7
Percolator: Delete temp
java -cp /storage/yufe/tools/FragPipe-18.0/fragpipe/lib/fragpipe-18.0.jar com.github.chhh.utils.FileDelete /storage/yufe/results/msfragger_dia_paper/ccrcc_175/diaumpire/CPTAC_CCRCC_W_JHU_20190112_LUMOS_C3N-01176_T_Q3_percolator_target_psms.tsv
Percolator: Delete temp
java -cp /storage/yufe/tools/FragPipe-18.0/fragpipe/lib/fragpipe-18.0.jar com.github.chhh.utils.FileDelete /storage/yufe/results/msfragger_dia_paper/ccrcc_175/diaumpire/CPTAC_CCRCC_W_JHU_20190112_LUMOS_C3N-01176_T_Q3_percolator_decoy_psms.tsv
Percolator: Convert to pepxml [Work dir: /storage/yufe/results/msfragger_dia_paper/ccrcc_175/diaumpire]
java -cp /storage/yufe/tools/FragPipe-18.0/fragpipe/lib/* com.dmtavt.fragpipe.tools.percolator.PercolatorOutputToPepXML CPTAC_CCRCC_W_JHU_20190112_LUMOS_C3L-00010_NAT_Q3.pin CPTAC_CCRCC_W_JHU_20190112_LUMOS_C3L-00010_NAT_Q3 CPTAC_CCRCC_W_JHU_20190112_LUMOS_C3L-00010_NAT_Q3_percolator_target_psms.tsv CPTAC_CCRCC_W_JHU_20190112_LUMOS_C3L-00010_NAT_Q3_percolator_decoy_psms.tsv interact-CPTAC_CCRCC_W_JHU_20190112_LUMOS_C3L-00010_NAT_Q3 DDA 0.7
Percolator: Delete temp
java -cp /storage/yufe/tools/FragPipe-18.0/fragpipe/lib/fragpipe-18.0.jar com.github.chhh.utils.FileDelete /storage/yufe/results/msfragger_dia_paper/ccrcc_175/diaumpire/CPTAC_CCRCC_W_JHU_20190112_LUMOS_C3L-00010_NAT_Q3_percolator_target_psms.tsv
Percolator: Delete temp
java -cp /storage/yufe/tools/FragPipe-18.0/fragpipe/lib/fragpipe-18.0.jar com.github.chhh.utils.FileDelete /storage/yufe/results/msfragger_dia_paper/ccrcc_175/diaumpire/CPTAC_CCRCC_W_JHU_20190112_LUMOS_C3L-00010_NAT_Q3_percolator_decoy_psms.tsv
Percolator: Convert to pepxml [Work dir: /storage/yufe/results/msfragger_dia_paper/ccrcc_175/diaumpire]
java -cp /storage/yufe/tools/FragPipe-18.0/fragpipe/lib/* com.dmtavt.fragpipe.tools.percolator.PercolatorOutputToPepXML CPTAC_CCRCC_W_JHU_20190112_LUMOS_C3N-01261_NAT_Q2.pin CPTAC_CCRCC_W_JHU_20190112_LUMOS_C3N-01261_NAT_Q2 CPTAC_CCRCC_W_JHU_20190112_LUMOS_C3N-01261_NAT_Q2_percolator_target_psms.tsv CPTAC_CCRCC_W_JHU_20190112_LUMOS_C3N-01261_NAT_Q2_percolator_decoy_psms.tsv interact-CPTAC_CCRCC_W_JHU_20190112_LUMOS_C3N-01261_NAT_Q2 DDA 0.7
Percolator: Delete temp
java -cp /storage/yufe/tools/FragPipe-18.0/fragpipe/lib/fragpipe-18.0.jar com.github.chhh.utils.FileDelete /storage/yufe/results/msfragger_dia_paper/ccrcc_175/diaumpire/CPTAC_CCRCC_W_JHU_20190112_LUMOS_C3N-01261_NAT_Q2_percolator_target_psms.tsv
Percolator: Delete temp
java -cp /storage/yufe/tools/FragPipe-18.0/fragpipe/lib/fragpipe-18.0.jar com.github.chhh.utils.FileDelete /storage/yufe/results/msfragger_dia_paper/ccrcc_175/diaumpire/CPTAC_CCRCC_W_JHU_20190112_LUMOS_C3N-01261_NAT_Q2_percolator_decoy_psms.tsv
Percolator: Convert to pepxml [Work dir: /storage/yufe/results/msfragger_dia_paper/ccrcc_175/diaumpire]
java -cp /storage/yufe/tools/FragPipe-18.0/fragpipe/lib/* com.dmtavt.fragpipe.tools.percolator.PercolatorOutputToPepXML CPTAC_CCRCC_W_JHU_20190112_LUMOS_C3N-01179_NAT_Q2.pin CPTAC_CCRCC_W_JHU_20190112_LUMOS_C3N-01179_NAT_Q2 CPTAC_CCRCC_W_JHU_20190112_LUMOS_C3N-01179_NAT_Q2_percolator_target_psms.tsv CPTAC_CCRCC_W_JHU_20190112_LUMOS_C3N-01179_NAT_Q2_percolator_decoy_psms.tsv interact-CPTAC_CCRCC_W_JHU_20190112_LUMOS_C3N-01179_NAT_Q2 DDA 0.7
Percolator: Delete temp
java -cp /storage/yufe/tools/FragPipe-18.0/fragpipe/lib/fragpipe-18.0.jar com.github.chhh.utils.FileDelete /storage/yufe/results/msfragger_dia_paper/ccrcc_175/diaumpire/CPTAC_CCRCC_W_JHU_20190112_LUMOS_C3N-01179_NAT_Q2_percolator_target_psms.tsv
Percolator: Delete temp
java -cp /storage/yufe/tools/FragPipe-18.0/fragpipe/lib/fragpipe-18.0.jar com.github.chhh.utils.FileDelete /storage/yufe/results/msfragger_dia_paper/ccrcc_175/diaumpire/CPTAC_CCRCC_W_JHU_20190112_LUMOS_C3N-01179_NAT_Q2_percolator_decoy_psms.tsv
Percolator: Convert to pepxml [Work dir: /storage/yufe/results/msfragger_dia_paper/ccrcc_175/diaumpire]
java -cp /storage/yufe/tools/FragPipe-18.0/fragpipe/lib/* com.dmtavt.fragpipe.tools.percolator.PercolatorOutputToPepXML CPTAC_CCRCC_W_JHU_20190112_LUMOS_C3N-01220_NAT_Q1.pin CPTAC_CCRCC_W_JHU_20190112_LUMOS_C3N-01220_NAT_Q1 CPTAC_CCRCC_W_JHU_20190112_LUMOS_C3N-01220_NAT_Q1_percolator_target_psms.tsv CPTAC_CCRCC_W_JHU_20190112_LUMOS_C3N-01220_NAT_Q1_percolator_decoy_psms.tsv interact-CPTAC_CCRCC_W_JHU_20190112_LUMOS_C3N-01220_NAT_Q1 DDA 0.7
Percolator: Delete temp
java -cp /storage/yufe/tools/FragPipe-18.0/fragpipe/lib/fragpipe-18.0.jar com.github.chhh.utils.FileDelete /storage/yufe/results/msfragger_dia_paper/ccrcc_175/diaumpire/CPTAC_CCRCC_W_JHU_20190112_LUMOS_C3N-01220_NAT_Q1_percolator_target_psms.tsv
Percolator: Delete temp
java -cp /storage/yufe/tools/FragPipe-18.0/fragpipe/lib/fragpipe-18.0.jar com.github.chhh.utils.FileDelete /storage/yufe/results/msfragger_dia_paper/ccrcc_175/diaumpire/CPTAC_CCRCC_W_JHU_20190112_LUMOS_C3N-01220_NAT_Q1_percolator_decoy_psms.tsv
Percolator: Convert to pepxml [Work dir: /storage/yufe/results/msfragger_dia_paper/ccrcc_175/diaumpire]
java -cp /storage/yufe/tools/FragPipe-18.0/fragpipe/lib/* com.dmtavt.fragpipe.tools.percolator.PercolatorOutputToPepXML CPTAC_CCRCC_W_JHU_20190112_LUMOS_C3L-00026_T_Q1.pin CPTAC_CCRCC_W_JHU_20190112_LUMOS_C3L-00026_T_Q1 CPTAC_CCRCC_W_JHU_20190112_LUMOS_C3L-00026_T_Q1_percolator_target_psms.tsv CPTAC_CCRCC_W_JHU_20190112_LUMOS_C3L-00026_T_Q1_percolator_decoy_psms.tsv interact-CPTAC_CCRCC_W_JHU_20190112_LUMOS_C3L-00026_T_Q1 DDA 0.7
Percolator: Delete temp
java -cp /storage/yufe/tools/FragPipe-18.0/fragpipe/lib/fragpipe-18.0.jar com.github.chhh.utils.FileDelete /storage/yufe/results/msfragger_dia_paper/ccrcc_175/diaumpire/CPTAC_CCRCC_W_JHU_20190112_LUMOS_C3L-00026_T_Q1_percolator_target_psms.tsv
Percolator: Delete temp
java -cp /storage/yufe/tools/FragPipe-18.0/fragpipe/lib/fragpipe-18.0.jar com.github.chhh.utils.FileDelete /storage/yufe/results/msfragger_dia_paper/ccrcc_175/diaumpire/CPTAC_CCRCC_W_JHU_20190112_LUMOS_C3L-00026_T_Q1_percolator_decoy_psms.tsv
Percolator: Convert to pepxml [Work dir: /storage/yufe/results/msfragger_dia_paper/ccrcc_175/diaumpire]
java -cp /storage/yufe/tools/FragPipe-18.0/fragpipe/lib/* com.dmtavt.fragpipe.tools.percolator.PercolatorOutputToPepXML CPTAC_CCRCC_W_JHU_20190112_LUMOS_C3N-00314_NAT_Q2.pin CPTAC_CCRCC_W_JHU_20190112_LUMOS_C3N-00314_NAT_Q2 CPTAC_CCRCC_W_JHU_20190112_LUMOS_C3N-00314_NAT_Q2_percolator_target_psms.tsv CPTAC_CCRCC_W_JHU_20190112_LUMOS_C3N-00314_NAT_Q2_percolator_decoy_psms.tsv interact-CPTAC_CCRCC_W_JHU_20190112_LUMOS_C3N-00314_NAT_Q2 DDA 0.7
Percolator: Delete temp
java -cp /storage/yufe/tools/FragPipe-18.0/fragpipe/lib/fragpipe-18.0.jar com.github.chhh.utils.FileDelete /storage/yufe/results/msfragger_dia_paper/ccrcc_175/diaumpire/CPTAC_CCRCC_W_JHU_20190112_LUMOS_C3N-00314_NAT_Q2_percolator_target_psms.tsv
Percolator: Delete temp
java -cp /storage/yufe/tools/FragPipe-18.0/fragpipe/lib/fragpipe-18.0.jar com.github.chhh.utils.FileDelete /storage/yufe/results/msfragger_dia_paper/ccrcc_175/diaumpire/CPTAC_CCRCC_W_JHU_20190112_LUMOS_C3N-00314_NAT_Q2_percolator_decoy_psms.tsv
Percolator: Convert to pepxml [Work dir: /storage/yufe/results/msfragger_dia_paper/ccrcc_175/diaumpire]
java -cp /storage/yufe/tools/FragPipe-18.0/fragpipe/lib/* com.dmtavt.fragpipe.tools.percolator.PercolatorOutputToPepXML CPTAC_CCRCC_W_JHU_20190112_LUMOS_C3L-01557_T_Q2.pin CPTAC_CCRCC_W_JHU_20190112_LUMOS_C3L-01557_T_Q2 CPTAC_CCRCC_W_JHU_20190112_LUMOS_C3L-01557_T_Q2_percolator_target_psms.tsv CPTAC_CCRCC_W_JHU_20190112_LUMOS_C3L-01557_T_Q2_percolator_decoy_psms.tsv interact-CPTAC_CCRCC_W_JHU_20190112_LUMOS_C3L-01557_T_Q2 DDA 0.7
Percolator: Delete temp
java -cp /storage/yufe/tools/FragPipe-18.0/fragpipe/lib/fragpipe-18.0.jar com.github.chhh.utils.FileDelete /storage/yufe/results/msfragger_dia_paper/ccrcc_175/diaumpire/CPTAC_CCRCC_W_JHU_20190112_LUMOS_C3L-01557_T_Q2_percolator_target_psms.tsv
Percolator: Delete temp
java -cp /storage/yufe/tools/FragPipe-18.0/fragpipe/lib/fragpipe-18.0.jar com.github.chhh.utils.FileDelete /storage/yufe/results/msfragger_dia_paper/ccrcc_175/diaumpire/CPTAC_CCRCC_W_JHU_20190112_LUMOS_C3L-01557_T_Q2_percolator_decoy_psms.tsv
Percolator: Convert to pepxml [Work dir: /storage/yufe/results/msfragger_dia_paper/ccrcc_175/diaumpire]
java -cp /storage/yufe/tools/FragPipe-18.0/fragpipe/lib/* com.dmtavt.fragpipe.tools.percolator.PercolatorOutputToPepXML CPTAC_CCRCC_W_JHU_20190112_LUMOS_C3L-00814_T_Q1.pin CPTAC_CCRCC_W_JHU_20190112_LUMOS_C3L-00814_T_Q1 CPTAC_CCRCC_W_JHU_20190112_LUMOS_C3L-00814_T_Q1_percolator_target_psms.tsv CPTAC_CCRCC_W_JHU_20190112_LUMOS_C3L-00814_T_Q1_percolator_decoy_psms.tsv interact-CPTAC_CCRCC_W_JHU_20190112_LUMOS_C3L-00814_T_Q1 DDA 0.7
Percolator: Delete temp
java -cp /storage/yufe/tools/FragPipe-18.0/fragpipe/lib/fragpipe-18.0.jar com.github.chhh.utils.FileDelete /storage/yufe/results/msfragger_dia_paper/ccrcc_175/diaumpire/CPTAC_CCRCC_W_JHU_20190112_LUMOS_C3L-00814_T_Q1_percolator_target_psms.tsv
Percolator: Delete temp
java -cp /storage/yufe/tools/FragPipe-18.0/fragpipe/lib/fragpipe-18.0.jar com.github.chhh.utils.FileDelete /storage/yufe/results/msfragger_dia_paper/ccrcc_175/diaumpire/CPTAC_CCRCC_W_JHU_20190112_LUMOS_C3L-00814_T_Q1_percolator_decoy_psms.tsv
Percolator: Convert to pepxml [Work dir: /storage/yufe/results/msfragger_dia_paper/ccrcc_175/diaumpire]
java -cp /storage/yufe/tools/FragPipe-18.0/fragpipe/lib/* com.dmtavt.fragpipe.tools.percolator.PercolatorOutputToPepXML CPTAC_CCRCC_W_JHU_20190112_LUMOS_C3N-01178_NAT_Q3.pin CPTAC_CCRCC_W_JHU_20190112_LUMOS_C3N-01178_NAT_Q3 CPTAC_CCRCC_W_JHU_20190112_LUMOS_C3N-01178_NAT_Q3_percolator_target_psms.tsv CPTAC_CCRCC_W_JHU_20190112_LUMOS_C3N-01178_NAT_Q3_percolator_decoy_psms.tsv interact-CPTAC_CCRCC_W_JHU_20190112_LUMOS_C3N-01178_NAT_Q3 DDA 0.7
Percolator: Delete temp
java -cp /storage/yufe/tools/FragPipe-18.0/fragpipe/lib/fragpipe-18.0.jar com.github.chhh.utils.FileDelete /storage/yufe/results/msfragger_dia_paper/ccrcc_175/diaumpire/CPTAC_CCRCC_W_JHU_20190112_LUMOS_C3N-01178_NAT_Q3_percolator_target_psms.tsv
Percolator: Delete temp
java -cp /storage/yufe/tools/FragPipe-18.0/fragpipe/lib/fragpipe-18.0.jar com.github.chhh.utils.FileDelete /storage/yufe/results/msfragger_dia_paper/ccrcc_175/diaumpire/CPTAC_CCRCC_W_JHU_20190112_LUMOS_C3N-01178_NAT_Q3_percolator_decoy_psms.tsv
Percolator: Convert to pepxml [Work dir: /storage/yufe/results/msfragger_dia_paper/ccrcc_175/diaumpire]
java -cp /storage/yufe/tools/FragPipe-18.0/fragpipe/lib/* com.dmtavt.fragpipe.tools.percolator.PercolatorOutputToPepXML CPTAC_CCRCC_W_JHU_20190112_LUMOS_C3N-01651_T_Q3.pin CPTAC_CCRCC_W_JHU_20190112_LUMOS_C3N-01651_T_Q3 CPTAC_CCRCC_W_JHU_20190112_LUMOS_C3N-01651_T_Q3_percolator_target_psms.tsv CPTAC_CCRCC_W_JHU_20190112_LUMOS_C3N-01651_T_Q3_percolator_decoy_psms.tsv interact-CPTAC_CCRCC_W_JHU_20190112_LUMOS_C3N-01651_T_Q3 DDA 0.7
Percolator: Delete temp
java -cp /storage/yufe/tools/FragPipe-18.0/fragpipe/lib/fragpipe-18.0.jar com.github.chhh.utils.FileDelete /storage/yufe/results/msfragger_dia_paper/ccrcc_175/diaumpire/CPTAC_CCRCC_W_JHU_20190112_LUMOS_C3N-01651_T_Q3_percolator_target_psms.tsv
Percolator: Delete temp
java -cp /storage/yufe/tools/FragPipe-18.0/fragpipe/lib/fragpipe-18.0.jar com.github.chhh.utils.FileDelete /storage/yufe/results/msfragger_dia_paper/ccrcc_175/diaumpire/CPTAC_CCRCC_W_JHU_20190112_LUMOS_C3N-01651_T_Q3_percolator_decoy_psms.tsv
Percolator: Convert to pepxml [Work dir: /storage/yufe/results/msfragger_dia_paper/ccrcc_175/diaumpire]
java -cp /storage/yufe/tools/FragPipe-18.0/fragpipe/lib/* com.dmtavt.fragpipe.tools.percolator.PercolatorOutputToPepXML CPTAC_CCRCC_W_JHU_20190112_LUMOS_C3L-00790_T_Q1.pin CPTAC_CCRCC_W_JHU_20190112_LUMOS_C3L-00790_T_Q1 CPTAC_CCRCC_W_JHU_20190112_LUMOS_C3L-00790_T_Q1_percolator_target_psms.tsv CPTAC_CCRCC_W_JHU_20190112_LUMOS_C3L-00790_T_Q1_percolator_decoy_psms.tsv interact-CPTAC_CCRCC_W_JHU_20190112_LUMOS_C3L-00790_T_Q1 DDA 0.7
Percolator: Delete temp
java -cp /storage/yufe/tools/FragPipe-18.0/fragpipe/lib/fragpipe-18.0.jar com.github.chhh.utils.FileDelete /storage/yufe/results/msfragger_dia_paper/ccrcc_175/diaumpire/CPTAC_CCRCC_W_JHU_20190112_LUMOS_C3L-00790_T_Q1_percolator_target_psms.tsv
Percolator: Delete temp
java -cp /storage/yufe/tools/FragPipe-18.0/fragpipe/lib/fragpipe-18.0.jar com.github.chhh.utils.FileDelete /storage/yufe/results/msfragger_dia_paper/ccrcc_175/diaumpire/CPTAC_CCRCC_W_JHU_20190112_LUMOS_C3L-00790_T_Q1_percolator_decoy_psms.tsv
Percolator: Convert to pepxml [Work dir: /storage/yufe/results/msfragger_dia_paper/ccrcc_175/diaumpire]
java -cp /storage/yufe/tools/FragPipe-18.0/fragpipe/lib/* com.dmtavt.fragpipe.tools.percolator.PercolatorOutputToPepXML CPTAC_CCRCC_W_JHU_20190112_LUMOS_C3L-00902_NAT_Q3.pin CPTAC_CCRCC_W_JHU_20190112_LUMOS_C3L-00902_NAT_Q3 CPTAC_CCRCC_W_JHU_20190112_LUMOS_C3L-00902_NAT_Q3_percolator_target_psms.tsv CPTAC_CCRCC_W_JHU_20190112_LUMOS_C3L-00902_NAT_Q3_percolator_decoy_psms.tsv interact-CPTAC_CCRCC_W_JHU_20190112_LUMOS_C3L-00902_NAT_Q3 DDA 0.7
Percolator: Delete temp
java -cp /storage/yufe/tools/FragPipe-18.0/fragpipe/lib/fragpipe-18.0.jar com.github.chhh.utils.FileDelete /storage/yufe/results/msfragger_dia_paper/ccrcc_175/diaumpire/CPTAC_CCRCC_W_JHU_20190112_LUMOS_C3L-00902_NAT_Q3_percolator_target_psms.tsv
Percolator: Delete temp
java -cp /storage/yufe/tools/FragPipe-18.0/fragpipe/lib/fragpipe-18.0.jar com.github.chhh.utils.FileDelete /storage/yufe/results/msfragger_dia_paper/ccrcc_175/diaumpire/CPTAC_CCRCC_W_JHU_20190112_LUMOS_C3L-00902_NAT_Q3_percolator_decoy_psms.tsv
Percolator: Convert to pepxml [Work dir: /storage/yufe/results/msfragger_dia_paper/ccrcc_175/diaumpire]
java -cp /storage/yufe/tools/FragPipe-18.0/fragpipe/lib/* com.dmtavt.fragpipe.tools.percolator.PercolatorOutputToPepXML CPTAC_CCRCC_W_JHU_20190112_LUMOS_C3N-00831_T_Q2.pin CPTAC_CCRCC_W_JHU_20190112_LUMOS_C3N-00831_T_Q2 CPTAC_CCRCC_W_JHU_20190112_LUMOS_C3N-00831_T_Q2_percolator_target_psms.tsv CPTAC_CCRCC_W_JHU_20190112_LUMOS_C3N-00831_T_Q2_percolator_decoy_psms.tsv interact-CPTAC_CCRCC_W_JHU_20190112_LUMOS_C3N-00831_T_Q2 DDA 0.7
Percolator: Delete temp
java -cp /storage/yufe/tools/FragPipe-18.0/fragpipe/lib/fragpipe-18.0.jar com.github.chhh.utils.FileDelete /storage/yufe/results/msfragger_dia_paper/ccrcc_175/diaumpire/CPTAC_CCRCC_W_JHU_20190112_LUMOS_C3N-00831_T_Q2_percolator_target_psms.tsv
Percolator: Delete temp
java -cp /storage/yufe/tools/FragPipe-18.0/fragpipe/lib/fragpipe-18.0.jar com.github.chhh.utils.FileDelete /storage/yufe/results/msfragger_dia_paper/ccrcc_175/diaumpire/CPTAC_CCRCC_W_JHU_20190112_LUMOS_C3N-00831_T_Q2_percolator_decoy_psms.tsv
Percolator: Convert to pepxml [Work dir: /storage/yufe/results/msfragger_dia_paper/ccrcc_175/diaumpire]
java -cp /storage/yufe/tools/FragPipe-18.0/fragpipe/lib/* com.dmtavt.fragpipe.tools.percolator.PercolatorOutputToPepXML CPTAC_CCRCC_W_JHU_20190112_LUMOS_C3N-01214_NAT_Q2.pin CPTAC_CCRCC_W_JHU_20190112_LUMOS_C3N-01214_NAT_Q2 CPTAC_CCRCC_W_JHU_20190112_LUMOS_C3N-01214_NAT_Q2_percolator_target_psms.tsv CPTAC_CCRCC_W_JHU_20190112_LUMOS_C3N-01214_NAT_Q2_percolator_decoy_psms.tsv interact-CPTAC_CCRCC_W_JHU_20190112_LUMOS_C3N-01214_NAT_Q2 DDA 0.7
Percolator: Delete temp
java -cp /storage/yufe/tools/FragPipe-18.0/fragpipe/lib/fragpipe-18.0.jar com.github.chhh.utils.FileDelete /storage/yufe/results/msfragger_dia_paper/ccrcc_175/diaumpire/CPTAC_CCRCC_W_JHU_20190112_LUMOS_C3N-01214_NAT_Q2_percolator_target_psms.tsv
Percolator: Delete temp
java -cp /storage/yufe/tools/FragPipe-18.0/fragpipe/lib/fragpipe-18.0.jar com.github.chhh.utils.FileDelete /storage/yufe/results/msfragger_dia_paper/ccrcc_175/diaumpire/CPTAC_CCRCC_W_JHU_20190112_LUMOS_C3N-01214_NAT_Q2_percolator_decoy_psms.tsv
Percolator: Convert to pepxml [Work dir: /storage/yufe/results/msfragger_dia_paper/ccrcc_175/diaumpire]
java -cp /storage/yufe/tools/FragPipe-18.0/fragpipe/lib/* com.dmtavt.fragpipe.tools.percolator.PercolatorOutputToPepXML CPTAC_CCRCC_W_JHU_20190112_LUMOS_C3L-00581_T_Q2.pin CPTAC_CCRCC_W_JHU_20190112_LUMOS_C3L-00581_T_Q2 CPTAC_CCRCC_W_JHU_20190112_LUMOS_C3L-00581_T_Q2_percolator_target_psms.tsv CPTAC_CCRCC_W_JHU_20190112_LUMOS_C3L-00581_T_Q2_percolator_decoy_psms.tsv interact-CPTAC_CCRCC_W_JHU_20190112_LUMOS_C3L-00581_T_Q2 DDA 0.7
Percolator: Delete temp
java -cp /storage/yufe/tools/FragPipe-18.0/fragpipe/lib/fragpipe-18.0.jar com.github.chhh.utils.FileDelete /storage/yufe/results/msfragger_dia_paper/ccrcc_175/diaumpire/CPTAC_CCRCC_W_JHU_20190112_LUMOS_C3L-00581_T_Q2_percolator_target_psms.tsv
Percolator: Delete temp
java -cp /storage/yufe/tools/FragPipe-18.0/fragpipe/lib/fragpipe-18.0.jar com.github.chhh.utils.FileDelete /storage/yufe/results/msfragger_dia_paper/ccrcc_175/diaumpire/CPTAC_CCRCC_W_JHU_20190112_LUMOS_C3L-00581_T_Q2_percolator_decoy_psms.tsv
Percolator: Convert to pepxml [Work dir: /storage/yufe/results/msfragger_dia_paper/ccrcc_175/diaumpire]
java -cp /storage/yufe/tools/FragPipe-18.0/fragpipe/lib/* com.dmtavt.fragpipe.tools.percolator.PercolatorOutputToPepXML CPTAC_CCRCC_W_JHU_20190112_LUMOS_C3L-01603_T_Q1.pin CPTAC_CCRCC_W_JHU_20190112_LUMOS_C3L-01603_T_Q1 CPTAC_CCRCC_W_JHU_20190112_LUMOS_C3L-01603_T_Q1_percolator_target_psms.tsv CPTAC_CCRCC_W_JHU_20190112_LUMOS_C3L-01603_T_Q1_percolator_decoy_psms.tsv interact-CPTAC_CCRCC_W_JHU_20190112_LUMOS_C3L-01603_T_Q1 DDA 0.7
Percolator: Delete temp
java -cp /storage/yufe/tools/FragPipe-18.0/fragpipe/lib/fragpipe-18.0.jar com.github.chhh.utils.FileDelete /storage/yufe/results/msfragger_dia_paper/ccrcc_175/diaumpire/CPTAC_CCRCC_W_JHU_20190112_LUMOS_C3L-01603_T_Q1_percolator_target_psms.tsv
Percolator: Delete temp
java -cp /storage/yufe/tools/FragPipe-18.0/fragpipe/lib/fragpipe-18.0.jar com.github.chhh.utils.FileDelete /storage/yufe/results/msfragger_dia_paper/ccrcc_175/diaumpire/CPTAC_CCRCC_W_JHU_20190112_LUMOS_C3L-01603_T_Q1_percolator_decoy_psms.tsv
Percolator: Convert to pepxml [Work dir: /storage/yufe/results/msfragger_dia_paper/ccrcc_175/diaumpire]
java -cp /storage/yufe/tools/FragPipe-18.0/fragpipe/lib/* com.dmtavt.fragpipe.tools.percolator.PercolatorOutputToPepXML CPTAC_CCRCC_W_JHU_20190112_LUMOS_C3L-00448_NAT_Q3.pin CPTAC_CCRCC_W_JHU_20190112_LUMOS_C3L-00448_NAT_Q3 CPTAC_CCRCC_W_JHU_20190112_LUMOS_C3L-00448_NAT_Q3_percolator_target_psms.tsv CPTAC_CCRCC_W_JHU_20190112_LUMOS_C3L-00448_NAT_Q3_percolator_decoy_psms.tsv interact-CPTAC_CCRCC_W_JHU_20190112_LUMOS_C3L-00448_NAT_Q3 DDA 0.7
Percolator: Delete temp
java -cp /storage/yufe/tools/FragPipe-18.0/fragpipe/lib/fragpipe-18.0.jar com.github.chhh.utils.FileDelete /storage/yufe/results/msfragger_dia_paper/ccrcc_175/diaumpire/CPTAC_CCRCC_W_JHU_20190112_LUMOS_C3L-00448_NAT_Q3_percolator_target_psms.tsv
Percolator: Delete temp
java -cp /storage/yufe/tools/FragPipe-18.0/fragpipe/lib/fragpipe-18.0.jar com.github.chhh.utils.FileDelete /storage/yufe/results/msfragger_dia_paper/ccrcc_175/diaumpire/CPTAC_CCRCC_W_JHU_20190112_LUMOS_C3L-00448_NAT_Q3_percolator_decoy_psms.tsv
Percolator: Convert to pepxml [Work dir: /storage/yufe/results/msfragger_dia_paper/ccrcc_175/diaumpire]
java -cp /storage/yufe/tools/FragPipe-18.0/fragpipe/lib/* com.dmtavt.fragpipe.tools.percolator.PercolatorOutputToPepXML CPTAC_CCRCC_W_JHU_20190112_LUMOS_C3L-00369_NAT_Q3.pin CPTAC_CCRCC_W_JHU_20190112_LUMOS_C3L-00369_NAT_Q3 CPTAC_CCRCC_W_JHU_20190112_LUMOS_C3L-00369_NAT_Q3_percolator_target_psms.tsv CPTAC_CCRCC_W_JHU_20190112_LUMOS_C3L-00369_NAT_Q3_percolator_decoy_psms.tsv interact-CPTAC_CCRCC_W_JHU_20190112_LUMOS_C3L-00369_NAT_Q3 DDA 0.7
Percolator: Delete temp
java -cp /storage/yufe/tools/FragPipe-18.0/fragpipe/lib/fragpipe-18.0.jar com.github.chhh.utils.FileDelete /storage/yufe/results/msfragger_dia_paper/ccrcc_175/diaumpire/CPTAC_CCRCC_W_JHU_20190112_LUMOS_C3L-00369_NAT_Q3_percolator_target_psms.tsv
Percolator: Delete temp
java -cp /storage/yufe/tools/FragPipe-18.0/fragpipe/lib/fragpipe-18.0.jar com.github.chhh.utils.FileDelete /storage/yufe/results/msfragger_dia_paper/ccrcc_175/diaumpire/CPTAC_CCRCC_W_JHU_20190112_LUMOS_C3L-00369_NAT_Q3_percolator_decoy_psms.tsv
Percolator: Convert to pepxml [Work dir: /storage/yufe/results/msfragger_dia_paper/ccrcc_175/diaumpire]
java -cp /storage/yufe/tools/FragPipe-18.0/fragpipe/lib/* com.dmtavt.fragpipe.tools.percolator.PercolatorOutputToPepXML CPTAC_CCRCC_W_JHU_20190112_LUMOS_C3N-00314_T_Q3.pin CPTAC_CCRCC_W_JHU_20190112_LUMOS_C3N-00314_T_Q3 CPTAC_CCRCC_W_JHU_20190112_LUMOS_C3N-00314_T_Q3_percolator_target_psms.tsv CPTAC_CCRCC_W_JHU_20190112_LUMOS_C3N-00314_T_Q3_percolator_decoy_psms.tsv interact-CPTAC_CCRCC_W_JHU_20190112_LUMOS_C3N-00314_T_Q3 DDA 0.7
Percolator: Delete temp
java -cp /storage/yufe/tools/FragPipe-18.0/fragpipe/lib/fragpipe-18.0.jar com.github.chhh.utils.FileDelete /storage/yufe/results/msfragger_dia_paper/ccrcc_175/diaumpire/CPTAC_CCRCC_W_JHU_20190112_LUMOS_C3N-00314_T_Q3_percolator_target_psms.tsv
Percolator: Delete temp
java -cp /storage/yufe/tools/FragPipe-18.0/fragpipe/lib/fragpipe-18.0.jar com.github.chhh.utils.FileDelete /storage/yufe/results/msfragger_dia_paper/ccrcc_175/diaumpire/CPTAC_CCRCC_W_JHU_20190112_LUMOS_C3N-00314_T_Q3_percolator_decoy_psms.tsv
Percolator: Convert to pepxml [Work dir: /storage/yufe/results/msfragger_dia_paper/ccrcc_175/diaumpire]
java -cp /storage/yufe/tools/FragPipe-18.0/fragpipe/lib/* com.dmtavt.fragpipe.tools.percolator.PercolatorOutputToPepXML CPTAC_CCRCC_W_JHU_20190112_LUMOS_C3L-00369_T_Q3.pin CPTAC_CCRCC_W_JHU_20190112_LUMOS_C3L-00369_T_Q3 CPTAC_CCRCC_W_JHU_20190112_LUMOS_C3L-00369_T_Q3_percolator_target_psms.tsv CPTAC_CCRCC_W_JHU_20190112_LUMOS_C3L-00369_T_Q3_percolator_decoy_psms.tsv interact-CPTAC_CCRCC_W_JHU_20190112_LUMOS_C3L-00369_T_Q3 DDA 0.7
Percolator: Delete temp
java -cp /storage/yufe/tools/FragPipe-18.0/fragpipe/lib/fragpipe-18.0.jar com.github.chhh.utils.FileDelete /storage/yufe/results/msfragger_dia_paper/ccrcc_175/diaumpire/CPTAC_CCRCC_W_JHU_20190112_LUMOS_C3L-00369_T_Q3_percolator_target_psms.tsv
Percolator: Delete temp
java -cp /storage/yufe/tools/FragPipe-18.0/fragpipe/lib/fragpipe-18.0.jar com.github.chhh.utils.FileDelete /storage/yufe/results/msfragger_dia_paper/ccrcc_175/diaumpire/CPTAC_CCRCC_W_JHU_20190112_LUMOS_C3L-00369_T_Q3_percolator_decoy_psms.tsv
Percolator: Convert to pepxml [Work dir: /storage/yufe/results/msfragger_dia_paper/ccrcc_175/diaumpire]
java -cp /storage/yufe/tools/FragPipe-18.0/fragpipe/lib/* com.dmtavt.fragpipe.tools.percolator.PercolatorOutputToPepXML CPTAC_CCRCC_W_JHU_20190112_LUMOS_C3N-00390_NAT_Q3.pin CPTAC_CCRCC_W_JHU_20190112_LUMOS_C3N-00390_NAT_Q3 CPTAC_CCRCC_W_JHU_20190112_LUMOS_C3N-00390_NAT_Q3_percolator_target_psms.tsv CPTAC_CCRCC_W_JHU_20190112_LUMOS_C3N-00390_NAT_Q3_percolator_decoy_psms.tsv interact-CPTAC_CCRCC_W_JHU_20190112_LUMOS_C3N-00390_NAT_Q3 DDA 0.7
Percolator: Delete temp
java -cp /storage/yufe/tools/FragPipe-18.0/fragpipe/lib/fragpipe-18.0.jar com.github.chhh.utils.FileDelete /storage/yufe/results/msfragger_dia_paper/ccrcc_175/diaumpire/CPTAC_CCRCC_W_JHU_20190112_LUMOS_C3N-00390_NAT_Q3_percolator_target_psms.tsv
Percolator: Delete temp
java -cp /storage/yufe/tools/FragPipe-18.0/fragpipe/lib/fragpipe-18.0.jar com.github.chhh.utils.FileDelete /storage/yufe/results/msfragger_dia_paper/ccrcc_175/diaumpire/CPTAC_CCRCC_W_JHU_20190112_LUMOS_C3N-00390_NAT_Q3_percolator_decoy_psms.tsv
Percolator: Convert to pepxml [Work dir: /storage/yufe/results/msfragger_dia_paper/ccrcc_175/diaumpire]
java -cp /storage/yufe/tools/FragPipe-18.0/fragpipe/lib/* com.dmtavt.fragpipe.tools.percolator.PercolatorOutputToPepXML CPTAC_CCRCC_W_JHU_20190112_LUMOS_C3N-00494_NAT_Q3.pin CPTAC_CCRCC_W_JHU_20190112_LUMOS_C3N-00494_NAT_Q3 CPTAC_CCRCC_W_JHU_20190112_LUMOS_C3N-00494_NAT_Q3_percolator_target_psms.tsv CPTAC_CCRCC_W_JHU_20190112_LUMOS_C3N-00494_NAT_Q3_percolator_decoy_psms.tsv interact-CPTAC_CCRCC_W_JHU_20190112_LUMOS_C3N-00494_NAT_Q3 DDA 0.7
Percolator: Delete temp
java -cp /storage/yufe/tools/FragPipe-18.0/fragpipe/lib/fragpipe-18.0.jar com.github.chhh.utils.FileDelete /storage/yufe/results/msfragger_dia_paper/ccrcc_175/diaumpire/CPTAC_CCRCC_W_JHU_20190112_LUMOS_C3N-00494_NAT_Q3_percolator_target_psms.tsv
Percolator: Delete temp
java -cp /storage/yufe/tools/FragPipe-18.0/fragpipe/lib/fragpipe-18.0.jar com.github.chhh.utils.FileDelete /storage/yufe/results/msfragger_dia_paper/ccrcc_175/diaumpire/CPTAC_CCRCC_W_JHU_20190112_LUMOS_C3N-00494_NAT_Q3_percolator_decoy_psms.tsv
Percolator: Convert to pepxml [Work dir: /storage/yufe/results/msfragger_dia_paper/ccrcc_175/diaumpire]
java -cp /storage/yufe/tools/FragPipe-18.0/fragpipe/lib/* com.dmtavt.fragpipe.tools.percolator.PercolatorOutputToPepXML CPTAC_CCRCC_W_JHU_20190112_LUMOS_C3N-01522_NAT_Q2.pin CPTAC_CCRCC_W_JHU_20190112_LUMOS_C3N-01522_NAT_Q2 CPTAC_CCRCC_W_JHU_20190112_LUMOS_C3N-01522_NAT_Q2_percolator_target_psms.tsv CPTAC_CCRCC_W_JHU_20190112_LUMOS_C3N-01522_NAT_Q2_percolator_decoy_psms.tsv interact-CPTAC_CCRCC_W_JHU_20190112_LUMOS_C3N-01522_NAT_Q2 DDA 0.7
Percolator: Delete temp
java -cp /storage/yufe/tools/FragPipe-18.0/fragpipe/lib/fragpipe-18.0.jar com.github.chhh.utils.FileDelete /storage/yufe/results/msfragger_dia_paper/ccrcc_175/diaumpire/CPTAC_CCRCC_W_JHU_20190112_LUMOS_C3N-01522_NAT_Q2_percolator_target_psms.tsv
Percolator: Delete temp
java -cp /storage/yufe/tools/FragPipe-18.0/fragpipe/lib/fragpipe-18.0.jar com.github.chhh.utils.FileDelete /storage/yufe/results/msfragger_dia_paper/ccrcc_175/diaumpire/CPTAC_CCRCC_W_JHU_20190112_LUMOS_C3N-01522_NAT_Q2_percolator_decoy_psms.tsv
Percolator: Convert to pepxml [Work dir: /storage/yufe/results/msfragger_dia_paper/ccrcc_175/diaumpire]
java -cp /storage/yufe/tools/FragPipe-18.0/fragpipe/lib/* com.dmtavt.fragpipe.tools.percolator.PercolatorOutputToPepXML CPTAC_CCRCC_W_JHU_20190112_LUMOS_C3L-00791_T_Q2.pin CPTAC_CCRCC_W_JHU_20190112_LUMOS_C3L-00791_T_Q2 CPTAC_CCRCC_W_JHU_20190112_LUMOS_C3L-00791_T_Q2_percolator_target_psms.tsv CPTAC_CCRCC_W_JHU_20190112_LUMOS_C3L-00791_T_Q2_percolator_decoy_psms.tsv interact-CPTAC_CCRCC_W_JHU_20190112_LUMOS_C3L-00791_T_Q2 DDA 0.7
Percolator: Delete temp
java -cp /storage/yufe/tools/FragPipe-18.0/fragpipe/lib/fragpipe-18.0.jar com.github.chhh.utils.FileDelete /storage/yufe/results/msfragger_dia_paper/ccrcc_175/diaumpire/CPTAC_CCRCC_W_JHU_20190112_LUMOS_C3L-00791_T_Q2_percolator_target_psms.tsv
Percolator: Delete temp
java -cp /storage/yufe/tools/FragPipe-18.0/fragpipe/lib/fragpipe-18.0.jar com.github.chhh.utils.FileDelete /storage/yufe/results/msfragger_dia_paper/ccrcc_175/diaumpire/CPTAC_CCRCC_W_JHU_20190112_LUMOS_C3L-00791_T_Q2_percolator_decoy_psms.tsv
Percolator: Convert to pepxml [Work dir: /storage/yufe/results/msfragger_dia_paper/ccrcc_175/diaumpire]
java -cp /storage/yufe/tools/FragPipe-18.0/fragpipe/lib/* com.dmtavt.fragpipe.tools.percolator.PercolatorOutputToPepXML CPTAC_CCRCC_W_JHU_20190112_LUMOS_C3L-00010_T_Q3.pin CPTAC_CCRCC_W_JHU_20190112_LUMOS_C3L-00010_T_Q3 CPTAC_CCRCC_W_JHU_20190112_LUMOS_C3L-00010_T_Q3_percolator_target_psms.tsv CPTAC_CCRCC_W_JHU_20190112_LUMOS_C3L-00010_T_Q3_percolator_decoy_psms.tsv interact-CPTAC_CCRCC_W_JHU_20190112_LUMOS_C3L-00010_T_Q3 DDA 0.7
Percolator: Delete temp
java -cp /storage/yufe/tools/FragPipe-18.0/fragpipe/lib/fragpipe-18.0.jar com.github.chhh.utils.FileDelete /storage/yufe/results/msfragger_dia_paper/ccrcc_175/diaumpire/CPTAC_CCRCC_W_JHU_20190112_LUMOS_C3L-00010_T_Q3_percolator_target_psms.tsv
Percolator: Delete temp
java -cp /storage/yufe/tools/FragPipe-18.0/fragpipe/lib/fragpipe-18.0.jar com.github.chhh.utils.FileDelete /storage/yufe/results/msfragger_dia_paper/ccrcc_175/diaumpire/CPTAC_CCRCC_W_JHU_20190112_LUMOS_C3L-00010_T_Q3_percolator_decoy_psms.tsv
Percolator: Convert to pepxml [Work dir: /storage/yufe/results/msfragger_dia_paper/ccrcc_175/diaumpire]
java -cp /storage/yufe/tools/FragPipe-18.0/fragpipe/lib/* com.dmtavt.fragpipe.tools.percolator.PercolatorOutputToPepXML CPTAC_CCRCC_W_JHU_20190112_LUMOS_C3L-00011_NAT_Q2.pin CPTAC_CCRCC_W_JHU_20190112_LUMOS_C3L-00011_NAT_Q2 CPTAC_CCRCC_W_JHU_20190112_LUMOS_C3L-00011_NAT_Q2_percolator_target_psms.tsv CPTAC_CCRCC_W_JHU_20190112_LUMOS_C3L-00011_NAT_Q2_percolator_decoy_psms.tsv interact-CPTAC_CCRCC_W_JHU_20190112_LUMOS_C3L-00011_NAT_Q2 DDA 0.7
Percolator: Delete temp
java -cp /storage/yufe/tools/FragPipe-18.0/fragpipe/lib/fragpipe-18.0.jar com.github.chhh.utils.FileDelete /storage/yufe/results/msfragger_dia_paper/ccrcc_175/diaumpire/CPTAC_CCRCC_W_JHU_20190112_LUMOS_C3L-00011_NAT_Q2_percolator_target_psms.tsv
Percolator: Delete temp
java -cp /storage/yufe/tools/FragPipe-18.0/fragpipe/lib/fragpipe-18.0.jar com.github.chhh.utils.FileDelete /storage/yufe/results/msfragger_dia_paper/ccrcc_175/diaumpire/CPTAC_CCRCC_W_JHU_20190112_LUMOS_C3L-00011_NAT_Q2_percolator_decoy_psms.tsv
Percolator: Convert to pepxml [Work dir: /storage/yufe/results/msfragger_dia_paper/ccrcc_175/diaumpire]
java -cp /storage/yufe/tools/FragPipe-18.0/fragpipe/lib/* com.dmtavt.fragpipe.tools.percolator.PercolatorOutputToPepXML CPTAC_CCRCC_W_JHU_20190112_LUMOS_C3N-00246_T_Q3.pin CPTAC_CCRCC_W_JHU_20190112_LUMOS_C3N-00246_T_Q3 CPTAC_CCRCC_W_JHU_20190112_LUMOS_C3N-00246_T_Q3_percolator_target_psms.tsv CPTAC_CCRCC_W_JHU_20190112_LUMOS_C3N-00246_T_Q3_percolator_decoy_psms.tsv interact-CPTAC_CCRCC_W_JHU_20190112_LUMOS_C3N-00246_T_Q3 DDA 0.7
Percolator: Delete temp
java -cp /storage/yufe/tools/FragPipe-18.0/fragpipe/lib/fragpipe-18.0.jar com.github.chhh.utils.FileDelete /storage/yufe/results/msfragger_dia_paper/ccrcc_175/diaumpire/CPTAC_CCRCC_W_JHU_20190112_LUMOS_C3N-00246_T_Q3_percolator_target_psms.tsv
Percolator: Delete temp
java -cp /storage/yufe/tools/FragPipe-18.0/fragpipe/lib/fragpipe-18.0.jar com.github.chhh.utils.FileDelete /storage/yufe/results/msfragger_dia_paper/ccrcc_175/diaumpire/CPTAC_CCRCC_W_JHU_20190112_LUMOS_C3N-00246_T_Q3_percolator_decoy_psms.tsv
Percolator: Convert to pepxml [Work dir: /storage/yufe/results/msfragger_dia_paper/ccrcc_175/diaumpire]
java -cp /storage/yufe/tools/FragPipe-18.0/fragpipe/lib/* com.dmtavt.fragpipe.tools.percolator.PercolatorOutputToPepXML CPTAC_CCRCC_W_JHU_20190112_LUMOS_C3L-00103_NAT_Q1.pin CPTAC_CCRCC_W_JHU_20190112_LUMOS_C3L-00103_NAT_Q1 CPTAC_CCRCC_W_JHU_20190112_LUMOS_C3L-00103_NAT_Q1_percolator_target_psms.tsv CPTAC_CCRCC_W_JHU_20190112_LUMOS_C3L-00103_NAT_Q1_percolator_decoy_psms.tsv interact-CPTAC_CCRCC_W_JHU_20190112_LUMOS_C3L-00103_NAT_Q1 DDA 0.7
Percolator: Delete temp
java -cp /storage/yufe/tools/FragPipe-18.0/fragpipe/lib/fragpipe-18.0.jar com.github.chhh.utils.FileDelete /storage/yufe/results/msfragger_dia_paper/ccrcc_175/diaumpire/CPTAC_CCRCC_W_JHU_20190112_LUMOS_C3L-00103_NAT_Q1_percolator_target_psms.tsv
Percolator: Delete temp
java -cp /storage/yufe/tools/FragPipe-18.0/fragpipe/lib/fragpipe-18.0.jar com.github.chhh.utils.FileDelete /storage/yufe/results/msfragger_dia_paper/ccrcc_175/diaumpire/CPTAC_CCRCC_W_JHU_20190112_LUMOS_C3L-00103_NAT_Q1_percolator_decoy_psms.tsv
Percolator: Convert to pepxml [Work dir: /storage/yufe/results/msfragger_dia_paper/ccrcc_175/diaumpire]
java -cp /storage/yufe/tools/FragPipe-18.0/fragpipe/lib/* com.dmtavt.fragpipe.tools.percolator.PercolatorOutputToPepXML CPTAC_CCRCC_W_JHU_20190112_LUMOS_C3L-01882_NAT_Q2.pin CPTAC_CCRCC_W_JHU_20190112_LUMOS_C3L-01882_NAT_Q2 CPTAC_CCRCC_W_JHU_20190112_LUMOS_C3L-01882_NAT_Q2_percolator_target_psms.tsv CPTAC_CCRCC_W_JHU_20190112_LUMOS_C3L-01882_NAT_Q2_percolator_decoy_psms.tsv interact-CPTAC_CCRCC_W_JHU_20190112_LUMOS_C3L-01882_NAT_Q2 DDA 0.7
Percolator: Delete temp
java -cp /storage/yufe/tools/FragPipe-18.0/fragpipe/lib/fragpipe-18.0.jar com.github.chhh.utils.FileDelete /storage/yufe/results/msfragger_dia_paper/ccrcc_175/diaumpire/CPTAC_CCRCC_W_JHU_20190112_LUMOS_C3L-01882_NAT_Q2_percolator_target_psms.tsv
Percolator: Delete temp
java -cp /storage/yufe/tools/FragPipe-18.0/fragpipe/lib/fragpipe-18.0.jar com.github.chhh.utils.FileDelete /storage/yufe/results/msfragger_dia_paper/ccrcc_175/diaumpire/CPTAC_CCRCC_W_JHU_20190112_LUMOS_C3L-01882_NAT_Q2_percolator_decoy_psms.tsv
Percolator: Convert to pepxml [Work dir: /storage/yufe/results/msfragger_dia_paper/ccrcc_175/diaumpire]
java -cp /storage/yufe/tools/FragPipe-18.0/fragpipe/lib/* com.dmtavt.fragpipe.tools.percolator.PercolatorOutputToPepXML CPTAC_CCRCC_W_JHU_20190112_LUMOS_C3N-01649_NAT_Q1.pin CPTAC_CCRCC_W_JHU_20190112_LUMOS_C3N-01649_NAT_Q1 CPTAC_CCRCC_W_JHU_20190112_LUMOS_C3N-01649_NAT_Q1_percolator_target_psms.tsv CPTAC_CCRCC_W_JHU_20190112_LUMOS_C3N-01649_NAT_Q1_percolator_decoy_psms.tsv interact-CPTAC_CCRCC_W_JHU_20190112_LUMOS_C3N-01649_NAT_Q1 DDA 0.7
Percolator: Delete temp
java -cp /storage/yufe/tools/FragPipe-18.0/fragpipe/lib/fragpipe-18.0.jar com.github.chhh.utils.FileDelete /storage/yufe/results/msfragger_dia_paper/ccrcc_175/diaumpire/CPTAC_CCRCC_W_JHU_20190112_LUMOS_C3N-01649_NAT_Q1_percolator_target_psms.tsv
Percolator: Delete temp
java -cp /storage/yufe/tools/FragPipe-18.0/fragpipe/lib/fragpipe-18.0.jar com.github.chhh.utils.FileDelete /storage/yufe/results/msfragger_dia_paper/ccrcc_175/diaumpire/CPTAC_CCRCC_W_JHU_20190112_LUMOS_C3N-01649_NAT_Q1_percolator_decoy_psms.tsv
Percolator: Convert to pepxml [Work dir: /storage/yufe/results/msfragger_dia_paper/ccrcc_175/diaumpire]
java -cp /storage/yufe/tools/FragPipe-18.0/fragpipe/lib/* com.dmtavt.fragpipe.tools.percolator.PercolatorOutputToPepXML CPTAC_CCRCC_W_JHU_20190112_LUMOS_C3L-00360_NAT_Q3.pin CPTAC_CCRCC_W_JHU_20190112_LUMOS_C3L-00360_NAT_Q3 CPTAC_CCRCC_W_JHU_20190112_LUMOS_C3L-00360_NAT_Q3_percolator_target_psms.tsv CPTAC_CCRCC_W_JHU_20190112_LUMOS_C3L-00360_NAT_Q3_percolator_decoy_psms.tsv interact-CPTAC_CCRCC_W_JHU_20190112_LUMOS_C3L-00360_NAT_Q3 DDA 0.7
Percolator: Delete temp
java -cp /storage/yufe/tools/FragPipe-18.0/fragpipe/lib/fragpipe-18.0.jar com.github.chhh.utils.FileDelete /storage/yufe/results/msfragger_dia_paper/ccrcc_175/diaumpire/CPTAC_CCRCC_W_JHU_20190112_LUMOS_C3L-00360_NAT_Q3_percolator_target_psms.tsv
Percolator: Delete temp
java -cp /storage/yufe/tools/FragPipe-18.0/fragpipe/lib/fragpipe-18.0.jar com.github.chhh.utils.FileDelete /storage/yufe/results/msfragger_dia_paper/ccrcc_175/diaumpire/CPTAC_CCRCC_W_JHU_20190112_LUMOS_C3L-00360_NAT_Q3_percolator_decoy_psms.tsv
Percolator: Convert to pepxml [Work dir: /storage/yufe/results/msfragger_dia_paper/ccrcc_175/diaumpire]
java -cp /storage/yufe/tools/FragPipe-18.0/fragpipe/lib/* com.dmtavt.fragpipe.tools.percolator.PercolatorOutputToPepXML CPTAC_CCRCC_W_JHU_20190112_LUMOS_C3N-01214_NAT_Q1.pin CPTAC_CCRCC_W_JHU_20190112_LUMOS_C3N-01214_NAT_Q1 CPTAC_CCRCC_W_JHU_20190112_LUMOS_C3N-01214_NAT_Q1_percolator_target_psms.tsv CPTAC_CCRCC_W_JHU_20190112_LUMOS_C3N-01214_NAT_Q1_percolator_decoy_psms.tsv interact-CPTAC_CCRCC_W_JHU_20190112_LUMOS_C3N-01214_NAT_Q1 DDA 0.7
Percolator: Delete temp
java -cp /storage/yufe/tools/FragPipe-18.0/fragpipe/lib/fragpipe-18.0.jar com.github.chhh.utils.FileDelete /storage/yufe/results/msfragger_dia_paper/ccrcc_175/diaumpire/CPTAC_CCRCC_W_JHU_20190112_LUMOS_C3N-01214_NAT_Q1_percolator_target_psms.tsv
Percolator: Delete temp
java -cp /storage/yufe/tools/FragPipe-18.0/fragpipe/lib/fragpipe-18.0.jar com.github.chhh.utils.FileDelete /storage/yufe/results/msfragger_dia_paper/ccrcc_175/diaumpire/CPTAC_CCRCC_W_JHU_20190112_LUMOS_C3N-01214_NAT_Q1_percolator_decoy_psms.tsv
Percolator: Convert to pepxml [Work dir: /storage/yufe/results/msfragger_dia_paper/ccrcc_175/diaumpire]
java -cp /storage/yufe/tools/FragPipe-18.0/fragpipe/lib/* com.dmtavt.fragpipe.tools.percolator.PercolatorOutputToPepXML CPTAC_CCRCC_W_JHU_20190112_LUMOS_C3L-00791_T_Q1.pin CPTAC_CCRCC_W_JHU_20190112_LUMOS_C3L-00791_T_Q1 CPTAC_CCRCC_W_JHU_20190112_LUMOS_C3L-00791_T_Q1_percolator_target_psms.tsv CPTAC_CCRCC_W_JHU_20190112_LUMOS_C3L-00791_T_Q1_percolator_decoy_psms.tsv interact-CPTAC_CCRCC_W_JHU_20190112_LUMOS_C3L-00791_T_Q1 DDA 0.7
Percolator: Delete temp
java -cp /storage/yufe/tools/FragPipe-18.0/fragpipe/lib/fragpipe-18.0.jar com.github.chhh.utils.FileDelete /storage/yufe/results/msfragger_dia_paper/ccrcc_175/diaumpire/CPTAC_CCRCC_W_JHU_20190112_LUMOS_C3L-00791_T_Q1_percolator_target_psms.tsv
Percolator: Delete temp
java -cp /storage/yufe/tools/FragPipe-18.0/fragpipe/lib/fragpipe-18.0.jar com.github.chhh.utils.FileDelete /storage/yufe/results/msfragger_dia_paper/ccrcc_175/diaumpire/CPTAC_CCRCC_W_JHU_20190112_LUMOS_C3L-00791_T_Q1_percolator_decoy_psms.tsv
Percolator: Convert to pepxml [Work dir: /storage/yufe/results/msfragger_dia_paper/ccrcc_175/diaumpire]
java -cp /storage/yufe/tools/FragPipe-18.0/fragpipe/lib/* com.dmtavt.fragpipe.tools.percolator.PercolatorOutputToPepXML CPTAC_CCRCC_W_JHU_20190112_LUMOS_C3N-01175_NAT_Q3.pin CPTAC_CCRCC_W_JHU_20190112_LUMOS_C3N-01175_NAT_Q3 CPTAC_CCRCC_W_JHU_20190112_LUMOS_C3N-01175_NAT_Q3_percolator_target_psms.tsv CPTAC_CCRCC_W_JHU_20190112_LUMOS_C3N-01175_NAT_Q3_percolator_decoy_psms.tsv interact-CPTAC_CCRCC_W_JHU_20190112_LUMOS_C3N-01175_NAT_Q3 DDA 0.7
Percolator: Delete temp
java -cp /storage/yufe/tools/FragPipe-18.0/fragpipe/lib/fragpipe-18.0.jar com.github.chhh.utils.FileDelete /storage/yufe/results/msfragger_dia_paper/ccrcc_175/diaumpire/CPTAC_CCRCC_W_JHU_20190112_LUMOS_C3N-01175_NAT_Q3_percolator_target_psms.tsv
Percolator: Delete temp
java -cp /storage/yufe/tools/FragPipe-18.0/fragpipe/lib/fragpipe-18.0.jar com.github.chhh.utils.FileDelete /storage/yufe/results/msfragger_dia_paper/ccrcc_175/diaumpire/CPTAC_CCRCC_W_JHU_20190112_LUMOS_C3N-01175_NAT_Q3_percolator_decoy_psms.tsv
Percolator: Convert to pepxml [Work dir: /storage/yufe/results/msfragger_dia_paper/ccrcc_175/diaumpire]
java -cp /storage/yufe/tools/FragPipe-18.0/fragpipe/lib/* com.dmtavt.fragpipe.tools.percolator.PercolatorOutputToPepXML CPTAC_CCRCC_W_JHU_20190112_LUMOS_C3L-00183_T_Q2.pin CPTAC_CCRCC_W_JHU_20190112_LUMOS_C3L-00183_T_Q2 CPTAC_CCRCC_W_JHU_20190112_LUMOS_C3L-00183_T_Q2_percolator_target_psms.tsv CPTAC_CCRCC_W_JHU_20190112_LUMOS_C3L-00183_T_Q2_percolator_decoy_psms.tsv interact-CPTAC_CCRCC_W_JHU_20190112_LUMOS_C3L-00183_T_Q2 DDA 0.7
Percolator: Delete temp
java -cp /storage/yufe/tools/FragPipe-18.0/fragpipe/lib/fragpipe-18.0.jar com.github.chhh.utils.FileDelete /storage/yufe/results/msfragger_dia_paper/ccrcc_175/diaumpire/CPTAC_CCRCC_W_JHU_20190112_LUMOS_C3L-00183_T_Q2_percolator_target_psms.tsv
Percolator: Delete temp
java -cp /storage/yufe/tools/FragPipe-18.0/fragpipe/lib/fragpipe-18.0.jar com.github.chhh.utils.FileDelete /storage/yufe/results/msfragger_dia_paper/ccrcc_175/diaumpire/CPTAC_CCRCC_W_JHU_20190112_LUMOS_C3L-00183_T_Q2_percolator_decoy_psms.tsv
Percolator: Convert to pepxml [Work dir: /storage/yufe/results/msfragger_dia_paper/ccrcc_175/diaumpire]
java -cp /storage/yufe/tools/FragPipe-18.0/fragpipe/lib/* com.dmtavt.fragpipe.tools.percolator.PercolatorOutputToPepXML CPTAC_CCRCC_W_JHU_20190112_LUMOS_C3L-00910_T_Q2.pin CPTAC_CCRCC_W_JHU_20190112_LUMOS_C3L-00910_T_Q2 CPTAC_CCRCC_W_JHU_20190112_LUMOS_C3L-00910_T_Q2_percolator_target_psms.tsv CPTAC_CCRCC_W_JHU_20190112_LUMOS_C3L-00910_T_Q2_percolator_decoy_psms.tsv interact-CPTAC_CCRCC_W_JHU_20190112_LUMOS_C3L-00910_T_Q2 DDA 0.7
Percolator: Delete temp
java -cp /storage/yufe/tools/FragPipe-18.0/fragpipe/lib/fragpipe-18.0.jar com.github.chhh.utils.FileDelete /storage/yufe/results/msfragger_dia_paper/ccrcc_175/diaumpire/CPTAC_CCRCC_W_JHU_20190112_LUMOS_C3L-00910_T_Q2_percolator_target_psms.tsv
Percolator: Delete temp
java -cp /storage/yufe/tools/FragPipe-18.0/fragpipe/lib/fragpipe-18.0.jar com.github.chhh.utils.FileDelete /storage/yufe/results/msfragger_dia_paper/ccrcc_175/diaumpire/CPTAC_CCRCC_W_JHU_20190112_LUMOS_C3L-00910_T_Q2_percolator_decoy_psms.tsv
Percolator: Convert to pepxml [Work dir: /storage/yufe/results/msfragger_dia_paper/ccrcc_175/diaumpire]
java -cp /storage/yufe/tools/FragPipe-18.0/fragpipe/lib/* com.dmtavt.fragpipe.tools.percolator.PercolatorOutputToPepXML CPTAC_CCRCC_W_JHU_20190112_LUMOS_C3N-00194_T_Q1.pin CPTAC_CCRCC_W_JHU_20190112_LUMOS_C3N-00194_T_Q1 CPTAC_CCRCC_W_JHU_20190112_LUMOS_C3N-00194_T_Q1_percolator_target_psms.tsv CPTAC_CCRCC_W_JHU_20190112_LUMOS_C3N-00194_T_Q1_percolator_decoy_psms.tsv interact-CPTAC_CCRCC_W_JHU_20190112_LUMOS_C3N-00194_T_Q1 DDA 0.7
Percolator: Delete temp
java -cp /storage/yufe/tools/FragPipe-18.0/fragpipe/lib/fragpipe-18.0.jar com.github.chhh.utils.FileDelete /storage/yufe/results/msfragger_dia_paper/ccrcc_175/diaumpire/CPTAC_CCRCC_W_JHU_20190112_LUMOS_C3N-00194_T_Q1_percolator_target_psms.tsv
Percolator: Delete temp
java -cp /storage/yufe/tools/FragPipe-18.0/fragpipe/lib/fragpipe-18.0.jar com.github.chhh.utils.FileDelete /storage/yufe/results/msfragger_dia_paper/ccrcc_175/diaumpire/CPTAC_CCRCC_W_JHU_20190112_LUMOS_C3N-00194_T_Q1_percolator_decoy_psms.tsv
Percolator: Convert to pepxml [Work dir: /storage/yufe/results/msfragger_dia_paper/ccrcc_175/diaumpire]
java -cp /storage/yufe/tools/FragPipe-18.0/fragpipe/lib/* com.dmtavt.fragpipe.tools.percolator.PercolatorOutputToPepXML CPTAC_CCRCC_W_JHU_20190112_LUMOS_C3L-01302_T_Q2.pin CPTAC_CCRCC_W_JHU_20190112_LUMOS_C3L-01302_T_Q2 CPTAC_CCRCC_W_JHU_20190112_LUMOS_C3L-01302_T_Q2_percolator_target_psms.tsv CPTAC_CCRCC_W_JHU_20190112_LUMOS_C3L-01302_T_Q2_percolator_decoy_psms.tsv interact-CPTAC_CCRCC_W_JHU_20190112_LUMOS_C3L-01302_T_Q2 DDA 0.7
Percolator: Delete temp
java -cp /storage/yufe/tools/FragPipe-18.0/fragpipe/lib/fragpipe-18.0.jar com.github.chhh.utils.FileDelete /storage/yufe/results/msfragger_dia_paper/ccrcc_175/diaumpire/CPTAC_CCRCC_W_JHU_20190112_LUMOS_C3L-01302_T_Q2_percolator_target_psms.tsv
Percolator: Delete temp
java -cp /storage/yufe/tools/FragPipe-18.0/fragpipe/lib/fragpipe-18.0.jar com.github.chhh.utils.FileDelete /storage/yufe/results/msfragger_dia_paper/ccrcc_175/diaumpire/CPTAC_CCRCC_W_JHU_20190112_LUMOS_C3L-01302_T_Q2_percolator_decoy_psms.tsv
Percolator: Convert to pepxml [Work dir: /storage/yufe/results/msfragger_dia_paper/ccrcc_175/diaumpire]
java -cp /storage/yufe/tools/FragPipe-18.0/fragpipe/lib/* com.dmtavt.fragpipe.tools.percolator.PercolatorOutputToPepXML CPTAC_CCRCC_W_JHU_20190112_LUMOS_C3L-00917_T_Q3.pin CPTAC_CCRCC_W_JHU_20190112_LUMOS_C3L-00917_T_Q3 CPTAC_CCRCC_W_JHU_20190112_LUMOS_C3L-00917_T_Q3_percolator_target_psms.tsv CPTAC_CCRCC_W_JHU_20190112_LUMOS_C3L-00917_T_Q3_percolator_decoy_psms.tsv interact-CPTAC_CCRCC_W_JHU_20190112_LUMOS_C3L-00917_T_Q3 DDA 0.7
Percolator: Delete temp
java -cp /storage/yufe/tools/FragPipe-18.0/fragpipe/lib/fragpipe-18.0.jar com.github.chhh.utils.FileDelete /storage/yufe/results/msfragger_dia_paper/ccrcc_175/diaumpire/CPTAC_CCRCC_W_JHU_20190112_LUMOS_C3L-00917_T_Q3_percolator_target_psms.tsv
Percolator: Delete temp
java -cp /storage/yufe/tools/FragPipe-18.0/fragpipe/lib/fragpipe-18.0.jar com.github.chhh.utils.FileDelete /storage/yufe/results/msfragger_dia_paper/ccrcc_175/diaumpire/CPTAC_CCRCC_W_JHU_20190112_LUMOS_C3L-00917_T_Q3_percolator_decoy_psms.tsv
Percolator: Convert to pepxml [Work dir: /storage/yufe/results/msfragger_dia_paper/ccrcc_175/diaumpire]
java -cp /storage/yufe/tools/FragPipe-18.0/fragpipe/lib/* com.dmtavt.fragpipe.tools.percolator.PercolatorOutputToPepXML CPTAC_CCRCC_W_JHU_20190112_LUMOS_C3N-00168_NAT_Q1.pin CPTAC_CCRCC_W_JHU_20190112_LUMOS_C3N-00168_NAT_Q1 CPTAC_CCRCC_W_JHU_20190112_LUMOS_C3N-00168_NAT_Q1_percolator_target_psms.tsv CPTAC_CCRCC_W_JHU_20190112_LUMOS_C3N-00168_NAT_Q1_percolator_decoy_psms.tsv interact-CPTAC_CCRCC_W_JHU_20190112_LUMOS_C3N-00168_NAT_Q1 DDA 0.7
Percolator: Delete temp
java -cp /storage/yufe/tools/FragPipe-18.0/fragpipe/lib/fragpipe-18.0.jar com.github.chhh.utils.FileDelete /storage/yufe/results/msfragger_dia_paper/ccrcc_175/diaumpire/CPTAC_CCRCC_W_JHU_20190112_LUMOS_C3N-00168_NAT_Q1_percolator_target_psms.tsv
Percolator: Delete temp
java -cp /storage/yufe/tools/FragPipe-18.0/fragpipe/lib/fragpipe-18.0.jar com.github.chhh.utils.FileDelete /storage/yufe/results/msfragger_dia_paper/ccrcc_175/diaumpire/CPTAC_CCRCC_W_JHU_20190112_LUMOS_C3N-00168_NAT_Q1_percolator_decoy_psms.tsv
Percolator: Convert to pepxml [Work dir: /storage/yufe/results/msfragger_dia_paper/ccrcc_175/diaumpire]
java -cp /storage/yufe/tools/FragPipe-18.0/fragpipe/lib/* com.dmtavt.fragpipe.tools.percolator.PercolatorOutputToPepXML CPTAC_CCRCC_W_JHU_20190112_LUMOS_C3N-01808_T_Q1.pin CPTAC_CCRCC_W_JHU_20190112_LUMOS_C3N-01808_T_Q1 CPTAC_CCRCC_W_JHU_20190112_LUMOS_C3N-01808_T_Q1_percolator_target_psms.tsv CPTAC_CCRCC_W_JHU_20190112_LUMOS_C3N-01808_T_Q1_percolator_decoy_psms.tsv interact-CPTAC_CCRCC_W_JHU_20190112_LUMOS_C3N-01808_T_Q1 DDA 0.7
Percolator: Delete temp
java -cp /storage/yufe/tools/FragPipe-18.0/fragpipe/lib/fragpipe-18.0.jar com.github.chhh.utils.FileDelete /storage/yufe/results/msfragger_dia_paper/ccrcc_175/diaumpire/CPTAC_CCRCC_W_JHU_20190112_LUMOS_C3N-01808_T_Q1_percolator_target_psms.tsv
Percolator: Delete temp
java -cp /storage/yufe/tools/FragPipe-18.0/fragpipe/lib/fragpipe-18.0.jar com.github.chhh.utils.FileDelete /storage/yufe/results/msfragger_dia_paper/ccrcc_175/diaumpire/CPTAC_CCRCC_W_JHU_20190112_LUMOS_C3N-01808_T_Q1_percolator_decoy_psms.tsv
Percolator: Convert to pepxml [Work dir: /storage/yufe/results/msfragger_dia_paper/ccrcc_175/diaumpire]
java -cp /storage/yufe/tools/FragPipe-18.0/fragpipe/lib/* com.dmtavt.fragpipe.tools.percolator.PercolatorOutputToPepXML CPTAC_CCRCC_W_JHU_20190112_LUMOS_C3N-01200_T_Q2.pin CPTAC_CCRCC_W_JHU_20190112_LUMOS_C3N-01200_T_Q2 CPTAC_CCRCC_W_JHU_20190112_LUMOS_C3N-01200_T_Q2_percolator_target_psms.tsv CPTAC_CCRCC_W_JHU_20190112_LUMOS_C3N-01200_T_Q2_percolator_decoy_psms.tsv interact-CPTAC_CCRCC_W_JHU_20190112_LUMOS_C3N-01200_T_Q2 DDA 0.7
Percolator: Delete temp
java -cp /storage/yufe/tools/FragPipe-18.0/fragpipe/lib/fragpipe-18.0.jar com.github.chhh.utils.FileDelete /storage/yufe/results/msfragger_dia_paper/ccrcc_175/diaumpire/CPTAC_CCRCC_W_JHU_20190112_LUMOS_C3N-01200_T_Q2_percolator_target_psms.tsv
Percolator: Delete temp
java -cp /storage/yufe/tools/FragPipe-18.0/fragpipe/lib/fragpipe-18.0.jar com.github.chhh.utils.FileDelete /storage/yufe/results/msfragger_dia_paper/ccrcc_175/diaumpire/CPTAC_CCRCC_W_JHU_20190112_LUMOS_C3N-01200_T_Q2_percolator_decoy_psms.tsv
Percolator: Convert to pepxml [Work dir: /storage/yufe/results/msfragger_dia_paper/ccrcc_175/diaumpire]
java -cp /storage/yufe/tools/FragPipe-18.0/fragpipe/lib/* com.dmtavt.fragpipe.tools.percolator.PercolatorOutputToPepXML CPTAC_CCRCC_W_JHU_20190112_LUMOS_C3N-01648_NAT_Q3.pin CPTAC_CCRCC_W_JHU_20190112_LUMOS_C3N-01648_NAT_Q3 CPTAC_CCRCC_W_JHU_20190112_LUMOS_C3N-01648_NAT_Q3_percolator_target_psms.tsv CPTAC_CCRCC_W_JHU_20190112_LUMOS_C3N-01648_NAT_Q3_percolator_decoy_psms.tsv interact-CPTAC_CCRCC_W_JHU_20190112_LUMOS_C3N-01648_NAT_Q3 DDA 0.7
Percolator: Delete temp
java -cp /storage/yufe/tools/FragPipe-18.0/fragpipe/lib/fragpipe-18.0.jar com.github.chhh.utils.FileDelete /storage/yufe/results/msfragger_dia_paper/ccrcc_175/diaumpire/CPTAC_CCRCC_W_JHU_20190112_LUMOS_C3N-01648_NAT_Q3_percolator_target_psms.tsv
Percolator: Delete temp
java -cp /storage/yufe/tools/FragPipe-18.0/fragpipe/lib/fragpipe-18.0.jar com.github.chhh.utils.FileDelete /storage/yufe/results/msfragger_dia_paper/ccrcc_175/diaumpire/CPTAC_CCRCC_W_JHU_20190112_LUMOS_C3N-01648_NAT_Q3_percolator_decoy_psms.tsv
Percolator: Convert to pepxml [Work dir: /storage/yufe/results/msfragger_dia_paper/ccrcc_175/diaumpire]
java -cp /storage/yufe/tools/FragPipe-18.0/fragpipe/lib/* com.dmtavt.fragpipe.tools.percolator.PercolatorOutputToPepXML CPTAC_CCRCC_W_JHU_20190112_LUMOS_C3N-00831_NAT_Q2.pin CPTAC_CCRCC_W_JHU_20190112_LUMOS_C3N-00831_NAT_Q2 CPTAC_CCRCC_W_JHU_20190112_LUMOS_C3N-00831_NAT_Q2_percolator_target_psms.tsv CPTAC_CCRCC_W_JHU_20190112_LUMOS_C3N-00831_NAT_Q2_percolator_decoy_psms.tsv interact-CPTAC_CCRCC_W_JHU_20190112_LUMOS_C3N-00831_NAT_Q2 DDA 0.7
Percolator: Delete temp
java -cp /storage/yufe/tools/FragPipe-18.0/fragpipe/lib/fragpipe-18.0.jar com.github.chhh.utils.FileDelete /storage/yufe/results/msfragger_dia_paper/ccrcc_175/diaumpire/CPTAC_CCRCC_W_JHU_20190112_LUMOS_C3N-00831_NAT_Q2_percolator_target_psms.tsv
Percolator: Delete temp
java -cp /storage/yufe/tools/FragPipe-18.0/fragpipe/lib/fragpipe-18.0.jar com.github.chhh.utils.FileDelete /storage/yufe/results/msfragger_dia_paper/ccrcc_175/diaumpire/CPTAC_CCRCC_W_JHU_20190112_LUMOS_C3N-00831_NAT_Q2_percolator_decoy_psms.tsv
Percolator: Convert to pepxml [Work dir: /storage/yufe/results/msfragger_dia_paper/ccrcc_175/diaumpire]
java -cp /storage/yufe/tools/FragPipe-18.0/fragpipe/lib/* com.dmtavt.fragpipe.tools.percolator.PercolatorOutputToPepXML CPTAC_CCRCC_W_JHU_20190112_LUMOS_C3N-01176_NAT_Q1.pin CPTAC_CCRCC_W_JHU_20190112_LUMOS_C3N-01176_NAT_Q1 CPTAC_CCRCC_W_JHU_20190112_LUMOS_C3N-01176_NAT_Q1_percolator_target_psms.tsv CPTAC_CCRCC_W_JHU_20190112_LUMOS_C3N-01176_NAT_Q1_percolator_decoy_psms.tsv interact-CPTAC_CCRCC_W_JHU_20190112_LUMOS_C3N-01176_NAT_Q1 DDA 0.7
Percolator: Delete temp
java -cp /storage/yufe/tools/FragPipe-18.0/fragpipe/lib/fragpipe-18.0.jar com.github.chhh.utils.FileDelete /storage/yufe/results/msfragger_dia_paper/ccrcc_175/diaumpire/CPTAC_CCRCC_W_JHU_20190112_LUMOS_C3N-01176_NAT_Q1_percolator_target_psms.tsv
Percolator: Delete temp
java -cp /storage/yufe/tools/FragPipe-18.0/fragpipe/lib/fragpipe-18.0.jar com.github.chhh.utils.FileDelete /storage/yufe/results/msfragger_dia_paper/ccrcc_175/diaumpire/CPTAC_CCRCC_W_JHU_20190112_LUMOS_C3N-01176_NAT_Q1_percolator_decoy_psms.tsv
Percolator: Convert to pepxml [Work dir: /storage/yufe/results/msfragger_dia_paper/ccrcc_175/diaumpire]
java -cp /storage/yufe/tools/FragPipe-18.0/fragpipe/lib/* com.dmtavt.fragpipe.tools.percolator.PercolatorOutputToPepXML CPTAC_CCRCC_W_JHU_20190112_LUMOS_C3L-01287_T_Q1.pin CPTAC_CCRCC_W_JHU_20190112_LUMOS_C3L-01287_T_Q1 CPTAC_CCRCC_W_JHU_20190112_LUMOS_C3L-01287_T_Q1_percolator_target_psms.tsv CPTAC_CCRCC_W_JHU_20190112_LUMOS_C3L-01287_T_Q1_percolator_decoy_psms.tsv interact-CPTAC_CCRCC_W_JHU_20190112_LUMOS_C3L-01287_T_Q1 DDA 0.7
Percolator: Delete temp
java -cp /storage/yufe/tools/FragPipe-18.0/fragpipe/lib/fragpipe-18.0.jar com.github.chhh.utils.FileDelete /storage/yufe/results/msfragger_dia_paper/ccrcc_175/diaumpire/CPTAC_CCRCC_W_JHU_20190112_LUMOS_C3L-01287_T_Q1_percolator_target_psms.tsv
Percolator: Delete temp
java -cp /storage/yufe/tools/FragPipe-18.0/fragpipe/lib/fragpipe-18.0.jar com.github.chhh.utils.FileDelete /storage/yufe/results/msfragger_dia_paper/ccrcc_175/diaumpire/CPTAC_CCRCC_W_JHU_20190112_LUMOS_C3L-01287_T_Q1_percolator_decoy_psms.tsv
Percolator: Convert to pepxml [Work dir: /storage/yufe/results/msfragger_dia_paper/ccrcc_175/diaumpire]
java -cp /storage/yufe/tools/FragPipe-18.0/fragpipe/lib/* com.dmtavt.fragpipe.tools.percolator.PercolatorOutputToPepXML CPTAC_CCRCC_W_JHU_20190112_LUMOS_C3L-00369_NAT_Q2.pin CPTAC_CCRCC_W_JHU_20190112_LUMOS_C3L-00369_NAT_Q2 CPTAC_CCRCC_W_JHU_20190112_LUMOS_C3L-00369_NAT_Q2_percolator_target_psms.tsv CPTAC_CCRCC_W_JHU_20190112_LUMOS_C3L-00369_NAT_Q2_percolator_decoy_psms.tsv interact-CPTAC_CCRCC_W_JHU_20190112_LUMOS_C3L-00369_NAT_Q2 DDA 0.7
Percolator: Delete temp
java -cp /storage/yufe/tools/FragPipe-18.0/fragpipe/lib/fragpipe-18.0.jar com.github.chhh.utils.FileDelete /storage/yufe/results/msfragger_dia_paper/ccrcc_175/diaumpire/CPTAC_CCRCC_W_JHU_20190112_LUMOS_C3L-00369_NAT_Q2_percolator_target_psms.tsv
Percolator: Delete temp
java -cp /storage/yufe/tools/FragPipe-18.0/fragpipe/lib/fragpipe-18.0.jar com.github.chhh.utils.FileDelete /storage/yufe/results/msfragger_dia_paper/ccrcc_175/diaumpire/CPTAC_CCRCC_W_JHU_20190112_LUMOS_C3L-00369_NAT_Q2_percolator_decoy_psms.tsv
Percolator: Convert to pepxml [Work dir: /storage/yufe/results/msfragger_dia_paper/ccrcc_175/diaumpire]
java -cp /storage/yufe/tools/FragPipe-18.0/fragpipe/lib/* com.dmtavt.fragpipe.tools.percolator.PercolatorOutputToPepXML CPTAC_CCRCC_W_JHU_20190112_LUMOS_C3L-00812_T_Q2.pin CPTAC_CCRCC_W_JHU_20190112_LUMOS_C3L-00812_T_Q2 CPTAC_CCRCC_W_JHU_20190112_LUMOS_C3L-00812_T_Q2_percolator_target_psms.tsv CPTAC_CCRCC_W_JHU_20190112_LUMOS_C3L-00812_T_Q2_percolator_decoy_psms.tsv interact-CPTAC_CCRCC_W_JHU_20190112_LUMOS_C3L-00812_T_Q2 DDA 0.7
Percolator: Delete temp
java -cp /storage/yufe/tools/FragPipe-18.0/fragpipe/lib/fragpipe-18.0.jar com.github.chhh.utils.FileDelete /storage/yufe/results/msfragger_dia_paper/ccrcc_175/diaumpire/CPTAC_CCRCC_W_JHU_20190112_LUMOS_C3L-00812_T_Q2_percolator_target_psms.tsv
Percolator: Delete temp
java -cp /storage/yufe/tools/FragPipe-18.0/fragpipe/lib/fragpipe-18.0.jar com.github.chhh.utils.FileDelete /storage/yufe/results/msfragger_dia_paper/ccrcc_175/diaumpire/CPTAC_CCRCC_W_JHU_20190112_LUMOS_C3L-00812_T_Q2_percolator_decoy_psms.tsv
Percolator: Convert to pepxml [Work dir: /storage/yufe/results/msfragger_dia_paper/ccrcc_175/diaumpire]
java -cp /storage/yufe/tools/FragPipe-18.0/fragpipe/lib/* com.dmtavt.fragpipe.tools.percolator.PercolatorOutputToPepXML CPTAC_CCRCC_W_JHU_20190112_LUMOS_C3L-00910_T_Q3.pin CPTAC_CCRCC_W_JHU_20190112_LUMOS_C3L-00910_T_Q3 CPTAC_CCRCC_W_JHU_20190112_LUMOS_C3L-00910_T_Q3_percolator_target_psms.tsv CPTAC_CCRCC_W_JHU_20190112_LUMOS_C3L-00910_T_Q3_percolator_decoy_psms.tsv interact-CPTAC_CCRCC_W_JHU_20190112_LUMOS_C3L-00910_T_Q3 DDA 0.7
Percolator: Delete temp
java -cp /storage/yufe/tools/FragPipe-18.0/fragpipe/lib/fragpipe-18.0.jar com.github.chhh.utils.FileDelete /storage/yufe/results/msfragger_dia_paper/ccrcc_175/diaumpire/CPTAC_CCRCC_W_JHU_20190112_LUMOS_C3L-00910_T_Q3_percolator_target_psms.tsv
Percolator: Delete temp
java -cp /storage/yufe/tools/FragPipe-18.0/fragpipe/lib/fragpipe-18.0.jar com.github.chhh.utils.FileDelete /storage/yufe/results/msfragger_dia_paper/ccrcc_175/diaumpire/CPTAC_CCRCC_W_JHU_20190112_LUMOS_C3L-00910_T_Q3_percolator_decoy_psms.tsv
Percolator: Convert to pepxml [Work dir: /storage/yufe/results/msfragger_dia_paper/ccrcc_175/diaumpire]
java -cp /storage/yufe/tools/FragPipe-18.0/fragpipe/lib/* com.dmtavt.fragpipe.tools.percolator.PercolatorOutputToPepXML CPTAC_CCRCC_W_JHU_20190112_LUMOS_C3L-00369_T_Q2.pin CPTAC_CCRCC_W_JHU_20190112_LUMOS_C3L-00369_T_Q2 CPTAC_CCRCC_W_JHU_20190112_LUMOS_C3L-00369_T_Q2_percolator_target_psms.tsv CPTAC_CCRCC_W_JHU_20190112_LUMOS_C3L-00369_T_Q2_percolator_decoy_psms.tsv interact-CPTAC_CCRCC_W_JHU_20190112_LUMOS_C3L-00369_T_Q2 DDA 0.7
Percolator: Delete temp
java -cp /storage/yufe/tools/FragPipe-18.0/fragpipe/lib/fragpipe-18.0.jar com.github.chhh.utils.FileDelete /storage/yufe/results/msfragger_dia_paper/ccrcc_175/diaumpire/CPTAC_CCRCC_W_JHU_20190112_LUMOS_C3L-00369_T_Q2_percolator_target_psms.tsv
Percolator: Delete temp
java -cp /storage/yufe/tools/FragPipe-18.0/fragpipe/lib/fragpipe-18.0.jar com.github.chhh.utils.FileDelete /storage/yufe/results/msfragger_dia_paper/ccrcc_175/diaumpire/CPTAC_CCRCC_W_JHU_20190112_LUMOS_C3L-00369_T_Q2_percolator_decoy_psms.tsv
Percolator: Convert to pepxml [Work dir: /storage/yufe/results/msfragger_dia_paper/ccrcc_175/diaumpire]
java -cp /storage/yufe/tools/FragPipe-18.0/fragpipe/lib/* com.dmtavt.fragpipe.tools.percolator.PercolatorOutputToPepXML CPTAC_CCRCC_W_JHU_20190112_LUMOS_C3N-00577_T_Q2.pin CPTAC_CCRCC_W_JHU_20190112_LUMOS_C3N-00577_T_Q2 CPTAC_CCRCC_W_JHU_20190112_LUMOS_C3N-00577_T_Q2_percolator_target_psms.tsv CPTAC_CCRCC_W_JHU_20190112_LUMOS_C3N-00577_T_Q2_percolator_decoy_psms.tsv interact-CPTAC_CCRCC_W_JHU_20190112_LUMOS_C3N-00577_T_Q2 DDA 0.7
Percolator: Delete temp
java -cp /storage/yufe/tools/FragPipe-18.0/fragpipe/lib/fragpipe-18.0.jar com.github.chhh.utils.FileDelete /storage/yufe/results/msfragger_dia_paper/ccrcc_175/diaumpire/CPTAC_CCRCC_W_JHU_20190112_LUMOS_C3N-00577_T_Q2_percolator_target_psms.tsv
Percolator: Delete temp
java -cp /storage/yufe/tools/FragPipe-18.0/fragpipe/lib/fragpipe-18.0.jar com.github.chhh.utils.FileDelete /storage/yufe/results/msfragger_dia_paper/ccrcc_175/diaumpire/CPTAC_CCRCC_W_JHU_20190112_LUMOS_C3N-00577_T_Q2_percolator_decoy_psms.tsv
Percolator: Convert to pepxml [Work dir: /storage/yufe/results/msfragger_dia_paper/ccrcc_175/diaumpire]
java -cp /storage/yufe/tools/FragPipe-18.0/fragpipe/lib/* com.dmtavt.fragpipe.tools.percolator.PercolatorOutputToPepXML CPTAC_CCRCC_W_JHU_20190112_LUMOS_C3N-01522_T_Q3.pin CPTAC_CCRCC_W_JHU_20190112_LUMOS_C3N-01522_T_Q3 CPTAC_CCRCC_W_JHU_20190112_LUMOS_C3N-01522_T_Q3_percolator_target_psms.tsv CPTAC_CCRCC_W_JHU_20190112_LUMOS_C3N-01522_T_Q3_percolator_decoy_psms.tsv interact-CPTAC_CCRCC_W_JHU_20190112_LUMOS_C3N-01522_T_Q3 DDA 0.7
Percolator: Delete temp
java -cp /storage/yufe/tools/FragPipe-18.0/fragpipe/lib/fragpipe-18.0.jar com.github.chhh.utils.FileDelete /storage/yufe/results/msfragger_dia_paper/ccrcc_175/diaumpire/CPTAC_CCRCC_W_JHU_20190112_LUMOS_C3N-01522_T_Q3_percolator_target_psms.tsv
Percolator: Delete temp
java -cp /storage/yufe/tools/FragPipe-18.0/fragpipe/lib/fragpipe-18.0.jar com.github.chhh.utils.FileDelete /storage/yufe/results/msfragger_dia_paper/ccrcc_175/diaumpire/CPTAC_CCRCC_W_JHU_20190112_LUMOS_C3N-01522_T_Q3_percolator_decoy_psms.tsv
Percolator: Convert to pepxml [Work dir: /storage/yufe/results/msfragger_dia_paper/ccrcc_175/diaumpire]
java -cp /storage/yufe/tools/FragPipe-18.0/fragpipe/lib/* com.dmtavt.fragpipe.tools.percolator.PercolatorOutputToPepXML CPTAC_CCRCC_W_JHU_20190112_LUMOS_C3N-00314_NAT_Q1.pin CPTAC_CCRCC_W_JHU_20190112_LUMOS_C3N-00314_NAT_Q1 CPTAC_CCRCC_W_JHU_20190112_LUMOS_C3N-00314_NAT_Q1_percolator_target_psms.tsv CPTAC_CCRCC_W_JHU_20190112_LUMOS_C3N-00314_NAT_Q1_percolator_decoy_psms.tsv interact-CPTAC_CCRCC_W_JHU_20190112_LUMOS_C3N-00314_NAT_Q1 DDA 0.7
Percolator: Delete temp
java -cp /storage/yufe/tools/FragPipe-18.0/fragpipe/lib/fragpipe-18.0.jar com.github.chhh.utils.FileDelete /storage/yufe/results/msfragger_dia_paper/ccrcc_175/diaumpire/CPTAC_CCRCC_W_JHU_20190112_LUMOS_C3N-00314_NAT_Q1_percolator_target_psms.tsv
Percolator: Delete temp
java -cp /storage/yufe/tools/FragPipe-18.0/fragpipe/lib/fragpipe-18.0.jar com.github.chhh.utils.FileDelete /storage/yufe/results/msfragger_dia_paper/ccrcc_175/diaumpire/CPTAC_CCRCC_W_JHU_20190112_LUMOS_C3N-00314_NAT_Q1_percolator_decoy_psms.tsv
Percolator: Convert to pepxml [Work dir: /storage/yufe/results/msfragger_dia_paper/ccrcc_175/diaumpire]
java -cp /storage/yufe/tools/FragPipe-18.0/fragpipe/lib/* com.dmtavt.fragpipe.tools.percolator.PercolatorOutputToPepXML CPTAC_CCRCC_W_JHU_20190112_LUMOS_C3L-00010_T_Q1.pin CPTAC_CCRCC_W_JHU_20190112_LUMOS_C3L-00010_T_Q1 CPTAC_CCRCC_W_JHU_20190112_LUMOS_C3L-00010_T_Q1_percolator_target_psms.tsv CPTAC_CCRCC_W_JHU_20190112_LUMOS_C3L-00010_T_Q1_percolator_decoy_psms.tsv interact-CPTAC_CCRCC_W_JHU_20190112_LUMOS_C3L-00010_T_Q1 DDA 0.7
Percolator: Delete temp
java -cp /storage/yufe/tools/FragPipe-18.0/fragpipe/lib/fragpipe-18.0.jar com.github.chhh.utils.FileDelete /storage/yufe/results/msfragger_dia_paper/ccrcc_175/diaumpire/CPTAC_CCRCC_W_JHU_20190112_LUMOS_C3L-00010_T_Q1_percolator_target_psms.tsv
Percolator: Delete temp
java -cp /storage/yufe/tools/FragPipe-18.0/fragpipe/lib/fragpipe-18.0.jar com.github.chhh.utils.FileDelete /storage/yufe/results/msfragger_dia_paper/ccrcc_175/diaumpire/CPTAC_CCRCC_W_JHU_20190112_LUMOS_C3L-00010_T_Q1_percolator_decoy_psms.tsv
Percolator: Convert to pepxml [Work dir: /storage/yufe/results/msfragger_dia_paper/ccrcc_175/diaumpire]
java -cp /storage/yufe/tools/FragPipe-18.0/fragpipe/lib/* com.dmtavt.fragpipe.tools.percolator.PercolatorOutputToPepXML CPTAC_CCRCC_W_JHU_20190112_LUMOS_C3L-00917_T_Q2.pin CPTAC_CCRCC_W_JHU_20190112_LUMOS_C3L-00917_T_Q2 CPTAC_CCRCC_W_JHU_20190112_LUMOS_C3L-00917_T_Q2_percolator_target_psms.tsv CPTAC_CCRCC_W_JHU_20190112_LUMOS_C3L-00917_T_Q2_percolator_decoy_psms.tsv interact-CPTAC_CCRCC_W_JHU_20190112_LUMOS_C3L-00917_T_Q2 DDA 0.7
Percolator: Delete temp
java -cp /storage/yufe/tools/FragPipe-18.0/fragpipe/lib/fragpipe-18.0.jar com.github.chhh.utils.FileDelete /storage/yufe/results/msfragger_dia_paper/ccrcc_175/diaumpire/CPTAC_CCRCC_W_JHU_20190112_LUMOS_C3L-00917_T_Q2_percolator_target_psms.tsv
Percolator: Delete temp
java -cp /storage/yufe/tools/FragPipe-18.0/fragpipe/lib/fragpipe-18.0.jar com.github.chhh.utils.FileDelete /storage/yufe/results/msfragger_dia_paper/ccrcc_175/diaumpire/CPTAC_CCRCC_W_JHU_20190112_LUMOS_C3L-00917_T_Q2_percolator_decoy_psms.tsv
Percolator: Convert to pepxml [Work dir: /storage/yufe/results/msfragger_dia_paper/ccrcc_175/diaumpire]
java -cp /storage/yufe/tools/FragPipe-18.0/fragpipe/lib/* com.dmtavt.fragpipe.tools.percolator.PercolatorOutputToPepXML CPTAC_CCRCC_W_JHU_20190112_LUMOS_C3N-00246_T_Q2.pin CPTAC_CCRCC_W_JHU_20190112_LUMOS_C3N-00246_T_Q2 CPTAC_CCRCC_W_JHU_20190112_LUMOS_C3N-00246_T_Q2_percolator_target_psms.tsv CPTAC_CCRCC_W_JHU_20190112_LUMOS_C3N-00246_T_Q2_percolator_decoy_psms.tsv interact-CPTAC_CCRCC_W_JHU_20190112_LUMOS_C3N-00246_T_Q2 DDA 0.7
Percolator: Delete temp
java -cp /storage/yufe/tools/FragPipe-18.0/fragpipe/lib/fragpipe-18.0.jar com.github.chhh.utils.FileDelete /storage/yufe/results/msfragger_dia_paper/ccrcc_175/diaumpire/CPTAC_CCRCC_W_JHU_20190112_LUMOS_C3N-00246_T_Q2_percolator_target_psms.tsv
Percolator: Delete temp
java -cp /storage/yufe/tools/FragPipe-18.0/fragpipe/lib/fragpipe-18.0.jar com.github.chhh.utils.FileDelete /storage/yufe/results/msfragger_dia_paper/ccrcc_175/diaumpire/CPTAC_CCRCC_W_JHU_20190112_LUMOS_C3N-00246_T_Q2_percolator_decoy_psms.tsv
Percolator: Convert to pepxml [Work dir: /storage/yufe/results/msfragger_dia_paper/ccrcc_175/diaumpire]
java -cp /storage/yufe/tools/FragPipe-18.0/fragpipe/lib/* com.dmtavt.fragpipe.tools.percolator.PercolatorOutputToPepXML CPTAC_CCRCC_W_JHU_20190112_LUMOS_C3N-00492_NAT_Q1.pin CPTAC_CCRCC_W_JHU_20190112_LUMOS_C3N-00492_NAT_Q1 CPTAC_CCRCC_W_JHU_20190112_LUMOS_C3N-00492_NAT_Q1_percolator_target_psms.tsv CPTAC_CCRCC_W_JHU_20190112_LUMOS_C3N-00492_NAT_Q1_percolator_decoy_psms.tsv interact-CPTAC_CCRCC_W_JHU_20190112_LUMOS_C3N-00492_NAT_Q1 DDA 0.7
Percolator: Delete temp
java -cp /storage/yufe/tools/FragPipe-18.0/fragpipe/lib/fragpipe-18.0.jar com.github.chhh.utils.FileDelete /storage/yufe/results/msfragger_dia_paper/ccrcc_175/diaumpire/CPTAC_CCRCC_W_JHU_20190112_LUMOS_C3N-00492_NAT_Q1_percolator_target_psms.tsv
Percolator: Delete temp
java -cp /storage/yufe/tools/FragPipe-18.0/fragpipe/lib/fragpipe-18.0.jar com.github.chhh.utils.FileDelete /storage/yufe/results/msfragger_dia_paper/ccrcc_175/diaumpire/CPTAC_CCRCC_W_JHU_20190112_LUMOS_C3N-00492_NAT_Q1_percolator_decoy_psms.tsv
Percolator: Convert to pepxml [Work dir: /storage/yufe/results/msfragger_dia_paper/ccrcc_175/diaumpire]
java -cp /storage/yufe/tools/FragPipe-18.0/fragpipe/lib/* com.dmtavt.fragpipe.tools.percolator.PercolatorOutputToPepXML CPTAC_CCRCC_W_JHU_20190112_LUMOS_C3N-00194_T_Q2.pin CPTAC_CCRCC_W_JHU_20190112_LUMOS_C3N-00194_T_Q2 CPTAC_CCRCC_W_JHU_20190112_LUMOS_C3N-00194_T_Q2_percolator_target_psms.tsv CPTAC_CCRCC_W_JHU_20190112_LUMOS_C3N-00194_T_Q2_percolator_decoy_psms.tsv interact-CPTAC_CCRCC_W_JHU_20190112_LUMOS_C3N-00194_T_Q2 DDA 0.7
Percolator: Delete temp
java -cp /storage/yufe/tools/FragPipe-18.0/fragpipe/lib/fragpipe-18.0.jar com.github.chhh.utils.FileDelete /storage/yufe/results/msfragger_dia_paper/ccrcc_175/diaumpire/CPTAC_CCRCC_W_JHU_20190112_LUMOS_C3N-00194_T_Q2_percolator_target_psms.tsv
Percolator: Delete temp
java -cp /storage/yufe/tools/FragPipe-18.0/fragpipe/lib/fragpipe-18.0.jar com.github.chhh.utils.FileDelete /storage/yufe/results/msfragger_dia_paper/ccrcc_175/diaumpire/CPTAC_CCRCC_W_JHU_20190112_LUMOS_C3N-00194_T_Q2_percolator_decoy_psms.tsv
Percolator: Convert to pepxml [Work dir: /storage/yufe/results/msfragger_dia_paper/ccrcc_175/diaumpire]
java -cp /storage/yufe/tools/FragPipe-18.0/fragpipe/lib/* com.dmtavt.fragpipe.tools.percolator.PercolatorOutputToPepXML CPTAC_CCRCC_W_JHU_20190112_LUMOS_C3L-00026_NAT_Q3.pin CPTAC_CCRCC_W_JHU_20190112_LUMOS_C3L-00026_NAT_Q3 CPTAC_CCRCC_W_JHU_20190112_LUMOS_C3L-00026_NAT_Q3_percolator_target_psms.tsv CPTAC_CCRCC_W_JHU_20190112_LUMOS_C3L-00026_NAT_Q3_percolator_decoy_psms.tsv interact-CPTAC_CCRCC_W_JHU_20190112_LUMOS_C3L-00026_NAT_Q3 DDA 0.7
Percolator: Delete temp
java -cp /storage/yufe/tools/FragPipe-18.0/fragpipe/lib/fragpipe-18.0.jar com.github.chhh.utils.FileDelete /storage/yufe/results/msfragger_dia_paper/ccrcc_175/diaumpire/CPTAC_CCRCC_W_JHU_20190112_LUMOS_C3L-00026_NAT_Q3_percolator_target_psms.tsv
Percolator: Delete temp
java -cp /storage/yufe/tools/FragPipe-18.0/fragpipe/lib/fragpipe-18.0.jar com.github.chhh.utils.FileDelete /storage/yufe/results/msfragger_dia_paper/ccrcc_175/diaumpire/CPTAC_CCRCC_W_JHU_20190112_LUMOS_C3L-00026_NAT_Q3_percolator_decoy_psms.tsv
Percolator: Convert to pepxml [Work dir: /storage/yufe/results/msfragger_dia_paper/ccrcc_175/diaumpire]
java -cp /storage/yufe/tools/FragPipe-18.0/fragpipe/lib/* com.dmtavt.fragpipe.tools.percolator.PercolatorOutputToPepXML CPTAC_CCRCC_W_JHU_20190112_LUMOS_C3L-00814_NAT_Q1.pin CPTAC_CCRCC_W_JHU_20190112_LUMOS_C3L-00814_NAT_Q1 CPTAC_CCRCC_W_JHU_20190112_LUMOS_C3L-00814_NAT_Q1_percolator_target_psms.tsv CPTAC_CCRCC_W_JHU_20190112_LUMOS_C3L-00814_NAT_Q1_percolator_decoy_psms.tsv interact-CPTAC_CCRCC_W_JHU_20190112_LUMOS_C3L-00814_NAT_Q1 DDA 0.7
Percolator: Delete temp
java -cp /storage/yufe/tools/FragPipe-18.0/fragpipe/lib/fragpipe-18.0.jar com.github.chhh.utils.FileDelete /storage/yufe/results/msfragger_dia_paper/ccrcc_175/diaumpire/CPTAC_CCRCC_W_JHU_20190112_LUMOS_C3L-00814_NAT_Q1_percolator_target_psms.tsv
Percolator: Delete temp
java -cp /storage/yufe/tools/FragPipe-18.0/fragpipe/lib/fragpipe-18.0.jar com.github.chhh.utils.FileDelete /storage/yufe/results/msfragger_dia_paper/ccrcc_175/diaumpire/CPTAC_CCRCC_W_JHU_20190112_LUMOS_C3L-00814_NAT_Q1_percolator_decoy_psms.tsv
Percolator: Convert to pepxml [Work dir: /storage/yufe/results/msfragger_dia_paper/ccrcc_175/diaumpire]
java -cp /storage/yufe/tools/FragPipe-18.0/fragpipe/lib/* com.dmtavt.fragpipe.tools.percolator.PercolatorOutputToPepXML CPTAC_CCRCC_W_JHU_20190112_LUMOS_C3N-00831_NAT_Q3.pin CPTAC_CCRCC_W_JHU_20190112_LUMOS_C3N-00831_NAT_Q3 CPTAC_CCRCC_W_JHU_20190112_LUMOS_C3N-00831_NAT_Q3_percolator_target_psms.tsv CPTAC_CCRCC_W_JHU_20190112_LUMOS_C3N-00831_NAT_Q3_percolator_decoy_psms.tsv interact-CPTAC_CCRCC_W_JHU_20190112_LUMOS_C3N-00831_NAT_Q3 DDA 0.7
Percolator: Delete temp
java -cp /storage/yufe/tools/FragPipe-18.0/fragpipe/lib/fragpipe-18.0.jar com.github.chhh.utils.FileDelete /storage/yufe/results/msfragger_dia_paper/ccrcc_175/diaumpire/CPTAC_CCRCC_W_JHU_20190112_LUMOS_C3N-00831_NAT_Q3_percolator_target_psms.tsv
Percolator: Delete temp
java -cp /storage/yufe/tools/FragPipe-18.0/fragpipe/lib/fragpipe-18.0.jar com.github.chhh.utils.FileDelete /storage/yufe/results/msfragger_dia_paper/ccrcc_175/diaumpire/CPTAC_CCRCC_W_JHU_20190112_LUMOS_C3N-00831_NAT_Q3_percolator_decoy_psms.tsv
Percolator: Convert to pepxml [Work dir: /storage/yufe/results/msfragger_dia_paper/ccrcc_175/diaumpire]
java -cp /storage/yufe/tools/FragPipe-18.0/fragpipe/lib/* com.dmtavt.fragpipe.tools.percolator.PercolatorOutputToPepXML CPTAC_CCRCC_W_JHU_20190112_LUMOS_C3N-01220_NAT_Q2.pin CPTAC_CCRCC_W_JHU_20190112_LUMOS_C3N-01220_NAT_Q2 CPTAC_CCRCC_W_JHU_20190112_LUMOS_C3N-01220_NAT_Q2_percolator_target_psms.tsv CPTAC_CCRCC_W_JHU_20190112_LUMOS_C3N-01220_NAT_Q2_percolator_decoy_psms.tsv interact-CPTAC_CCRCC_W_JHU_20190112_LUMOS_C3N-01220_NAT_Q2 DDA 0.7
Percolator: Delete temp
java -cp /storage/yufe/tools/FragPipe-18.0/fragpipe/lib/fragpipe-18.0.jar com.github.chhh.utils.FileDelete /storage/yufe/results/msfragger_dia_paper/ccrcc_175/diaumpire/CPTAC_CCRCC_W_JHU_20190112_LUMOS_C3N-01220_NAT_Q2_percolator_target_psms.tsv
Percolator: Delete temp
java -cp /storage/yufe/tools/FragPipe-18.0/fragpipe/lib/fragpipe-18.0.jar com.github.chhh.utils.FileDelete /storage/yufe/results/msfragger_dia_paper/ccrcc_175/diaumpire/CPTAC_CCRCC_W_JHU_20190112_LUMOS_C3N-01220_NAT_Q2_percolator_decoy_psms.tsv
Percolator: Convert to pepxml [Work dir: /storage/yufe/results/msfragger_dia_paper/ccrcc_175/diaumpire]
java -cp /storage/yufe/tools/FragPipe-18.0/fragpipe/lib/* com.dmtavt.fragpipe.tools.percolator.PercolatorOutputToPepXML CPTAC_CCRCC_W_JHU_20190112_LUMOS_C3L-00011_NAT_Q1.pin CPTAC_CCRCC_W_JHU_20190112_LUMOS_C3L-00011_NAT_Q1 CPTAC_CCRCC_W_JHU_20190112_LUMOS_C3L-00011_NAT_Q1_percolator_target_psms.tsv CPTAC_CCRCC_W_JHU_20190112_LUMOS_C3L-00011_NAT_Q1_percolator_decoy_psms.tsv interact-CPTAC_CCRCC_W_JHU_20190112_LUMOS_C3L-00011_NAT_Q1 DDA 0.7
Percolator: Delete temp
java -cp /storage/yufe/tools/FragPipe-18.0/fragpipe/lib/fragpipe-18.0.jar com.github.chhh.utils.FileDelete /storage/yufe/results/msfragger_dia_paper/ccrcc_175/diaumpire/CPTAC_CCRCC_W_JHU_20190112_LUMOS_C3L-00011_NAT_Q1_percolator_target_psms.tsv
Percolator: Delete temp
java -cp /storage/yufe/tools/FragPipe-18.0/fragpipe/lib/fragpipe-18.0.jar com.github.chhh.utils.FileDelete /storage/yufe/results/msfragger_dia_paper/ccrcc_175/diaumpire/CPTAC_CCRCC_W_JHU_20190112_LUMOS_C3L-00011_NAT_Q1_percolator_decoy_psms.tsv
Percolator: Convert to pepxml [Work dir: /storage/yufe/results/msfragger_dia_paper/ccrcc_175/diaumpire]
java -cp /storage/yufe/tools/FragPipe-18.0/fragpipe/lib/* com.dmtavt.fragpipe.tools.percolator.PercolatorOutputToPepXML CPTAC_CCRCC_W_JHU_20190112_LUMOS_C3N-00495_NAT_Q1.pin CPTAC_CCRCC_W_JHU_20190112_LUMOS_C3N-00495_NAT_Q1 CPTAC_CCRCC_W_JHU_20190112_LUMOS_C3N-00495_NAT_Q1_percolator_target_psms.tsv CPTAC_CCRCC_W_JHU_20190112_LUMOS_C3N-00495_NAT_Q1_percolator_decoy_psms.tsv interact-CPTAC_CCRCC_W_JHU_20190112_LUMOS_C3N-00495_NAT_Q1 DDA 0.7
Percolator: Delete temp
java -cp /storage/yufe/tools/FragPipe-18.0/fragpipe/lib/fragpipe-18.0.jar com.github.chhh.utils.FileDelete /storage/yufe/results/msfragger_dia_paper/ccrcc_175/diaumpire/CPTAC_CCRCC_W_JHU_20190112_LUMOS_C3N-00495_NAT_Q1_percolator_target_psms.tsv
Percolator: Delete temp
java -cp /storage/yufe/tools/FragPipe-18.0/fragpipe/lib/fragpipe-18.0.jar com.github.chhh.utils.FileDelete /storage/yufe/results/msfragger_dia_paper/ccrcc_175/diaumpire/CPTAC_CCRCC_W_JHU_20190112_LUMOS_C3N-00495_NAT_Q1_percolator_decoy_psms.tsv
Percolator: Convert to pepxml [Work dir: /storage/yufe/results/msfragger_dia_paper/ccrcc_175/diaumpire]
java -cp /storage/yufe/tools/FragPipe-18.0/fragpipe/lib/* com.dmtavt.fragpipe.tools.percolator.PercolatorOutputToPepXML CPTAC_CCRCC_W_JHU_20190112_LUMOS_C3N-00577_T_Q1.pin CPTAC_CCRCC_W_JHU_20190112_LUMOS_C3N-00577_T_Q1 CPTAC_CCRCC_W_JHU_20190112_LUMOS_C3N-00577_T_Q1_percolator_target_psms.tsv CPTAC_CCRCC_W_JHU_20190112_LUMOS_C3N-00577_T_Q1_percolator_decoy_psms.tsv interact-CPTAC_CCRCC_W_JHU_20190112_LUMOS_C3N-00577_T_Q1 DDA 0.7
Percolator: Delete temp
java -cp /storage/yufe/tools/FragPipe-18.0/fragpipe/lib/fragpipe-18.0.jar com.github.chhh.utils.FileDelete /storage/yufe/results/msfragger_dia_paper/ccrcc_175/diaumpire/CPTAC_CCRCC_W_JHU_20190112_LUMOS_C3N-00577_T_Q1_percolator_target_psms.tsv
Percolator: Delete temp
java -cp /storage/yufe/tools/FragPipe-18.0/fragpipe/lib/fragpipe-18.0.jar com.github.chhh.utils.FileDelete /storage/yufe/results/msfragger_dia_paper/ccrcc_175/diaumpire/CPTAC_CCRCC_W_JHU_20190112_LUMOS_C3N-00577_T_Q1_percolator_decoy_psms.tsv
Percolator: Convert to pepxml [Work dir: /storage/yufe/results/msfragger_dia_paper/ccrcc_175/diaumpire]
java -cp /storage/yufe/tools/FragPipe-18.0/fragpipe/lib/* com.dmtavt.fragpipe.tools.percolator.PercolatorOutputToPepXML CPTAC_CCRCC_W_JHU_20190112_LUMOS_C3N-01522_NAT_Q1.pin CPTAC_CCRCC_W_JHU_20190112_LUMOS_C3N-01522_NAT_Q1 CPTAC_CCRCC_W_JHU_20190112_LUMOS_C3N-01522_NAT_Q1_percolator_target_psms.tsv CPTAC_CCRCC_W_JHU_20190112_LUMOS_C3N-01522_NAT_Q1_percolator_decoy_psms.tsv interact-CPTAC_CCRCC_W_JHU_20190112_LUMOS_C3N-01522_NAT_Q1 DDA 0.7
Percolator: Delete temp
java -cp /storage/yufe/tools/FragPipe-18.0/fragpipe/lib/fragpipe-18.0.jar com.github.chhh.utils.FileDelete /storage/yufe/results/msfragger_dia_paper/ccrcc_175/diaumpire/CPTAC_CCRCC_W_JHU_20190112_LUMOS_C3N-01522_NAT_Q1_percolator_target_psms.tsv
Percolator: Delete temp
java -cp /storage/yufe/tools/FragPipe-18.0/fragpipe/lib/fragpipe-18.0.jar com.github.chhh.utils.FileDelete /storage/yufe/results/msfragger_dia_paper/ccrcc_175/diaumpire/CPTAC_CCRCC_W_JHU_20190112_LUMOS_C3N-01522_NAT_Q1_percolator_decoy_psms.tsv
Percolator: Convert to pepxml [Work dir: /storage/yufe/results/msfragger_dia_paper/ccrcc_175/diaumpire]
java -cp /storage/yufe/tools/FragPipe-18.0/fragpipe/lib/* com.dmtavt.fragpipe.tools.percolator.PercolatorOutputToPepXML CPTAC_CCRCC_W_JHU_20190112_LUMOS_C3L-00581_T_Q1.pin CPTAC_CCRCC_W_JHU_20190112_LUMOS_C3L-00581_T_Q1 CPTAC_CCRCC_W_JHU_20190112_LUMOS_C3L-00581_T_Q1_percolator_target_psms.tsv CPTAC_CCRCC_W_JHU_20190112_LUMOS_C3L-00581_T_Q1_percolator_decoy_psms.tsv interact-CPTAC_CCRCC_W_JHU_20190112_LUMOS_C3L-00581_T_Q1 DDA 0.7
Percolator: Delete temp
java -cp /storage/yufe/tools/FragPipe-18.0/fragpipe/lib/fragpipe-18.0.jar com.github.chhh.utils.FileDelete /storage/yufe/results/msfragger_dia_paper/ccrcc_175/diaumpire/CPTAC_CCRCC_W_JHU_20190112_LUMOS_C3L-00581_T_Q1_percolator_target_psms.tsv
Percolator: Delete temp
java -cp /storage/yufe/tools/FragPipe-18.0/fragpipe/lib/fragpipe-18.0.jar com.github.chhh.utils.FileDelete /storage/yufe/results/msfragger_dia_paper/ccrcc_175/diaumpire/CPTAC_CCRCC_W_JHU_20190112_LUMOS_C3L-00581_T_Q1_percolator_decoy_psms.tsv
Percolator: Convert to pepxml [Work dir: /storage/yufe/results/msfragger_dia_paper/ccrcc_175/diaumpire]
java -cp /storage/yufe/tools/FragPipe-18.0/fragpipe/lib/* com.dmtavt.fragpipe.tools.percolator.PercolatorOutputToPepXML CPTAC_CCRCC_W_JHU_20190112_LUMOS_C3L-00790_T_Q2.pin CPTAC_CCRCC_W_JHU_20190112_LUMOS_C3L-00790_T_Q2 CPTAC_CCRCC_W_JHU_20190112_LUMOS_C3L-00790_T_Q2_percolator_target_psms.tsv CPTAC_CCRCC_W_JHU_20190112_LUMOS_C3L-00790_T_Q2_percolator_decoy_psms.tsv interact-CPTAC_CCRCC_W_JHU_20190112_LUMOS_C3L-00790_T_Q2 DDA 0.7
Percolator: Delete temp
java -cp /storage/yufe/tools/FragPipe-18.0/fragpipe/lib/fragpipe-18.0.jar com.github.chhh.utils.FileDelete /storage/yufe/results/msfragger_dia_paper/ccrcc_175/diaumpire/CPTAC_CCRCC_W_JHU_20190112_LUMOS_C3L-00790_T_Q2_percolator_target_psms.tsv
Percolator: Delete temp
java -cp /storage/yufe/tools/FragPipe-18.0/fragpipe/lib/fragpipe-18.0.jar com.github.chhh.utils.FileDelete /storage/yufe/results/msfragger_dia_paper/ccrcc_175/diaumpire/CPTAC_CCRCC_W_JHU_20190112_LUMOS_C3L-00790_T_Q2_percolator_decoy_psms.tsv
Percolator: Convert to pepxml [Work dir: /storage/yufe/results/msfragger_dia_paper/ccrcc_175/diaumpire]
java -cp /storage/yufe/tools/FragPipe-18.0/fragpipe/lib/* com.dmtavt.fragpipe.tools.percolator.PercolatorOutputToPepXML CPTAC_CCRCC_W_JHU_20190112_LUMOS_C3N-01651_T_Q2.pin CPTAC_CCRCC_W_JHU_20190112_LUMOS_C3N-01651_T_Q2 CPTAC_CCRCC_W_JHU_20190112_LUMOS_C3N-01651_T_Q2_percolator_target_psms.tsv CPTAC_CCRCC_W_JHU_20190112_LUMOS_C3N-01651_T_Q2_percolator_decoy_psms.tsv interact-CPTAC_CCRCC_W_JHU_20190112_LUMOS_C3N-01651_T_Q2 DDA 0.7
Percolator: Delete temp
java -cp /storage/yufe/tools/FragPipe-18.0/fragpipe/lib/fragpipe-18.0.jar com.github.chhh.utils.FileDelete /storage/yufe/results/msfragger_dia_paper/ccrcc_175/diaumpire/CPTAC_CCRCC_W_JHU_20190112_LUMOS_C3N-01651_T_Q2_percolator_target_psms.tsv
Percolator: Delete temp
java -cp /storage/yufe/tools/FragPipe-18.0/fragpipe/lib/fragpipe-18.0.jar com.github.chhh.utils.FileDelete /storage/yufe/results/msfragger_dia_paper/ccrcc_175/diaumpire/CPTAC_CCRCC_W_JHU_20190112_LUMOS_C3N-01651_T_Q2_percolator_decoy_psms.tsv
Percolator: Convert to pepxml [Work dir: /storage/yufe/results/msfragger_dia_paper/ccrcc_175/diaumpire]
java -cp /storage/yufe/tools/FragPipe-18.0/fragpipe/lib/* com.dmtavt.fragpipe.tools.percolator.PercolatorOutputToPepXML CPTAC_CCRCC_W_JHU_20190112_LUMOS_C3N-01524_T_Q1.pin CPTAC_CCRCC_W_JHU_20190112_LUMOS_C3N-01524_T_Q1 CPTAC_CCRCC_W_JHU_20190112_LUMOS_C3N-01524_T_Q1_percolator_target_psms.tsv CPTAC_CCRCC_W_JHU_20190112_LUMOS_C3N-01524_T_Q1_percolator_decoy_psms.tsv interact-CPTAC_CCRCC_W_JHU_20190112_LUMOS_C3N-01524_T_Q1 DDA 0.7
Percolator: Delete temp
java -cp /storage/yufe/tools/FragPipe-18.0/fragpipe/lib/fragpipe-18.0.jar com.github.chhh.utils.FileDelete /storage/yufe/results/msfragger_dia_paper/ccrcc_175/diaumpire/CPTAC_CCRCC_W_JHU_20190112_LUMOS_C3N-01524_T_Q1_percolator_target_psms.tsv
Percolator: Delete temp
java -cp /storage/yufe/tools/FragPipe-18.0/fragpipe/lib/fragpipe-18.0.jar com.github.chhh.utils.FileDelete /storage/yufe/results/msfragger_dia_paper/ccrcc_175/diaumpire/CPTAC_CCRCC_W_JHU_20190112_LUMOS_C3N-01524_T_Q1_percolator_decoy_psms.tsv
Percolator: Convert to pepxml [Work dir: /storage/yufe/results/msfragger_dia_paper/ccrcc_175/diaumpire]
java -cp /storage/yufe/tools/FragPipe-18.0/fragpipe/lib/* com.dmtavt.fragpipe.tools.percolator.PercolatorOutputToPepXML CPTAC_CCRCC_W_JHU_20190112_LUMOS_C3N-00495_T_Q1.pin CPTAC_CCRCC_W_JHU_20190112_LUMOS_C3N-00495_T_Q1 CPTAC_CCRCC_W_JHU_20190112_LUMOS_C3N-00495_T_Q1_percolator_target_psms.tsv CPTAC_CCRCC_W_JHU_20190112_LUMOS_C3N-00495_T_Q1_percolator_decoy_psms.tsv interact-CPTAC_CCRCC_W_JHU_20190112_LUMOS_C3N-00495_T_Q1 DDA 0.7
Percolator: Delete temp
java -cp /storage/yufe/tools/FragPipe-18.0/fragpipe/lib/fragpipe-18.0.jar com.github.chhh.utils.FileDelete /storage/yufe/results/msfragger_dia_paper/ccrcc_175/diaumpire/CPTAC_CCRCC_W_JHU_20190112_LUMOS_C3N-00495_T_Q1_percolator_target_psms.tsv
Percolator: Delete temp
java -cp /storage/yufe/tools/FragPipe-18.0/fragpipe/lib/fragpipe-18.0.jar com.github.chhh.utils.FileDelete /storage/yufe/results/msfragger_dia_paper/ccrcc_175/diaumpire/CPTAC_CCRCC_W_JHU_20190112_LUMOS_C3N-00495_T_Q1_percolator_decoy_psms.tsv
Percolator: Convert to pepxml [Work dir: /storage/yufe/results/msfragger_dia_paper/ccrcc_175/diaumpire]
java -cp /storage/yufe/tools/FragPipe-18.0/fragpipe/lib/* com.dmtavt.fragpipe.tools.percolator.PercolatorOutputToPepXML CPTAC_CCRCC_W_JHU_20190112_LUMOS_C3L-00610_T_Q2.pin CPTAC_CCRCC_W_JHU_20190112_LUMOS_C3L-00610_T_Q2 CPTAC_CCRCC_W_JHU_20190112_LUMOS_C3L-00610_T_Q2_percolator_target_psms.tsv CPTAC_CCRCC_W_JHU_20190112_LUMOS_C3L-00610_T_Q2_percolator_decoy_psms.tsv interact-CPTAC_CCRCC_W_JHU_20190112_LUMOS_C3L-00610_T_Q2 DDA 0.7
Percolator: Delete temp
java -cp /storage/yufe/tools/FragPipe-18.0/fragpipe/lib/fragpipe-18.0.jar com.github.chhh.utils.FileDelete /storage/yufe/results/msfragger_dia_paper/ccrcc_175/diaumpire/CPTAC_CCRCC_W_JHU_20190112_LUMOS_C3L-00610_T_Q2_percolator_target_psms.tsv
Percolator: Delete temp
java -cp /storage/yufe/tools/FragPipe-18.0/fragpipe/lib/fragpipe-18.0.jar com.github.chhh.utils.FileDelete /storage/yufe/results/msfragger_dia_paper/ccrcc_175/diaumpire/CPTAC_CCRCC_W_JHU_20190112_LUMOS_C3L-00610_T_Q2_percolator_decoy_psms.tsv
Percolator: Convert to pepxml [Work dir: /storage/yufe/results/msfragger_dia_paper/ccrcc_175/diaumpire]
java -cp /storage/yufe/tools/FragPipe-18.0/fragpipe/lib/* com.dmtavt.fragpipe.tools.percolator.PercolatorOutputToPepXML CPTAC_CCRCC_W_JHU_20190112_LUMOS_C3N-00148_T_Q3.pin CPTAC_CCRCC_W_JHU_20190112_LUMOS_C3N-00148_T_Q3 CPTAC_CCRCC_W_JHU_20190112_LUMOS_C3N-00148_T_Q3_percolator_target_psms.tsv CPTAC_CCRCC_W_JHU_20190112_LUMOS_C3N-00148_T_Q3_percolator_decoy_psms.tsv interact-CPTAC_CCRCC_W_JHU_20190112_LUMOS_C3N-00148_T_Q3 DDA 0.7
Percolator: Delete temp
java -cp /storage/yufe/tools/FragPipe-18.0/fragpipe/lib/fragpipe-18.0.jar com.github.chhh.utils.FileDelete /storage/yufe/results/msfragger_dia_paper/ccrcc_175/diaumpire/CPTAC_CCRCC_W_JHU_20190112_LUMOS_C3N-00148_T_Q3_percolator_target_psms.tsv
Percolator: Delete temp
java -cp /storage/yufe/tools/FragPipe-18.0/fragpipe/lib/fragpipe-18.0.jar com.github.chhh.utils.FileDelete /storage/yufe/results/msfragger_dia_paper/ccrcc_175/diaumpire/CPTAC_CCRCC_W_JHU_20190112_LUMOS_C3N-00148_T_Q3_percolator_decoy_psms.tsv
Percolator: Convert to pepxml [Work dir: /storage/yufe/results/msfragger_dia_paper/ccrcc_175/diaumpire]
java -cp /storage/yufe/tools/FragPipe-18.0/fragpipe/lib/* com.dmtavt.fragpipe.tools.percolator.PercolatorOutputToPepXML CPTAC_CCRCC_W_JHU_20190112_LUMOS_C3N-00314_T_Q2.pin CPTAC_CCRCC_W_JHU_20190112_LUMOS_C3N-00314_T_Q2 CPTAC_CCRCC_W_JHU_20190112_LUMOS_C3N-00314_T_Q2_percolator_target_psms.tsv CPTAC_CCRCC_W_JHU_20190112_LUMOS_C3N-00314_T_Q2_percolator_decoy_psms.tsv interact-CPTAC_CCRCC_W_JHU_20190112_LUMOS_C3N-00314_T_Q2 DDA 0.7
Percolator: Delete temp
java -cp /storage/yufe/tools/FragPipe-18.0/fragpipe/lib/fragpipe-18.0.jar com.github.chhh.utils.FileDelete /storage/yufe/results/msfragger_dia_paper/ccrcc_175/diaumpire/CPTAC_CCRCC_W_JHU_20190112_LUMOS_C3N-00314_T_Q2_percolator_target_psms.tsv
Percolator: Delete temp
java -cp /storage/yufe/tools/FragPipe-18.0/fragpipe/lib/fragpipe-18.0.jar com.github.chhh.utils.FileDelete /storage/yufe/results/msfragger_dia_paper/ccrcc_175/diaumpire/CPTAC_CCRCC_W_JHU_20190112_LUMOS_C3N-00314_T_Q2_percolator_decoy_psms.tsv
Percolator: Convert to pepxml [Work dir: /storage/yufe/results/msfragger_dia_paper/ccrcc_175/diaumpire]
java -cp /storage/yufe/tools/FragPipe-18.0/fragpipe/lib/* com.dmtavt.fragpipe.tools.percolator.PercolatorOutputToPepXML CPTAC_CCRCC_W_JHU_20190112_LUMOS_C3L-00096_NAT_Q3.pin CPTAC_CCRCC_W_JHU_20190112_LUMOS_C3L-00096_NAT_Q3 CPTAC_CCRCC_W_JHU_20190112_LUMOS_C3L-00096_NAT_Q3_percolator_target_psms.tsv CPTAC_CCRCC_W_JHU_20190112_LUMOS_C3L-00096_NAT_Q3_percolator_decoy_psms.tsv interact-CPTAC_CCRCC_W_JHU_20190112_LUMOS_C3L-00096_NAT_Q3 DDA 0.7
Percolator: Delete temp
java -cp /storage/yufe/tools/FragPipe-18.0/fragpipe/lib/fragpipe-18.0.jar com.github.chhh.utils.FileDelete /storage/yufe/results/msfragger_dia_paper/ccrcc_175/diaumpire/CPTAC_CCRCC_W_JHU_20190112_LUMOS_C3L-00096_NAT_Q3_percolator_target_psms.tsv
Percolator: Delete temp
java -cp /storage/yufe/tools/FragPipe-18.0/fragpipe/lib/fragpipe-18.0.jar com.github.chhh.utils.FileDelete /storage/yufe/results/msfragger_dia_paper/ccrcc_175/diaumpire/CPTAC_CCRCC_W_JHU_20190112_LUMOS_C3L-00096_NAT_Q3_percolator_decoy_psms.tsv
Percolator: Convert to pepxml [Work dir: /storage/yufe/results/msfragger_dia_paper/ccrcc_175/diaumpire]
java -cp /storage/yufe/tools/FragPipe-18.0/fragpipe/lib/* com.dmtavt.fragpipe.tools.percolator.PercolatorOutputToPepXML CPTAC_CCRCC_W_JHU_20190112_LUMOS_C3N-00494_T_Q2.pin CPTAC_CCRCC_W_JHU_20190112_LUMOS_C3N-00494_T_Q2 CPTAC_CCRCC_W_JHU_20190112_LUMOS_C3N-00494_T_Q2_percolator_target_psms.tsv CPTAC_CCRCC_W_JHU_20190112_LUMOS_C3N-00494_T_Q2_percolator_decoy_psms.tsv interact-CPTAC_CCRCC_W_JHU_20190112_LUMOS_C3N-00494_T_Q2 DDA 0.7
Percolator: Delete temp
java -cp /storage/yufe/tools/FragPipe-18.0/fragpipe/lib/fragpipe-18.0.jar com.github.chhh.utils.FileDelete /storage/yufe/results/msfragger_dia_paper/ccrcc_175/diaumpire/CPTAC_CCRCC_W_JHU_20190112_LUMOS_C3N-00494_T_Q2_percolator_target_psms.tsv
Percolator: Delete temp
java -cp /storage/yufe/tools/FragPipe-18.0/fragpipe/lib/fragpipe-18.0.jar com.github.chhh.utils.FileDelete /storage/yufe/results/msfragger_dia_paper/ccrcc_175/diaumpire/CPTAC_CCRCC_W_JHU_20190112_LUMOS_C3N-00494_T_Q2_percolator_decoy_psms.tsv
Percolator: Convert to pepxml [Work dir: /storage/yufe/results/msfragger_dia_paper/ccrcc_175/diaumpire]
java -cp /storage/yufe/tools/FragPipe-18.0/fragpipe/lib/* com.dmtavt.fragpipe.tools.percolator.PercolatorOutputToPepXML CPTAC_CCRCC_W_JHU_20190112_LUMOS_C3N-00834_NAT_Q3.pin CPTAC_CCRCC_W_JHU_20190112_LUMOS_C3N-00834_NAT_Q3 CPTAC_CCRCC_W_JHU_20190112_LUMOS_C3N-00834_NAT_Q3_percolator_target_psms.tsv CPTAC_CCRCC_W_JHU_20190112_LUMOS_C3N-00834_NAT_Q3_percolator_decoy_psms.tsv interact-CPTAC_CCRCC_W_JHU_20190112_LUMOS_C3N-00834_NAT_Q3 DDA 0.7
Percolator: Delete temp
java -cp /storage/yufe/tools/FragPipe-18.0/fragpipe/lib/fragpipe-18.0.jar com.github.chhh.utils.FileDelete /storage/yufe/results/msfragger_dia_paper/ccrcc_175/diaumpire/CPTAC_CCRCC_W_JHU_20190112_LUMOS_C3N-00834_NAT_Q3_percolator_target_psms.tsv
Percolator: Delete temp
java -cp /storage/yufe/tools/FragPipe-18.0/fragpipe/lib/fragpipe-18.0.jar com.github.chhh.utils.FileDelete /storage/yufe/results/msfragger_dia_paper/ccrcc_175/diaumpire/CPTAC_CCRCC_W_JHU_20190112_LUMOS_C3N-00834_NAT_Q3_percolator_decoy_psms.tsv
Percolator: Convert to pepxml [Work dir: /storage/yufe/results/msfragger_dia_paper/ccrcc_175/diaumpire]
java -cp /storage/yufe/tools/FragPipe-18.0/fragpipe/lib/* com.dmtavt.fragpipe.tools.percolator.PercolatorOutputToPepXML CPTAC_CCRCC_W_JHU_20190112_LUMOS_C3L-00010_T_Q2.pin CPTAC_CCRCC_W_JHU_20190112_LUMOS_C3L-00010_T_Q2 CPTAC_CCRCC_W_JHU_20190112_LUMOS_C3L-00010_T_Q2_percolator_target_psms.tsv CPTAC_CCRCC_W_JHU_20190112_LUMOS_C3L-00010_T_Q2_percolator_decoy_psms.tsv interact-CPTAC_CCRCC_W_JHU_20190112_LUMOS_C3L-00010_T_Q2 DDA 0.7
Percolator: Delete temp
java -cp /storage/yufe/tools/FragPipe-18.0/fragpipe/lib/fragpipe-18.0.jar com.github.chhh.utils.FileDelete /storage/yufe/results/msfragger_dia_paper/ccrcc_175/diaumpire/CPTAC_CCRCC_W_JHU_20190112_LUMOS_C3L-00010_T_Q2_percolator_target_psms.tsv
Percolator: Delete temp
java -cp /storage/yufe/tools/FragPipe-18.0/fragpipe/lib/fragpipe-18.0.jar com.github.chhh.utils.FileDelete /storage/yufe/results/msfragger_dia_paper/ccrcc_175/diaumpire/CPTAC_CCRCC_W_JHU_20190112_LUMOS_C3L-00010_T_Q2_percolator_decoy_psms.tsv
Percolator: Convert to pepxml [Work dir: /storage/yufe/results/msfragger_dia_paper/ccrcc_175/diaumpire]
java -cp /storage/yufe/tools/FragPipe-18.0/fragpipe/lib/* com.dmtavt.fragpipe.tools.percolator.PercolatorOutputToPepXML CPTAC_CCRCC_W_JHU_20190112_LUMOS_C3N-00150_T_Q1.pin CPTAC_CCRCC_W_JHU_20190112_LUMOS_C3N-00150_T_Q1 CPTAC_CCRCC_W_JHU_20190112_LUMOS_C3N-00150_T_Q1_percolator_target_psms.tsv CPTAC_CCRCC_W_JHU_20190112_LUMOS_C3N-00150_T_Q1_percolator_decoy_psms.tsv interact-CPTAC_CCRCC_W_JHU_20190112_LUMOS_C3N-00150_T_Q1 DDA 0.7
Percolator: Delete temp
java -cp /storage/yufe/tools/FragPipe-18.0/fragpipe/lib/fragpipe-18.0.jar com.github.chhh.utils.FileDelete /storage/yufe/results/msfragger_dia_paper/ccrcc_175/diaumpire/CPTAC_CCRCC_W_JHU_20190112_LUMOS_C3N-00150_T_Q1_percolator_target_psms.tsv
Percolator: Delete temp
java -cp /storage/yufe/tools/FragPipe-18.0/fragpipe/lib/fragpipe-18.0.jar com.github.chhh.utils.FileDelete /storage/yufe/results/msfragger_dia_paper/ccrcc_175/diaumpire/CPTAC_CCRCC_W_JHU_20190112_LUMOS_C3N-00150_T_Q1_percolator_decoy_psms.tsv
Percolator: Convert to pepxml [Work dir: /storage/yufe/results/msfragger_dia_paper/ccrcc_175/diaumpire]
java -cp /storage/yufe/tools/FragPipe-18.0/fragpipe/lib/* com.dmtavt.fragpipe.tools.percolator.PercolatorOutputToPepXML CPTAC_CCRCC_W_JHU_20190112_LUMOS_C3N-00733_NAT_Q1.pin CPTAC_CCRCC_W_JHU_20190112_LUMOS_C3N-00733_NAT_Q1 CPTAC_CCRCC_W_JHU_20190112_LUMOS_C3N-00733_NAT_Q1_percolator_target_psms.tsv CPTAC_CCRCC_W_JHU_20190112_LUMOS_C3N-00733_NAT_Q1_percolator_decoy_psms.tsv interact-CPTAC_CCRCC_W_JHU_20190112_LUMOS_C3N-00733_NAT_Q1 DDA 0.7
Percolator: Delete temp
java -cp /storage/yufe/tools/FragPipe-18.0/fragpipe/lib/fragpipe-18.0.jar com.github.chhh.utils.FileDelete /storage/yufe/results/msfragger_dia_paper/ccrcc_175/diaumpire/CPTAC_CCRCC_W_JHU_20190112_LUMOS_C3N-00733_NAT_Q1_percolator_target_psms.tsv
Percolator: Delete temp
java -cp /storage/yufe/tools/FragPipe-18.0/fragpipe/lib/fragpipe-18.0.jar com.github.chhh.utils.FileDelete /storage/yufe/results/msfragger_dia_paper/ccrcc_175/diaumpire/CPTAC_CCRCC_W_JHU_20190112_LUMOS_C3N-00733_NAT_Q1_percolator_decoy_psms.tsv
Percolator: Convert to pepxml [Work dir: /storage/yufe/results/msfragger_dia_paper/ccrcc_175/diaumpire]
java -cp /storage/yufe/tools/FragPipe-18.0/fragpipe/lib/* com.dmtavt.fragpipe.tools.percolator.PercolatorOutputToPepXML CPTAC_CCRCC_W_JHU_20190112_LUMOS_C3L-01885_NAT_Q3.pin CPTAC_CCRCC_W_JHU_20190112_LUMOS_C3L-01885_NAT_Q3 CPTAC_CCRCC_W_JHU_20190112_LUMOS_C3L-01885_NAT_Q3_percolator_target_psms.tsv CPTAC_CCRCC_W_JHU_20190112_LUMOS_C3L-01885_NAT_Q3_percolator_decoy_psms.tsv interact-CPTAC_CCRCC_W_JHU_20190112_LUMOS_C3L-01885_NAT_Q3 DDA 0.7
Percolator: Delete temp
java -cp /storage/yufe/tools/FragPipe-18.0/fragpipe/lib/fragpipe-18.0.jar com.github.chhh.utils.FileDelete /storage/yufe/results/msfragger_dia_paper/ccrcc_175/diaumpire/CPTAC_CCRCC_W_JHU_20190112_LUMOS_C3L-01885_NAT_Q3_percolator_target_psms.tsv
Percolator: Delete temp
java -cp /storage/yufe/tools/FragPipe-18.0/fragpipe/lib/fragpipe-18.0.jar com.github.chhh.utils.FileDelete /storage/yufe/results/msfragger_dia_paper/ccrcc_175/diaumpire/CPTAC_CCRCC_W_JHU_20190112_LUMOS_C3L-01885_NAT_Q3_percolator_decoy_psms.tsv
Percolator: Convert to pepxml [Work dir: /storage/yufe/results/msfragger_dia_paper/ccrcc_175/diaumpire]
java -cp /storage/yufe/tools/FragPipe-18.0/fragpipe/lib/* com.dmtavt.fragpipe.tools.percolator.PercolatorOutputToPepXML CPTAC_CCRCC_W_JHU_20190112_LUMOS_C3L-01603_NAT_Q1.pin CPTAC_CCRCC_W_JHU_20190112_LUMOS_C3L-01603_NAT_Q1 CPTAC_CCRCC_W_JHU_20190112_LUMOS_C3L-01603_NAT_Q1_percolator_target_psms.tsv CPTAC_CCRCC_W_JHU_20190112_LUMOS_C3L-01603_NAT_Q1_percolator_decoy_psms.tsv interact-CPTAC_CCRCC_W_JHU_20190112_LUMOS_C3L-01603_NAT_Q1 DDA 0.7
Percolator: Delete temp
java -cp /storage/yufe/tools/FragPipe-18.0/fragpipe/lib/fragpipe-18.0.jar com.github.chhh.utils.FileDelete /storage/yufe/results/msfragger_dia_paper/ccrcc_175/diaumpire/CPTAC_CCRCC_W_JHU_20190112_LUMOS_C3L-01603_NAT_Q1_percolator_target_psms.tsv
Percolator: Delete temp
java -cp /storage/yufe/tools/FragPipe-18.0/fragpipe/lib/fragpipe-18.0.jar com.github.chhh.utils.FileDelete /storage/yufe/results/msfragger_dia_paper/ccrcc_175/diaumpire/CPTAC_CCRCC_W_JHU_20190112_LUMOS_C3L-01603_NAT_Q1_percolator_decoy_psms.tsv
Percolator: Convert to pepxml [Work dir: /storage/yufe/results/msfragger_dia_paper/ccrcc_175/diaumpire]
java -cp /storage/yufe/tools/FragPipe-18.0/fragpipe/lib/* com.dmtavt.fragpipe.tools.percolator.PercolatorOutputToPepXML CPTAC_CCRCC_W_JHU_20190112_LUMOS_C3L-00812_T_Q3.pin CPTAC_CCRCC_W_JHU_20190112_LUMOS_C3L-00812_T_Q3 CPTAC_CCRCC_W_JHU_20190112_LUMOS_C3L-00812_T_Q3_percolator_target_psms.tsv CPTAC_CCRCC_W_JHU_20190112_LUMOS_C3L-00812_T_Q3_percolator_decoy_psms.tsv interact-CPTAC_CCRCC_W_JHU_20190112_LUMOS_C3L-00812_T_Q3 DDA 0.7
Percolator: Delete temp
java -cp /storage/yufe/tools/FragPipe-18.0/fragpipe/lib/fragpipe-18.0.jar com.github.chhh.utils.FileDelete /storage/yufe/results/msfragger_dia_paper/ccrcc_175/diaumpire/CPTAC_CCRCC_W_JHU_20190112_LUMOS_C3L-00812_T_Q3_percolator_target_psms.tsv
Percolator: Delete temp
java -cp /storage/yufe/tools/FragPipe-18.0/fragpipe/lib/fragpipe-18.0.jar com.github.chhh.utils.FileDelete /storage/yufe/results/msfragger_dia_paper/ccrcc_175/diaumpire/CPTAC_CCRCC_W_JHU_20190112_LUMOS_C3L-00812_T_Q3_percolator_decoy_psms.tsv
Percolator: Convert to pepxml [Work dir: /storage/yufe/results/msfragger_dia_paper/ccrcc_175/diaumpire]
java -cp /storage/yufe/tools/FragPipe-18.0/fragpipe/lib/* com.dmtavt.fragpipe.tools.percolator.PercolatorOutputToPepXML CPTAC_CCRCC_W_JHU_20190112_LUMOS_C3N-00577_NAT_Q2.pin CPTAC_CCRCC_W_JHU_20190112_LUMOS_C3N-00577_NAT_Q2 CPTAC_CCRCC_W_JHU_20190112_LUMOS_C3N-00577_NAT_Q2_percolator_target_psms.tsv CPTAC_CCRCC_W_JHU_20190112_LUMOS_C3N-00577_NAT_Q2_percolator_decoy_psms.tsv interact-CPTAC_CCRCC_W_JHU_20190112_LUMOS_C3N-00577_NAT_Q2 DDA 0.7
Percolator: Delete temp
java -cp /storage/yufe/tools/FragPipe-18.0/fragpipe/lib/fragpipe-18.0.jar com.github.chhh.utils.FileDelete /storage/yufe/results/msfragger_dia_paper/ccrcc_175/diaumpire/CPTAC_CCRCC_W_JHU_20190112_LUMOS_C3N-00577_NAT_Q2_percolator_target_psms.tsv
Percolator: Delete temp
java -cp /storage/yufe/tools/FragPipe-18.0/fragpipe/lib/fragpipe-18.0.jar com.github.chhh.utils.FileDelete /storage/yufe/results/msfragger_dia_paper/ccrcc_175/diaumpire/CPTAC_CCRCC_W_JHU_20190112_LUMOS_C3N-00577_NAT_Q2_percolator_decoy_psms.tsv
Percolator: Convert to pepxml [Work dir: /storage/yufe/results/msfragger_dia_paper/ccrcc_175/diaumpire]
java -cp /storage/yufe/tools/FragPipe-18.0/fragpipe/lib/* com.dmtavt.fragpipe.tools.percolator.PercolatorOutputToPepXML CPTAC_CCRCC_W_JHU_20190112_LUMOS_C3N-00244_NAT_Q1.pin CPTAC_CCRCC_W_JHU_20190112_LUMOS_C3N-00244_NAT_Q1 CPTAC_CCRCC_W_JHU_20190112_LUMOS_C3N-00244_NAT_Q1_percolator_target_psms.tsv CPTAC_CCRCC_W_JHU_20190112_LUMOS_C3N-00244_NAT_Q1_percolator_decoy_psms.tsv interact-CPTAC_CCRCC_W_JHU_20190112_LUMOS_C3N-00244_NAT_Q1 DDA 0.7
Percolator: Delete temp
java -cp /storage/yufe/tools/FragPipe-18.0/fragpipe/lib/fragpipe-18.0.jar com.github.chhh.utils.FileDelete /storage/yufe/results/msfragger_dia_paper/ccrcc_175/diaumpire/CPTAC_CCRCC_W_JHU_20190112_LUMOS_C3N-00244_NAT_Q1_percolator_target_psms.tsv
Percolator: Delete temp
java -cp /storage/yufe/tools/FragPipe-18.0/fragpipe/lib/fragpipe-18.0.jar com.github.chhh.utils.FileDelete /storage/yufe/results/msfragger_dia_paper/ccrcc_175/diaumpire/CPTAC_CCRCC_W_JHU_20190112_LUMOS_C3N-00244_NAT_Q1_percolator_decoy_psms.tsv
Percolator: Convert to pepxml [Work dir: /storage/yufe/results/msfragger_dia_paper/ccrcc_175/diaumpire]
java -cp /storage/yufe/tools/FragPipe-18.0/fragpipe/lib/* com.dmtavt.fragpipe.tools.percolator.PercolatorOutputToPepXML CPTAC_CCRCC_W_JHU_20190112_LUMOS_C3L-00607_NAT_Q3.pin CPTAC_CCRCC_W_JHU_20190112_LUMOS_C3L-00607_NAT_Q3 CPTAC_CCRCC_W_JHU_20190112_LUMOS_C3L-00607_NAT_Q3_percolator_target_psms.tsv CPTAC_CCRCC_W_JHU_20190112_LUMOS_C3L-00607_NAT_Q3_percolator_decoy_psms.tsv interact-CPTAC_CCRCC_W_JHU_20190112_LUMOS_C3L-00607_NAT_Q3 DDA 0.7
Percolator: Delete temp
java -cp /storage/yufe/tools/FragPipe-18.0/fragpipe/lib/fragpipe-18.0.jar com.github.chhh.utils.FileDelete /storage/yufe/results/msfragger_dia_paper/ccrcc_175/diaumpire/CPTAC_CCRCC_W_JHU_20190112_LUMOS_C3L-00607_NAT_Q3_percolator_target_psms.tsv
Percolator: Delete temp
java -cp /storage/yufe/tools/FragPipe-18.0/fragpipe/lib/fragpipe-18.0.jar com.github.chhh.utils.FileDelete /storage/yufe/results/msfragger_dia_paper/ccrcc_175/diaumpire/CPTAC_CCRCC_W_JHU_20190112_LUMOS_C3L-00607_NAT_Q3_percolator_decoy_psms.tsv
Percolator: Convert to pepxml [Work dir: /storage/yufe/results/msfragger_dia_paper/ccrcc_175/diaumpire]
java -cp /storage/yufe/tools/FragPipe-18.0/fragpipe/lib/* com.dmtavt.fragpipe.tools.percolator.PercolatorOutputToPepXML CPTAC_CCRCC_W_JHU_20190112_LUMOS_C3L-00183_T_Q1.pin CPTAC_CCRCC_W_JHU_20190112_LUMOS_C3L-00183_T_Q1 CPTAC_CCRCC_W_JHU_20190112_LUMOS_C3L-00183_T_Q1_percolator_target_psms.tsv CPTAC_CCRCC_W_JHU_20190112_LUMOS_C3L-00183_T_Q1_percolator_decoy_psms.tsv interact-CPTAC_CCRCC_W_JHU_20190112_LUMOS_C3L-00183_T_Q1 DDA 0.7
Percolator: Delete temp
java -cp /storage/yufe/tools/FragPipe-18.0/fragpipe/lib/fragpipe-18.0.jar com.github.chhh.utils.FileDelete /storage/yufe/results/msfragger_dia_paper/ccrcc_175/diaumpire/CPTAC_CCRCC_W_JHU_20190112_LUMOS_C3L-00183_T_Q1_percolator_target_psms.tsv
Percolator: Delete temp
java -cp /storage/yufe/tools/FragPipe-18.0/fragpipe/lib/fragpipe-18.0.jar com.github.chhh.utils.FileDelete /storage/yufe/results/msfragger_dia_paper/ccrcc_175/diaumpire/CPTAC_CCRCC_W_JHU_20190112_LUMOS_C3L-00183_T_Q1_percolator_decoy_psms.tsv
Percolator: Convert to pepxml [Work dir: /storage/yufe/results/msfragger_dia_paper/ccrcc_175/diaumpire]
java -cp /storage/yufe/tools/FragPipe-18.0/fragpipe/lib/* com.dmtavt.fragpipe.tools.percolator.PercolatorOutputToPepXML CPTAC_CCRCC_W_JHU_20190112_LUMOS_C3L-01302_T_Q1.pin CPTAC_CCRCC_W_JHU_20190112_LUMOS_C3L-01302_T_Q1 CPTAC_CCRCC_W_JHU_20190112_LUMOS_C3L-01302_T_Q1_percolator_target_psms.tsv CPTAC_CCRCC_W_JHU_20190112_LUMOS_C3L-01302_T_Q1_percolator_decoy_psms.tsv interact-CPTAC_CCRCC_W_JHU_20190112_LUMOS_C3L-01302_T_Q1 DDA 0.7
Percolator: Delete temp
java -cp /storage/yufe/tools/FragPipe-18.0/fragpipe/lib/fragpipe-18.0.jar com.github.chhh.utils.FileDelete /storage/yufe/results/msfragger_dia_paper/ccrcc_175/diaumpire/CPTAC_CCRCC_W_JHU_20190112_LUMOS_C3L-01302_T_Q1_percolator_target_psms.tsv
Percolator: Delete temp
java -cp /storage/yufe/tools/FragPipe-18.0/fragpipe/lib/fragpipe-18.0.jar com.github.chhh.utils.FileDelete /storage/yufe/results/msfragger_dia_paper/ccrcc_175/diaumpire/CPTAC_CCRCC_W_JHU_20190112_LUMOS_C3L-01302_T_Q1_percolator_decoy_psms.tsv
Percolator: Convert to pepxml [Work dir: /storage/yufe/results/msfragger_dia_paper/ccrcc_175/diaumpire]
java -cp /storage/yufe/tools/FragPipe-18.0/fragpipe/lib/* com.dmtavt.fragpipe.tools.percolator.PercolatorOutputToPepXML CPTAC_CCRCC_W_JHU_20190112_LUMOS_C3N-00437_NAT_Q3.pin CPTAC_CCRCC_W_JHU_20190112_LUMOS_C3N-00437_NAT_Q3 CPTAC_CCRCC_W_JHU_20190112_LUMOS_C3N-00437_NAT_Q3_percolator_target_psms.tsv CPTAC_CCRCC_W_JHU_20190112_LUMOS_C3N-00437_NAT_Q3_percolator_decoy_psms.tsv interact-CPTAC_CCRCC_W_JHU_20190112_LUMOS_C3N-00437_NAT_Q3 DDA 0.7
Percolator: Delete temp
java -cp /storage/yufe/tools/FragPipe-18.0/fragpipe/lib/fragpipe-18.0.jar com.github.chhh.utils.FileDelete /storage/yufe/results/msfragger_dia_paper/ccrcc_175/diaumpire/CPTAC_CCRCC_W_JHU_20190112_LUMOS_C3N-00437_NAT_Q3_percolator_target_psms.tsv
Percolator: Delete temp
java -cp /storage/yufe/tools/FragPipe-18.0/fragpipe/lib/fragpipe-18.0.jar com.github.chhh.utils.FileDelete /storage/yufe/results/msfragger_dia_paper/ccrcc_175/diaumpire/CPTAC_CCRCC_W_JHU_20190112_LUMOS_C3N-00437_NAT_Q3_percolator_decoy_psms.tsv
Percolator: Convert to pepxml [Work dir: /storage/yufe/results/msfragger_dia_paper/ccrcc_175/diaumpire]
java -cp /storage/yufe/tools/FragPipe-18.0/fragpipe/lib/* com.dmtavt.fragpipe.tools.percolator.PercolatorOutputToPepXML CPTAC_CCRCC_W_JHU_20190112_LUMOS_C3N-01808_T_Q2.pin CPTAC_CCRCC_W_JHU_20190112_LUMOS_C3N-01808_T_Q2 CPTAC_CCRCC_W_JHU_20190112_LUMOS_C3N-01808_T_Q2_percolator_target_psms.tsv CPTAC_CCRCC_W_JHU_20190112_LUMOS_C3N-01808_T_Q2_percolator_decoy_psms.tsv interact-CPTAC_CCRCC_W_JHU_20190112_LUMOS_C3N-01808_T_Q2 DDA 0.7
Percolator: Delete temp
java -cp /storage/yufe/tools/FragPipe-18.0/fragpipe/lib/fragpipe-18.0.jar com.github.chhh.utils.FileDelete /storage/yufe/results/msfragger_dia_paper/ccrcc_175/diaumpire/CPTAC_CCRCC_W_JHU_20190112_LUMOS_C3N-01808_T_Q2_percolator_target_psms.tsv
Percolator: Delete temp
java -cp /storage/yufe/tools/FragPipe-18.0/fragpipe/lib/fragpipe-18.0.jar com.github.chhh.utils.FileDelete /storage/yufe/results/msfragger_dia_paper/ccrcc_175/diaumpire/CPTAC_CCRCC_W_JHU_20190112_LUMOS_C3N-01808_T_Q2_percolator_decoy_psms.tsv
Percolator: Convert to pepxml [Work dir: /storage/yufe/results/msfragger_dia_paper/ccrcc_175/diaumpire]
java -cp /storage/yufe/tools/FragPipe-18.0/fragpipe/lib/* com.dmtavt.fragpipe.tools.percolator.PercolatorOutputToPepXML CPTAC_CCRCC_W_JHU_20190112_LUMOS_C3L-00902_T_Q3.pin CPTAC_CCRCC_W_JHU_20190112_LUMOS_C3L-00902_T_Q3 CPTAC_CCRCC_W_JHU_20190112_LUMOS_C3L-00902_T_Q3_percolator_target_psms.tsv CPTAC_CCRCC_W_JHU_20190112_LUMOS_C3L-00902_T_Q3_percolator_decoy_psms.tsv interact-CPTAC_CCRCC_W_JHU_20190112_LUMOS_C3L-00902_T_Q3 DDA 0.7
Percolator: Delete temp
java -cp /storage/yufe/tools/FragPipe-18.0/fragpipe/lib/fragpipe-18.0.jar com.github.chhh.utils.FileDelete /storage/yufe/results/msfragger_dia_paper/ccrcc_175/diaumpire/CPTAC_CCRCC_W_JHU_20190112_LUMOS_C3L-00902_T_Q3_percolator_target_psms.tsv
Percolator: Delete temp
java -cp /storage/yufe/tools/FragPipe-18.0/fragpipe/lib/fragpipe-18.0.jar com.github.chhh.utils.FileDelete /storage/yufe/results/msfragger_dia_paper/ccrcc_175/diaumpire/CPTAC_CCRCC_W_JHU_20190112_LUMOS_C3L-00902_T_Q3_percolator_decoy_psms.tsv
Percolator: Convert to pepxml [Work dir: /storage/yufe/results/msfragger_dia_paper/ccrcc_175/diaumpire]
java -cp /storage/yufe/tools/FragPipe-18.0/fragpipe/lib/* com.dmtavt.fragpipe.tools.percolator.PercolatorOutputToPepXML CPTAC_CCRCC_W_JHU_20190112_LUMOS_C3N-00390_NAT_Q2.pin CPTAC_CCRCC_W_JHU_20190112_LUMOS_C3N-00390_NAT_Q2 CPTAC_CCRCC_W_JHU_20190112_LUMOS_C3N-00390_NAT_Q2_percolator_target_psms.tsv CPTAC_CCRCC_W_JHU_20190112_LUMOS_C3N-00390_NAT_Q2_percolator_decoy_psms.tsv interact-CPTAC_CCRCC_W_JHU_20190112_LUMOS_C3N-00390_NAT_Q2 DDA 0.7
Percolator: Delete temp
java -cp /storage/yufe/tools/FragPipe-18.0/fragpipe/lib/fragpipe-18.0.jar com.github.chhh.utils.FileDelete /storage/yufe/results/msfragger_dia_paper/ccrcc_175/diaumpire/CPTAC_CCRCC_W_JHU_20190112_LUMOS_C3N-00390_NAT_Q2_percolator_target_psms.tsv
Percolator: Delete temp
java -cp /storage/yufe/tools/FragPipe-18.0/fragpipe/lib/fragpipe-18.0.jar com.github.chhh.utils.FileDelete /storage/yufe/results/msfragger_dia_paper/ccrcc_175/diaumpire/CPTAC_CCRCC_W_JHU_20190112_LUMOS_C3N-00390_NAT_Q2_percolator_decoy_psms.tsv
Percolator: Convert to pepxml [Work dir: /storage/yufe/results/msfragger_dia_paper/ccrcc_175/diaumpire]
java -cp /storage/yufe/tools/FragPipe-18.0/fragpipe/lib/* com.dmtavt.fragpipe.tools.percolator.PercolatorOutputToPepXML CPTAC_CCRCC_W_JHU_20190112_LUMOS_C3N-00390_T_Q1.pin CPTAC_CCRCC_W_JHU_20190112_LUMOS_C3N-00390_T_Q1 CPTAC_CCRCC_W_JHU_20190112_LUMOS_C3N-00390_T_Q1_percolator_target_psms.tsv CPTAC_CCRCC_W_JHU_20190112_LUMOS_C3N-00390_T_Q1_percolator_decoy_psms.tsv interact-CPTAC_CCRCC_W_JHU_20190112_LUMOS_C3N-00390_T_Q1 DDA 0.7
Percolator: Delete temp
java -cp /storage/yufe/tools/FragPipe-18.0/fragpipe/lib/fragpipe-18.0.jar com.github.chhh.utils.FileDelete /storage/yufe/results/msfragger_dia_paper/ccrcc_175/diaumpire/CPTAC_CCRCC_W_JHU_20190112_LUMOS_C3N-00390_T_Q1_percolator_target_psms.tsv
Percolator: Delete temp
java -cp /storage/yufe/tools/FragPipe-18.0/fragpipe/lib/fragpipe-18.0.jar com.github.chhh.utils.FileDelete /storage/yufe/results/msfragger_dia_paper/ccrcc_175/diaumpire/CPTAC_CCRCC_W_JHU_20190112_LUMOS_C3N-00390_T_Q1_percolator_decoy_psms.tsv
Percolator: Convert to pepxml [Work dir: /storage/yufe/results/msfragger_dia_paper/ccrcc_175/diaumpire]
java -cp /storage/yufe/tools/FragPipe-18.0/fragpipe/lib/* com.dmtavt.fragpipe.tools.percolator.PercolatorOutputToPepXML CPTAC_CCRCC_W_JHU_20190112_LUMOS_C3L-01882_NAT_Q3.pin CPTAC_CCRCC_W_JHU_20190112_LUMOS_C3L-01882_NAT_Q3 CPTAC_CCRCC_W_JHU_20190112_LUMOS_C3L-01882_NAT_Q3_percolator_target_psms.tsv CPTAC_CCRCC_W_JHU_20190112_LUMOS_C3L-01882_NAT_Q3_percolator_decoy_psms.tsv interact-CPTAC_CCRCC_W_JHU_20190112_LUMOS_C3L-01882_NAT_Q3 DDA 0.7
Percolator: Delete temp
java -cp /storage/yufe/tools/FragPipe-18.0/fragpipe/lib/fragpipe-18.0.jar com.github.chhh.utils.FileDelete /storage/yufe/results/msfragger_dia_paper/ccrcc_175/diaumpire/CPTAC_CCRCC_W_JHU_20190112_LUMOS_C3L-01882_NAT_Q3_percolator_target_psms.tsv
Percolator: Delete temp
java -cp /storage/yufe/tools/FragPipe-18.0/fragpipe/lib/fragpipe-18.0.jar com.github.chhh.utils.FileDelete /storage/yufe/results/msfragger_dia_paper/ccrcc_175/diaumpire/CPTAC_CCRCC_W_JHU_20190112_LUMOS_C3L-01882_NAT_Q3_percolator_decoy_psms.tsv
Percolator: Convert to pepxml [Work dir: /storage/yufe/results/msfragger_dia_paper/ccrcc_175/diaumpire]
java -cp /storage/yufe/tools/FragPipe-18.0/fragpipe/lib/* com.dmtavt.fragpipe.tools.percolator.PercolatorOutputToPepXML CPTAC_CCRCC_W_JHU_20190112_LUMOS_C3N-01200_T_Q3.pin CPTAC_CCRCC_W_JHU_20190112_LUMOS_C3N-01200_T_Q3 CPTAC_CCRCC_W_JHU_20190112_LUMOS_C3N-01200_T_Q3_percolator_target_psms.tsv CPTAC_CCRCC_W_JHU_20190112_LUMOS_C3N-01200_T_Q3_percolator_decoy_psms.tsv interact-CPTAC_CCRCC_W_JHU_20190112_LUMOS_C3N-01200_T_Q3 DDA 0.7
Percolator: Delete temp
java -cp /storage/yufe/tools/FragPipe-18.0/fragpipe/lib/fragpipe-18.0.jar com.github.chhh.utils.FileDelete /storage/yufe/results/msfragger_dia_paper/ccrcc_175/diaumpire/CPTAC_CCRCC_W_JHU_20190112_LUMOS_C3N-01200_T_Q3_percolator_target_psms.tsv
Percolator: Delete temp
java -cp /storage/yufe/tools/FragPipe-18.0/fragpipe/lib/fragpipe-18.0.jar com.github.chhh.utils.FileDelete /storage/yufe/results/msfragger_dia_paper/ccrcc_175/diaumpire/CPTAC_CCRCC_W_JHU_20190112_LUMOS_C3N-01200_T_Q3_percolator_decoy_psms.tsv
Percolator: Convert to pepxml [Work dir: /storage/yufe/results/msfragger_dia_paper/ccrcc_175/diaumpire]
java -cp /storage/yufe/tools/FragPipe-18.0/fragpipe/lib/* com.dmtavt.fragpipe.tools.percolator.PercolatorOutputToPepXML CPTAC_CCRCC_W_JHU_20190112_LUMOS_C3N-00177_NAT_Q2.pin CPTAC_CCRCC_W_JHU_20190112_LUMOS_C3N-00177_NAT_Q2 CPTAC_CCRCC_W_JHU_20190112_LUMOS_C3N-00177_NAT_Q2_percolator_target_psms.tsv CPTAC_CCRCC_W_JHU_20190112_LUMOS_C3N-00177_NAT_Q2_percolator_decoy_psms.tsv interact-CPTAC_CCRCC_W_JHU_20190112_LUMOS_C3N-00177_NAT_Q2 DDA 0.7
Percolator: Delete temp
java -cp /storage/yufe/tools/FragPipe-18.0/fragpipe/lib/fragpipe-18.0.jar com.github.chhh.utils.FileDelete /storage/yufe/results/msfragger_dia_paper/ccrcc_175/diaumpire/CPTAC_CCRCC_W_JHU_20190112_LUMOS_C3N-00177_NAT_Q2_percolator_target_psms.tsv
Percolator: Delete temp
java -cp /storage/yufe/tools/FragPipe-18.0/fragpipe/lib/fragpipe-18.0.jar com.github.chhh.utils.FileDelete /storage/yufe/results/msfragger_dia_paper/ccrcc_175/diaumpire/CPTAC_CCRCC_W_JHU_20190112_LUMOS_C3N-00177_NAT_Q2_percolator_decoy_psms.tsv
Percolator: Convert to pepxml [Work dir: /storage/yufe/results/msfragger_dia_paper/ccrcc_175/diaumpire]
java -cp /storage/yufe/tools/FragPipe-18.0/fragpipe/lib/* com.dmtavt.fragpipe.tools.percolator.PercolatorOutputToPepXML CPTAC_CCRCC_W_JHU_20190112_LUMOS_C3L-00360_NAT_Q2.pin CPTAC_CCRCC_W_JHU_20190112_LUMOS_C3L-00360_NAT_Q2 CPTAC_CCRCC_W_JHU_20190112_LUMOS_C3L-00360_NAT_Q2_percolator_target_psms.tsv CPTAC_CCRCC_W_JHU_20190112_LUMOS_C3L-00360_NAT_Q2_percolator_decoy_psms.tsv interact-CPTAC_CCRCC_W_JHU_20190112_LUMOS_C3L-00360_NAT_Q2 DDA 0.7
Percolator: Delete temp
java -cp /storage/yufe/tools/FragPipe-18.0/fragpipe/lib/fragpipe-18.0.jar com.github.chhh.utils.FileDelete /storage/yufe/results/msfragger_dia_paper/ccrcc_175/diaumpire/CPTAC_CCRCC_W_JHU_20190112_LUMOS_C3L-00360_NAT_Q2_percolator_target_psms.tsv
Percolator: Delete temp
java -cp /storage/yufe/tools/FragPipe-18.0/fragpipe/lib/fragpipe-18.0.jar com.github.chhh.utils.FileDelete /storage/yufe/results/msfragger_dia_paper/ccrcc_175/diaumpire/CPTAC_CCRCC_W_JHU_20190112_LUMOS_C3L-00360_NAT_Q2_percolator_decoy_psms.tsv
Percolator: Convert to pepxml [Work dir: /storage/yufe/results/msfragger_dia_paper/ccrcc_175/diaumpire]
java -cp /storage/yufe/tools/FragPipe-18.0/fragpipe/lib/* com.dmtavt.fragpipe.tools.percolator.PercolatorOutputToPepXML CPTAC_CCRCC_W_JHU_20190112_LUMOS_C3N-00953_T_Q2.pin CPTAC_CCRCC_W_JHU_20190112_LUMOS_C3N-00953_T_Q2 CPTAC_CCRCC_W_JHU_20190112_LUMOS_C3N-00953_T_Q2_percolator_target_psms.tsv CPTAC_CCRCC_W_JHU_20190112_LUMOS_C3N-00953_T_Q2_percolator_decoy_psms.tsv interact-CPTAC_CCRCC_W_JHU_20190112_LUMOS_C3N-00953_T_Q2 DDA 0.7
Percolator: Delete temp
java -cp /storage/yufe/tools/FragPipe-18.0/fragpipe/lib/fragpipe-18.0.jar com.github.chhh.utils.FileDelete /storage/yufe/results/msfragger_dia_paper/ccrcc_175/diaumpire/CPTAC_CCRCC_W_JHU_20190112_LUMOS_C3N-00953_T_Q2_percolator_target_psms.tsv
Percolator: Delete temp
java -cp /storage/yufe/tools/FragPipe-18.0/fragpipe/lib/fragpipe-18.0.jar com.github.chhh.utils.FileDelete /storage/yufe/results/msfragger_dia_paper/ccrcc_175/diaumpire/CPTAC_CCRCC_W_JHU_20190112_LUMOS_C3N-00953_T_Q2_percolator_decoy_psms.tsv
Percolator: Convert to pepxml [Work dir: /storage/yufe/results/msfragger_dia_paper/ccrcc_175/diaumpire]
java -cp /storage/yufe/tools/FragPipe-18.0/fragpipe/lib/* com.dmtavt.fragpipe.tools.percolator.PercolatorOutputToPepXML CPTAC_CCRCC_W_JHU_20190112_LUMOS_C3N-01361_NAT_Q1.pin CPTAC_CCRCC_W_JHU_20190112_LUMOS_C3N-01361_NAT_Q1 CPTAC_CCRCC_W_JHU_20190112_LUMOS_C3N-01361_NAT_Q1_percolator_target_psms.tsv CPTAC_CCRCC_W_JHU_20190112_LUMOS_C3N-01361_NAT_Q1_percolator_decoy_psms.tsv interact-CPTAC_CCRCC_W_JHU_20190112_LUMOS_C3N-01361_NAT_Q1 DDA 0.7
Percolator: Delete temp
java -cp /storage/yufe/tools/FragPipe-18.0/fragpipe/lib/fragpipe-18.0.jar com.github.chhh.utils.FileDelete /storage/yufe/results/msfragger_dia_paper/ccrcc_175/diaumpire/CPTAC_CCRCC_W_JHU_20190112_LUMOS_C3N-01361_NAT_Q1_percolator_target_psms.tsv
Percolator: Delete temp
java -cp /storage/yufe/tools/FragPipe-18.0/fragpipe/lib/fragpipe-18.0.jar com.github.chhh.utils.FileDelete /storage/yufe/results/msfragger_dia_paper/ccrcc_175/diaumpire/CPTAC_CCRCC_W_JHU_20190112_LUMOS_C3N-01361_NAT_Q1_percolator_decoy_psms.tsv
Percolator: Convert to pepxml [Work dir: /storage/yufe/results/msfragger_dia_paper/ccrcc_175/diaumpire]
java -cp /storage/yufe/tools/FragPipe-18.0/fragpipe/lib/* com.dmtavt.fragpipe.tools.percolator.PercolatorOutputToPepXML CPTAC_CCRCC_W_JHU_20190112_LUMOS_C3L-01560_T_Q3.pin CPTAC_CCRCC_W_JHU_20190112_LUMOS_C3L-01560_T_Q3 CPTAC_CCRCC_W_JHU_20190112_LUMOS_C3L-01560_T_Q3_percolator_target_psms.tsv CPTAC_CCRCC_W_JHU_20190112_LUMOS_C3L-01560_T_Q3_percolator_decoy_psms.tsv interact-CPTAC_CCRCC_W_JHU_20190112_LUMOS_C3L-01560_T_Q3 DDA 0.7
Percolator: Delete temp
java -cp /storage/yufe/tools/FragPipe-18.0/fragpipe/lib/fragpipe-18.0.jar com.github.chhh.utils.FileDelete /storage/yufe/results/msfragger_dia_paper/ccrcc_175/diaumpire/CPTAC_CCRCC_W_JHU_20190112_LUMOS_C3L-01560_T_Q3_percolator_target_psms.tsv
Percolator: Delete temp
java -cp /storage/yufe/tools/FragPipe-18.0/fragpipe/lib/fragpipe-18.0.jar com.github.chhh.utils.FileDelete /storage/yufe/results/msfragger_dia_paper/ccrcc_175/diaumpire/CPTAC_CCRCC_W_JHU_20190112_LUMOS_C3L-01560_T_Q3_percolator_decoy_psms.tsv
Percolator: Convert to pepxml [Work dir: /storage/yufe/results/msfragger_dia_paper/ccrcc_175/diaumpire]
java -cp /storage/yufe/tools/FragPipe-18.0/fragpipe/lib/* com.dmtavt.fragpipe.tools.percolator.PercolatorOutputToPepXML CPTAC_CCRCC_W_JHU_20190112_LUMOS_C3N-00148_NAT_Q3.pin CPTAC_CCRCC_W_JHU_20190112_LUMOS_C3N-00148_NAT_Q3 CPTAC_CCRCC_W_JHU_20190112_LUMOS_C3N-00148_NAT_Q3_percolator_target_psms.tsv CPTAC_CCRCC_W_JHU_20190112_LUMOS_C3N-00148_NAT_Q3_percolator_decoy_psms.tsv interact-CPTAC_CCRCC_W_JHU_20190112_LUMOS_C3N-00148_NAT_Q3 DDA 0.7
Percolator: Delete temp
java -cp /storage/yufe/tools/FragPipe-18.0/fragpipe/lib/fragpipe-18.0.jar com.github.chhh.utils.FileDelete /storage/yufe/results/msfragger_dia_paper/ccrcc_175/diaumpire/CPTAC_CCRCC_W_JHU_20190112_LUMOS_C3N-00148_NAT_Q3_percolator_target_psms.tsv
Percolator: Delete temp
java -cp /storage/yufe/tools/FragPipe-18.0/fragpipe/lib/fragpipe-18.0.jar com.github.chhh.utils.FileDelete /storage/yufe/results/msfragger_dia_paper/ccrcc_175/diaumpire/CPTAC_CCRCC_W_JHU_20190112_LUMOS_C3N-00148_NAT_Q3_percolator_decoy_psms.tsv
Percolator: Convert to pepxml [Work dir: /storage/yufe/results/msfragger_dia_paper/ccrcc_175/diaumpire]
java -cp /storage/yufe/tools/FragPipe-18.0/fragpipe/lib/* com.dmtavt.fragpipe.tools.percolator.PercolatorOutputToPepXML CPTAC_CCRCC_W_JHU_20190112_LUMOS_C3N-00150_NAT_Q1.pin CPTAC_CCRCC_W_JHU_20190112_LUMOS_C3N-00150_NAT_Q1 CPTAC_CCRCC_W_JHU_20190112_LUMOS_C3N-00150_NAT_Q1_percolator_target_psms.tsv CPTAC_CCRCC_W_JHU_20190112_LUMOS_C3N-00150_NAT_Q1_percolator_decoy_psms.tsv interact-CPTAC_CCRCC_W_JHU_20190112_LUMOS_C3N-00150_NAT_Q1 DDA 0.7
Percolator: Delete temp
java -cp /storage/yufe/tools/FragPipe-18.0/fragpipe/lib/fragpipe-18.0.jar com.github.chhh.utils.FileDelete /storage/yufe/results/msfragger_dia_paper/ccrcc_175/diaumpire/CPTAC_CCRCC_W_JHU_20190112_LUMOS_C3N-00150_NAT_Q1_percolator_target_psms.tsv
Percolator: Delete temp
java -cp /storage/yufe/tools/FragPipe-18.0/fragpipe/lib/fragpipe-18.0.jar com.github.chhh.utils.FileDelete /storage/yufe/results/msfragger_dia_paper/ccrcc_175/diaumpire/CPTAC_CCRCC_W_JHU_20190112_LUMOS_C3N-00150_NAT_Q1_percolator_decoy_psms.tsv
Percolator: Convert to pepxml [Work dir: /storage/yufe/results/msfragger_dia_paper/ccrcc_175/diaumpire]
java -cp /storage/yufe/tools/FragPipe-18.0/fragpipe/lib/* com.dmtavt.fragpipe.tools.percolator.PercolatorOutputToPepXML CPTAC_CCRCC_W_JHU_20190112_LUMOS_C3L-00583_NAT_Q2.pin CPTAC_CCRCC_W_JHU_20190112_LUMOS_C3L-00583_NAT_Q2 CPTAC_CCRCC_W_JHU_20190112_LUMOS_C3L-00583_NAT_Q2_percolator_target_psms.tsv CPTAC_CCRCC_W_JHU_20190112_LUMOS_C3L-00583_NAT_Q2_percolator_decoy_psms.tsv interact-CPTAC_CCRCC_W_JHU_20190112_LUMOS_C3L-00583_NAT_Q2 DDA 0.7
Percolator: Delete temp
java -cp /storage/yufe/tools/FragPipe-18.0/fragpipe/lib/fragpipe-18.0.jar com.github.chhh.utils.FileDelete /storage/yufe/results/msfragger_dia_paper/ccrcc_175/diaumpire/CPTAC_CCRCC_W_JHU_20190112_LUMOS_C3L-00583_NAT_Q2_percolator_target_psms.tsv
Percolator: Delete temp
java -cp /storage/yufe/tools/FragPipe-18.0/fragpipe/lib/fragpipe-18.0.jar com.github.chhh.utils.FileDelete /storage/yufe/results/msfragger_dia_paper/ccrcc_175/diaumpire/CPTAC_CCRCC_W_JHU_20190112_LUMOS_C3L-00583_NAT_Q2_percolator_decoy_psms.tsv
Percolator: Convert to pepxml [Work dir: /storage/yufe/results/msfragger_dia_paper/ccrcc_175/diaumpire]
java -cp /storage/yufe/tools/FragPipe-18.0/fragpipe/lib/* com.dmtavt.fragpipe.tools.percolator.PercolatorOutputToPepXML CPTAC_CCRCC_W_JHU_20190112_LUMOS_C3N-01524_T_Q3.pin CPTAC_CCRCC_W_JHU_20190112_LUMOS_C3N-01524_T_Q3 CPTAC_CCRCC_W_JHU_20190112_LUMOS_C3N-01524_T_Q3_percolator_target_psms.tsv CPTAC_CCRCC_W_JHU_20190112_LUMOS_C3N-01524_T_Q3_percolator_decoy_psms.tsv interact-CPTAC_CCRCC_W_JHU_20190112_LUMOS_C3N-01524_T_Q3 DDA 0.7
Percolator: Delete temp
java -cp /storage/yufe/tools/FragPipe-18.0/fragpipe/lib/fragpipe-18.0.jar com.github.chhh.utils.FileDelete /storage/yufe/results/msfragger_dia_paper/ccrcc_175/diaumpire/CPTAC_CCRCC_W_JHU_20190112_LUMOS_C3N-01524_T_Q3_percolator_target_psms.tsv
Percolator: Delete temp
java -cp /storage/yufe/tools/FragPipe-18.0/fragpipe/lib/fragpipe-18.0.jar com.github.chhh.utils.FileDelete /storage/yufe/results/msfragger_dia_paper/ccrcc_175/diaumpire/CPTAC_CCRCC_W_JHU_20190112_LUMOS_C3N-01524_T_Q3_percolator_decoy_psms.tsv
Percolator: Convert to pepxml [Work dir: /storage/yufe/results/msfragger_dia_paper/ccrcc_175/diaumpire]
java -cp /storage/yufe/tools/FragPipe-18.0/fragpipe/lib/* com.dmtavt.fragpipe.tools.percolator.PercolatorOutputToPepXML CPTAC_CCRCC_W_JHU_20190112_LUMOS_C3N-00494_T_Q1.pin CPTAC_CCRCC_W_JHU_20190112_LUMOS_C3N-00494_T_Q1 CPTAC_CCRCC_W_JHU_20190112_LUMOS_C3N-00494_T_Q1_percolator_target_psms.tsv CPTAC_CCRCC_W_JHU_20190112_LUMOS_C3N-00494_T_Q1_percolator_decoy_psms.tsv interact-CPTAC_CCRCC_W_JHU_20190112_LUMOS_C3N-00494_T_Q1 DDA 0.7
Percolator: Delete temp
java -cp /storage/yufe/tools/FragPipe-18.0/fragpipe/lib/fragpipe-18.0.jar com.github.chhh.utils.FileDelete /storage/yufe/results/msfragger_dia_paper/ccrcc_175/diaumpire/CPTAC_CCRCC_W_JHU_20190112_LUMOS_C3N-00494_T_Q1_percolator_target_psms.tsv
Percolator: Delete temp
java -cp /storage/yufe/tools/FragPipe-18.0/fragpipe/lib/fragpipe-18.0.jar com.github.chhh.utils.FileDelete /storage/yufe/results/msfragger_dia_paper/ccrcc_175/diaumpire/CPTAC_CCRCC_W_JHU_20190112_LUMOS_C3N-00494_T_Q1_percolator_decoy_psms.tsv
Percolator: Convert to pepxml [Work dir: /storage/yufe/results/msfragger_dia_paper/ccrcc_175/diaumpire]
java -cp /storage/yufe/tools/FragPipe-18.0/fragpipe/lib/* com.dmtavt.fragpipe.tools.percolator.PercolatorOutputToPepXML CPTAC_CCRCC_W_JHU_20190112_LUMOS_C3N-00852_T_Q3.pin CPTAC_CCRCC_W_JHU_20190112_LUMOS_C3N-00852_T_Q3 CPTAC_CCRCC_W_JHU_20190112_LUMOS_C3N-00852_T_Q3_percolator_target_psms.tsv CPTAC_CCRCC_W_JHU_20190112_LUMOS_C3N-00852_T_Q3_percolator_decoy_psms.tsv interact-CPTAC_CCRCC_W_JHU_20190112_LUMOS_C3N-00852_T_Q3 DDA 0.7
Percolator: Delete temp
java -cp /storage/yufe/tools/FragPipe-18.0/fragpipe/lib/fragpipe-18.0.jar com.github.chhh.utils.FileDelete /storage/yufe/results/msfragger_dia_paper/ccrcc_175/diaumpire/CPTAC_CCRCC_W_JHU_20190112_LUMOS_C3N-00852_T_Q3_percolator_target_psms.tsv
Percolator: Delete temp
java -cp /storage/yufe/tools/FragPipe-18.0/fragpipe/lib/fragpipe-18.0.jar com.github.chhh.utils.FileDelete /storage/yufe/results/msfragger_dia_paper/ccrcc_175/diaumpire/CPTAC_CCRCC_W_JHU_20190112_LUMOS_C3N-00852_T_Q3_percolator_decoy_psms.tsv
Percolator: Convert to pepxml [Work dir: /storage/yufe/results/msfragger_dia_paper/ccrcc_175/diaumpire]
java -cp /storage/yufe/tools/FragPipe-18.0/fragpipe/lib/* com.dmtavt.fragpipe.tools.percolator.PercolatorOutputToPepXML CPTAC_CCRCC_W_JHU_20190112_LUMOS_C3L-00817_T_Q3.pin CPTAC_CCRCC_W_JHU_20190112_LUMOS_C3L-00817_T_Q3 CPTAC_CCRCC_W_JHU_20190112_LUMOS_C3L-00817_T_Q3_percolator_target_psms.tsv CPTAC_CCRCC_W_JHU_20190112_LUMOS_C3L-00817_T_Q3_percolator_decoy_psms.tsv interact-CPTAC_CCRCC_W_JHU_20190112_LUMOS_C3L-00817_T_Q3 DDA 0.7
Percolator: Delete temp
java -cp /storage/yufe/tools/FragPipe-18.0/fragpipe/lib/fragpipe-18.0.jar com.github.chhh.utils.FileDelete /storage/yufe/results/msfragger_dia_paper/ccrcc_175/diaumpire/CPTAC_CCRCC_W_JHU_20190112_LUMOS_C3L-00817_T_Q3_percolator_target_psms.tsv
Percolator: Delete temp
java -cp /storage/yufe/tools/FragPipe-18.0/fragpipe/lib/fragpipe-18.0.jar com.github.chhh.utils.FileDelete /storage/yufe/results/msfragger_dia_paper/ccrcc_175/diaumpire/CPTAC_CCRCC_W_JHU_20190112_LUMOS_C3L-00817_T_Q3_percolator_decoy_psms.tsv
Percolator: Convert to pepxml [Work dir: /storage/yufe/results/msfragger_dia_paper/ccrcc_175/diaumpire]
java -cp /storage/yufe/tools/FragPipe-18.0/fragpipe/lib/* com.dmtavt.fragpipe.tools.percolator.PercolatorOutputToPepXML CPTAC_CCRCC_W_JHU_20190112_LUMOS_C3N-00380_T_Q1.pin CPTAC_CCRCC_W_JHU_20190112_LUMOS_C3N-00380_T_Q1 CPTAC_CCRCC_W_JHU_20190112_LUMOS_C3N-00380_T_Q1_percolator_target_psms.tsv CPTAC_CCRCC_W_JHU_20190112_LUMOS_C3N-00380_T_Q1_percolator_decoy_psms.tsv interact-CPTAC_CCRCC_W_JHU_20190112_LUMOS_C3N-00380_T_Q1 DDA 0.7
Percolator: Delete temp
java -cp /storage/yufe/tools/FragPipe-18.0/fragpipe/lib/fragpipe-18.0.jar com.github.chhh.utils.FileDelete /storage/yufe/results/msfragger_dia_paper/ccrcc_175/diaumpire/CPTAC_CCRCC_W_JHU_20190112_LUMOS_C3N-00380_T_Q1_percolator_target_psms.tsv
Percolator: Delete temp
java -cp /storage/yufe/tools/FragPipe-18.0/fragpipe/lib/fragpipe-18.0.jar com.github.chhh.utils.FileDelete /storage/yufe/results/msfragger_dia_paper/ccrcc_175/diaumpire/CPTAC_CCRCC_W_JHU_20190112_LUMOS_C3N-00380_T_Q1_percolator_decoy_psms.tsv
Percolator: Convert to pepxml [Work dir: /storage/yufe/results/msfragger_dia_paper/ccrcc_175/diaumpire]
java -cp /storage/yufe/tools/FragPipe-18.0/fragpipe/lib/* com.dmtavt.fragpipe.tools.percolator.PercolatorOutputToPepXML CPTAC_CCRCC_W_JHU_20190112_LUMOS_C3N-00495_T_Q3.pin CPTAC_CCRCC_W_JHU_20190112_LUMOS_C3N-00495_T_Q3 CPTAC_CCRCC_W_JHU_20190112_LUMOS_C3N-00495_T_Q3_percolator_target_psms.tsv CPTAC_CCRCC_W_JHU_20190112_LUMOS_C3N-00495_T_Q3_percolator_decoy_psms.tsv interact-CPTAC_CCRCC_W_JHU_20190112_LUMOS_C3N-00495_T_Q3 DDA 0.7
Percolator: Delete temp
java -cp /storage/yufe/tools/FragPipe-18.0/fragpipe/lib/fragpipe-18.0.jar com.github.chhh.utils.FileDelete /storage/yufe/results/msfragger_dia_paper/ccrcc_175/diaumpire/CPTAC_CCRCC_W_JHU_20190112_LUMOS_C3N-00495_T_Q3_percolator_target_psms.tsv
Percolator: Delete temp
java -cp /storage/yufe/tools/FragPipe-18.0/fragpipe/lib/fragpipe-18.0.jar com.github.chhh.utils.FileDelete /storage/yufe/results/msfragger_dia_paper/ccrcc_175/diaumpire/CPTAC_CCRCC_W_JHU_20190112_LUMOS_C3N-00495_T_Q3_percolator_decoy_psms.tsv
Percolator: Convert to pepxml [Work dir: /storage/yufe/results/msfragger_dia_paper/ccrcc_175/diaumpire]
java -cp /storage/yufe/tools/FragPipe-18.0/fragpipe/lib/* com.dmtavt.fragpipe.tools.percolator.PercolatorOutputToPepXML CPTAC_CCRCC_W_JHU_20190112_LUMOS_C3N-00733_T_Q3.pin CPTAC_CCRCC_W_JHU_20190112_LUMOS_C3N-00733_T_Q3 CPTAC_CCRCC_W_JHU_20190112_LUMOS_C3N-00733_T_Q3_percolator_target_psms.tsv CPTAC_CCRCC_W_JHU_20190112_LUMOS_C3N-00733_T_Q3_percolator_decoy_psms.tsv interact-CPTAC_CCRCC_W_JHU_20190112_LUMOS_C3N-00733_T_Q3 DDA 0.7
Percolator: Delete temp
java -cp /storage/yufe/tools/FragPipe-18.0/fragpipe/lib/fragpipe-18.0.jar com.github.chhh.utils.FileDelete /storage/yufe/results/msfragger_dia_paper/ccrcc_175/diaumpire/CPTAC_CCRCC_W_JHU_20190112_LUMOS_C3N-00733_T_Q3_percolator_target_psms.tsv
Percolator: Delete temp
java -cp /storage/yufe/tools/FragPipe-18.0/fragpipe/lib/fragpipe-18.0.jar com.github.chhh.utils.FileDelete /storage/yufe/results/msfragger_dia_paper/ccrcc_175/diaumpire/CPTAC_CCRCC_W_JHU_20190112_LUMOS_C3N-00733_T_Q3_percolator_decoy_psms.tsv
Percolator: Convert to pepxml [Work dir: /storage/yufe/results/msfragger_dia_paper/ccrcc_175/diaumpire]
java -cp /storage/yufe/tools/FragPipe-18.0/fragpipe/lib/* com.dmtavt.fragpipe.tools.percolator.PercolatorOutputToPepXML CPTAC_CCRCC_W_JHU_20190112_LUMOS_C3L-01861_NAT_Q1.pin CPTAC_CCRCC_W_JHU_20190112_LUMOS_C3L-01861_NAT_Q1 CPTAC_CCRCC_W_JHU_20190112_LUMOS_C3L-01861_NAT_Q1_percolator_target_psms.tsv CPTAC_CCRCC_W_JHU_20190112_LUMOS_C3L-01861_NAT_Q1_percolator_decoy_psms.tsv interact-CPTAC_CCRCC_W_JHU_20190112_LUMOS_C3L-01861_NAT_Q1 DDA 0.7
Percolator: Delete temp
java -cp /storage/yufe/tools/FragPipe-18.0/fragpipe/lib/fragpipe-18.0.jar com.github.chhh.utils.FileDelete /storage/yufe/results/msfragger_dia_paper/ccrcc_175/diaumpire/CPTAC_CCRCC_W_JHU_20190112_LUMOS_C3L-01861_NAT_Q1_percolator_target_psms.tsv
Percolator: Delete temp
java -cp /storage/yufe/tools/FragPipe-18.0/fragpipe/lib/fragpipe-18.0.jar com.github.chhh.utils.FileDelete /storage/yufe/results/msfragger_dia_paper/ccrcc_175/diaumpire/CPTAC_CCRCC_W_JHU_20190112_LUMOS_C3L-01861_NAT_Q1_percolator_decoy_psms.tsv
Percolator: Convert to pepxml [Work dir: /storage/yufe/results/msfragger_dia_paper/ccrcc_175/diaumpire]
java -cp /storage/yufe/tools/FragPipe-18.0/fragpipe/lib/* com.dmtavt.fragpipe.tools.percolator.PercolatorOutputToPepXML CPTAC_CCRCC_W_JHU_20190112_LUMOS_C3N-00246_NAT_Q1.pin CPTAC_CCRCC_W_JHU_20190112_LUMOS_C3N-00246_NAT_Q1 CPTAC_CCRCC_W_JHU_20190112_LUMOS_C3N-00246_NAT_Q1_percolator_target_psms.tsv CPTAC_CCRCC_W_JHU_20190112_LUMOS_C3N-00246_NAT_Q1_percolator_decoy_psms.tsv interact-CPTAC_CCRCC_W_JHU_20190112_LUMOS_C3N-00246_NAT_Q1 DDA 0.7
Percolator: Delete temp
java -cp /storage/yufe/tools/FragPipe-18.0/fragpipe/lib/fragpipe-18.0.jar com.github.chhh.utils.FileDelete /storage/yufe/results/msfragger_dia_paper/ccrcc_175/diaumpire/CPTAC_CCRCC_W_JHU_20190112_LUMOS_C3N-00246_NAT_Q1_percolator_target_psms.tsv
Percolator: Delete temp
java -cp /storage/yufe/tools/FragPipe-18.0/fragpipe/lib/fragpipe-18.0.jar com.github.chhh.utils.FileDelete /storage/yufe/results/msfragger_dia_paper/ccrcc_175/diaumpire/CPTAC_CCRCC_W_JHU_20190112_LUMOS_C3N-00246_NAT_Q1_percolator_decoy_psms.tsv
Percolator: Convert to pepxml [Work dir: /storage/yufe/results/msfragger_dia_paper/ccrcc_175/diaumpire]
java -cp /storage/yufe/tools/FragPipe-18.0/fragpipe/lib/* com.dmtavt.fragpipe.tools.percolator.PercolatorOutputToPepXML CPTAC_CCRCC_W_JHU_20190112_LUMOS_C3N-00834_T_Q2.pin CPTAC_CCRCC_W_JHU_20190112_LUMOS_C3N-00834_T_Q2 CPTAC_CCRCC_W_JHU_20190112_LUMOS_C3N-00834_T_Q2_percolator_target_psms.tsv CPTAC_CCRCC_W_JHU_20190112_LUMOS_C3N-00834_T_Q2_percolator_decoy_psms.tsv interact-CPTAC_CCRCC_W_JHU_20190112_LUMOS_C3N-00834_T_Q2 DDA 0.7
Percolator: Delete temp
java -cp /storage/yufe/tools/FragPipe-18.0/fragpipe/lib/fragpipe-18.0.jar com.github.chhh.utils.FileDelete /storage/yufe/results/msfragger_dia_paper/ccrcc_175/diaumpire/CPTAC_CCRCC_W_JHU_20190112_LUMOS_C3N-00834_T_Q2_percolator_target_psms.tsv
Percolator: Delete temp
java -cp /storage/yufe/tools/FragPipe-18.0/fragpipe/lib/fragpipe-18.0.jar com.github.chhh.utils.FileDelete /storage/yufe/results/msfragger_dia_paper/ccrcc_175/diaumpire/CPTAC_CCRCC_W_JHU_20190112_LUMOS_C3N-00834_T_Q2_percolator_decoy_psms.tsv
Percolator: Convert to pepxml [Work dir: /storage/yufe/results/msfragger_dia_paper/ccrcc_175/diaumpire]
java -cp /storage/yufe/tools/FragPipe-18.0/fragpipe/lib/* com.dmtavt.fragpipe.tools.percolator.PercolatorOutputToPepXML CPTAC_CCRCC_W_JHU_20190112_LUMOS_C3N-00315_T_Q1.pin CPTAC_CCRCC_W_JHU_20190112_LUMOS_C3N-00315_T_Q1 CPTAC_CCRCC_W_JHU_20190112_LUMOS_C3N-00315_T_Q1_percolator_target_psms.tsv CPTAC_CCRCC_W_JHU_20190112_LUMOS_C3N-00315_T_Q1_percolator_decoy_psms.tsv interact-CPTAC_CCRCC_W_JHU_20190112_LUMOS_C3N-00315_T_Q1 DDA 0.7
Percolator: Delete temp
java -cp /storage/yufe/tools/FragPipe-18.0/fragpipe/lib/fragpipe-18.0.jar com.github.chhh.utils.FileDelete /storage/yufe/results/msfragger_dia_paper/ccrcc_175/diaumpire/CPTAC_CCRCC_W_JHU_20190112_LUMOS_C3N-00315_T_Q1_percolator_target_psms.tsv
Percolator: Delete temp
java -cp /storage/yufe/tools/FragPipe-18.0/fragpipe/lib/fragpipe-18.0.jar com.github.chhh.utils.FileDelete /storage/yufe/results/msfragger_dia_paper/ccrcc_175/diaumpire/CPTAC_CCRCC_W_JHU_20190112_LUMOS_C3N-00315_T_Q1_percolator_decoy_psms.tsv
Percolator: Convert to pepxml [Work dir: /storage/yufe/results/msfragger_dia_paper/ccrcc_175/diaumpire]
java -cp /storage/yufe/tools/FragPipe-18.0/fragpipe/lib/* com.dmtavt.fragpipe.tools.percolator.PercolatorOutputToPepXML CPTAC_CCRCC_W_JHU_20190112_LUMOS_C3N-00317_NAT_Q1.pin CPTAC_CCRCC_W_JHU_20190112_LUMOS_C3N-00317_NAT_Q1 CPTAC_CCRCC_W_JHU_20190112_LUMOS_C3N-00317_NAT_Q1_percolator_target_psms.tsv CPTAC_CCRCC_W_JHU_20190112_LUMOS_C3N-00317_NAT_Q1_percolator_decoy_psms.tsv interact-CPTAC_CCRCC_W_JHU_20190112_LUMOS_C3N-00317_NAT_Q1 DDA 0.7
Percolator: Delete temp
java -cp /storage/yufe/tools/FragPipe-18.0/fragpipe/lib/fragpipe-18.0.jar com.github.chhh.utils.FileDelete /storage/yufe/results/msfragger_dia_paper/ccrcc_175/diaumpire/CPTAC_CCRCC_W_JHU_20190112_LUMOS_C3N-00317_NAT_Q1_percolator_target_psms.tsv
Percolator: Delete temp
java -cp /storage/yufe/tools/FragPipe-18.0/fragpipe/lib/fragpipe-18.0.jar com.github.chhh.utils.FileDelete /storage/yufe/results/msfragger_dia_paper/ccrcc_175/diaumpire/CPTAC_CCRCC_W_JHU_20190112_LUMOS_C3N-00317_NAT_Q1_percolator_decoy_psms.tsv
Percolator: Convert to pepxml [Work dir: /storage/yufe/results/msfragger_dia_paper/ccrcc_175/diaumpire]
java -cp /storage/yufe/tools/FragPipe-18.0/fragpipe/lib/* com.dmtavt.fragpipe.tools.percolator.PercolatorOutputToPepXML CPTAC_CCRCC_W_JHU_20190112_LUMOS_C3L-01286_T_Q1.pin CPTAC_CCRCC_W_JHU_20190112_LUMOS_C3L-01286_T_Q1 CPTAC_CCRCC_W_JHU_20190112_LUMOS_C3L-01286_T_Q1_percolator_target_psms.tsv CPTAC_CCRCC_W_JHU_20190112_LUMOS_C3L-01286_T_Q1_percolator_decoy_psms.tsv interact-CPTAC_CCRCC_W_JHU_20190112_LUMOS_C3L-01286_T_Q1 DDA 0.7
Percolator: Delete temp
java -cp /storage/yufe/tools/FragPipe-18.0/fragpipe/lib/fragpipe-18.0.jar com.github.chhh.utils.FileDelete /storage/yufe/results/msfragger_dia_paper/ccrcc_175/diaumpire/CPTAC_CCRCC_W_JHU_20190112_LUMOS_C3L-01286_T_Q1_percolator_target_psms.tsv
Percolator: Delete temp
java -cp /storage/yufe/tools/FragPipe-18.0/fragpipe/lib/fragpipe-18.0.jar com.github.chhh.utils.FileDelete /storage/yufe/results/msfragger_dia_paper/ccrcc_175/diaumpire/CPTAC_CCRCC_W_JHU_20190112_LUMOS_C3L-01286_T_Q1_percolator_decoy_psms.tsv
Percolator: Convert to pepxml [Work dir: /storage/yufe/results/msfragger_dia_paper/ccrcc_175/diaumpire]
java -cp /storage/yufe/tools/FragPipe-18.0/fragpipe/lib/* com.dmtavt.fragpipe.tools.percolator.PercolatorOutputToPepXML CPTAC_CCRCC_W_JHU_20190112_LUMOS_C3N-00244_T_Q2.pin CPTAC_CCRCC_W_JHU_20190112_LUMOS_C3N-00244_T_Q2 CPTAC_CCRCC_W_JHU_20190112_LUMOS_C3N-00244_T_Q2_percolator_target_psms.tsv CPTAC_CCRCC_W_JHU_20190112_LUMOS_C3N-00244_T_Q2_percolator_decoy_psms.tsv interact-CPTAC_CCRCC_W_JHU_20190112_LUMOS_C3N-00244_T_Q2 DDA 0.7
Percolator: Delete temp
java -cp /storage/yufe/tools/FragPipe-18.0/fragpipe/lib/fragpipe-18.0.jar com.github.chhh.utils.FileDelete /storage/yufe/results/msfragger_dia_paper/ccrcc_175/diaumpire/CPTAC_CCRCC_W_JHU_20190112_LUMOS_C3N-00244_T_Q2_percolator_target_psms.tsv
Percolator: Delete temp
java -cp /storage/yufe/tools/FragPipe-18.0/fragpipe/lib/fragpipe-18.0.jar com.github.chhh.utils.FileDelete /storage/yufe/results/msfragger_dia_paper/ccrcc_175/diaumpire/CPTAC_CCRCC_W_JHU_20190112_LUMOS_C3N-00244_T_Q2_percolator_decoy_psms.tsv
Percolator: Convert to pepxml [Work dir: /storage/yufe/results/msfragger_dia_paper/ccrcc_175/diaumpire]
java -cp /storage/yufe/tools/FragPipe-18.0/fragpipe/lib/* com.dmtavt.fragpipe.tools.percolator.PercolatorOutputToPepXML CPTAC_CCRCC_W_JHU_20190112_LUMOS_C3N-00495_NAT_Q3.pin CPTAC_CCRCC_W_JHU_20190112_LUMOS_C3N-00495_NAT_Q3 CPTAC_CCRCC_W_JHU_20190112_LUMOS_C3N-00495_NAT_Q3_percolator_target_psms.tsv CPTAC_CCRCC_W_JHU_20190112_LUMOS_C3N-00495_NAT_Q3_percolator_decoy_psms.tsv interact-CPTAC_CCRCC_W_JHU_20190112_LUMOS_C3N-00495_NAT_Q3 DDA 0.7
Percolator: Delete temp
java -cp /storage/yufe/tools/FragPipe-18.0/fragpipe/lib/fragpipe-18.0.jar com.github.chhh.utils.FileDelete /storage/yufe/results/msfragger_dia_paper/ccrcc_175/diaumpire/CPTAC_CCRCC_W_JHU_20190112_LUMOS_C3N-00495_NAT_Q3_percolator_target_psms.tsv
Percolator: Delete temp
java -cp /storage/yufe/tools/FragPipe-18.0/fragpipe/lib/fragpipe-18.0.jar com.github.chhh.utils.FileDelete /storage/yufe/results/msfragger_dia_paper/ccrcc_175/diaumpire/CPTAC_CCRCC_W_JHU_20190112_LUMOS_C3N-00495_NAT_Q3_percolator_decoy_psms.tsv
Percolator: Convert to pepxml [Work dir: /storage/yufe/results/msfragger_dia_paper/ccrcc_175/diaumpire]
java -cp /storage/yufe/tools/FragPipe-18.0/fragpipe/lib/* com.dmtavt.fragpipe.tools.percolator.PercolatorOutputToPepXML CPTAC_CCRCC_W_JHU_20190112_LUMOS_C3N-00149_T_Q2.pin CPTAC_CCRCC_W_JHU_20190112_LUMOS_C3N-00149_T_Q2 CPTAC_CCRCC_W_JHU_20190112_LUMOS_C3N-00149_T_Q2_percolator_target_psms.tsv CPTAC_CCRCC_W_JHU_20190112_LUMOS_C3N-00149_T_Q2_percolator_decoy_psms.tsv interact-CPTAC_CCRCC_W_JHU_20190112_LUMOS_C3N-00149_T_Q2 DDA 0.7
Percolator: Delete temp
java -cp /storage/yufe/tools/FragPipe-18.0/fragpipe/lib/fragpipe-18.0.jar com.github.chhh.utils.FileDelete /storage/yufe/results/msfragger_dia_paper/ccrcc_175/diaumpire/CPTAC_CCRCC_W_JHU_20190112_LUMOS_C3N-00149_T_Q2_percolator_target_psms.tsv
Percolator: Delete temp
java -cp /storage/yufe/tools/FragPipe-18.0/fragpipe/lib/fragpipe-18.0.jar com.github.chhh.utils.FileDelete /storage/yufe/results/msfragger_dia_paper/ccrcc_175/diaumpire/CPTAC_CCRCC_W_JHU_20190112_LUMOS_C3N-00149_T_Q2_percolator_decoy_psms.tsv
Percolator: Convert to pepxml [Work dir: /storage/yufe/results/msfragger_dia_paper/ccrcc_175/diaumpire]
java -cp /storage/yufe/tools/FragPipe-18.0/fragpipe/lib/* com.dmtavt.fragpipe.tools.percolator.PercolatorOutputToPepXML CPTAC_CCRCC_W_JHU_20190112_LUMOS_C3L-00011_T_Q2.pin CPTAC_CCRCC_W_JHU_20190112_LUMOS_C3L-00011_T_Q2 CPTAC_CCRCC_W_JHU_20190112_LUMOS_C3L-00011_T_Q2_percolator_target_psms.tsv CPTAC_CCRCC_W_JHU_20190112_LUMOS_C3L-00011_T_Q2_percolator_decoy_psms.tsv interact-CPTAC_CCRCC_W_JHU_20190112_LUMOS_C3L-00011_T_Q2 DDA 0.7
Percolator: Delete temp
java -cp /storage/yufe/tools/FragPipe-18.0/fragpipe/lib/fragpipe-18.0.jar com.github.chhh.utils.FileDelete /storage/yufe/results/msfragger_dia_paper/ccrcc_175/diaumpire/CPTAC_CCRCC_W_JHU_20190112_LUMOS_C3L-00011_T_Q2_percolator_target_psms.tsv
Percolator: Delete temp
java -cp /storage/yufe/tools/FragPipe-18.0/fragpipe/lib/fragpipe-18.0.jar com.github.chhh.utils.FileDelete /storage/yufe/results/msfragger_dia_paper/ccrcc_175/diaumpire/CPTAC_CCRCC_W_JHU_20190112_LUMOS_C3L-00011_T_Q2_percolator_decoy_psms.tsv
Percolator: Convert to pepxml [Work dir: /storage/yufe/results/msfragger_dia_paper/ccrcc_175/diaumpire]
java -cp /storage/yufe/tools/FragPipe-18.0/fragpipe/lib/* com.dmtavt.fragpipe.tools.percolator.PercolatorOutputToPepXML CPTAC_CCRCC_W_JHU_20190112_LUMOS_C3L-01287_T_Q3.pin CPTAC_CCRCC_W_JHU_20190112_LUMOS_C3L-01287_T_Q3 CPTAC_CCRCC_W_JHU_20190112_LUMOS_C3L-01287_T_Q3_percolator_target_psms.tsv CPTAC_CCRCC_W_JHU_20190112_LUMOS_C3L-01287_T_Q3_percolator_decoy_psms.tsv interact-CPTAC_CCRCC_W_JHU_20190112_LUMOS_C3L-01287_T_Q3 DDA 0.7
Percolator: Delete temp
java -cp /storage/yufe/tools/FragPipe-18.0/fragpipe/lib/fragpipe-18.0.jar com.github.chhh.utils.FileDelete /storage/yufe/results/msfragger_dia_paper/ccrcc_175/diaumpire/CPTAC_CCRCC_W_JHU_20190112_LUMOS_C3L-01287_T_Q3_percolator_target_psms.tsv
Percolator: Delete temp
java -cp /storage/yufe/tools/FragPipe-18.0/fragpipe/lib/fragpipe-18.0.jar com.github.chhh.utils.FileDelete /storage/yufe/results/msfragger_dia_paper/ccrcc_175/diaumpire/CPTAC_CCRCC_W_JHU_20190112_LUMOS_C3L-01287_T_Q3_percolator_decoy_psms.tsv
Percolator: Convert to pepxml [Work dir: /storage/yufe/results/msfragger_dia_paper/ccrcc_175/diaumpire]
java -cp /storage/yufe/tools/FragPipe-18.0/fragpipe/lib/* com.dmtavt.fragpipe.tools.percolator.PercolatorOutputToPepXML CPTAC_CCRCC_W_JHU_20190112_LUMOS_C3N-01178_T_Q2.pin CPTAC_CCRCC_W_JHU_20190112_LUMOS_C3N-01178_T_Q2 CPTAC_CCRCC_W_JHU_20190112_LUMOS_C3N-01178_T_Q2_percolator_target_psms.tsv CPTAC_CCRCC_W_JHU_20190112_LUMOS_C3N-01178_T_Q2_percolator_decoy_psms.tsv interact-CPTAC_CCRCC_W_JHU_20190112_LUMOS_C3N-01178_T_Q2 DDA 0.7
Percolator: Delete temp
java -cp /storage/yufe/tools/FragPipe-18.0/fragpipe/lib/fragpipe-18.0.jar com.github.chhh.utils.FileDelete /storage/yufe/results/msfragger_dia_paper/ccrcc_175/diaumpire/CPTAC_CCRCC_W_JHU_20190112_LUMOS_C3N-01178_T_Q2_percolator_target_psms.tsv
Percolator: Delete temp
java -cp /storage/yufe/tools/FragPipe-18.0/fragpipe/lib/fragpipe-18.0.jar com.github.chhh.utils.FileDelete /storage/yufe/results/msfragger_dia_paper/ccrcc_175/diaumpire/CPTAC_CCRCC_W_JHU_20190112_LUMOS_C3N-01178_T_Q2_percolator_decoy_psms.tsv
Percolator: Convert to pepxml [Work dir: /storage/yufe/results/msfragger_dia_paper/ccrcc_175/diaumpire]
java -cp /storage/yufe/tools/FragPipe-18.0/fragpipe/lib/* com.dmtavt.fragpipe.tools.percolator.PercolatorOutputToPepXML CPTAC_CCRCC_W_JHU_20190112_LUMOS_C3L-01607_T_Q1.pin CPTAC_CCRCC_W_JHU_20190112_LUMOS_C3L-01607_T_Q1 CPTAC_CCRCC_W_JHU_20190112_LUMOS_C3L-01607_T_Q1_percolator_target_psms.tsv CPTAC_CCRCC_W_JHU_20190112_LUMOS_C3L-01607_T_Q1_percolator_decoy_psms.tsv interact-CPTAC_CCRCC_W_JHU_20190112_LUMOS_C3L-01607_T_Q1 DDA 0.7
Percolator: Delete temp
java -cp /storage/yufe/tools/FragPipe-18.0/fragpipe/lib/fragpipe-18.0.jar com.github.chhh.utils.FileDelete /storage/yufe/results/msfragger_dia_paper/ccrcc_175/diaumpire/CPTAC_CCRCC_W_JHU_20190112_LUMOS_C3L-01607_T_Q1_percolator_target_psms.tsv
Percolator: Delete temp
java -cp /storage/yufe/tools/FragPipe-18.0/fragpipe/lib/fragpipe-18.0.jar com.github.chhh.utils.FileDelete /storage/yufe/results/msfragger_dia_paper/ccrcc_175/diaumpire/CPTAC_CCRCC_W_JHU_20190112_LUMOS_C3L-01607_T_Q1_percolator_decoy_psms.tsv
Percolator: Convert to pepxml [Work dir: /storage/yufe/results/msfragger_dia_paper/ccrcc_175/diaumpire]
java -cp /storage/yufe/tools/FragPipe-18.0/fragpipe/lib/* com.dmtavt.fragpipe.tools.percolator.PercolatorOutputToPepXML CPTAC_CCRCC_W_JHU_20190112_LUMOS_C3N-00154_T_Q2.pin CPTAC_CCRCC_W_JHU_20190112_LUMOS_C3N-00154_T_Q2 CPTAC_CCRCC_W_JHU_20190112_LUMOS_C3N-00154_T_Q2_percolator_target_psms.tsv CPTAC_CCRCC_W_JHU_20190112_LUMOS_C3N-00154_T_Q2_percolator_decoy_psms.tsv interact-CPTAC_CCRCC_W_JHU_20190112_LUMOS_C3N-00154_T_Q2 DDA 0.7
Percolator: Delete temp
java -cp /storage/yufe/tools/FragPipe-18.0/fragpipe/lib/fragpipe-18.0.jar com.github.chhh.utils.FileDelete /storage/yufe/results/msfragger_dia_paper/ccrcc_175/diaumpire/CPTAC_CCRCC_W_JHU_20190112_LUMOS_C3N-00154_T_Q2_percolator_target_psms.tsv
Percolator: Delete temp
java -cp /storage/yufe/tools/FragPipe-18.0/fragpipe/lib/fragpipe-18.0.jar com.github.chhh.utils.FileDelete /storage/yufe/results/msfragger_dia_paper/ccrcc_175/diaumpire/CPTAC_CCRCC_W_JHU_20190112_LUMOS_C3N-00154_T_Q2_percolator_decoy_psms.tsv
Percolator: Convert to pepxml [Work dir: /storage/yufe/results/msfragger_dia_paper/ccrcc_175/diaumpire]
java -cp /storage/yufe/tools/FragPipe-18.0/fragpipe/lib/* com.dmtavt.fragpipe.tools.percolator.PercolatorOutputToPepXML CPTAC_CCRCC_W_JHU_20190112_LUMOS_C3N-00852_NAT_Q2.pin CPTAC_CCRCC_W_JHU_20190112_LUMOS_C3N-00852_NAT_Q2 CPTAC_CCRCC_W_JHU_20190112_LUMOS_C3N-00852_NAT_Q2_percolator_target_psms.tsv CPTAC_CCRCC_W_JHU_20190112_LUMOS_C3N-00852_NAT_Q2_percolator_decoy_psms.tsv interact-CPTAC_CCRCC_W_JHU_20190112_LUMOS_C3N-00852_NAT_Q2 DDA 0.7
Percolator: Delete temp
java -cp /storage/yufe/tools/FragPipe-18.0/fragpipe/lib/fragpipe-18.0.jar com.github.chhh.utils.FileDelete /storage/yufe/results/msfragger_dia_paper/ccrcc_175/diaumpire/CPTAC_CCRCC_W_JHU_20190112_LUMOS_C3N-00852_NAT_Q2_percolator_target_psms.tsv
Percolator: Delete temp
java -cp /storage/yufe/tools/FragPipe-18.0/fragpipe/lib/fragpipe-18.0.jar com.github.chhh.utils.FileDelete /storage/yufe/results/msfragger_dia_paper/ccrcc_175/diaumpire/CPTAC_CCRCC_W_JHU_20190112_LUMOS_C3N-00852_NAT_Q2_percolator_decoy_psms.tsv
Percolator: Convert to pepxml [Work dir: /storage/yufe/results/msfragger_dia_paper/ccrcc_175/diaumpire]
java -cp /storage/yufe/tools/FragPipe-18.0/fragpipe/lib/* com.dmtavt.fragpipe.tools.percolator.PercolatorOutputToPepXML CPTAC_CCRCC_W_JHU_20190112_LUMOS_C3N-01261_T_Q1.pin CPTAC_CCRCC_W_JHU_20190112_LUMOS_C3N-01261_T_Q1 CPTAC_CCRCC_W_JHU_20190112_LUMOS_C3N-01261_T_Q1_percolator_target_psms.tsv CPTAC_CCRCC_W_JHU_20190112_LUMOS_C3N-01261_T_Q1_percolator_decoy_psms.tsv interact-CPTAC_CCRCC_W_JHU_20190112_LUMOS_C3N-01261_T_Q1 DDA 0.7
Percolator: Delete temp
java -cp /storage/yufe/tools/FragPipe-18.0/fragpipe/lib/fragpipe-18.0.jar com.github.chhh.utils.FileDelete /storage/yufe/results/msfragger_dia_paper/ccrcc_175/diaumpire/CPTAC_CCRCC_W_JHU_20190112_LUMOS_C3N-01261_T_Q1_percolator_target_psms.tsv
Percolator: Delete temp
java -cp /storage/yufe/tools/FragPipe-18.0/fragpipe/lib/fragpipe-18.0.jar com.github.chhh.utils.FileDelete /storage/yufe/results/msfragger_dia_paper/ccrcc_175/diaumpire/CPTAC_CCRCC_W_JHU_20190112_LUMOS_C3N-01261_T_Q1_percolator_decoy_psms.tsv
Percolator: Convert to pepxml [Work dir: /storage/yufe/results/msfragger_dia_paper/ccrcc_175/diaumpire]
java -cp /storage/yufe/tools/FragPipe-18.0/fragpipe/lib/* com.dmtavt.fragpipe.tools.percolator.PercolatorOutputToPepXML CPTAC_CCRCC_W_JHU_20190112_LUMOS_C3N-01213_T_Q2.pin CPTAC_CCRCC_W_JHU_20190112_LUMOS_C3N-01213_T_Q2 CPTAC_CCRCC_W_JHU_20190112_LUMOS_C3N-01213_T_Q2_percolator_target_psms.tsv CPTAC_CCRCC_W_JHU_20190112_LUMOS_C3N-01213_T_Q2_percolator_decoy_psms.tsv interact-CPTAC_CCRCC_W_JHU_20190112_LUMOS_C3N-01213_T_Q2 DDA 0.7
Percolator: Delete temp
java -cp /storage/yufe/tools/FragPipe-18.0/fragpipe/lib/fragpipe-18.0.jar com.github.chhh.utils.FileDelete /storage/yufe/results/msfragger_dia_paper/ccrcc_175/diaumpire/CPTAC_CCRCC_W_JHU_20190112_LUMOS_C3N-01213_T_Q2_percolator_target_psms.tsv
Percolator: Delete temp
java -cp /storage/yufe/tools/FragPipe-18.0/fragpipe/lib/fragpipe-18.0.jar com.github.chhh.utils.FileDelete /storage/yufe/results/msfragger_dia_paper/ccrcc_175/diaumpire/CPTAC_CCRCC_W_JHU_20190112_LUMOS_C3N-01213_T_Q2_percolator_decoy_psms.tsv
Percolator: Convert to pepxml [Work dir: /storage/yufe/results/msfragger_dia_paper/ccrcc_175/diaumpire]
java -cp /storage/yufe/tools/FragPipe-18.0/fragpipe/lib/* com.dmtavt.fragpipe.tools.percolator.PercolatorOutputToPepXML CPTAC_CCRCC_W_JHU_20190112_LUMOS_C3N-01651_NAT_Q3.pin CPTAC_CCRCC_W_JHU_20190112_LUMOS_C3N-01651_NAT_Q3 CPTAC_CCRCC_W_JHU_20190112_LUMOS_C3N-01651_NAT_Q3_percolator_target_psms.tsv CPTAC_CCRCC_W_JHU_20190112_LUMOS_C3N-01651_NAT_Q3_percolator_decoy_psms.tsv interact-CPTAC_CCRCC_W_JHU_20190112_LUMOS_C3N-01651_NAT_Q3 DDA 0.7
Percolator: Delete temp
java -cp /storage/yufe/tools/FragPipe-18.0/fragpipe/lib/fragpipe-18.0.jar com.github.chhh.utils.FileDelete /storage/yufe/results/msfragger_dia_paper/ccrcc_175/diaumpire/CPTAC_CCRCC_W_JHU_20190112_LUMOS_C3N-01651_NAT_Q3_percolator_target_psms.tsv
Percolator: Delete temp
java -cp /storage/yufe/tools/FragPipe-18.0/fragpipe/lib/fragpipe-18.0.jar com.github.chhh.utils.FileDelete /storage/yufe/results/msfragger_dia_paper/ccrcc_175/diaumpire/CPTAC_CCRCC_W_JHU_20190112_LUMOS_C3N-01651_NAT_Q3_percolator_decoy_psms.tsv
Percolator: Convert to pepxml [Work dir: /storage/yufe/results/msfragger_dia_paper/ccrcc_175/diaumpire]
java -cp /storage/yufe/tools/FragPipe-18.0/fragpipe/lib/* com.dmtavt.fragpipe.tools.percolator.PercolatorOutputToPepXML CPTAC_CCRCC_W_JHU_20190112_LUMOS_C3L-00908_NAT_Q3.pin CPTAC_CCRCC_W_JHU_20190112_LUMOS_C3L-00908_NAT_Q3 CPTAC_CCRCC_W_JHU_20190112_LUMOS_C3L-00908_NAT_Q3_percolator_target_psms.tsv CPTAC_CCRCC_W_JHU_20190112_LUMOS_C3L-00908_NAT_Q3_percolator_decoy_psms.tsv interact-CPTAC_CCRCC_W_JHU_20190112_LUMOS_C3L-00908_NAT_Q3 DDA 0.7
Percolator: Delete temp
java -cp /storage/yufe/tools/FragPipe-18.0/fragpipe/lib/fragpipe-18.0.jar com.github.chhh.utils.FileDelete /storage/yufe/results/msfragger_dia_paper/ccrcc_175/diaumpire/CPTAC_CCRCC_W_JHU_20190112_LUMOS_C3L-00908_NAT_Q3_percolator_target_psms.tsv
Percolator: Delete temp
java -cp /storage/yufe/tools/FragPipe-18.0/fragpipe/lib/fragpipe-18.0.jar com.github.chhh.utils.FileDelete /storage/yufe/results/msfragger_dia_paper/ccrcc_175/diaumpire/CPTAC_CCRCC_W_JHU_20190112_LUMOS_C3L-00908_NAT_Q3_percolator_decoy_psms.tsv
Percolator: Convert to pepxml [Work dir: /storage/yufe/results/msfragger_dia_paper/ccrcc_175/diaumpire]
java -cp /storage/yufe/tools/FragPipe-18.0/fragpipe/lib/* com.dmtavt.fragpipe.tools.percolator.PercolatorOutputToPepXML CPTAC_CCRCC_W_JHU_20190112_LUMOS_C3N-00320_T_Q1.pin CPTAC_CCRCC_W_JHU_20190112_LUMOS_C3N-00320_T_Q1 CPTAC_CCRCC_W_JHU_20190112_LUMOS_C3N-00320_T_Q1_percolator_target_psms.tsv CPTAC_CCRCC_W_JHU_20190112_LUMOS_C3N-00320_T_Q1_percolator_decoy_psms.tsv interact-CPTAC_CCRCC_W_JHU_20190112_LUMOS_C3N-00320_T_Q1 DDA 0.7
Percolator: Delete temp
java -cp /storage/yufe/tools/FragPipe-18.0/fragpipe/lib/fragpipe-18.0.jar com.github.chhh.utils.FileDelete /storage/yufe/results/msfragger_dia_paper/ccrcc_175/diaumpire/CPTAC_CCRCC_W_JHU_20190112_LUMOS_C3N-00320_T_Q1_percolator_target_psms.tsv
Percolator: Delete temp
java -cp /storage/yufe/tools/FragPipe-18.0/fragpipe/lib/fragpipe-18.0.jar com.github.chhh.utils.FileDelete /storage/yufe/results/msfragger_dia_paper/ccrcc_175/diaumpire/CPTAC_CCRCC_W_JHU_20190112_LUMOS_C3N-00320_T_Q1_percolator_decoy_psms.tsv
Percolator: Convert to pepxml [Work dir: /storage/yufe/results/msfragger_dia_paper/ccrcc_175/diaumpire]
java -cp /storage/yufe/tools/FragPipe-18.0/fragpipe/lib/* com.dmtavt.fragpipe.tools.percolator.PercolatorOutputToPepXML CPTAC_CCRCC_W_JHU_20190112_LUMOS_C3L-00792_T_Q1.pin CPTAC_CCRCC_W_JHU_20190112_LUMOS_C3L-00792_T_Q1 CPTAC_CCRCC_W_JHU_20190112_LUMOS_C3L-00792_T_Q1_percolator_target_psms.tsv CPTAC_CCRCC_W_JHU_20190112_LUMOS_C3L-00792_T_Q1_percolator_decoy_psms.tsv interact-CPTAC_CCRCC_W_JHU_20190112_LUMOS_C3L-00792_T_Q1 DDA 0.7
Percolator: Delete temp
java -cp /storage/yufe/tools/FragPipe-18.0/fragpipe/lib/fragpipe-18.0.jar com.github.chhh.utils.FileDelete /storage/yufe/results/msfragger_dia_paper/ccrcc_175/diaumpire/CPTAC_CCRCC_W_JHU_20190112_LUMOS_C3L-00792_T_Q1_percolator_target_psms.tsv
Percolator: Delete temp
java -cp /storage/yufe/tools/FragPipe-18.0/fragpipe/lib/fragpipe-18.0.jar com.github.chhh.utils.FileDelete /storage/yufe/results/msfragger_dia_paper/ccrcc_175/diaumpire/CPTAC_CCRCC_W_JHU_20190112_LUMOS_C3L-00792_T_Q1_percolator_decoy_psms.tsv
Percolator: Convert to pepxml [Work dir: /storage/yufe/results/msfragger_dia_paper/ccrcc_175/diaumpire]
java -cp /storage/yufe/tools/FragPipe-18.0/fragpipe/lib/* com.dmtavt.fragpipe.tools.percolator.PercolatorOutputToPepXML CPTAC_CCRCC_W_JHU_20190112_LUMOS_C3N-01179_T_Q2.pin CPTAC_CCRCC_W_JHU_20190112_LUMOS_C3N-01179_T_Q2 CPTAC_CCRCC_W_JHU_20190112_LUMOS_C3N-01179_T_Q2_percolator_target_psms.tsv CPTAC_CCRCC_W_JHU_20190112_LUMOS_C3N-01179_T_Q2_percolator_decoy_psms.tsv interact-CPTAC_CCRCC_W_JHU_20190112_LUMOS_C3N-01179_T_Q2 DDA 0.7
Percolator: Delete temp
java -cp /storage/yufe/tools/FragPipe-18.0/fragpipe/lib/fragpipe-18.0.jar com.github.chhh.utils.FileDelete /storage/yufe/results/msfragger_dia_paper/ccrcc_175/diaumpire/CPTAC_CCRCC_W_JHU_20190112_LUMOS_C3N-01179_T_Q2_percolator_target_psms.tsv
Percolator: Delete temp
java -cp /storage/yufe/tools/FragPipe-18.0/fragpipe/lib/fragpipe-18.0.jar com.github.chhh.utils.FileDelete /storage/yufe/results/msfragger_dia_paper/ccrcc_175/diaumpire/CPTAC_CCRCC_W_JHU_20190112_LUMOS_C3N-01179_T_Q2_percolator_decoy_psms.tsv
Percolator: Convert to pepxml [Work dir: /storage/yufe/results/msfragger_dia_paper/ccrcc_175/diaumpire]
java -cp /storage/yufe/tools/FragPipe-18.0/fragpipe/lib/* com.dmtavt.fragpipe.tools.percolator.PercolatorOutputToPepXML CPTAC_CCRCC_W_JHU_20190112_LUMOS_C3N-00312_NAT_Q3.pin CPTAC_CCRCC_W_JHU_20190112_LUMOS_C3N-00312_NAT_Q3 CPTAC_CCRCC_W_JHU_20190112_LUMOS_C3N-00312_NAT_Q3_percolator_target_psms.tsv CPTAC_CCRCC_W_JHU_20190112_LUMOS_C3N-00312_NAT_Q3_percolator_decoy_psms.tsv interact-CPTAC_CCRCC_W_JHU_20190112_LUMOS_C3N-00312_NAT_Q3 DDA 0.7
Percolator: Delete temp
java -cp /storage/yufe/tools/FragPipe-18.0/fragpipe/lib/fragpipe-18.0.jar com.github.chhh.utils.FileDelete /storage/yufe/results/msfragger_dia_paper/ccrcc_175/diaumpire/CPTAC_CCRCC_W_JHU_20190112_LUMOS_C3N-00312_NAT_Q3_percolator_target_psms.tsv
Percolator: Delete temp
java -cp /storage/yufe/tools/FragPipe-18.0/fragpipe/lib/fragpipe-18.0.jar com.github.chhh.utils.FileDelete /storage/yufe/results/msfragger_dia_paper/ccrcc_175/diaumpire/CPTAC_CCRCC_W_JHU_20190112_LUMOS_C3N-00312_NAT_Q3_percolator_decoy_psms.tsv
Percolator: Convert to pepxml [Work dir: /storage/yufe/results/msfragger_dia_paper/ccrcc_175/diaumpire]
java -cp /storage/yufe/tools/FragPipe-18.0/fragpipe/lib/* com.dmtavt.fragpipe.tools.percolator.PercolatorOutputToPepXML CPTAC_CCRCC_W_JHU_20190112_LUMOS_C3L-01286_T_Q3.pin CPTAC_CCRCC_W_JHU_20190112_LUMOS_C3L-01286_T_Q3 CPTAC_CCRCC_W_JHU_20190112_LUMOS_C3L-01286_T_Q3_percolator_target_psms.tsv CPTAC_CCRCC_W_JHU_20190112_LUMOS_C3L-01286_T_Q3_percolator_decoy_psms.tsv interact-CPTAC_CCRCC_W_JHU_20190112_LUMOS_C3L-01286_T_Q3 DDA 0.7
Percolator: Delete temp
java -cp /storage/yufe/tools/FragPipe-18.0/fragpipe/lib/fragpipe-18.0.jar com.github.chhh.utils.FileDelete /storage/yufe/results/msfragger_dia_paper/ccrcc_175/diaumpire/CPTAC_CCRCC_W_JHU_20190112_LUMOS_C3L-01286_T_Q3_percolator_target_psms.tsv
Percolator: Delete temp
java -cp /storage/yufe/tools/FragPipe-18.0/fragpipe/lib/fragpipe-18.0.jar com.github.chhh.utils.FileDelete /storage/yufe/results/msfragger_dia_paper/ccrcc_175/diaumpire/CPTAC_CCRCC_W_JHU_20190112_LUMOS_C3L-01286_T_Q3_percolator_decoy_psms.tsv
Percolator: Convert to pepxml [Work dir: /storage/yufe/results/msfragger_dia_paper/ccrcc_175/diaumpire]
java -cp /storage/yufe/tools/FragPipe-18.0/fragpipe/lib/* com.dmtavt.fragpipe.tools.percolator.PercolatorOutputToPepXML CPTAC_CCRCC_W_JHU_20190112_LUMOS_C3L-00088_NAT_Q1.pin CPTAC_CCRCC_W_JHU_20190112_LUMOS_C3L-00088_NAT_Q1 CPTAC_CCRCC_W_JHU_20190112_LUMOS_C3L-00088_NAT_Q1_percolator_target_psms.tsv CPTAC_CCRCC_W_JHU_20190112_LUMOS_C3L-00088_NAT_Q1_percolator_decoy_psms.tsv interact-CPTAC_CCRCC_W_JHU_20190112_LUMOS_C3L-00088_NAT_Q1 DDA 0.7
Percolator: Delete temp
java -cp /storage/yufe/tools/FragPipe-18.0/fragpipe/lib/fragpipe-18.0.jar com.github.chhh.utils.FileDelete /storage/yufe/results/msfragger_dia_paper/ccrcc_175/diaumpire/CPTAC_CCRCC_W_JHU_20190112_LUMOS_C3L-00088_NAT_Q1_percolator_target_psms.tsv
Percolator: Delete temp
java -cp /storage/yufe/tools/FragPipe-18.0/fragpipe/lib/fragpipe-18.0.jar com.github.chhh.utils.FileDelete /storage/yufe/results/msfragger_dia_paper/ccrcc_175/diaumpire/CPTAC_CCRCC_W_JHU_20190112_LUMOS_C3L-00088_NAT_Q1_percolator_decoy_psms.tsv
Percolator: Convert to pepxml [Work dir: /storage/yufe/results/msfragger_dia_paper/ccrcc_175/diaumpire]
java -cp /storage/yufe/tools/FragPipe-18.0/fragpipe/lib/* com.dmtavt.fragpipe.tools.percolator.PercolatorOutputToPepXML CPTAC_CCRCC_W_JHU_20190112_LUMOS_C3N-00491_NAT_Q2.pin CPTAC_CCRCC_W_JHU_20190112_LUMOS_C3N-00491_NAT_Q2 CPTAC_CCRCC_W_JHU_20190112_LUMOS_C3N-00491_NAT_Q2_percolator_target_psms.tsv CPTAC_CCRCC_W_JHU_20190112_LUMOS_C3N-00491_NAT_Q2_percolator_decoy_psms.tsv interact-CPTAC_CCRCC_W_JHU_20190112_LUMOS_C3N-00491_NAT_Q2 DDA 0.7
Percolator: Delete temp
java -cp /storage/yufe/tools/FragPipe-18.0/fragpipe/lib/fragpipe-18.0.jar com.github.chhh.utils.FileDelete /storage/yufe/results/msfragger_dia_paper/ccrcc_175/diaumpire/CPTAC_CCRCC_W_JHU_20190112_LUMOS_C3N-00491_NAT_Q2_percolator_target_psms.tsv
Percolator: Delete temp
java -cp /storage/yufe/tools/FragPipe-18.0/fragpipe/lib/fragpipe-18.0.jar com.github.chhh.utils.FileDelete /storage/yufe/results/msfragger_dia_paper/ccrcc_175/diaumpire/CPTAC_CCRCC_W_JHU_20190112_LUMOS_C3N-00491_NAT_Q2_percolator_decoy_psms.tsv
Percolator: Convert to pepxml [Work dir: /storage/yufe/results/msfragger_dia_paper/ccrcc_175/diaumpire]
java -cp /storage/yufe/tools/FragPipe-18.0/fragpipe/lib/* com.dmtavt.fragpipe.tools.percolator.PercolatorOutputToPepXML CPTAC_CCRCC_W_JHU_20190112_LUMOS_C3N-01214_T_Q2.pin CPTAC_CCRCC_W_JHU_20190112_LUMOS_C3N-01214_T_Q2 CPTAC_CCRCC_W_JHU_20190112_LUMOS_C3N-01214_T_Q2_percolator_target_psms.tsv CPTAC_CCRCC_W_JHU_20190112_LUMOS_C3N-01214_T_Q2_percolator_decoy_psms.tsv interact-CPTAC_CCRCC_W_JHU_20190112_LUMOS_C3N-01214_T_Q2 DDA 0.7
Percolator: Delete temp
java -cp /storage/yufe/tools/FragPipe-18.0/fragpipe/lib/fragpipe-18.0.jar com.github.chhh.utils.FileDelete /storage/yufe/results/msfragger_dia_paper/ccrcc_175/diaumpire/CPTAC_CCRCC_W_JHU_20190112_LUMOS_C3N-01214_T_Q2_percolator_target_psms.tsv
Percolator: Delete temp
java -cp /storage/yufe/tools/FragPipe-18.0/fragpipe/lib/fragpipe-18.0.jar com.github.chhh.utils.FileDelete /storage/yufe/results/msfragger_dia_paper/ccrcc_175/diaumpire/CPTAC_CCRCC_W_JHU_20190112_LUMOS_C3N-01214_T_Q2_percolator_decoy_psms.tsv
Percolator: Convert to pepxml [Work dir: /storage/yufe/results/msfragger_dia_paper/ccrcc_175/diaumpire]
java -cp /storage/yufe/tools/FragPipe-18.0/fragpipe/lib/* com.dmtavt.fragpipe.tools.percolator.PercolatorOutputToPepXML CPTAC_CCRCC_W_JHU_20190112_LUMOS_C3L-00907_T_Q3.pin CPTAC_CCRCC_W_JHU_20190112_LUMOS_C3L-00907_T_Q3 CPTAC_CCRCC_W_JHU_20190112_LUMOS_C3L-00907_T_Q3_percolator_target_psms.tsv CPTAC_CCRCC_W_JHU_20190112_LUMOS_C3L-00907_T_Q3_percolator_decoy_psms.tsv interact-CPTAC_CCRCC_W_JHU_20190112_LUMOS_C3L-00907_T_Q3 DDA 0.7
Percolator: Delete temp
java -cp /storage/yufe/tools/FragPipe-18.0/fragpipe/lib/fragpipe-18.0.jar com.github.chhh.utils.FileDelete /storage/yufe/results/msfragger_dia_paper/ccrcc_175/diaumpire/CPTAC_CCRCC_W_JHU_20190112_LUMOS_C3L-00907_T_Q3_percolator_target_psms.tsv
Percolator: Delete temp
java -cp /storage/yufe/tools/FragPipe-18.0/fragpipe/lib/fragpipe-18.0.jar com.github.chhh.utils.FileDelete /storage/yufe/results/msfragger_dia_paper/ccrcc_175/diaumpire/CPTAC_CCRCC_W_JHU_20190112_LUMOS_C3L-00907_T_Q3_percolator_decoy_psms.tsv
Percolator: Convert to pepxml [Work dir: /storage/yufe/results/msfragger_dia_paper/ccrcc_175/diaumpire]
java -cp /storage/yufe/tools/FragPipe-18.0/fragpipe/lib/* com.dmtavt.fragpipe.tools.percolator.PercolatorOutputToPepXML CPTAC_CCRCC_W_JHU_20190112_LUMOS_C3L-00910_NAT_Q1.pin CPTAC_CCRCC_W_JHU_20190112_LUMOS_C3L-00910_NAT_Q1 CPTAC_CCRCC_W_JHU_20190112_LUMOS_C3L-00910_NAT_Q1_percolator_target_psms.tsv CPTAC_CCRCC_W_JHU_20190112_LUMOS_C3L-00910_NAT_Q1_percolator_decoy_psms.tsv interact-CPTAC_CCRCC_W_JHU_20190112_LUMOS_C3L-00910_NAT_Q1 DDA 0.7
Percolator: Delete temp
java -cp /storage/yufe/tools/FragPipe-18.0/fragpipe/lib/fragpipe-18.0.jar com.github.chhh.utils.FileDelete /storage/yufe/results/msfragger_dia_paper/ccrcc_175/diaumpire/CPTAC_CCRCC_W_JHU_20190112_LUMOS_C3L-00910_NAT_Q1_percolator_target_psms.tsv
Percolator: Delete temp
java -cp /storage/yufe/tools/FragPipe-18.0/fragpipe/lib/fragpipe-18.0.jar com.github.chhh.utils.FileDelete /storage/yufe/results/msfragger_dia_paper/ccrcc_175/diaumpire/CPTAC_CCRCC_W_JHU_20190112_LUMOS_C3L-00910_NAT_Q1_percolator_decoy_psms.tsv
Percolator: Convert to pepxml [Work dir: /storage/yufe/results/msfragger_dia_paper/ccrcc_175/diaumpire]
java -cp /storage/yufe/tools/FragPipe-18.0/fragpipe/lib/* com.dmtavt.fragpipe.tools.percolator.PercolatorOutputToPepXML CPTAC_CCRCC_W_JHU_20190112_LUMOS_C3L-00418_T_Q2.pin CPTAC_CCRCC_W_JHU_20190112_LUMOS_C3L-00418_T_Q2 CPTAC_CCRCC_W_JHU_20190112_LUMOS_C3L-00418_T_Q2_percolator_target_psms.tsv CPTAC_CCRCC_W_JHU_20190112_LUMOS_C3L-00418_T_Q2_percolator_decoy_psms.tsv interact-CPTAC_CCRCC_W_JHU_20190112_LUMOS_C3L-00418_T_Q2 DDA 0.7
Percolator: Delete temp
java -cp /storage/yufe/tools/FragPipe-18.0/fragpipe/lib/fragpipe-18.0.jar com.github.chhh.utils.FileDelete /storage/yufe/results/msfragger_dia_paper/ccrcc_175/diaumpire/CPTAC_CCRCC_W_JHU_20190112_LUMOS_C3L-00418_T_Q2_percolator_target_psms.tsv
Percolator: Delete temp
java -cp /storage/yufe/tools/FragPipe-18.0/fragpipe/lib/fragpipe-18.0.jar com.github.chhh.utils.FileDelete /storage/yufe/results/msfragger_dia_paper/ccrcc_175/diaumpire/CPTAC_CCRCC_W_JHU_20190112_LUMOS_C3L-00418_T_Q2_percolator_decoy_psms.tsv
Percolator: Convert to pepxml [Work dir: /storage/yufe/results/msfragger_dia_paper/ccrcc_175/diaumpire]
java -cp /storage/yufe/tools/FragPipe-18.0/fragpipe/lib/* com.dmtavt.fragpipe.tools.percolator.PercolatorOutputToPepXML CPTAC_CCRCC_W_JHU_20190112_LUMOS_C3L-00447_T_Q2.pin CPTAC_CCRCC_W_JHU_20190112_LUMOS_C3L-00447_T_Q2 CPTAC_CCRCC_W_JHU_20190112_LUMOS_C3L-00447_T_Q2_percolator_target_psms.tsv CPTAC_CCRCC_W_JHU_20190112_LUMOS_C3L-00447_T_Q2_percolator_decoy_psms.tsv interact-CPTAC_CCRCC_W_JHU_20190112_LUMOS_C3L-00447_T_Q2 DDA 0.7
Percolator: Delete temp
java -cp /storage/yufe/tools/FragPipe-18.0/fragpipe/lib/fragpipe-18.0.jar com.github.chhh.utils.FileDelete /storage/yufe/results/msfragger_dia_paper/ccrcc_175/diaumpire/CPTAC_CCRCC_W_JHU_20190112_LUMOS_C3L-00447_T_Q2_percolator_target_psms.tsv
Percolator: Delete temp
java -cp /storage/yufe/tools/FragPipe-18.0/fragpipe/lib/fragpipe-18.0.jar com.github.chhh.utils.FileDelete /storage/yufe/results/msfragger_dia_paper/ccrcc_175/diaumpire/CPTAC_CCRCC_W_JHU_20190112_LUMOS_C3L-00447_T_Q2_percolator_decoy_psms.tsv
Percolator: Convert to pepxml [Work dir: /storage/yufe/results/msfragger_dia_paper/ccrcc_175/diaumpire]
java -cp /storage/yufe/tools/FragPipe-18.0/fragpipe/lib/* com.dmtavt.fragpipe.tools.percolator.PercolatorOutputToPepXML CPTAC_CCRCC_W_JHU_20190112_LUMOS_C3L-00448_T_Q2.pin CPTAC_CCRCC_W_JHU_20190112_LUMOS_C3L-00448_T_Q2 CPTAC_CCRCC_W_JHU_20190112_LUMOS_C3L-00448_T_Q2_percolator_target_psms.tsv CPTAC_CCRCC_W_JHU_20190112_LUMOS_C3L-00448_T_Q2_percolator_decoy_psms.tsv interact-CPTAC_CCRCC_W_JHU_20190112_LUMOS_C3L-00448_T_Q2 DDA 0.7
Percolator: Delete temp
java -cp /storage/yufe/tools/FragPipe-18.0/fragpipe/lib/fragpipe-18.0.jar com.github.chhh.utils.FileDelete /storage/yufe/results/msfragger_dia_paper/ccrcc_175/diaumpire/CPTAC_CCRCC_W_JHU_20190112_LUMOS_C3L-00448_T_Q2_percolator_target_psms.tsv
Percolator: Delete temp
java -cp /storage/yufe/tools/FragPipe-18.0/fragpipe/lib/fragpipe-18.0.jar com.github.chhh.utils.FileDelete /storage/yufe/results/msfragger_dia_paper/ccrcc_175/diaumpire/CPTAC_CCRCC_W_JHU_20190112_LUMOS_C3L-00448_T_Q2_percolator_decoy_psms.tsv
Percolator: Convert to pepxml [Work dir: /storage/yufe/results/msfragger_dia_paper/ccrcc_175/diaumpire]
java -cp /storage/yufe/tools/FragPipe-18.0/fragpipe/lib/* com.dmtavt.fragpipe.tools.percolator.PercolatorOutputToPepXML CPTAC_CCRCC_W_JHU_20190112_LUMOS_C3L-01882_T_Q1.pin CPTAC_CCRCC_W_JHU_20190112_LUMOS_C3L-01882_T_Q1 CPTAC_CCRCC_W_JHU_20190112_LUMOS_C3L-01882_T_Q1_percolator_target_psms.tsv CPTAC_CCRCC_W_JHU_20190112_LUMOS_C3L-01882_T_Q1_percolator_decoy_psms.tsv interact-CPTAC_CCRCC_W_JHU_20190112_LUMOS_C3L-01882_T_Q1 DDA 0.7
Percolator: Delete temp
java -cp /storage/yufe/tools/FragPipe-18.0/fragpipe/lib/fragpipe-18.0.jar com.github.chhh.utils.FileDelete /storage/yufe/results/msfragger_dia_paper/ccrcc_175/diaumpire/CPTAC_CCRCC_W_JHU_20190112_LUMOS_C3L-01882_T_Q1_percolator_target_psms.tsv
Percolator: Delete temp
java -cp /storage/yufe/tools/FragPipe-18.0/fragpipe/lib/fragpipe-18.0.jar com.github.chhh.utils.FileDelete /storage/yufe/results/msfragger_dia_paper/ccrcc_175/diaumpire/CPTAC_CCRCC_W_JHU_20190112_LUMOS_C3L-01882_T_Q1_percolator_decoy_psms.tsv
Percolator: Convert to pepxml [Work dir: /storage/yufe/results/msfragger_dia_paper/ccrcc_175/diaumpire]
java -cp /storage/yufe/tools/FragPipe-18.0/fragpipe/lib/* com.dmtavt.fragpipe.tools.percolator.PercolatorOutputToPepXML CPTAC_CCRCC_W_JHU_20190112_LUMOS_C3N-01808_NAT_Q1.pin CPTAC_CCRCC_W_JHU_20190112_LUMOS_C3N-01808_NAT_Q1 CPTAC_CCRCC_W_JHU_20190112_LUMOS_C3N-01808_NAT_Q1_percolator_target_psms.tsv CPTAC_CCRCC_W_JHU_20190112_LUMOS_C3N-01808_NAT_Q1_percolator_decoy_psms.tsv interact-CPTAC_CCRCC_W_JHU_20190112_LUMOS_C3N-01808_NAT_Q1 DDA 0.7
Percolator: Delete temp
java -cp /storage/yufe/tools/FragPipe-18.0/fragpipe/lib/fragpipe-18.0.jar com.github.chhh.utils.FileDelete /storage/yufe/results/msfragger_dia_paper/ccrcc_175/diaumpire/CPTAC_CCRCC_W_JHU_20190112_LUMOS_C3N-01808_NAT_Q1_percolator_target_psms.tsv
Percolator: Delete temp
java -cp /storage/yufe/tools/FragPipe-18.0/fragpipe/lib/fragpipe-18.0.jar com.github.chhh.utils.FileDelete /storage/yufe/results/msfragger_dia_paper/ccrcc_175/diaumpire/CPTAC_CCRCC_W_JHU_20190112_LUMOS_C3N-01808_NAT_Q1_percolator_decoy_psms.tsv
Percolator: Convert to pepxml [Work dir: /storage/yufe/results/msfragger_dia_paper/ccrcc_175/diaumpire]
java -cp /storage/yufe/tools/FragPipe-18.0/fragpipe/lib/* com.dmtavt.fragpipe.tools.percolator.PercolatorOutputToPepXML CPTAC_CCRCC_W_JHU_20190112_LUMOS_C3N-01649_T_Q2.pin CPTAC_CCRCC_W_JHU_20190112_LUMOS_C3N-01649_T_Q2 CPTAC_CCRCC_W_JHU_20190112_LUMOS_C3N-01649_T_Q2_percolator_target_psms.tsv CPTAC_CCRCC_W_JHU_20190112_LUMOS_C3N-01649_T_Q2_percolator_decoy_psms.tsv interact-CPTAC_CCRCC_W_JHU_20190112_LUMOS_C3N-01649_T_Q2 DDA 0.7
Percolator: Delete temp
java -cp /storage/yufe/tools/FragPipe-18.0/fragpipe/lib/fragpipe-18.0.jar com.github.chhh.utils.FileDelete /storage/yufe/results/msfragger_dia_paper/ccrcc_175/diaumpire/CPTAC_CCRCC_W_JHU_20190112_LUMOS_C3N-01649_T_Q2_percolator_target_psms.tsv
Percolator: Delete temp
java -cp /storage/yufe/tools/FragPipe-18.0/fragpipe/lib/fragpipe-18.0.jar com.github.chhh.utils.FileDelete /storage/yufe/results/msfragger_dia_paper/ccrcc_175/diaumpire/CPTAC_CCRCC_W_JHU_20190112_LUMOS_C3N-01649_T_Q2_percolator_decoy_psms.tsv
Percolator: Convert to pepxml [Work dir: /storage/yufe/results/msfragger_dia_paper/ccrcc_175/diaumpire]
java -cp /storage/yufe/tools/FragPipe-18.0/fragpipe/lib/* com.dmtavt.fragpipe.tools.percolator.PercolatorOutputToPepXML CPTAC_CCRCC_W_JHU_20190112_LUMOS_C3L-00583_T_Q1.pin CPTAC_CCRCC_W_JHU_20190112_LUMOS_C3L-00583_T_Q1 CPTAC_CCRCC_W_JHU_20190112_LUMOS_C3L-00583_T_Q1_percolator_target_psms.tsv CPTAC_CCRCC_W_JHU_20190112_LUMOS_C3L-00583_T_Q1_percolator_decoy_psms.tsv interact-CPTAC_CCRCC_W_JHU_20190112_LUMOS_C3L-00583_T_Q1 DDA 0.7
Percolator: Delete temp
java -cp /storage/yufe/tools/FragPipe-18.0/fragpipe/lib/fragpipe-18.0.jar com.github.chhh.utils.FileDelete /storage/yufe/results/msfragger_dia_paper/ccrcc_175/diaumpire/CPTAC_CCRCC_W_JHU_20190112_LUMOS_C3L-00583_T_Q1_percolator_target_psms.tsv
Percolator: Delete temp
java -cp /storage/yufe/tools/FragPipe-18.0/fragpipe/lib/fragpipe-18.0.jar com.github.chhh.utils.FileDelete /storage/yufe/results/msfragger_dia_paper/ccrcc_175/diaumpire/CPTAC_CCRCC_W_JHU_20190112_LUMOS_C3L-00583_T_Q1_percolator_decoy_psms.tsv
Percolator: Convert to pepxml [Work dir: /storage/yufe/results/msfragger_dia_paper/ccrcc_175/diaumpire]
java -cp /storage/yufe/tools/FragPipe-18.0/fragpipe/lib/* com.dmtavt.fragpipe.tools.percolator.PercolatorOutputToPepXML CPTAC_CCRCC_W_JHU_20190112_LUMOS_C3N-00573_NAT_Q1.pin CPTAC_CCRCC_W_JHU_20190112_LUMOS_C3N-00573_NAT_Q1 CPTAC_CCRCC_W_JHU_20190112_LUMOS_C3N-00573_NAT_Q1_percolator_target_psms.tsv CPTAC_CCRCC_W_JHU_20190112_LUMOS_C3N-00573_NAT_Q1_percolator_decoy_psms.tsv interact-CPTAC_CCRCC_W_JHU_20190112_LUMOS_C3N-00573_NAT_Q1 DDA 0.7
Percolator: Delete temp
java -cp /storage/yufe/tools/FragPipe-18.0/fragpipe/lib/fragpipe-18.0.jar com.github.chhh.utils.FileDelete /storage/yufe/results/msfragger_dia_paper/ccrcc_175/diaumpire/CPTAC_CCRCC_W_JHU_20190112_LUMOS_C3N-00573_NAT_Q1_percolator_target_psms.tsv
Percolator: Delete temp
java -cp /storage/yufe/tools/FragPipe-18.0/fragpipe/lib/fragpipe-18.0.jar com.github.chhh.utils.FileDelete /storage/yufe/results/msfragger_dia_paper/ccrcc_175/diaumpire/CPTAC_CCRCC_W_JHU_20190112_LUMOS_C3N-00573_NAT_Q1_percolator_decoy_psms.tsv
Percolator: Convert to pepxml [Work dir: /storage/yufe/results/msfragger_dia_paper/ccrcc_175/diaumpire]
java -cp /storage/yufe/tools/FragPipe-18.0/fragpipe/lib/* com.dmtavt.fragpipe.tools.percolator.PercolatorOutputToPepXML CPTAC_CCRCC_W_JHU_20190112_LUMOS_C3N-00494_T_Q3.pin CPTAC_CCRCC_W_JHU_20190112_LUMOS_C3N-00494_T_Q3 CPTAC_CCRCC_W_JHU_20190112_LUMOS_C3N-00494_T_Q3_percolator_target_psms.tsv CPTAC_CCRCC_W_JHU_20190112_LUMOS_C3N-00494_T_Q3_percolator_decoy_psms.tsv interact-CPTAC_CCRCC_W_JHU_20190112_LUMOS_C3N-00494_T_Q3 DDA 0.7
Percolator: Delete temp
java -cp /storage/yufe/tools/FragPipe-18.0/fragpipe/lib/fragpipe-18.0.jar com.github.chhh.utils.FileDelete /storage/yufe/results/msfragger_dia_paper/ccrcc_175/diaumpire/CPTAC_CCRCC_W_JHU_20190112_LUMOS_C3N-00494_T_Q3_percolator_target_psms.tsv
Percolator: Delete temp
java -cp /storage/yufe/tools/FragPipe-18.0/fragpipe/lib/fragpipe-18.0.jar com.github.chhh.utils.FileDelete /storage/yufe/results/msfragger_dia_paper/ccrcc_175/diaumpire/CPTAC_CCRCC_W_JHU_20190112_LUMOS_C3N-00494_T_Q3_percolator_decoy_psms.tsv
Percolator: Convert to pepxml [Work dir: /storage/yufe/results/msfragger_dia_paper/ccrcc_175/diaumpire]
java -cp /storage/yufe/tools/FragPipe-18.0/fragpipe/lib/* com.dmtavt.fragpipe.tools.percolator.PercolatorOutputToPepXML CPTAC_CCRCC_W_JHU_20190112_LUMOS_C3N-00314_T_Q1.pin CPTAC_CCRCC_W_JHU_20190112_LUMOS_C3N-00314_T_Q1 CPTAC_CCRCC_W_JHU_20190112_LUMOS_C3N-00314_T_Q1_percolator_target_psms.tsv CPTAC_CCRCC_W_JHU_20190112_LUMOS_C3N-00314_T_Q1_percolator_decoy_psms.tsv interact-CPTAC_CCRCC_W_JHU_20190112_LUMOS_C3N-00314_T_Q1 DDA 0.7
Percolator: Delete temp
java -cp /storage/yufe/tools/FragPipe-18.0/fragpipe/lib/fragpipe-18.0.jar com.github.chhh.utils.FileDelete /storage/yufe/results/msfragger_dia_paper/ccrcc_175/diaumpire/CPTAC_CCRCC_W_JHU_20190112_LUMOS_C3N-00314_T_Q1_percolator_target_psms.tsv
Percolator: Delete temp
java -cp /storage/yufe/tools/FragPipe-18.0/fragpipe/lib/fragpipe-18.0.jar com.github.chhh.utils.FileDelete /storage/yufe/results/msfragger_dia_paper/ccrcc_175/diaumpire/CPTAC_CCRCC_W_JHU_20190112_LUMOS_C3N-00314_T_Q1_percolator_decoy_psms.tsv
Percolator: Convert to pepxml [Work dir: /storage/yufe/results/msfragger_dia_paper/ccrcc_175/diaumpire]
java -cp /storage/yufe/tools/FragPipe-18.0/fragpipe/lib/* com.dmtavt.fragpipe.tools.percolator.PercolatorOutputToPepXML CPTAC_CCRCC_W_JHU_20190112_LUMOS_C3N-01808_NAT_Q3.pin CPTAC_CCRCC_W_JHU_20190112_LUMOS_C3N-01808_NAT_Q3 CPTAC_CCRCC_W_JHU_20190112_LUMOS_C3N-01808_NAT_Q3_percolator_target_psms.tsv CPTAC_CCRCC_W_JHU_20190112_LUMOS_C3N-01808_NAT_Q3_percolator_decoy_psms.tsv interact-CPTAC_CCRCC_W_JHU_20190112_LUMOS_C3N-01808_NAT_Q3 DDA 0.7
Percolator: Delete temp
java -cp /storage/yufe/tools/FragPipe-18.0/fragpipe/lib/fragpipe-18.0.jar com.github.chhh.utils.FileDelete /storage/yufe/results/msfragger_dia_paper/ccrcc_175/diaumpire/CPTAC_CCRCC_W_JHU_20190112_LUMOS_C3N-01808_NAT_Q3_percolator_target_psms.tsv
Percolator: Delete temp
java -cp /storage/yufe/tools/FragPipe-18.0/fragpipe/lib/fragpipe-18.0.jar com.github.chhh.utils.FileDelete /storage/yufe/results/msfragger_dia_paper/ccrcc_175/diaumpire/CPTAC_CCRCC_W_JHU_20190112_LUMOS_C3N-01808_NAT_Q3_percolator_decoy_psms.tsv
Percolator: Convert to pepxml [Work dir: /storage/yufe/results/msfragger_dia_paper/ccrcc_175/diaumpire]
java -cp /storage/yufe/tools/FragPipe-18.0/fragpipe/lib/* com.dmtavt.fragpipe.tools.percolator.PercolatorOutputToPepXML CPTAC_CCRCC_W_JHU_20190112_LUMOS_C3N-01176_NAT_Q2.pin CPTAC_CCRCC_W_JHU_20190112_LUMOS_C3N-01176_NAT_Q2 CPTAC_CCRCC_W_JHU_20190112_LUMOS_C3N-01176_NAT_Q2_percolator_target_psms.tsv CPTAC_CCRCC_W_JHU_20190112_LUMOS_C3N-01176_NAT_Q2_percolator_decoy_psms.tsv interact-CPTAC_CCRCC_W_JHU_20190112_LUMOS_C3N-01176_NAT_Q2 DDA 0.7
Percolator: Delete temp
java -cp /storage/yufe/tools/FragPipe-18.0/fragpipe/lib/fragpipe-18.0.jar com.github.chhh.utils.FileDelete /storage/yufe/results/msfragger_dia_paper/ccrcc_175/diaumpire/CPTAC_CCRCC_W_JHU_20190112_LUMOS_C3N-01176_NAT_Q2_percolator_target_psms.tsv
Percolator: Delete temp
java -cp /storage/yufe/tools/FragPipe-18.0/fragpipe/lib/fragpipe-18.0.jar com.github.chhh.utils.FileDelete /storage/yufe/results/msfragger_dia_paper/ccrcc_175/diaumpire/CPTAC_CCRCC_W_JHU_20190112_LUMOS_C3N-01176_NAT_Q2_percolator_decoy_psms.tsv
Percolator: Convert to pepxml [Work dir: /storage/yufe/results/msfragger_dia_paper/ccrcc_175/diaumpire]
java -cp /storage/yufe/tools/FragPipe-18.0/fragpipe/lib/* com.dmtavt.fragpipe.tools.percolator.PercolatorOutputToPepXML CPTAC_CCRCC_W_JHU_20190112_LUMOS_C3L-00607_NAT_Q2.pin CPTAC_CCRCC_W_JHU_20190112_LUMOS_C3L-00607_NAT_Q2 CPTAC_CCRCC_W_JHU_20190112_LUMOS_C3L-00607_NAT_Q2_percolator_target_psms.tsv CPTAC_CCRCC_W_JHU_20190112_LUMOS_C3L-00607_NAT_Q2_percolator_decoy_psms.tsv interact-CPTAC_CCRCC_W_JHU_20190112_LUMOS_C3L-00607_NAT_Q2 DDA 0.7
Percolator: Delete temp
java -cp /storage/yufe/tools/FragPipe-18.0/fragpipe/lib/fragpipe-18.0.jar com.github.chhh.utils.FileDelete /storage/yufe/results/msfragger_dia_paper/ccrcc_175/diaumpire/CPTAC_CCRCC_W_JHU_20190112_LUMOS_C3L-00607_NAT_Q2_percolator_target_psms.tsv
Percolator: Delete temp
java -cp /storage/yufe/tools/FragPipe-18.0/fragpipe/lib/fragpipe-18.0.jar com.github.chhh.utils.FileDelete /storage/yufe/results/msfragger_dia_paper/ccrcc_175/diaumpire/CPTAC_CCRCC_W_JHU_20190112_LUMOS_C3L-00607_NAT_Q2_percolator_decoy_psms.tsv
Percolator: Convert to pepxml [Work dir: /storage/yufe/results/msfragger_dia_paper/ccrcc_175/diaumpire]
java -cp /storage/yufe/tools/FragPipe-18.0/fragpipe/lib/* com.dmtavt.fragpipe.tools.percolator.PercolatorOutputToPepXML CPTAC_CCRCC_W_JHU_20190112_LUMOS_C3N-01200_T_Q1.pin CPTAC_CCRCC_W_JHU_20190112_LUMOS_C3N-01200_T_Q1 CPTAC_CCRCC_W_JHU_20190112_LUMOS_C3N-01200_T_Q1_percolator_target_psms.tsv CPTAC_CCRCC_W_JHU_20190112_LUMOS_C3N-01200_T_Q1_percolator_decoy_psms.tsv interact-CPTAC_CCRCC_W_JHU_20190112_LUMOS_C3N-01200_T_Q1 DDA 0.7
Percolator: Delete temp
java -cp /storage/yufe/tools/FragPipe-18.0/fragpipe/lib/fragpipe-18.0.jar com.github.chhh.utils.FileDelete /storage/yufe/results/msfragger_dia_paper/ccrcc_175/diaumpire/CPTAC_CCRCC_W_JHU_20190112_LUMOS_C3N-01200_T_Q1_percolator_target_psms.tsv
Percolator: Delete temp
java -cp /storage/yufe/tools/FragPipe-18.0/fragpipe/lib/fragpipe-18.0.jar com.github.chhh.utils.FileDelete /storage/yufe/results/msfragger_dia_paper/ccrcc_175/diaumpire/CPTAC_CCRCC_W_JHU_20190112_LUMOS_C3N-01200_T_Q1_percolator_decoy_psms.tsv
Percolator: Convert to pepxml [Work dir: /storage/yufe/results/msfragger_dia_paper/ccrcc_175/diaumpire]
java -cp /storage/yufe/tools/FragPipe-18.0/fragpipe/lib/* com.dmtavt.fragpipe.tools.percolator.PercolatorOutputToPepXML CPTAC_CCRCC_W_JHU_20190112_LUMOS_C3N-00435_NAT_Q1.pin CPTAC_CCRCC_W_JHU_20190112_LUMOS_C3N-00435_NAT_Q1 CPTAC_CCRCC_W_JHU_20190112_LUMOS_C3N-00435_NAT_Q1_percolator_target_psms.tsv CPTAC_CCRCC_W_JHU_20190112_LUMOS_C3N-00435_NAT_Q1_percolator_decoy_psms.tsv interact-CPTAC_CCRCC_W_JHU_20190112_LUMOS_C3N-00435_NAT_Q1 DDA 0.7
Percolator: Delete temp
java -cp /storage/yufe/tools/FragPipe-18.0/fragpipe/lib/fragpipe-18.0.jar com.github.chhh.utils.FileDelete /storage/yufe/results/msfragger_dia_paper/ccrcc_175/diaumpire/CPTAC_CCRCC_W_JHU_20190112_LUMOS_C3N-00435_NAT_Q1_percolator_target_psms.tsv
Percolator: Delete temp
java -cp /storage/yufe/tools/FragPipe-18.0/fragpipe/lib/fragpipe-18.0.jar com.github.chhh.utils.FileDelete /storage/yufe/results/msfragger_dia_paper/ccrcc_175/diaumpire/CPTAC_CCRCC_W_JHU_20190112_LUMOS_C3N-00435_NAT_Q1_percolator_decoy_psms.tsv
Percolator: Convert to pepxml [Work dir: /storage/yufe/results/msfragger_dia_paper/ccrcc_175/diaumpire]
java -cp /storage/yufe/tools/FragPipe-18.0/fragpipe/lib/* com.dmtavt.fragpipe.tools.percolator.PercolatorOutputToPepXML CPTAC_CCRCC_W_JHU_20190112_LUMOS_C3N-00148_T_Q2.pin CPTAC_CCRCC_W_JHU_20190112_LUMOS_C3N-00148_T_Q2 CPTAC_CCRCC_W_JHU_20190112_LUMOS_C3N-00148_T_Q2_percolator_target_psms.tsv CPTAC_CCRCC_W_JHU_20190112_LUMOS_C3N-00148_T_Q2_percolator_decoy_psms.tsv interact-CPTAC_CCRCC_W_JHU_20190112_LUMOS_C3N-00148_T_Q2 DDA 0.7
Percolator: Delete temp
java -cp /storage/yufe/tools/FragPipe-18.0/fragpipe/lib/fragpipe-18.0.jar com.github.chhh.utils.FileDelete /storage/yufe/results/msfragger_dia_paper/ccrcc_175/diaumpire/CPTAC_CCRCC_W_JHU_20190112_LUMOS_C3N-00148_T_Q2_percolator_target_psms.tsv
Percolator: Delete temp
java -cp /storage/yufe/tools/FragPipe-18.0/fragpipe/lib/fragpipe-18.0.jar com.github.chhh.utils.FileDelete /storage/yufe/results/msfragger_dia_paper/ccrcc_175/diaumpire/CPTAC_CCRCC_W_JHU_20190112_LUMOS_C3N-00148_T_Q2_percolator_decoy_psms.tsv
Percolator: Convert to pepxml [Work dir: /storage/yufe/results/msfragger_dia_paper/ccrcc_175/diaumpire]
java -cp /storage/yufe/tools/FragPipe-18.0/fragpipe/lib/* com.dmtavt.fragpipe.tools.percolator.PercolatorOutputToPepXML CPTAC_CCRCC_W_JHU_20190112_LUMOS_C3N-01220_T_Q2.pin CPTAC_CCRCC_W_JHU_20190112_LUMOS_C3N-01220_T_Q2 CPTAC_CCRCC_W_JHU_20190112_LUMOS_C3N-01220_T_Q2_percolator_target_psms.tsv CPTAC_CCRCC_W_JHU_20190112_LUMOS_C3N-01220_T_Q2_percolator_decoy_psms.tsv interact-CPTAC_CCRCC_W_JHU_20190112_LUMOS_C3N-01220_T_Q2 DDA 0.7
Percolator: Delete temp
java -cp /storage/yufe/tools/FragPipe-18.0/fragpipe/lib/fragpipe-18.0.jar com.github.chhh.utils.FileDelete /storage/yufe/results/msfragger_dia_paper/ccrcc_175/diaumpire/CPTAC_CCRCC_W_JHU_20190112_LUMOS_C3N-01220_T_Q2_percolator_target_psms.tsv
Percolator: Delete temp
java -cp /storage/yufe/tools/FragPipe-18.0/fragpipe/lib/fragpipe-18.0.jar com.github.chhh.utils.FileDelete /storage/yufe/results/msfragger_dia_paper/ccrcc_175/diaumpire/CPTAC_CCRCC_W_JHU_20190112_LUMOS_C3N-01220_T_Q2_percolator_decoy_psms.tsv
Percolator: Convert to pepxml [Work dir: /storage/yufe/results/msfragger_dia_paper/ccrcc_175/diaumpire]
java -cp /storage/yufe/tools/FragPipe-18.0/fragpipe/lib/* com.dmtavt.fragpipe.tools.percolator.PercolatorOutputToPepXML CPTAC_CCRCC_W_JHU_20190112_LUMOS_C3L-00360_NAT_Q1.pin CPTAC_CCRCC_W_JHU_20190112_LUMOS_C3L-00360_NAT_Q1 CPTAC_CCRCC_W_JHU_20190112_LUMOS_C3L-00360_NAT_Q1_percolator_target_psms.tsv CPTAC_CCRCC_W_JHU_20190112_LUMOS_C3L-00360_NAT_Q1_percolator_decoy_psms.tsv interact-CPTAC_CCRCC_W_JHU_20190112_LUMOS_C3L-00360_NAT_Q1 DDA 0.7
Percolator: Delete temp
java -cp /storage/yufe/tools/FragPipe-18.0/fragpipe/lib/fragpipe-18.0.jar com.github.chhh.utils.FileDelete /storage/yufe/results/msfragger_dia_paper/ccrcc_175/diaumpire/CPTAC_CCRCC_W_JHU_20190112_LUMOS_C3L-00360_NAT_Q1_percolator_target_psms.tsv
Percolator: Delete temp
java -cp /storage/yufe/tools/FragPipe-18.0/fragpipe/lib/fragpipe-18.0.jar com.github.chhh.utils.FileDelete /storage/yufe/results/msfragger_dia_paper/ccrcc_175/diaumpire/CPTAC_CCRCC_W_JHU_20190112_LUMOS_C3L-00360_NAT_Q1_percolator_decoy_psms.tsv
Percolator: Convert to pepxml [Work dir: /storage/yufe/results/msfragger_dia_paper/ccrcc_175/diaumpire]
java -cp /storage/yufe/tools/FragPipe-18.0/fragpipe/lib/* com.dmtavt.fragpipe.tools.percolator.PercolatorOutputToPepXML CPTAC_CCRCC_W_JHU_20190112_LUMOS_C3L-00791_NAT_Q3.pin CPTAC_CCRCC_W_JHU_20190112_LUMOS_C3L-00791_NAT_Q3 CPTAC_CCRCC_W_JHU_20190112_LUMOS_C3L-00791_NAT_Q3_percolator_target_psms.tsv CPTAC_CCRCC_W_JHU_20190112_LUMOS_C3L-00791_NAT_Q3_percolator_decoy_psms.tsv interact-CPTAC_CCRCC_W_JHU_20190112_LUMOS_C3L-00791_NAT_Q3 DDA 0.7
Percolator: Delete temp
java -cp /storage/yufe/tools/FragPipe-18.0/fragpipe/lib/fragpipe-18.0.jar com.github.chhh.utils.FileDelete /storage/yufe/results/msfragger_dia_paper/ccrcc_175/diaumpire/CPTAC_CCRCC_W_JHU_20190112_LUMOS_C3L-00791_NAT_Q3_percolator_target_psms.tsv
Percolator: Delete temp
java -cp /storage/yufe/tools/FragPipe-18.0/fragpipe/lib/fragpipe-18.0.jar com.github.chhh.utils.FileDelete /storage/yufe/results/msfragger_dia_paper/ccrcc_175/diaumpire/CPTAC_CCRCC_W_JHU_20190112_LUMOS_C3L-00791_NAT_Q3_percolator_decoy_psms.tsv
Percolator: Convert to pepxml [Work dir: /storage/yufe/results/msfragger_dia_paper/ccrcc_175/diaumpire]
java -cp /storage/yufe/tools/FragPipe-18.0/fragpipe/lib/* com.dmtavt.fragpipe.tools.percolator.PercolatorOutputToPepXML CPTAC_CCRCC_W_JHU_20190112_LUMOS_C3N-00312_NAT_Q1.pin CPTAC_CCRCC_W_JHU_20190112_LUMOS_C3N-00312_NAT_Q1 CPTAC_CCRCC_W_JHU_20190112_LUMOS_C3N-00312_NAT_Q1_percolator_target_psms.tsv CPTAC_CCRCC_W_JHU_20190112_LUMOS_C3N-00312_NAT_Q1_percolator_decoy_psms.tsv interact-CPTAC_CCRCC_W_JHU_20190112_LUMOS_C3N-00312_NAT_Q1 DDA 0.7
Percolator: Delete temp
java -cp /storage/yufe/tools/FragPipe-18.0/fragpipe/lib/fragpipe-18.0.jar com.github.chhh.utils.FileDelete /storage/yufe/results/msfragger_dia_paper/ccrcc_175/diaumpire/CPTAC_CCRCC_W_JHU_20190112_LUMOS_C3N-00312_NAT_Q1_percolator_target_psms.tsv
Percolator: Delete temp
java -cp /storage/yufe/tools/FragPipe-18.0/fragpipe/lib/fragpipe-18.0.jar com.github.chhh.utils.FileDelete /storage/yufe/results/msfragger_dia_paper/ccrcc_175/diaumpire/CPTAC_CCRCC_W_JHU_20190112_LUMOS_C3N-00312_NAT_Q1_percolator_decoy_psms.tsv
Percolator: Convert to pepxml [Work dir: /storage/yufe/results/msfragger_dia_paper/ccrcc_175/diaumpire]
java -cp /storage/yufe/tools/FragPipe-18.0/fragpipe/lib/* com.dmtavt.fragpipe.tools.percolator.PercolatorOutputToPepXML CPTAC_CCRCC_W_JHU_20190112_LUMOS_C3L-01885_NAT_Q2.pin CPTAC_CCRCC_W_JHU_20190112_LUMOS_C3L-01885_NAT_Q2 CPTAC_CCRCC_W_JHU_20190112_LUMOS_C3L-01885_NAT_Q2_percolator_target_psms.tsv CPTAC_CCRCC_W_JHU_20190112_LUMOS_C3L-01885_NAT_Q2_percolator_decoy_psms.tsv interact-CPTAC_CCRCC_W_JHU_20190112_LUMOS_C3L-01885_NAT_Q2 DDA 0.7
Percolator: Delete temp
java -cp /storage/yufe/tools/FragPipe-18.0/fragpipe/lib/fragpipe-18.0.jar com.github.chhh.utils.FileDelete /storage/yufe/results/msfragger_dia_paper/ccrcc_175/diaumpire/CPTAC_CCRCC_W_JHU_20190112_LUMOS_C3L-01885_NAT_Q2_percolator_target_psms.tsv
Percolator: Delete temp
java -cp /storage/yufe/tools/FragPipe-18.0/fragpipe/lib/fragpipe-18.0.jar com.github.chhh.utils.FileDelete /storage/yufe/results/msfragger_dia_paper/ccrcc_175/diaumpire/CPTAC_CCRCC_W_JHU_20190112_LUMOS_C3L-01885_NAT_Q2_percolator_decoy_psms.tsv
Percolator: Convert to pepxml [Work dir: /storage/yufe/results/msfragger_dia_paper/ccrcc_175/diaumpire]
java -cp /storage/yufe/tools/FragPipe-18.0/fragpipe/lib/* com.dmtavt.fragpipe.tools.percolator.PercolatorOutputToPepXML CPTAC_CCRCC_W_JHU_20190112_LUMOS_C3N-00168_T_Q3.pin CPTAC_CCRCC_W_JHU_20190112_LUMOS_C3N-00168_T_Q3 CPTAC_CCRCC_W_JHU_20190112_LUMOS_C3N-00168_T_Q3_percolator_target_psms.tsv CPTAC_CCRCC_W_JHU_20190112_LUMOS_C3N-00168_T_Q3_percolator_decoy_psms.tsv interact-CPTAC_CCRCC_W_JHU_20190112_LUMOS_C3N-00168_T_Q3 DDA 0.7
Percolator: Delete temp
java -cp /storage/yufe/tools/FragPipe-18.0/fragpipe/lib/fragpipe-18.0.jar com.github.chhh.utils.FileDelete /storage/yufe/results/msfragger_dia_paper/ccrcc_175/diaumpire/CPTAC_CCRCC_W_JHU_20190112_LUMOS_C3N-00168_T_Q3_percolator_target_psms.tsv
Percolator: Delete temp
java -cp /storage/yufe/tools/FragPipe-18.0/fragpipe/lib/fragpipe-18.0.jar com.github.chhh.utils.FileDelete /storage/yufe/results/msfragger_dia_paper/ccrcc_175/diaumpire/CPTAC_CCRCC_W_JHU_20190112_LUMOS_C3N-00168_T_Q3_percolator_decoy_psms.tsv
Percolator: Convert to pepxml [Work dir: /storage/yufe/results/msfragger_dia_paper/ccrcc_175/diaumpire]
java -cp /storage/yufe/tools/FragPipe-18.0/fragpipe/lib/* com.dmtavt.fragpipe.tools.percolator.PercolatorOutputToPepXML CPTAC_CCRCC_W_JHU_20190112_LUMOS_C3N-00380_T_Q3.pin CPTAC_CCRCC_W_JHU_20190112_LUMOS_C3N-00380_T_Q3 CPTAC_CCRCC_W_JHU_20190112_LUMOS_C3N-00380_T_Q3_percolator_target_psms.tsv CPTAC_CCRCC_W_JHU_20190112_LUMOS_C3N-00380_T_Q3_percolator_decoy_psms.tsv interact-CPTAC_CCRCC_W_JHU_20190112_LUMOS_C3N-00380_T_Q3 DDA 0.7
Percolator: Delete temp
java -cp /storage/yufe/tools/FragPipe-18.0/fragpipe/lib/fragpipe-18.0.jar com.github.chhh.utils.FileDelete /storage/yufe/results/msfragger_dia_paper/ccrcc_175/diaumpire/CPTAC_CCRCC_W_JHU_20190112_LUMOS_C3N-00380_T_Q3_percolator_target_psms.tsv
Percolator: Delete temp
java -cp /storage/yufe/tools/FragPipe-18.0/fragpipe/lib/fragpipe-18.0.jar com.github.chhh.utils.FileDelete /storage/yufe/results/msfragger_dia_paper/ccrcc_175/diaumpire/CPTAC_CCRCC_W_JHU_20190112_LUMOS_C3N-00380_T_Q3_percolator_decoy_psms.tsv
Percolator: Convert to pepxml [Work dir: /storage/yufe/results/msfragger_dia_paper/ccrcc_175/diaumpire]
java -cp /storage/yufe/tools/FragPipe-18.0/fragpipe/lib/* com.dmtavt.fragpipe.tools.percolator.PercolatorOutputToPepXML CPTAC_CCRCC_W_JHU_20190112_LUMOS_C3L-00369_T_Q1.pin CPTAC_CCRCC_W_JHU_20190112_LUMOS_C3L-00369_T_Q1 CPTAC_CCRCC_W_JHU_20190112_LUMOS_C3L-00369_T_Q1_percolator_target_psms.tsv CPTAC_CCRCC_W_JHU_20190112_LUMOS_C3L-00369_T_Q1_percolator_decoy_psms.tsv interact-CPTAC_CCRCC_W_JHU_20190112_LUMOS_C3L-00369_T_Q1 DDA 0.7
Percolator: Delete temp
java -cp /storage/yufe/tools/FragPipe-18.0/fragpipe/lib/fragpipe-18.0.jar com.github.chhh.utils.FileDelete /storage/yufe/results/msfragger_dia_paper/ccrcc_175/diaumpire/CPTAC_CCRCC_W_JHU_20190112_LUMOS_C3L-00369_T_Q1_percolator_target_psms.tsv
Percolator: Delete temp
java -cp /storage/yufe/tools/FragPipe-18.0/fragpipe/lib/fragpipe-18.0.jar com.github.chhh.utils.FileDelete /storage/yufe/results/msfragger_dia_paper/ccrcc_175/diaumpire/CPTAC_CCRCC_W_JHU_20190112_LUMOS_C3L-00369_T_Q1_percolator_decoy_psms.tsv
Percolator: Convert to pepxml [Work dir: /storage/yufe/results/msfragger_dia_paper/ccrcc_175/diaumpire]
java -cp /storage/yufe/tools/FragPipe-18.0/fragpipe/lib/* com.dmtavt.fragpipe.tools.percolator.PercolatorOutputToPepXML CPTAC_CCRCC_W_JHU_20190112_LUMOS_C3N-00852_T_Q1.pin CPTAC_CCRCC_W_JHU_20190112_LUMOS_C3N-00852_T_Q1 CPTAC_CCRCC_W_JHU_20190112_LUMOS_C3N-00852_T_Q1_percolator_target_psms.tsv CPTAC_CCRCC_W_JHU_20190112_LUMOS_C3N-00852_T_Q1_percolator_decoy_psms.tsv interact-CPTAC_CCRCC_W_JHU_20190112_LUMOS_C3N-00852_T_Q1 DDA 0.7
Percolator: Delete temp
java -cp /storage/yufe/tools/FragPipe-18.0/fragpipe/lib/fragpipe-18.0.jar com.github.chhh.utils.FileDelete /storage/yufe/results/msfragger_dia_paper/ccrcc_175/diaumpire/CPTAC_CCRCC_W_JHU_20190112_LUMOS_C3N-00852_T_Q1_percolator_target_psms.tsv
Percolator: Delete temp
java -cp /storage/yufe/tools/FragPipe-18.0/fragpipe/lib/fragpipe-18.0.jar com.github.chhh.utils.FileDelete /storage/yufe/results/msfragger_dia_paper/ccrcc_175/diaumpire/CPTAC_CCRCC_W_JHU_20190112_LUMOS_C3N-00852_T_Q1_percolator_decoy_psms.tsv
Percolator: Convert to pepxml [Work dir: /storage/yufe/results/msfragger_dia_paper/ccrcc_175/diaumpire]
java -cp /storage/yufe/tools/FragPipe-18.0/fragpipe/lib/* com.dmtavt.fragpipe.tools.percolator.PercolatorOutputToPepXML CPTAC_CCRCC_W_JHU_20190112_LUMOS_C3L-01352_T_Q3.pin CPTAC_CCRCC_W_JHU_20190112_LUMOS_C3L-01352_T_Q3 CPTAC_CCRCC_W_JHU_20190112_LUMOS_C3L-01352_T_Q3_percolator_target_psms.tsv CPTAC_CCRCC_W_JHU_20190112_LUMOS_C3L-01352_T_Q3_percolator_decoy_psms.tsv interact-CPTAC_CCRCC_W_JHU_20190112_LUMOS_C3L-01352_T_Q3 DDA 0.7
Percolator: Delete temp
java -cp /storage/yufe/tools/FragPipe-18.0/fragpipe/lib/fragpipe-18.0.jar com.github.chhh.utils.FileDelete /storage/yufe/results/msfragger_dia_paper/ccrcc_175/diaumpire/CPTAC_CCRCC_W_JHU_20190112_LUMOS_C3L-01352_T_Q3_percolator_target_psms.tsv
Percolator: Delete temp
java -cp /storage/yufe/tools/FragPipe-18.0/fragpipe/lib/fragpipe-18.0.jar com.github.chhh.utils.FileDelete /storage/yufe/results/msfragger_dia_paper/ccrcc_175/diaumpire/CPTAC_CCRCC_W_JHU_20190112_LUMOS_C3L-01352_T_Q3_percolator_decoy_psms.tsv
Percolator: Convert to pepxml [Work dir: /storage/yufe/results/msfragger_dia_paper/ccrcc_175/diaumpire]
java -cp /storage/yufe/tools/FragPipe-18.0/fragpipe/lib/* com.dmtavt.fragpipe.tools.percolator.PercolatorOutputToPepXML CPTAC_CCRCC_W_JHU_20190112_LUMOS_C3L-00418_NAT_Q2.pin CPTAC_CCRCC_W_JHU_20190112_LUMOS_C3L-00418_NAT_Q2 CPTAC_CCRCC_W_JHU_20190112_LUMOS_C3L-00418_NAT_Q2_percolator_target_psms.tsv CPTAC_CCRCC_W_JHU_20190112_LUMOS_C3L-00418_NAT_Q2_percolator_decoy_psms.tsv interact-CPTAC_CCRCC_W_JHU_20190112_LUMOS_C3L-00418_NAT_Q2 DDA 0.7
Percolator: Delete temp
java -cp /storage/yufe/tools/FragPipe-18.0/fragpipe/lib/fragpipe-18.0.jar com.github.chhh.utils.FileDelete /storage/yufe/results/msfragger_dia_paper/ccrcc_175/diaumpire/CPTAC_CCRCC_W_JHU_20190112_LUMOS_C3L-00418_NAT_Q2_percolator_target_psms.tsv
Percolator: Delete temp
java -cp /storage/yufe/tools/FragPipe-18.0/fragpipe/lib/fragpipe-18.0.jar com.github.chhh.utils.FileDelete /storage/yufe/results/msfragger_dia_paper/ccrcc_175/diaumpire/CPTAC_CCRCC_W_JHU_20190112_LUMOS_C3L-00418_NAT_Q2_percolator_decoy_psms.tsv
Percolator: Convert to pepxml [Work dir: /storage/yufe/results/msfragger_dia_paper/ccrcc_175/diaumpire]
java -cp /storage/yufe/tools/FragPipe-18.0/fragpipe/lib/* com.dmtavt.fragpipe.tools.percolator.PercolatorOutputToPepXML CPTAC_CCRCC_W_JHU_20190112_LUMOS_C3N-01651_NAT_Q1.pin CPTAC_CCRCC_W_JHU_20190112_LUMOS_C3N-01651_NAT_Q1 CPTAC_CCRCC_W_JHU_20190112_LUMOS_C3N-01651_NAT_Q1_percolator_target_psms.tsv CPTAC_CCRCC_W_JHU_20190112_LUMOS_C3N-01651_NAT_Q1_percolator_decoy_psms.tsv interact-CPTAC_CCRCC_W_JHU_20190112_LUMOS_C3N-01651_NAT_Q1 DDA 0.7
Percolator: Delete temp
java -cp /storage/yufe/tools/FragPipe-18.0/fragpipe/lib/fragpipe-18.0.jar com.github.chhh.utils.FileDelete /storage/yufe/results/msfragger_dia_paper/ccrcc_175/diaumpire/CPTAC_CCRCC_W_JHU_20190112_LUMOS_C3N-01651_NAT_Q1_percolator_target_psms.tsv
Percolator: Delete temp
java -cp /storage/yufe/tools/FragPipe-18.0/fragpipe/lib/fragpipe-18.0.jar com.github.chhh.utils.FileDelete /storage/yufe/results/msfragger_dia_paper/ccrcc_175/diaumpire/CPTAC_CCRCC_W_JHU_20190112_LUMOS_C3N-01651_NAT_Q1_percolator_decoy_psms.tsv
Percolator: Convert to pepxml [Work dir: /storage/yufe/results/msfragger_dia_paper/ccrcc_175/diaumpire]
java -cp /storage/yufe/tools/FragPipe-18.0/fragpipe/lib/* com.dmtavt.fragpipe.tools.percolator.PercolatorOutputToPepXML CPTAC_CCRCC_W_JHU_20190112_LUMOS_C3L-00908_NAT_Q1.pin CPTAC_CCRCC_W_JHU_20190112_LUMOS_C3L-00908_NAT_Q1 CPTAC_CCRCC_W_JHU_20190112_LUMOS_C3L-00908_NAT_Q1_percolator_target_psms.tsv CPTAC_CCRCC_W_JHU_20190112_LUMOS_C3L-00908_NAT_Q1_percolator_decoy_psms.tsv interact-CPTAC_CCRCC_W_JHU_20190112_LUMOS_C3L-00908_NAT_Q1 DDA 0.7
Percolator: Delete temp
java -cp /storage/yufe/tools/FragPipe-18.0/fragpipe/lib/fragpipe-18.0.jar com.github.chhh.utils.FileDelete /storage/yufe/results/msfragger_dia_paper/ccrcc_175/diaumpire/CPTAC_CCRCC_W_JHU_20190112_LUMOS_C3L-00908_NAT_Q1_percolator_target_psms.tsv
Percolator: Delete temp
java -cp /storage/yufe/tools/FragPipe-18.0/fragpipe/lib/fragpipe-18.0.jar com.github.chhh.utils.FileDelete /storage/yufe/results/msfragger_dia_paper/ccrcc_175/diaumpire/CPTAC_CCRCC_W_JHU_20190112_LUMOS_C3L-00908_NAT_Q1_percolator_decoy_psms.tsv
Percolator: Convert to pepxml [Work dir: /storage/yufe/results/msfragger_dia_paper/ccrcc_175/diaumpire]
java -cp /storage/yufe/tools/FragPipe-18.0/fragpipe/lib/* com.dmtavt.fragpipe.tools.percolator.PercolatorOutputToPepXML CPTAC_CCRCC_W_JHU_20190112_LUMOS_C3N-00320_T_Q3.pin CPTAC_CCRCC_W_JHU_20190112_LUMOS_C3N-00320_T_Q3 CPTAC_CCRCC_W_JHU_20190112_LUMOS_C3N-00320_T_Q3_percolator_target_psms.tsv CPTAC_CCRCC_W_JHU_20190112_LUMOS_C3N-00320_T_Q3_percolator_decoy_psms.tsv interact-CPTAC_CCRCC_W_JHU_20190112_LUMOS_C3N-00320_T_Q3 DDA 0.7
Percolator: Delete temp
java -cp /storage/yufe/tools/FragPipe-18.0/fragpipe/lib/fragpipe-18.0.jar com.github.chhh.utils.FileDelete /storage/yufe/results/msfragger_dia_paper/ccrcc_175/diaumpire/CPTAC_CCRCC_W_JHU_20190112_LUMOS_C3N-00320_T_Q3_percolator_target_psms.tsv
Percolator: Delete temp
java -cp /storage/yufe/tools/FragPipe-18.0/fragpipe/lib/fragpipe-18.0.jar com.github.chhh.utils.FileDelete /storage/yufe/results/msfragger_dia_paper/ccrcc_175/diaumpire/CPTAC_CCRCC_W_JHU_20190112_LUMOS_C3N-00320_T_Q3_percolator_decoy_psms.tsv
Percolator: Convert to pepxml [Work dir: /storage/yufe/results/msfragger_dia_paper/ccrcc_175/diaumpire]
java -cp /storage/yufe/tools/FragPipe-18.0/fragpipe/lib/* com.dmtavt.fragpipe.tools.percolator.PercolatorOutputToPepXML CPTAC_CCRCC_W_JHU_20190112_LUMOS_C3N-00953_NAT_Q2.pin CPTAC_CCRCC_W_JHU_20190112_LUMOS_C3N-00953_NAT_Q2 CPTAC_CCRCC_W_JHU_20190112_LUMOS_C3N-00953_NAT_Q2_percolator_target_psms.tsv CPTAC_CCRCC_W_JHU_20190112_LUMOS_C3N-00953_NAT_Q2_percolator_decoy_psms.tsv interact-CPTAC_CCRCC_W_JHU_20190112_LUMOS_C3N-00953_NAT_Q2 DDA 0.7
Percolator: Delete temp
java -cp /storage/yufe/tools/FragPipe-18.0/fragpipe/lib/fragpipe-18.0.jar com.github.chhh.utils.FileDelete /storage/yufe/results/msfragger_dia_paper/ccrcc_175/diaumpire/CPTAC_CCRCC_W_JHU_20190112_LUMOS_C3N-00953_NAT_Q2_percolator_target_psms.tsv
Percolator: Delete temp
java -cp /storage/yufe/tools/FragPipe-18.0/fragpipe/lib/fragpipe-18.0.jar com.github.chhh.utils.FileDelete /storage/yufe/results/msfragger_dia_paper/ccrcc_175/diaumpire/CPTAC_CCRCC_W_JHU_20190112_LUMOS_C3N-00953_NAT_Q2_percolator_decoy_psms.tsv
Percolator: Convert to pepxml [Work dir: /storage/yufe/results/msfragger_dia_paper/ccrcc_175/diaumpire]
java -cp /storage/yufe/tools/FragPipe-18.0/fragpipe/lib/* com.dmtavt.fragpipe.tools.percolator.PercolatorOutputToPepXML CPTAC_CCRCC_W_JHU_20190112_LUMOS_C3L-01288_T_Q3.pin CPTAC_CCRCC_W_JHU_20190112_LUMOS_C3L-01288_T_Q3 CPTAC_CCRCC_W_JHU_20190112_LUMOS_C3L-01288_T_Q3_percolator_target_psms.tsv CPTAC_CCRCC_W_JHU_20190112_LUMOS_C3L-01288_T_Q3_percolator_decoy_psms.tsv interact-CPTAC_CCRCC_W_JHU_20190112_LUMOS_C3L-01288_T_Q3 DDA 0.7
Percolator: Delete temp
java -cp /storage/yufe/tools/FragPipe-18.0/fragpipe/lib/fragpipe-18.0.jar com.github.chhh.utils.FileDelete /storage/yufe/results/msfragger_dia_paper/ccrcc_175/diaumpire/CPTAC_CCRCC_W_JHU_20190112_LUMOS_C3L-01288_T_Q3_percolator_target_psms.tsv
Percolator: Delete temp
java -cp /storage/yufe/tools/FragPipe-18.0/fragpipe/lib/fragpipe-18.0.jar com.github.chhh.utils.FileDelete /storage/yufe/results/msfragger_dia_paper/ccrcc_175/diaumpire/CPTAC_CCRCC_W_JHU_20190112_LUMOS_C3L-01288_T_Q3_percolator_decoy_psms.tsv
Percolator: Convert to pepxml [Work dir: /storage/yufe/results/msfragger_dia_paper/ccrcc_175/diaumpire]
java -cp /storage/yufe/tools/FragPipe-18.0/fragpipe/lib/* com.dmtavt.fragpipe.tools.percolator.PercolatorOutputToPepXML CPTAC_CCRCC_W_JHU_20190112_LUMOS_C3N-01261_T_Q3.pin CPTAC_CCRCC_W_JHU_20190112_LUMOS_C3N-01261_T_Q3 CPTAC_CCRCC_W_JHU_20190112_LUMOS_C3N-01261_T_Q3_percolator_target_psms.tsv CPTAC_CCRCC_W_JHU_20190112_LUMOS_C3N-01261_T_Q3_percolator_decoy_psms.tsv interact-CPTAC_CCRCC_W_JHU_20190112_LUMOS_C3N-01261_T_Q3 DDA 0.7
Percolator: Delete temp
java -cp /storage/yufe/tools/FragPipe-18.0/fragpipe/lib/fragpipe-18.0.jar com.github.chhh.utils.FileDelete /storage/yufe/results/msfragger_dia_paper/ccrcc_175/diaumpire/CPTAC_CCRCC_W_JHU_20190112_LUMOS_C3N-01261_T_Q3_percolator_target_psms.tsv
Percolator: Delete temp
java -cp /storage/yufe/tools/FragPipe-18.0/fragpipe/lib/fragpipe-18.0.jar com.github.chhh.utils.FileDelete /storage/yufe/results/msfragger_dia_paper/ccrcc_175/diaumpire/CPTAC_CCRCC_W_JHU_20190112_LUMOS_C3N-01261_T_Q3_percolator_decoy_psms.tsv
Percolator: Convert to pepxml [Work dir: /storage/yufe/results/msfragger_dia_paper/ccrcc_175/diaumpire]
java -cp /storage/yufe/tools/FragPipe-18.0/fragpipe/lib/* com.dmtavt.fragpipe.tools.percolator.PercolatorOutputToPepXML CPTAC_CCRCC_W_JHU_20190112_LUMOS_C3L-01607_T_Q3.pin CPTAC_CCRCC_W_JHU_20190112_LUMOS_C3L-01607_T_Q3 CPTAC_CCRCC_W_JHU_20190112_LUMOS_C3L-01607_T_Q3_percolator_target_psms.tsv CPTAC_CCRCC_W_JHU_20190112_LUMOS_C3L-01607_T_Q3_percolator_decoy_psms.tsv interact-CPTAC_CCRCC_W_JHU_20190112_LUMOS_C3L-01607_T_Q3 DDA 0.7
Percolator: Delete temp
java -cp /storage/yufe/tools/FragPipe-18.0/fragpipe/lib/fragpipe-18.0.jar com.github.chhh.utils.FileDelete /storage/yufe/results/msfragger_dia_paper/ccrcc_175/diaumpire/CPTAC_CCRCC_W_JHU_20190112_LUMOS_C3L-01607_T_Q3_percolator_target_psms.tsv
Percolator: Delete temp
java -cp /storage/yufe/tools/FragPipe-18.0/fragpipe/lib/fragpipe-18.0.jar com.github.chhh.utils.FileDelete /storage/yufe/results/msfragger_dia_paper/ccrcc_175/diaumpire/CPTAC_CCRCC_W_JHU_20190112_LUMOS_C3L-01607_T_Q3_percolator_decoy_psms.tsv
Percolator: Convert to pepxml [Work dir: /storage/yufe/results/msfragger_dia_paper/ccrcc_175/diaumpire]
java -cp /storage/yufe/tools/FragPipe-18.0/fragpipe/lib/* com.dmtavt.fragpipe.tools.percolator.PercolatorOutputToPepXML CPTAC_CCRCC_W_JHU_20190112_LUMOS_C3L-00079_T_Q3.pin CPTAC_CCRCC_W_JHU_20190112_LUMOS_C3L-00079_T_Q3 CPTAC_CCRCC_W_JHU_20190112_LUMOS_C3L-00079_T_Q3_percolator_target_psms.tsv CPTAC_CCRCC_W_JHU_20190112_LUMOS_C3L-00079_T_Q3_percolator_decoy_psms.tsv interact-CPTAC_CCRCC_W_JHU_20190112_LUMOS_C3L-00079_T_Q3 DDA 0.7
Percolator: Delete temp
java -cp /storage/yufe/tools/FragPipe-18.0/fragpipe/lib/fragpipe-18.0.jar com.github.chhh.utils.FileDelete /storage/yufe/results/msfragger_dia_paper/ccrcc_175/diaumpire/CPTAC_CCRCC_W_JHU_20190112_LUMOS_C3L-00079_T_Q3_percolator_target_psms.tsv
Percolator: Delete temp
java -cp /storage/yufe/tools/FragPipe-18.0/fragpipe/lib/fragpipe-18.0.jar com.github.chhh.utils.FileDelete /storage/yufe/results/msfragger_dia_paper/ccrcc_175/diaumpire/CPTAC_CCRCC_W_JHU_20190112_LUMOS_C3L-00079_T_Q3_percolator_decoy_psms.tsv
Percolator: Convert to pepxml [Work dir: /storage/yufe/results/msfragger_dia_paper/ccrcc_175/diaumpire]
java -cp /storage/yufe/tools/FragPipe-18.0/fragpipe/lib/* com.dmtavt.fragpipe.tools.percolator.PercolatorOutputToPepXML CPTAC_CCRCC_W_JHU_20190112_LUMOS_C3L-00103_NAT_Q2.pin CPTAC_CCRCC_W_JHU_20190112_LUMOS_C3L-00103_NAT_Q2 CPTAC_CCRCC_W_JHU_20190112_LUMOS_C3L-00103_NAT_Q2_percolator_target_psms.tsv CPTAC_CCRCC_W_JHU_20190112_LUMOS_C3L-00103_NAT_Q2_percolator_decoy_psms.tsv interact-CPTAC_CCRCC_W_JHU_20190112_LUMOS_C3L-00103_NAT_Q2 DDA 0.7
Percolator: Delete temp
java -cp /storage/yufe/tools/FragPipe-18.0/fragpipe/lib/fragpipe-18.0.jar com.github.chhh.utils.FileDelete /storage/yufe/results/msfragger_dia_paper/ccrcc_175/diaumpire/CPTAC_CCRCC_W_JHU_20190112_LUMOS_C3L-00103_NAT_Q2_percolator_target_psms.tsv
Percolator: Delete temp
java -cp /storage/yufe/tools/FragPipe-18.0/fragpipe/lib/fragpipe-18.0.jar com.github.chhh.utils.FileDelete /storage/yufe/results/msfragger_dia_paper/ccrcc_175/diaumpire/CPTAC_CCRCC_W_JHU_20190112_LUMOS_C3L-00103_NAT_Q2_percolator_decoy_psms.tsv
Percolator: Convert to pepxml [Work dir: /storage/yufe/results/msfragger_dia_paper/ccrcc_175/diaumpire]
java -cp /storage/yufe/tools/FragPipe-18.0/fragpipe/lib/* com.dmtavt.fragpipe.tools.percolator.PercolatorOutputToPepXML CPTAC_CCRCC_W_JHU_20190112_LUMOS_C3L-01861_NAT_Q3.pin CPTAC_CCRCC_W_JHU_20190112_LUMOS_C3L-01861_NAT_Q3 CPTAC_CCRCC_W_JHU_20190112_LUMOS_C3L-01861_NAT_Q3_percolator_target_psms.tsv CPTAC_CCRCC_W_JHU_20190112_LUMOS_C3L-01861_NAT_Q3_percolator_decoy_psms.tsv interact-CPTAC_CCRCC_W_JHU_20190112_LUMOS_C3L-01861_NAT_Q3 DDA 0.7
Percolator: Delete temp
java -cp /storage/yufe/tools/FragPipe-18.0/fragpipe/lib/fragpipe-18.0.jar com.github.chhh.utils.FileDelete /storage/yufe/results/msfragger_dia_paper/ccrcc_175/diaumpire/CPTAC_CCRCC_W_JHU_20190112_LUMOS_C3L-01861_NAT_Q3_percolator_target_psms.tsv
Percolator: Delete temp
java -cp /storage/yufe/tools/FragPipe-18.0/fragpipe/lib/fragpipe-18.0.jar com.github.chhh.utils.FileDelete /storage/yufe/results/msfragger_dia_paper/ccrcc_175/diaumpire/CPTAC_CCRCC_W_JHU_20190112_LUMOS_C3L-01861_NAT_Q3_percolator_decoy_psms.tsv
Percolator: Convert to pepxml [Work dir: /storage/yufe/results/msfragger_dia_paper/ccrcc_175/diaumpire]
java -cp /storage/yufe/tools/FragPipe-18.0/fragpipe/lib/* com.dmtavt.fragpipe.tools.percolator.PercolatorOutputToPepXML CPTAC_CCRCC_W_JHU_20190112_LUMOS_C3N-01646_NAT_Q1.pin CPTAC_CCRCC_W_JHU_20190112_LUMOS_C3N-01646_NAT_Q1 CPTAC_CCRCC_W_JHU_20190112_LUMOS_C3N-01646_NAT_Q1_percolator_target_psms.tsv CPTAC_CCRCC_W_JHU_20190112_LUMOS_C3N-01646_NAT_Q1_percolator_decoy_psms.tsv interact-CPTAC_CCRCC_W_JHU_20190112_LUMOS_C3N-01646_NAT_Q1 DDA 0.7
Percolator: Delete temp
java -cp /storage/yufe/tools/FragPipe-18.0/fragpipe/lib/fragpipe-18.0.jar com.github.chhh.utils.FileDelete /storage/yufe/results/msfragger_dia_paper/ccrcc_175/diaumpire/CPTAC_CCRCC_W_JHU_20190112_LUMOS_C3N-01646_NAT_Q1_percolator_target_psms.tsv
Percolator: Delete temp
java -cp /storage/yufe/tools/FragPipe-18.0/fragpipe/lib/fragpipe-18.0.jar com.github.chhh.utils.FileDelete /storage/yufe/results/msfragger_dia_paper/ccrcc_175/diaumpire/CPTAC_CCRCC_W_JHU_20190112_LUMOS_C3N-01646_NAT_Q1_percolator_decoy_psms.tsv
Percolator: Convert to pepxml [Work dir: /storage/yufe/results/msfragger_dia_paper/ccrcc_175/diaumpire]
java -cp /storage/yufe/tools/FragPipe-18.0/fragpipe/lib/* com.dmtavt.fragpipe.tools.percolator.PercolatorOutputToPepXML CPTAC_CCRCC_W_JHU_20190112_LUMOS_C3L-00561_T_Q1.pin CPTAC_CCRCC_W_JHU_20190112_LUMOS_C3L-00561_T_Q1 CPTAC_CCRCC_W_JHU_20190112_LUMOS_C3L-00561_T_Q1_percolator_target_psms.tsv CPTAC_CCRCC_W_JHU_20190112_LUMOS_C3L-00561_T_Q1_percolator_decoy_psms.tsv interact-CPTAC_CCRCC_W_JHU_20190112_LUMOS_C3L-00561_T_Q1 DDA 0.7
Percolator: Delete temp
java -cp /storage/yufe/tools/FragPipe-18.0/fragpipe/lib/fragpipe-18.0.jar com.github.chhh.utils.FileDelete /storage/yufe/results/msfragger_dia_paper/ccrcc_175/diaumpire/CPTAC_CCRCC_W_JHU_20190112_LUMOS_C3L-00561_T_Q1_percolator_target_psms.tsv
Percolator: Delete temp
java -cp /storage/yufe/tools/FragPipe-18.0/fragpipe/lib/fragpipe-18.0.jar com.github.chhh.utils.FileDelete /storage/yufe/results/msfragger_dia_paper/ccrcc_175/diaumpire/CPTAC_CCRCC_W_JHU_20190112_LUMOS_C3L-00561_T_Q1_percolator_decoy_psms.tsv
Percolator: Convert to pepxml [Work dir: /storage/yufe/results/msfragger_dia_paper/ccrcc_175/diaumpire]
java -cp /storage/yufe/tools/FragPipe-18.0/fragpipe/lib/* com.dmtavt.fragpipe.tools.percolator.PercolatorOutputToPepXML CPTAC_CCRCC_W_JHU_20190112_LUMOS_C3N-01361_T_Q2.pin CPTAC_CCRCC_W_JHU_20190112_LUMOS_C3N-01361_T_Q2 CPTAC_CCRCC_W_JHU_20190112_LUMOS_C3N-01361_T_Q2_percolator_target_psms.tsv CPTAC_CCRCC_W_JHU_20190112_LUMOS_C3N-01361_T_Q2_percolator_decoy_psms.tsv interact-CPTAC_CCRCC_W_JHU_20190112_LUMOS_C3N-01361_T_Q2 DDA 0.7
Percolator: Delete temp
java -cp /storage/yufe/tools/FragPipe-18.0/fragpipe/lib/fragpipe-18.0.jar com.github.chhh.utils.FileDelete /storage/yufe/results/msfragger_dia_paper/ccrcc_175/diaumpire/CPTAC_CCRCC_W_JHU_20190112_LUMOS_C3N-01361_T_Q2_percolator_target_psms.tsv
Percolator: Delete temp
java -cp /storage/yufe/tools/FragPipe-18.0/fragpipe/lib/fragpipe-18.0.jar com.github.chhh.utils.FileDelete /storage/yufe/results/msfragger_dia_paper/ccrcc_175/diaumpire/CPTAC_CCRCC_W_JHU_20190112_LUMOS_C3N-01361_T_Q2_percolator_decoy_psms.tsv
Percolator: Convert to pepxml [Work dir: /storage/yufe/results/msfragger_dia_paper/ccrcc_175/diaumpire]
java -cp /storage/yufe/tools/FragPipe-18.0/fragpipe/lib/* com.dmtavt.fragpipe.tools.percolator.PercolatorOutputToPepXML CPTAC_CCRCC_W_JHU_20190112_LUMOS_C3L-01560_T_Q1.pin CPTAC_CCRCC_W_JHU_20190112_LUMOS_C3L-01560_T_Q1 CPTAC_CCRCC_W_JHU_20190112_LUMOS_C3L-01560_T_Q1_percolator_target_psms.tsv CPTAC_CCRCC_W_JHU_20190112_LUMOS_C3L-01560_T_Q1_percolator_decoy_psms.tsv interact-CPTAC_CCRCC_W_JHU_20190112_LUMOS_C3L-01560_T_Q1 DDA 0.7
Percolator: Delete temp
java -cp /storage/yufe/tools/FragPipe-18.0/fragpipe/lib/fragpipe-18.0.jar com.github.chhh.utils.FileDelete /storage/yufe/results/msfragger_dia_paper/ccrcc_175/diaumpire/CPTAC_CCRCC_W_JHU_20190112_LUMOS_C3L-01560_T_Q1_percolator_target_psms.tsv
Percolator: Delete temp
java -cp /storage/yufe/tools/FragPipe-18.0/fragpipe/lib/fragpipe-18.0.jar com.github.chhh.utils.FileDelete /storage/yufe/results/msfragger_dia_paper/ccrcc_175/diaumpire/CPTAC_CCRCC_W_JHU_20190112_LUMOS_C3L-01560_T_Q1_percolator_decoy_psms.tsv
Percolator: Convert to pepxml [Work dir: /storage/yufe/results/msfragger_dia_paper/ccrcc_175/diaumpire]
java -cp /storage/yufe/tools/FragPipe-18.0/fragpipe/lib/* com.dmtavt.fragpipe.tools.percolator.PercolatorOutputToPepXML CPTAC_CCRCC_W_JHU_20190112_LUMOS_C3L-00910_T_Q1.pin CPTAC_CCRCC_W_JHU_20190112_LUMOS_C3L-00910_T_Q1 CPTAC_CCRCC_W_JHU_20190112_LUMOS_C3L-00910_T_Q1_percolator_target_psms.tsv CPTAC_CCRCC_W_JHU_20190112_LUMOS_C3L-00910_T_Q1_percolator_decoy_psms.tsv interact-CPTAC_CCRCC_W_JHU_20190112_LUMOS_C3L-00910_T_Q1 DDA 0.7
Percolator: Delete temp
java -cp /storage/yufe/tools/FragPipe-18.0/fragpipe/lib/fragpipe-18.0.jar com.github.chhh.utils.FileDelete /storage/yufe/results/msfragger_dia_paper/ccrcc_175/diaumpire/CPTAC_CCRCC_W_JHU_20190112_LUMOS_C3L-00910_T_Q1_percolator_target_psms.tsv
Percolator: Delete temp
java -cp /storage/yufe/tools/FragPipe-18.0/fragpipe/lib/fragpipe-18.0.jar com.github.chhh.utils.FileDelete /storage/yufe/results/msfragger_dia_paper/ccrcc_175/diaumpire/CPTAC_CCRCC_W_JHU_20190112_LUMOS_C3L-00910_T_Q1_percolator_decoy_psms.tsv
Percolator: Convert to pepxml [Work dir: /storage/yufe/results/msfragger_dia_paper/ccrcc_175/diaumpire]
java -cp /storage/yufe/tools/FragPipe-18.0/fragpipe/lib/* com.dmtavt.fragpipe.tools.percolator.PercolatorOutputToPepXML CPTAC_CCRCC_W_JHU_20190112_LUMOS_C3L-00607_T_Q3.pin CPTAC_CCRCC_W_JHU_20190112_LUMOS_C3L-00607_T_Q3 CPTAC_CCRCC_W_JHU_20190112_LUMOS_C3L-00607_T_Q3_percolator_target_psms.tsv CPTAC_CCRCC_W_JHU_20190112_LUMOS_C3L-00607_T_Q3_percolator_decoy_psms.tsv interact-CPTAC_CCRCC_W_JHU_20190112_LUMOS_C3L-00607_T_Q3 DDA 0.7
Percolator: Delete temp
java -cp /storage/yufe/tools/FragPipe-18.0/fragpipe/lib/fragpipe-18.0.jar com.github.chhh.utils.FileDelete /storage/yufe/results/msfragger_dia_paper/ccrcc_175/diaumpire/CPTAC_CCRCC_W_JHU_20190112_LUMOS_C3L-00607_T_Q3_percolator_target_psms.tsv
Percolator: Delete temp
java -cp /storage/yufe/tools/FragPipe-18.0/fragpipe/lib/fragpipe-18.0.jar com.github.chhh.utils.FileDelete /storage/yufe/results/msfragger_dia_paper/ccrcc_175/diaumpire/CPTAC_CCRCC_W_JHU_20190112_LUMOS_C3L-00607_T_Q3_percolator_decoy_psms.tsv
Percolator: Convert to pepxml [Work dir: /storage/yufe/results/msfragger_dia_paper/ccrcc_175/diaumpire]
java -cp /storage/yufe/tools/FragPipe-18.0/fragpipe/lib/* com.dmtavt.fragpipe.tools.percolator.PercolatorOutputToPepXML CPTAC_CCRCC_W_JHU_20190112_LUMOS_C3L-00765_T_Q3.pin CPTAC_CCRCC_W_JHU_20190112_LUMOS_C3L-00765_T_Q3 CPTAC_CCRCC_W_JHU_20190112_LUMOS_C3L-00765_T_Q3_percolator_target_psms.tsv CPTAC_CCRCC_W_JHU_20190112_LUMOS_C3L-00765_T_Q3_percolator_decoy_psms.tsv interact-CPTAC_CCRCC_W_JHU_20190112_LUMOS_C3L-00765_T_Q3 DDA 0.7
Percolator: Delete temp
java -cp /storage/yufe/tools/FragPipe-18.0/fragpipe/lib/fragpipe-18.0.jar com.github.chhh.utils.FileDelete /storage/yufe/results/msfragger_dia_paper/ccrcc_175/diaumpire/CPTAC_CCRCC_W_JHU_20190112_LUMOS_C3L-00765_T_Q3_percolator_target_psms.tsv
Percolator: Delete temp
java -cp /storage/yufe/tools/FragPipe-18.0/fragpipe/lib/fragpipe-18.0.jar com.github.chhh.utils.FileDelete /storage/yufe/results/msfragger_dia_paper/ccrcc_175/diaumpire/CPTAC_CCRCC_W_JHU_20190112_LUMOS_C3L-00765_T_Q3_percolator_decoy_psms.tsv
Percolator: Convert to pepxml [Work dir: /storage/yufe/results/msfragger_dia_paper/ccrcc_175/diaumpire]
java -cp /storage/yufe/tools/FragPipe-18.0/fragpipe/lib/* com.dmtavt.fragpipe.tools.percolator.PercolatorOutputToPepXML CPTAC_CCRCC_W_JHU_20190112_LUMOS_C3N-00435_NAT_Q3.pin CPTAC_CCRCC_W_JHU_20190112_LUMOS_C3N-00435_NAT_Q3 CPTAC_CCRCC_W_JHU_20190112_LUMOS_C3N-00435_NAT_Q3_percolator_target_psms.tsv CPTAC_CCRCC_W_JHU_20190112_LUMOS_C3N-00435_NAT_Q3_percolator_decoy_psms.tsv interact-CPTAC_CCRCC_W_JHU_20190112_LUMOS_C3N-00435_NAT_Q3 DDA 0.7
Percolator: Delete temp
java -cp /storage/yufe/tools/FragPipe-18.0/fragpipe/lib/fragpipe-18.0.jar com.github.chhh.utils.FileDelete /storage/yufe/results/msfragger_dia_paper/ccrcc_175/diaumpire/CPTAC_CCRCC_W_JHU_20190112_LUMOS_C3N-00435_NAT_Q3_percolator_target_psms.tsv
Percolator: Delete temp
java -cp /storage/yufe/tools/FragPipe-18.0/fragpipe/lib/fragpipe-18.0.jar com.github.chhh.utils.FileDelete /storage/yufe/results/msfragger_dia_paper/ccrcc_175/diaumpire/CPTAC_CCRCC_W_JHU_20190112_LUMOS_C3N-00435_NAT_Q3_percolator_decoy_psms.tsv
Percolator: Convert to pepxml [Work dir: /storage/yufe/results/msfragger_dia_paper/ccrcc_175/diaumpire]
java -cp /storage/yufe/tools/FragPipe-18.0/fragpipe/lib/* com.dmtavt.fragpipe.tools.percolator.PercolatorOutputToPepXML CPTAC_CCRCC_W_JHU_20190112_LUMOS_C3N-00573_NAT_Q3.pin CPTAC_CCRCC_W_JHU_20190112_LUMOS_C3N-00573_NAT_Q3 CPTAC_CCRCC_W_JHU_20190112_LUMOS_C3N-00573_NAT_Q3_percolator_target_psms.tsv CPTAC_CCRCC_W_JHU_20190112_LUMOS_C3N-00573_NAT_Q3_percolator_decoy_psms.tsv interact-CPTAC_CCRCC_W_JHU_20190112_LUMOS_C3N-00573_NAT_Q3 DDA 0.7
Percolator: Delete temp
java -cp /storage/yufe/tools/FragPipe-18.0/fragpipe/lib/fragpipe-18.0.jar com.github.chhh.utils.FileDelete /storage/yufe/results/msfragger_dia_paper/ccrcc_175/diaumpire/CPTAC_CCRCC_W_JHU_20190112_LUMOS_C3N-00573_NAT_Q3_percolator_target_psms.tsv
Percolator: Delete temp
java -cp /storage/yufe/tools/FragPipe-18.0/fragpipe/lib/fragpipe-18.0.jar com.github.chhh.utils.FileDelete /storage/yufe/results/msfragger_dia_paper/ccrcc_175/diaumpire/CPTAC_CCRCC_W_JHU_20190112_LUMOS_C3N-00573_NAT_Q3_percolator_decoy_psms.tsv
Percolator: Convert to pepxml [Work dir: /storage/yufe/results/msfragger_dia_paper/ccrcc_175/diaumpire]
java -cp /storage/yufe/tools/FragPipe-18.0/fragpipe/lib/* com.dmtavt.fragpipe.tools.percolator.PercolatorOutputToPepXML CPTAC_CCRCC_W_JHU_20190112_LUMOS_C3L-00606_NAT_Q3.pin CPTAC_CCRCC_W_JHU_20190112_LUMOS_C3L-00606_NAT_Q3 CPTAC_CCRCC_W_JHU_20190112_LUMOS_C3L-00606_NAT_Q3_percolator_target_psms.tsv CPTAC_CCRCC_W_JHU_20190112_LUMOS_C3L-00606_NAT_Q3_percolator_decoy_psms.tsv interact-CPTAC_CCRCC_W_JHU_20190112_LUMOS_C3L-00606_NAT_Q3 DDA 0.7
Percolator: Delete temp
java -cp /storage/yufe/tools/FragPipe-18.0/fragpipe/lib/fragpipe-18.0.jar com.github.chhh.utils.FileDelete /storage/yufe/results/msfragger_dia_paper/ccrcc_175/diaumpire/CPTAC_CCRCC_W_JHU_20190112_LUMOS_C3L-00606_NAT_Q3_percolator_target_psms.tsv
Percolator: Delete temp
java -cp /storage/yufe/tools/FragPipe-18.0/fragpipe/lib/fragpipe-18.0.jar com.github.chhh.utils.FileDelete /storage/yufe/results/msfragger_dia_paper/ccrcc_175/diaumpire/CPTAC_CCRCC_W_JHU_20190112_LUMOS_C3L-00606_NAT_Q3_percolator_decoy_psms.tsv
Percolator: Convert to pepxml [Work dir: /storage/yufe/results/msfragger_dia_paper/ccrcc_175/diaumpire]
java -cp /storage/yufe/tools/FragPipe-18.0/fragpipe/lib/* com.dmtavt.fragpipe.tools.percolator.PercolatorOutputToPepXML CPTAC_CCRCC_W_JHU_20190112_LUMOS_C3L-00026_NAT_Q1.pin CPTAC_CCRCC_W_JHU_20190112_LUMOS_C3L-00026_NAT_Q1 CPTAC_CCRCC_W_JHU_20190112_LUMOS_C3L-00026_NAT_Q1_percolator_target_psms.tsv CPTAC_CCRCC_W_JHU_20190112_LUMOS_C3L-00026_NAT_Q1_percolator_decoy_psms.tsv interact-CPTAC_CCRCC_W_JHU_20190112_LUMOS_C3L-00026_NAT_Q1 DDA 0.7
Percolator: Delete temp
java -cp /storage/yufe/tools/FragPipe-18.0/fragpipe/lib/fragpipe-18.0.jar com.github.chhh.utils.FileDelete /storage/yufe/results/msfragger_dia_paper/ccrcc_175/diaumpire/CPTAC_CCRCC_W_JHU_20190112_LUMOS_C3L-00026_NAT_Q1_percolator_target_psms.tsv
Percolator: Delete temp
java -cp /storage/yufe/tools/FragPipe-18.0/fragpipe/lib/fragpipe-18.0.jar com.github.chhh.utils.FileDelete /storage/yufe/results/msfragger_dia_paper/ccrcc_175/diaumpire/CPTAC_CCRCC_W_JHU_20190112_LUMOS_C3L-00026_NAT_Q1_percolator_decoy_psms.tsv
Percolator: Convert to pepxml [Work dir: /storage/yufe/results/msfragger_dia_paper/ccrcc_175/diaumpire]
java -cp /storage/yufe/tools/FragPipe-18.0/fragpipe/lib/* com.dmtavt.fragpipe.tools.percolator.PercolatorOutputToPepXML CPTAC_CCRCC_W_JHU_20190112_LUMOS_C3L-01553_T_Q3.pin CPTAC_CCRCC_W_JHU_20190112_LUMOS_C3L-01553_T_Q3 CPTAC_CCRCC_W_JHU_20190112_LUMOS_C3L-01553_T_Q3_percolator_target_psms.tsv CPTAC_CCRCC_W_JHU_20190112_LUMOS_C3L-01553_T_Q3_percolator_decoy_psms.tsv interact-CPTAC_CCRCC_W_JHU_20190112_LUMOS_C3L-01553_T_Q3 DDA 0.7
Percolator: Delete temp
java -cp /storage/yufe/tools/FragPipe-18.0/fragpipe/lib/fragpipe-18.0.jar com.github.chhh.utils.FileDelete /storage/yufe/results/msfragger_dia_paper/ccrcc_175/diaumpire/CPTAC_CCRCC_W_JHU_20190112_LUMOS_C3L-01553_T_Q3_percolator_target_psms.tsv
Percolator: Delete temp
java -cp /storage/yufe/tools/FragPipe-18.0/fragpipe/lib/fragpipe-18.0.jar com.github.chhh.utils.FileDelete /storage/yufe/results/msfragger_dia_paper/ccrcc_175/diaumpire/CPTAC_CCRCC_W_JHU_20190112_LUMOS_C3L-01553_T_Q3_percolator_decoy_psms.tsv
Percolator: Convert to pepxml [Work dir: /storage/yufe/results/msfragger_dia_paper/ccrcc_175/diaumpire]
java -cp /storage/yufe/tools/FragPipe-18.0/fragpipe/lib/* com.dmtavt.fragpipe.tools.percolator.PercolatorOutputToPepXML CPTAC_CCRCC_W_JHU_20190112_LUMOS_C3N-01646_NAT_Q3.pin CPTAC_CCRCC_W_JHU_20190112_LUMOS_C3N-01646_NAT_Q3 CPTAC_CCRCC_W_JHU_20190112_LUMOS_C3N-01646_NAT_Q3_percolator_target_psms.tsv CPTAC_CCRCC_W_JHU_20190112_LUMOS_C3N-01646_NAT_Q3_percolator_decoy_psms.tsv interact-CPTAC_CCRCC_W_JHU_20190112_LUMOS_C3N-01646_NAT_Q3 DDA 0.7
Percolator: Delete temp
java -cp /storage/yufe/tools/FragPipe-18.0/fragpipe/lib/fragpipe-18.0.jar com.github.chhh.utils.FileDelete /storage/yufe/results/msfragger_dia_paper/ccrcc_175/diaumpire/CPTAC_CCRCC_W_JHU_20190112_LUMOS_C3N-01646_NAT_Q3_percolator_target_psms.tsv
Percolator: Delete temp
java -cp /storage/yufe/tools/FragPipe-18.0/fragpipe/lib/fragpipe-18.0.jar com.github.chhh.utils.FileDelete /storage/yufe/results/msfragger_dia_paper/ccrcc_175/diaumpire/CPTAC_CCRCC_W_JHU_20190112_LUMOS_C3N-01646_NAT_Q3_percolator_decoy_psms.tsv
Percolator: Convert to pepxml [Work dir: /storage/yufe/results/msfragger_dia_paper/ccrcc_175/diaumpire]
java -cp /storage/yufe/tools/FragPipe-18.0/fragpipe/lib/* com.dmtavt.fragpipe.tools.percolator.PercolatorOutputToPepXML CPTAC_CCRCC_W_JHU_20190112_LUMOS_C3N-00244_NAT_Q3.pin CPTAC_CCRCC_W_JHU_20190112_LUMOS_C3N-00244_NAT_Q3 CPTAC_CCRCC_W_JHU_20190112_LUMOS_C3N-00244_NAT_Q3_percolator_target_psms.tsv CPTAC_CCRCC_W_JHU_20190112_LUMOS_C3N-00244_NAT_Q3_percolator_decoy_psms.tsv interact-CPTAC_CCRCC_W_JHU_20190112_LUMOS_C3N-00244_NAT_Q3 DDA 0.7
Percolator: Delete temp
java -cp /storage/yufe/tools/FragPipe-18.0/fragpipe/lib/fragpipe-18.0.jar com.github.chhh.utils.FileDelete /storage/yufe/results/msfragger_dia_paper/ccrcc_175/diaumpire/CPTAC_CCRCC_W_JHU_20190112_LUMOS_C3N-00244_NAT_Q3_percolator_target_psms.tsv
Percolator: Delete temp
java -cp /storage/yufe/tools/FragPipe-18.0/fragpipe/lib/fragpipe-18.0.jar com.github.chhh.utils.FileDelete /storage/yufe/results/msfragger_dia_paper/ccrcc_175/diaumpire/CPTAC_CCRCC_W_JHU_20190112_LUMOS_C3N-00244_NAT_Q3_percolator_decoy_psms.tsv
Percolator: Convert to pepxml [Work dir: /storage/yufe/results/msfragger_dia_paper/ccrcc_175/diaumpire]
java -cp /storage/yufe/tools/FragPipe-18.0/fragpipe/lib/* com.dmtavt.fragpipe.tools.percolator.PercolatorOutputToPepXML CPTAC_CCRCC_W_JHU_20190112_LUMOS_C3N-00831_NAT_Q1.pin CPTAC_CCRCC_W_JHU_20190112_LUMOS_C3N-00831_NAT_Q1 CPTAC_CCRCC_W_JHU_20190112_LUMOS_C3N-00831_NAT_Q1_percolator_target_psms.tsv CPTAC_CCRCC_W_JHU_20190112_LUMOS_C3N-00831_NAT_Q1_percolator_decoy_psms.tsv interact-CPTAC_CCRCC_W_JHU_20190112_LUMOS_C3N-00831_NAT_Q1 DDA 0.7
Percolator: Delete temp
java -cp /storage/yufe/tools/FragPipe-18.0/fragpipe/lib/fragpipe-18.0.jar com.github.chhh.utils.FileDelete /storage/yufe/results/msfragger_dia_paper/ccrcc_175/diaumpire/CPTAC_CCRCC_W_JHU_20190112_LUMOS_C3N-00831_NAT_Q1_percolator_target_psms.tsv
Percolator: Delete temp
java -cp /storage/yufe/tools/FragPipe-18.0/fragpipe/lib/fragpipe-18.0.jar com.github.chhh.utils.FileDelete /storage/yufe/results/msfragger_dia_paper/ccrcc_175/diaumpire/CPTAC_CCRCC_W_JHU_20190112_LUMOS_C3N-00831_NAT_Q1_percolator_decoy_psms.tsv
Percolator: Convert to pepxml [Work dir: /storage/yufe/results/msfragger_dia_paper/ccrcc_175/diaumpire]
java -cp /storage/yufe/tools/FragPipe-18.0/fragpipe/lib/* com.dmtavt.fragpipe.tools.percolator.PercolatorOutputToPepXML CPTAC_CCRCC_W_JHU_20190112_LUMOS_C3L-00910_NAT_Q3.pin CPTAC_CCRCC_W_JHU_20190112_LUMOS_C3L-00910_NAT_Q3 CPTAC_CCRCC_W_JHU_20190112_LUMOS_C3L-00910_NAT_Q3_percolator_target_psms.tsv CPTAC_CCRCC_W_JHU_20190112_LUMOS_C3L-00910_NAT_Q3_percolator_decoy_psms.tsv interact-CPTAC_CCRCC_W_JHU_20190112_LUMOS_C3L-00910_NAT_Q3 DDA 0.7
Percolator: Delete temp
java -cp /storage/yufe/tools/FragPipe-18.0/fragpipe/lib/fragpipe-18.0.jar com.github.chhh.utils.FileDelete /storage/yufe/results/msfragger_dia_paper/ccrcc_175/diaumpire/CPTAC_CCRCC_W_JHU_20190112_LUMOS_C3L-00910_NAT_Q3_percolator_target_psms.tsv
Percolator: Delete temp
java -cp /storage/yufe/tools/FragPipe-18.0/fragpipe/lib/fragpipe-18.0.jar com.github.chhh.utils.FileDelete /storage/yufe/results/msfragger_dia_paper/ccrcc_175/diaumpire/CPTAC_CCRCC_W_JHU_20190112_LUMOS_C3L-00910_NAT_Q3_percolator_decoy_psms.tsv
Percolator: Convert to pepxml [Work dir: /storage/yufe/results/msfragger_dia_paper/ccrcc_175/diaumpire]
java -cp /storage/yufe/tools/FragPipe-18.0/fragpipe/lib/* com.dmtavt.fragpipe.tools.percolator.PercolatorOutputToPepXML CPTAC_CCRCC_W_JHU_20190112_LUMOS_C3L-01286_NAT_Q1.pin CPTAC_CCRCC_W_JHU_20190112_LUMOS_C3L-01286_NAT_Q1 CPTAC_CCRCC_W_JHU_20190112_LUMOS_C3L-01286_NAT_Q1_percolator_target_psms.tsv CPTAC_CCRCC_W_JHU_20190112_LUMOS_C3L-01286_NAT_Q1_percolator_decoy_psms.tsv interact-CPTAC_CCRCC_W_JHU_20190112_LUMOS_C3L-01286_NAT_Q1 DDA 0.7
Percolator: Delete temp
java -cp /storage/yufe/tools/FragPipe-18.0/fragpipe/lib/fragpipe-18.0.jar com.github.chhh.utils.FileDelete /storage/yufe/results/msfragger_dia_paper/ccrcc_175/diaumpire/CPTAC_CCRCC_W_JHU_20190112_LUMOS_C3L-01286_NAT_Q1_percolator_target_psms.tsv
Percolator: Delete temp
java -cp /storage/yufe/tools/FragPipe-18.0/fragpipe/lib/fragpipe-18.0.jar com.github.chhh.utils.FileDelete /storage/yufe/results/msfragger_dia_paper/ccrcc_175/diaumpire/CPTAC_CCRCC_W_JHU_20190112_LUMOS_C3L-01286_NAT_Q1_percolator_decoy_psms.tsv
Percolator: Convert to pepxml [Work dir: /storage/yufe/results/msfragger_dia_paper/ccrcc_175/diaumpire]
java -cp /storage/yufe/tools/FragPipe-18.0/fragpipe/lib/* com.dmtavt.fragpipe.tools.percolator.PercolatorOutputToPepXML CPTAC_CCRCC_W_JHU_20190112_LUMOS_C3L-01836_T_Q2.pin CPTAC_CCRCC_W_JHU_20190112_LUMOS_C3L-01836_T_Q2 CPTAC_CCRCC_W_JHU_20190112_LUMOS_C3L-01836_T_Q2_percolator_target_psms.tsv CPTAC_CCRCC_W_JHU_20190112_LUMOS_C3L-01836_T_Q2_percolator_decoy_psms.tsv interact-CPTAC_CCRCC_W_JHU_20190112_LUMOS_C3L-01836_T_Q2 DDA 0.7
Percolator: Delete temp
java -cp /storage/yufe/tools/FragPipe-18.0/fragpipe/lib/fragpipe-18.0.jar com.github.chhh.utils.FileDelete /storage/yufe/results/msfragger_dia_paper/ccrcc_175/diaumpire/CPTAC_CCRCC_W_JHU_20190112_LUMOS_C3L-01836_T_Q2_percolator_target_psms.tsv
Percolator: Delete temp
java -cp /storage/yufe/tools/FragPipe-18.0/fragpipe/lib/fragpipe-18.0.jar com.github.chhh.utils.FileDelete /storage/yufe/results/msfragger_dia_paper/ccrcc_175/diaumpire/CPTAC_CCRCC_W_JHU_20190112_LUMOS_C3L-01836_T_Q2_percolator_decoy_psms.tsv
Percolator: Convert to pepxml [Work dir: /storage/yufe/results/msfragger_dia_paper/ccrcc_175/diaumpire]
java -cp /storage/yufe/tools/FragPipe-18.0/fragpipe/lib/* com.dmtavt.fragpipe.tools.percolator.PercolatorOutputToPepXML CPTAC_CCRCC_W_JHU_20190112_LUMOS_C3L-00097_NAT_Q2.pin CPTAC_CCRCC_W_JHU_20190112_LUMOS_C3L-00097_NAT_Q2 CPTAC_CCRCC_W_JHU_20190112_LUMOS_C3L-00097_NAT_Q2_percolator_target_psms.tsv CPTAC_CCRCC_W_JHU_20190112_LUMOS_C3L-00097_NAT_Q2_percolator_decoy_psms.tsv interact-CPTAC_CCRCC_W_JHU_20190112_LUMOS_C3L-00097_NAT_Q2 DDA 0.7
Percolator: Delete temp
java -cp /storage/yufe/tools/FragPipe-18.0/fragpipe/lib/fragpipe-18.0.jar com.github.chhh.utils.FileDelete /storage/yufe/results/msfragger_dia_paper/ccrcc_175/diaumpire/CPTAC_CCRCC_W_JHU_20190112_LUMOS_C3L-00097_NAT_Q2_percolator_target_psms.tsv
Percolator: Delete temp
java -cp /storage/yufe/tools/FragPipe-18.0/fragpipe/lib/fragpipe-18.0.jar com.github.chhh.utils.FileDelete /storage/yufe/results/msfragger_dia_paper/ccrcc_175/diaumpire/CPTAC_CCRCC_W_JHU_20190112_LUMOS_C3L-00097_NAT_Q2_percolator_decoy_psms.tsv
Percolator: Convert to pepxml [Work dir: /storage/yufe/results/msfragger_dia_paper/ccrcc_175/diaumpire]
java -cp /storage/yufe/tools/FragPipe-18.0/fragpipe/lib/* com.dmtavt.fragpipe.tools.percolator.PercolatorOutputToPepXML CPTAC_CCRCC_W_JHU_20190112_LUMOS_C3L-01281_T_Q2.pin CPTAC_CCRCC_W_JHU_20190112_LUMOS_C3L-01281_T_Q2 CPTAC_CCRCC_W_JHU_20190112_LUMOS_C3L-01281_T_Q2_percolator_target_psms.tsv CPTAC_CCRCC_W_JHU_20190112_LUMOS_C3L-01281_T_Q2_percolator_decoy_psms.tsv interact-CPTAC_CCRCC_W_JHU_20190112_LUMOS_C3L-01281_T_Q2 DDA 0.7
Percolator: Delete temp
java -cp /storage/yufe/tools/FragPipe-18.0/fragpipe/lib/fragpipe-18.0.jar com.github.chhh.utils.FileDelete /storage/yufe/results/msfragger_dia_paper/ccrcc_175/diaumpire/CPTAC_CCRCC_W_JHU_20190112_LUMOS_C3L-01281_T_Q2_percolator_target_psms.tsv
Percolator: Delete temp
java -cp /storage/yufe/tools/FragPipe-18.0/fragpipe/lib/fragpipe-18.0.jar com.github.chhh.utils.FileDelete /storage/yufe/results/msfragger_dia_paper/ccrcc_175/diaumpire/CPTAC_CCRCC_W_JHU_20190112_LUMOS_C3L-01281_T_Q2_percolator_decoy_psms.tsv
Percolator: Convert to pepxml [Work dir: /storage/yufe/results/msfragger_dia_paper/ccrcc_175/diaumpire]
java -cp /storage/yufe/tools/FragPipe-18.0/fragpipe/lib/* com.dmtavt.fragpipe.tools.percolator.PercolatorOutputToPepXML CPTAC_CCRCC_W_JHU_20190112_LUMOS_C3L-00416_NAT_Q1.pin CPTAC_CCRCC_W_JHU_20190112_LUMOS_C3L-00416_NAT_Q1 CPTAC_CCRCC_W_JHU_20190112_LUMOS_C3L-00416_NAT_Q1_percolator_target_psms.tsv CPTAC_CCRCC_W_JHU_20190112_LUMOS_C3L-00416_NAT_Q1_percolator_decoy_psms.tsv interact-CPTAC_CCRCC_W_JHU_20190112_LUMOS_C3L-00416_NAT_Q1 DDA 0.7
Percolator: Delete temp
java -cp /storage/yufe/tools/FragPipe-18.0/fragpipe/lib/fragpipe-18.0.jar com.github.chhh.utils.FileDelete /storage/yufe/results/msfragger_dia_paper/ccrcc_175/diaumpire/CPTAC_CCRCC_W_JHU_20190112_LUMOS_C3L-00416_NAT_Q1_percolator_target_psms.tsv
Percolator: Delete temp
java -cp /storage/yufe/tools/FragPipe-18.0/fragpipe/lib/fragpipe-18.0.jar com.github.chhh.utils.FileDelete /storage/yufe/results/msfragger_dia_paper/ccrcc_175/diaumpire/CPTAC_CCRCC_W_JHU_20190112_LUMOS_C3L-00416_NAT_Q1_percolator_decoy_psms.tsv
Percolator: Convert to pepxml [Work dir: /storage/yufe/results/msfragger_dia_paper/ccrcc_175/diaumpire]
java -cp /storage/yufe/tools/FragPipe-18.0/fragpipe/lib/* com.dmtavt.fragpipe.tools.percolator.PercolatorOutputToPepXML CPTAC_CCRCC_W_JHU_20190112_LUMOS_C3N-00577_T_Q3.pin CPTAC_CCRCC_W_JHU_20190112_LUMOS_C3N-00577_T_Q3 CPTAC_CCRCC_W_JHU_20190112_LUMOS_C3N-00577_T_Q3_percolator_target_psms.tsv CPTAC_CCRCC_W_JHU_20190112_LUMOS_C3N-00577_T_Q3_percolator_decoy_psms.tsv interact-CPTAC_CCRCC_W_JHU_20190112_LUMOS_C3N-00577_T_Q3 DDA 0.7
Percolator: Delete temp
java -cp /storage/yufe/tools/FragPipe-18.0/fragpipe/lib/fragpipe-18.0.jar com.github.chhh.utils.FileDelete /storage/yufe/results/msfragger_dia_paper/ccrcc_175/diaumpire/CPTAC_CCRCC_W_JHU_20190112_LUMOS_C3N-00577_T_Q3_percolator_target_psms.tsv
Percolator: Delete temp
java -cp /storage/yufe/tools/FragPipe-18.0/fragpipe/lib/fragpipe-18.0.jar com.github.chhh.utils.FileDelete /storage/yufe/results/msfragger_dia_paper/ccrcc_175/diaumpire/CPTAC_CCRCC_W_JHU_20190112_LUMOS_C3N-00577_T_Q3_percolator_decoy_psms.tsv
Percolator: Convert to pepxml [Work dir: /storage/yufe/results/msfragger_dia_paper/ccrcc_175/diaumpire]
java -cp /storage/yufe/tools/FragPipe-18.0/fragpipe/lib/* com.dmtavt.fragpipe.tools.percolator.PercolatorOutputToPepXML CPTAC_CCRCC_W_JHU_20190112_LUMOS_C3L-00908_T_Q3.pin CPTAC_CCRCC_W_JHU_20190112_LUMOS_C3L-00908_T_Q3 CPTAC_CCRCC_W_JHU_20190112_LUMOS_C3L-00908_T_Q3_percolator_target_psms.tsv CPTAC_CCRCC_W_JHU_20190112_LUMOS_C3L-00908_T_Q3_percolator_decoy_psms.tsv interact-CPTAC_CCRCC_W_JHU_20190112_LUMOS_C3L-00908_T_Q3 DDA 0.7
Percolator: Delete temp
java -cp /storage/yufe/tools/FragPipe-18.0/fragpipe/lib/fragpipe-18.0.jar com.github.chhh.utils.FileDelete /storage/yufe/results/msfragger_dia_paper/ccrcc_175/diaumpire/CPTAC_CCRCC_W_JHU_20190112_LUMOS_C3L-00908_T_Q3_percolator_target_psms.tsv
Percolator: Delete temp
java -cp /storage/yufe/tools/FragPipe-18.0/fragpipe/lib/fragpipe-18.0.jar com.github.chhh.utils.FileDelete /storage/yufe/results/msfragger_dia_paper/ccrcc_175/diaumpire/CPTAC_CCRCC_W_JHU_20190112_LUMOS_C3L-00908_T_Q3_percolator_decoy_psms.tsv
Percolator: Convert to pepxml [Work dir: /storage/yufe/results/msfragger_dia_paper/ccrcc_175/diaumpire]
java -cp /storage/yufe/tools/FragPipe-18.0/fragpipe/lib/* com.dmtavt.fragpipe.tools.percolator.PercolatorOutputToPepXML CPTAC_CCRCC_W_JHU_20190112_LUMOS_C3L-00097_T_Q2.pin CPTAC_CCRCC_W_JHU_20190112_LUMOS_C3L-00097_T_Q2 CPTAC_CCRCC_W_JHU_20190112_LUMOS_C3L-00097_T_Q2_percolator_target_psms.tsv CPTAC_CCRCC_W_JHU_20190112_LUMOS_C3L-00097_T_Q2_percolator_decoy_psms.tsv interact-CPTAC_CCRCC_W_JHU_20190112_LUMOS_C3L-00097_T_Q2 DDA 0.7
Percolator: Delete temp
java -cp /storage/yufe/tools/FragPipe-18.0/fragpipe/lib/fragpipe-18.0.jar com.github.chhh.utils.FileDelete /storage/yufe/results/msfragger_dia_paper/ccrcc_175/diaumpire/CPTAC_CCRCC_W_JHU_20190112_LUMOS_C3L-00097_T_Q2_percolator_target_psms.tsv
Percolator: Delete temp
java -cp /storage/yufe/tools/FragPipe-18.0/fragpipe/lib/fragpipe-18.0.jar com.github.chhh.utils.FileDelete /storage/yufe/results/msfragger_dia_paper/ccrcc_175/diaumpire/CPTAC_CCRCC_W_JHU_20190112_LUMOS_C3L-00097_T_Q2_percolator_decoy_psms.tsv
Percolator: Convert to pepxml [Work dir: /storage/yufe/results/msfragger_dia_paper/ccrcc_175/diaumpire]
java -cp /storage/yufe/tools/FragPipe-18.0/fragpipe/lib/* com.dmtavt.fragpipe.tools.percolator.PercolatorOutputToPepXML CPTAC_CCRCC_W_JHU_20190112_LUMOS_C3L-01603_T_Q2.pin CPTAC_CCRCC_W_JHU_20190112_LUMOS_C3L-01603_T_Q2 CPTAC_CCRCC_W_JHU_20190112_LUMOS_C3L-01603_T_Q2_percolator_target_psms.tsv CPTAC_CCRCC_W_JHU_20190112_LUMOS_C3L-01603_T_Q2_percolator_decoy_psms.tsv interact-CPTAC_CCRCC_W_JHU_20190112_LUMOS_C3L-01603_T_Q2 DDA 0.7
Percolator: Delete temp
java -cp /storage/yufe/tools/FragPipe-18.0/fragpipe/lib/fragpipe-18.0.jar com.github.chhh.utils.FileDelete /storage/yufe/results/msfragger_dia_paper/ccrcc_175/diaumpire/CPTAC_CCRCC_W_JHU_20190112_LUMOS_C3L-01603_T_Q2_percolator_target_psms.tsv
Percolator: Delete temp
java -cp /storage/yufe/tools/FragPipe-18.0/fragpipe/lib/fragpipe-18.0.jar com.github.chhh.utils.FileDelete /storage/yufe/results/msfragger_dia_paper/ccrcc_175/diaumpire/CPTAC_CCRCC_W_JHU_20190112_LUMOS_C3L-01603_T_Q2_percolator_decoy_psms.tsv
Percolator: Convert to pepxml [Work dir: /storage/yufe/results/msfragger_dia_paper/ccrcc_175/diaumpire]
java -cp /storage/yufe/tools/FragPipe-18.0/fragpipe/lib/* com.dmtavt.fragpipe.tools.percolator.PercolatorOutputToPepXML CPTAC_CCRCC_W_JHU_20190112_LUMOS_C3L-00026_T_Q3.pin CPTAC_CCRCC_W_JHU_20190112_LUMOS_C3L-00026_T_Q3 CPTAC_CCRCC_W_JHU_20190112_LUMOS_C3L-00026_T_Q3_percolator_target_psms.tsv CPTAC_CCRCC_W_JHU_20190112_LUMOS_C3L-00026_T_Q3_percolator_decoy_psms.tsv interact-CPTAC_CCRCC_W_JHU_20190112_LUMOS_C3L-00026_T_Q3 DDA 0.7
Percolator: Delete temp
java -cp /storage/yufe/tools/FragPipe-18.0/fragpipe/lib/fragpipe-18.0.jar com.github.chhh.utils.FileDelete /storage/yufe/results/msfragger_dia_paper/ccrcc_175/diaumpire/CPTAC_CCRCC_W_JHU_20190112_LUMOS_C3L-00026_T_Q3_percolator_target_psms.tsv
Percolator: Delete temp
java -cp /storage/yufe/tools/FragPipe-18.0/fragpipe/lib/fragpipe-18.0.jar com.github.chhh.utils.FileDelete /storage/yufe/results/msfragger_dia_paper/ccrcc_175/diaumpire/CPTAC_CCRCC_W_JHU_20190112_LUMOS_C3L-00026_T_Q3_percolator_decoy_psms.tsv
Percolator: Convert to pepxml [Work dir: /storage/yufe/results/msfragger_dia_paper/ccrcc_175/diaumpire]
java -cp /storage/yufe/tools/FragPipe-18.0/fragpipe/lib/* com.dmtavt.fragpipe.tools.percolator.PercolatorOutputToPepXML CPTAC_CCRCC_W_JHU_20190112_LUMOS_C3L-00792_T_Q3.pin CPTAC_CCRCC_W_JHU_20190112_LUMOS_C3L-00792_T_Q3 CPTAC_CCRCC_W_JHU_20190112_LUMOS_C3L-00792_T_Q3_percolator_target_psms.tsv CPTAC_CCRCC_W_JHU_20190112_LUMOS_C3L-00792_T_Q3_percolator_decoy_psms.tsv interact-CPTAC_CCRCC_W_JHU_20190112_LUMOS_C3L-00792_T_Q3 DDA 0.7
Percolator: Delete temp
java -cp /storage/yufe/tools/FragPipe-18.0/fragpipe/lib/fragpipe-18.0.jar com.github.chhh.utils.FileDelete /storage/yufe/results/msfragger_dia_paper/ccrcc_175/diaumpire/CPTAC_CCRCC_W_JHU_20190112_LUMOS_C3L-00792_T_Q3_percolator_target_psms.tsv
Percolator: Delete temp
java -cp /storage/yufe/tools/FragPipe-18.0/fragpipe/lib/fragpipe-18.0.jar com.github.chhh.utils.FileDelete /storage/yufe/results/msfragger_dia_paper/ccrcc_175/diaumpire/CPTAC_CCRCC_W_JHU_20190112_LUMOS_C3L-00792_T_Q3_percolator_decoy_psms.tsv
Percolator: Convert to pepxml [Work dir: /storage/yufe/results/msfragger_dia_paper/ccrcc_175/diaumpire]
java -cp /storage/yufe/tools/FragPipe-18.0/fragpipe/lib/* com.dmtavt.fragpipe.tools.percolator.PercolatorOutputToPepXML CPTAC_CCRCC_W_JHU_20190112_LUMOS_C3N-00194_NAT_Q2.pin CPTAC_CCRCC_W_JHU_20190112_LUMOS_C3N-00194_NAT_Q2 CPTAC_CCRCC_W_JHU_20190112_LUMOS_C3N-00194_NAT_Q2_percolator_target_psms.tsv CPTAC_CCRCC_W_JHU_20190112_LUMOS_C3N-00194_NAT_Q2_percolator_decoy_psms.tsv interact-CPTAC_CCRCC_W_JHU_20190112_LUMOS_C3N-00194_NAT_Q2 DDA 0.7
Percolator: Delete temp
java -cp /storage/yufe/tools/FragPipe-18.0/fragpipe/lib/fragpipe-18.0.jar com.github.chhh.utils.FileDelete /storage/yufe/results/msfragger_dia_paper/ccrcc_175/diaumpire/CPTAC_CCRCC_W_JHU_20190112_LUMOS_C3N-00194_NAT_Q2_percolator_target_psms.tsv
Percolator: Delete temp
java -cp /storage/yufe/tools/FragPipe-18.0/fragpipe/lib/fragpipe-18.0.jar com.github.chhh.utils.FileDelete /storage/yufe/results/msfragger_dia_paper/ccrcc_175/diaumpire/CPTAC_CCRCC_W_JHU_20190112_LUMOS_C3N-00194_NAT_Q2_percolator_decoy_psms.tsv
Percolator: Convert to pepxml [Work dir: /storage/yufe/results/msfragger_dia_paper/ccrcc_175/diaumpire]
java -cp /storage/yufe/tools/FragPipe-18.0/fragpipe/lib/* com.dmtavt.fragpipe.tools.percolator.PercolatorOutputToPepXML CPTAC_CCRCC_W_JHU_20190112_LUMOS_C3N-00494_NAT_Q2.pin CPTAC_CCRCC_W_JHU_20190112_LUMOS_C3N-00494_NAT_Q2 CPTAC_CCRCC_W_JHU_20190112_LUMOS_C3N-00494_NAT_Q2_percolator_target_psms.tsv CPTAC_CCRCC_W_JHU_20190112_LUMOS_C3N-00494_NAT_Q2_percolator_decoy_psms.tsv interact-CPTAC_CCRCC_W_JHU_20190112_LUMOS_C3N-00494_NAT_Q2 DDA 0.7
Percolator: Delete temp
java -cp /storage/yufe/tools/FragPipe-18.0/fragpipe/lib/fragpipe-18.0.jar com.github.chhh.utils.FileDelete /storage/yufe/results/msfragger_dia_paper/ccrcc_175/diaumpire/CPTAC_CCRCC_W_JHU_20190112_LUMOS_C3N-00494_NAT_Q2_percolator_target_psms.tsv
Percolator: Delete temp
java -cp /storage/yufe/tools/FragPipe-18.0/fragpipe/lib/fragpipe-18.0.jar com.github.chhh.utils.FileDelete /storage/yufe/results/msfragger_dia_paper/ccrcc_175/diaumpire/CPTAC_CCRCC_W_JHU_20190112_LUMOS_C3N-00494_NAT_Q2_percolator_decoy_psms.tsv
Percolator: Convert to pepxml [Work dir: /storage/yufe/results/msfragger_dia_paper/ccrcc_175/diaumpire]
java -cp /storage/yufe/tools/FragPipe-18.0/fragpipe/lib/* com.dmtavt.fragpipe.tools.percolator.PercolatorOutputToPepXML CPTAC_CCRCC_W_JHU_20190112_LUMOS_C3N-00733_NAT_Q3.pin CPTAC_CCRCC_W_JHU_20190112_LUMOS_C3N-00733_NAT_Q3 CPTAC_CCRCC_W_JHU_20190112_LUMOS_C3N-00733_NAT_Q3_percolator_target_psms.tsv CPTAC_CCRCC_W_JHU_20190112_LUMOS_C3N-00733_NAT_Q3_percolator_decoy_psms.tsv interact-CPTAC_CCRCC_W_JHU_20190112_LUMOS_C3N-00733_NAT_Q3 DDA 0.7
Percolator: Delete temp
java -cp /storage/yufe/tools/FragPipe-18.0/fragpipe/lib/fragpipe-18.0.jar com.github.chhh.utils.FileDelete /storage/yufe/results/msfragger_dia_paper/ccrcc_175/diaumpire/CPTAC_CCRCC_W_JHU_20190112_LUMOS_C3N-00733_NAT_Q3_percolator_target_psms.tsv
Percolator: Delete temp
java -cp /storage/yufe/tools/FragPipe-18.0/fragpipe/lib/fragpipe-18.0.jar com.github.chhh.utils.FileDelete /storage/yufe/results/msfragger_dia_paper/ccrcc_175/diaumpire/CPTAC_CCRCC_W_JHU_20190112_LUMOS_C3N-00733_NAT_Q3_percolator_decoy_psms.tsv
Percolator: Convert to pepxml [Work dir: /storage/yufe/results/msfragger_dia_paper/ccrcc_175/diaumpire]
java -cp /storage/yufe/tools/FragPipe-18.0/fragpipe/lib/* com.dmtavt.fragpipe.tools.percolator.PercolatorOutputToPepXML CPTAC_CCRCC_W_JHU_20190112_LUMOS_C3L-01313_NAT_Q3.pin CPTAC_CCRCC_W_JHU_20190112_LUMOS_C3L-01313_NAT_Q3 CPTAC_CCRCC_W_JHU_20190112_LUMOS_C3L-01313_NAT_Q3_percolator_target_psms.tsv CPTAC_CCRCC_W_JHU_20190112_LUMOS_C3L-01313_NAT_Q3_percolator_decoy_psms.tsv interact-CPTAC_CCRCC_W_JHU_20190112_LUMOS_C3L-01313_NAT_Q3 DDA 0.7
Percolator: Delete temp
java -cp /storage/yufe/tools/FragPipe-18.0/fragpipe/lib/fragpipe-18.0.jar com.github.chhh.utils.FileDelete /storage/yufe/results/msfragger_dia_paper/ccrcc_175/diaumpire/CPTAC_CCRCC_W_JHU_20190112_LUMOS_C3L-01313_NAT_Q3_percolator_target_psms.tsv
Percolator: Delete temp
java -cp /storage/yufe/tools/FragPipe-18.0/fragpipe/lib/fragpipe-18.0.jar com.github.chhh.utils.FileDelete /storage/yufe/results/msfragger_dia_paper/ccrcc_175/diaumpire/CPTAC_CCRCC_W_JHU_20190112_LUMOS_C3L-01313_NAT_Q3_percolator_decoy_psms.tsv
Percolator: Convert to pepxml [Work dir: /storage/yufe/results/msfragger_dia_paper/ccrcc_175/diaumpire]
java -cp /storage/yufe/tools/FragPipe-18.0/fragpipe/lib/* com.dmtavt.fragpipe.tools.percolator.PercolatorOutputToPepXML CPTAC_CCRCC_W_JHU_20190112_LUMOS_C3N-00305_T_Q2.pin CPTAC_CCRCC_W_JHU_20190112_LUMOS_C3N-00305_T_Q2 CPTAC_CCRCC_W_JHU_20190112_LUMOS_C3N-00305_T_Q2_percolator_target_psms.tsv CPTAC_CCRCC_W_JHU_20190112_LUMOS_C3N-00305_T_Q2_percolator_decoy_psms.tsv interact-CPTAC_CCRCC_W_JHU_20190112_LUMOS_C3N-00305_T_Q2 DDA 0.7
Percolator: Delete temp
java -cp /storage/yufe/tools/FragPipe-18.0/fragpipe/lib/fragpipe-18.0.jar com.github.chhh.utils.FileDelete /storage/yufe/results/msfragger_dia_paper/ccrcc_175/diaumpire/CPTAC_CCRCC_W_JHU_20190112_LUMOS_C3N-00305_T_Q2_percolator_target_psms.tsv
Percolator: Delete temp
java -cp /storage/yufe/tools/FragPipe-18.0/fragpipe/lib/fragpipe-18.0.jar com.github.chhh.utils.FileDelete /storage/yufe/results/msfragger_dia_paper/ccrcc_175/diaumpire/CPTAC_CCRCC_W_JHU_20190112_LUMOS_C3N-00305_T_Q2_percolator_decoy_psms.tsv
Percolator: Convert to pepxml [Work dir: /storage/yufe/results/msfragger_dia_paper/ccrcc_175/diaumpire]
java -cp /storage/yufe/tools/FragPipe-18.0/fragpipe/lib/* com.dmtavt.fragpipe.tools.percolator.PercolatorOutputToPepXML CPTAC_CCRCC_W_JHU_20190112_LUMOS_C3L-00416_T_Q2.pin CPTAC_CCRCC_W_JHU_20190112_LUMOS_C3L-00416_T_Q2 CPTAC_CCRCC_W_JHU_20190112_LUMOS_C3L-00416_T_Q2_percolator_target_psms.tsv CPTAC_CCRCC_W_JHU_20190112_LUMOS_C3L-00416_T_Q2_percolator_decoy_psms.tsv interact-CPTAC_CCRCC_W_JHU_20190112_LUMOS_C3L-00416_T_Q2 DDA 0.7
Percolator: Delete temp
java -cp /storage/yufe/tools/FragPipe-18.0/fragpipe/lib/fragpipe-18.0.jar com.github.chhh.utils.FileDelete /storage/yufe/results/msfragger_dia_paper/ccrcc_175/diaumpire/CPTAC_CCRCC_W_JHU_20190112_LUMOS_C3L-00416_T_Q2_percolator_target_psms.tsv
Percolator: Delete temp
java -cp /storage/yufe/tools/FragPipe-18.0/fragpipe/lib/fragpipe-18.0.jar com.github.chhh.utils.FileDelete /storage/yufe/results/msfragger_dia_paper/ccrcc_175/diaumpire/CPTAC_CCRCC_W_JHU_20190112_LUMOS_C3L-00416_T_Q2_percolator_decoy_psms.tsv
Percolator: Convert to pepxml [Work dir: /storage/yufe/results/msfragger_dia_paper/ccrcc_175/diaumpire]
java -cp /storage/yufe/tools/FragPipe-18.0/fragpipe/lib/* com.dmtavt.fragpipe.tools.percolator.PercolatorOutputToPepXML CPTAC_CCRCC_W_JHU_20190112_LUMOS_C3N-00246_NAT_Q3.pin CPTAC_CCRCC_W_JHU_20190112_LUMOS_C3N-00246_NAT_Q3 CPTAC_CCRCC_W_JHU_20190112_LUMOS_C3N-00246_NAT_Q3_percolator_target_psms.tsv CPTAC_CCRCC_W_JHU_20190112_LUMOS_C3N-00246_NAT_Q3_percolator_decoy_psms.tsv interact-CPTAC_CCRCC_W_JHU_20190112_LUMOS_C3N-00246_NAT_Q3 DDA 0.7
Percolator: Delete temp
java -cp /storage/yufe/tools/FragPipe-18.0/fragpipe/lib/fragpipe-18.0.jar com.github.chhh.utils.FileDelete /storage/yufe/results/msfragger_dia_paper/ccrcc_175/diaumpire/CPTAC_CCRCC_W_JHU_20190112_LUMOS_C3N-00246_NAT_Q3_percolator_target_psms.tsv
Percolator: Delete temp
java -cp /storage/yufe/tools/FragPipe-18.0/fragpipe/lib/fragpipe-18.0.jar com.github.chhh.utils.FileDelete /storage/yufe/results/msfragger_dia_paper/ccrcc_175/diaumpire/CPTAC_CCRCC_W_JHU_20190112_LUMOS_C3N-00246_NAT_Q3_percolator_decoy_psms.tsv
Percolator: Convert to pepxml [Work dir: /storage/yufe/results/msfragger_dia_paper/ccrcc_175/diaumpire]
java -cp /storage/yufe/tools/FragPipe-18.0/fragpipe/lib/* com.dmtavt.fragpipe.tools.percolator.PercolatorOutputToPepXML CPTAC_CCRCC_W_JHU_20190112_LUMOS_C3L-00448_NAT_Q2.pin CPTAC_CCRCC_W_JHU_20190112_LUMOS_C3L-00448_NAT_Q2 CPTAC_CCRCC_W_JHU_20190112_LUMOS_C3L-00448_NAT_Q2_percolator_target_psms.tsv CPTAC_CCRCC_W_JHU_20190112_LUMOS_C3L-00448_NAT_Q2_percolator_decoy_psms.tsv interact-CPTAC_CCRCC_W_JHU_20190112_LUMOS_C3L-00448_NAT_Q2 DDA 0.7
Percolator: Delete temp
java -cp /storage/yufe/tools/FragPipe-18.0/fragpipe/lib/fragpipe-18.0.jar com.github.chhh.utils.FileDelete /storage/yufe/results/msfragger_dia_paper/ccrcc_175/diaumpire/CPTAC_CCRCC_W_JHU_20190112_LUMOS_C3L-00448_NAT_Q2_percolator_target_psms.tsv
Percolator: Delete temp
java -cp /storage/yufe/tools/FragPipe-18.0/fragpipe/lib/fragpipe-18.0.jar com.github.chhh.utils.FileDelete /storage/yufe/results/msfragger_dia_paper/ccrcc_175/diaumpire/CPTAC_CCRCC_W_JHU_20190112_LUMOS_C3L-00448_NAT_Q2_percolator_decoy_psms.tsv
Percolator: Convert to pepxml [Work dir: /storage/yufe/results/msfragger_dia_paper/ccrcc_175/diaumpire]
java -cp /storage/yufe/tools/FragPipe-18.0/fragpipe/lib/* com.dmtavt.fragpipe.tools.percolator.PercolatorOutputToPepXML CPTAC_CCRCC_W_JHU_20190112_LUMOS_C3L-01352_T_Q1.pin CPTAC_CCRCC_W_JHU_20190112_LUMOS_C3L-01352_T_Q1 CPTAC_CCRCC_W_JHU_20190112_LUMOS_C3L-01352_T_Q1_percolator_target_psms.tsv CPTAC_CCRCC_W_JHU_20190112_LUMOS_C3L-01352_T_Q1_percolator_decoy_psms.tsv interact-CPTAC_CCRCC_W_JHU_20190112_LUMOS_C3L-01352_T_Q1 DDA 0.7
Percolator: Delete temp
java -cp /storage/yufe/tools/FragPipe-18.0/fragpipe/lib/fragpipe-18.0.jar com.github.chhh.utils.FileDelete /storage/yufe/results/msfragger_dia_paper/ccrcc_175/diaumpire/CPTAC_CCRCC_W_JHU_20190112_LUMOS_C3L-01352_T_Q1_percolator_target_psms.tsv
Percolator: Delete temp
java -cp /storage/yufe/tools/FragPipe-18.0/fragpipe/lib/fragpipe-18.0.jar com.github.chhh.utils.FileDelete /storage/yufe/results/msfragger_dia_paper/ccrcc_175/diaumpire/CPTAC_CCRCC_W_JHU_20190112_LUMOS_C3L-01352_T_Q1_percolator_decoy_psms.tsv
Percolator: Convert to pepxml [Work dir: /storage/yufe/results/msfragger_dia_paper/ccrcc_175/diaumpire]
java -cp /storage/yufe/tools/FragPipe-18.0/fragpipe/lib/* com.dmtavt.fragpipe.tools.percolator.PercolatorOutputToPepXML CPTAC_CCRCC_W_JHU_20190112_LUMOS_C3L-00791_T_Q3.pin CPTAC_CCRCC_W_JHU_20190112_LUMOS_C3L-00791_T_Q3 CPTAC_CCRCC_W_JHU_20190112_LUMOS_C3L-00791_T_Q3_percolator_target_psms.tsv CPTAC_CCRCC_W_JHU_20190112_LUMOS_C3L-00791_T_Q3_percolator_decoy_psms.tsv interact-CPTAC_CCRCC_W_JHU_20190112_LUMOS_C3L-00791_T_Q3 DDA 0.7
Percolator: Delete temp
java -cp /storage/yufe/tools/FragPipe-18.0/fragpipe/lib/fragpipe-18.0.jar com.github.chhh.utils.FileDelete /storage/yufe/results/msfragger_dia_paper/ccrcc_175/diaumpire/CPTAC_CCRCC_W_JHU_20190112_LUMOS_C3L-00791_T_Q3_percolator_target_psms.tsv
Percolator: Delete temp
java -cp /storage/yufe/tools/FragPipe-18.0/fragpipe/lib/fragpipe-18.0.jar com.github.chhh.utils.FileDelete /storage/yufe/results/msfragger_dia_paper/ccrcc_175/diaumpire/CPTAC_CCRCC_W_JHU_20190112_LUMOS_C3L-00791_T_Q3_percolator_decoy_psms.tsv
Percolator: Convert to pepxml [Work dir: /storage/yufe/results/msfragger_dia_paper/ccrcc_175/diaumpire]
java -cp /storage/yufe/tools/FragPipe-18.0/fragpipe/lib/* com.dmtavt.fragpipe.tools.percolator.PercolatorOutputToPepXML CPTAC_CCRCC_W_JHU_20190112_LUMOS_C3N-01648_T_Q2.pin CPTAC_CCRCC_W_JHU_20190112_LUMOS_C3N-01648_T_Q2 CPTAC_CCRCC_W_JHU_20190112_LUMOS_C3N-01648_T_Q2_percolator_target_psms.tsv CPTAC_CCRCC_W_JHU_20190112_LUMOS_C3N-01648_T_Q2_percolator_decoy_psms.tsv interact-CPTAC_CCRCC_W_JHU_20190112_LUMOS_C3N-01648_T_Q2 DDA 0.7
Percolator: Delete temp
java -cp /storage/yufe/tools/FragPipe-18.0/fragpipe/lib/fragpipe-18.0.jar com.github.chhh.utils.FileDelete /storage/yufe/results/msfragger_dia_paper/ccrcc_175/diaumpire/CPTAC_CCRCC_W_JHU_20190112_LUMOS_C3N-01648_T_Q2_percolator_target_psms.tsv
Percolator: Delete temp
java -cp /storage/yufe/tools/FragPipe-18.0/fragpipe/lib/fragpipe-18.0.jar com.github.chhh.utils.FileDelete /storage/yufe/results/msfragger_dia_paper/ccrcc_175/diaumpire/CPTAC_CCRCC_W_JHU_20190112_LUMOS_C3N-01648_T_Q2_percolator_decoy_psms.tsv
Percolator: Convert to pepxml [Work dir: /storage/yufe/results/msfragger_dia_paper/ccrcc_175/diaumpire]
java -cp /storage/yufe/tools/FragPipe-18.0/fragpipe/lib/* com.dmtavt.fragpipe.tools.percolator.PercolatorOutputToPepXML CPTAC_CCRCC_W_JHU_20190112_LUMOS_C3L-00791_NAT_Q1.pin CPTAC_CCRCC_W_JHU_20190112_LUMOS_C3L-00791_NAT_Q1 CPTAC_CCRCC_W_JHU_20190112_LUMOS_C3L-00791_NAT_Q1_percolator_target_psms.tsv CPTAC_CCRCC_W_JHU_20190112_LUMOS_C3L-00791_NAT_Q1_percolator_decoy_psms.tsv interact-CPTAC_CCRCC_W_JHU_20190112_LUMOS_C3L-00791_NAT_Q1 DDA 0.7
Percolator: Delete temp
java -cp /storage/yufe/tools/FragPipe-18.0/fragpipe/lib/fragpipe-18.0.jar com.github.chhh.utils.FileDelete /storage/yufe/results/msfragger_dia_paper/ccrcc_175/diaumpire/CPTAC_CCRCC_W_JHU_20190112_LUMOS_C3L-00791_NAT_Q1_percolator_target_psms.tsv
Percolator: Delete temp
java -cp /storage/yufe/tools/FragPipe-18.0/fragpipe/lib/fragpipe-18.0.jar com.github.chhh.utils.FileDelete /storage/yufe/results/msfragger_dia_paper/ccrcc_175/diaumpire/CPTAC_CCRCC_W_JHU_20190112_LUMOS_C3L-00791_NAT_Q1_percolator_decoy_psms.tsv
Percolator: Convert to pepxml [Work dir: /storage/yufe/results/msfragger_dia_paper/ccrcc_175/diaumpire]
java -cp /storage/yufe/tools/FragPipe-18.0/fragpipe/lib/* com.dmtavt.fragpipe.tools.percolator.PercolatorOutputToPepXML CPTAC_CCRCC_W_JHU_20190112_LUMOS_C3L-00011_NAT_Q3.pin CPTAC_CCRCC_W_JHU_20190112_LUMOS_C3L-00011_NAT_Q3 CPTAC_CCRCC_W_JHU_20190112_LUMOS_C3L-00011_NAT_Q3_percolator_target_psms.tsv CPTAC_CCRCC_W_JHU_20190112_LUMOS_C3L-00011_NAT_Q3_percolator_decoy_psms.tsv interact-CPTAC_CCRCC_W_JHU_20190112_LUMOS_C3L-00011_NAT_Q3 DDA 0.7
Percolator: Delete temp
java -cp /storage/yufe/tools/FragPipe-18.0/fragpipe/lib/fragpipe-18.0.jar com.github.chhh.utils.FileDelete /storage/yufe/results/msfragger_dia_paper/ccrcc_175/diaumpire/CPTAC_CCRCC_W_JHU_20190112_LUMOS_C3L-00011_NAT_Q3_percolator_target_psms.tsv
Percolator: Delete temp
java -cp /storage/yufe/tools/FragPipe-18.0/fragpipe/lib/fragpipe-18.0.jar com.github.chhh.utils.FileDelete /storage/yufe/results/msfragger_dia_paper/ccrcc_175/diaumpire/CPTAC_CCRCC_W_JHU_20190112_LUMOS_C3L-00011_NAT_Q3_percolator_decoy_psms.tsv
Percolator: Convert to pepxml [Work dir: /storage/yufe/results/msfragger_dia_paper/ccrcc_175/diaumpire]
java -cp /storage/yufe/tools/FragPipe-18.0/fragpipe/lib/* com.dmtavt.fragpipe.tools.percolator.PercolatorOutputToPepXML CPTAC_CCRCC_W_JHU_20190112_LUMOS_C3N-00150_T_Q3.pin CPTAC_CCRCC_W_JHU_20190112_LUMOS_C3N-00150_T_Q3 CPTAC_CCRCC_W_JHU_20190112_LUMOS_C3N-00150_T_Q3_percolator_target_psms.tsv CPTAC_CCRCC_W_JHU_20190112_LUMOS_C3N-00150_T_Q3_percolator_decoy_psms.tsv interact-CPTAC_CCRCC_W_JHU_20190112_LUMOS_C3N-00150_T_Q3 DDA 0.7
Percolator: Delete temp
java -cp /storage/yufe/tools/FragPipe-18.0/fragpipe/lib/fragpipe-18.0.jar com.github.chhh.utils.FileDelete /storage/yufe/results/msfragger_dia_paper/ccrcc_175/diaumpire/CPTAC_CCRCC_W_JHU_20190112_LUMOS_C3N-00150_T_Q3_percolator_target_psms.tsv
Percolator: Delete temp
java -cp /storage/yufe/tools/FragPipe-18.0/fragpipe/lib/fragpipe-18.0.jar com.github.chhh.utils.FileDelete /storage/yufe/results/msfragger_dia_paper/ccrcc_175/diaumpire/CPTAC_CCRCC_W_JHU_20190112_LUMOS_C3N-00150_T_Q3_percolator_decoy_psms.tsv
Percolator: Convert to pepxml [Work dir: /storage/yufe/results/msfragger_dia_paper/ccrcc_175/diaumpire]
java -cp /storage/yufe/tools/FragPipe-18.0/fragpipe/lib/* com.dmtavt.fragpipe.tools.percolator.PercolatorOutputToPepXML CPTAC_CCRCC_W_JHU_20190112_LUMOS_C3N-01178_NAT_Q2.pin CPTAC_CCRCC_W_JHU_20190112_LUMOS_C3N-01178_NAT_Q2 CPTAC_CCRCC_W_JHU_20190112_LUMOS_C3N-01178_NAT_Q2_percolator_target_psms.tsv CPTAC_CCRCC_W_JHU_20190112_LUMOS_C3N-01178_NAT_Q2_percolator_decoy_psms.tsv interact-CPTAC_CCRCC_W_JHU_20190112_LUMOS_C3N-01178_NAT_Q2 DDA 0.7
Percolator: Delete temp
java -cp /storage/yufe/tools/FragPipe-18.0/fragpipe/lib/fragpipe-18.0.jar com.github.chhh.utils.FileDelete /storage/yufe/results/msfragger_dia_paper/ccrcc_175/diaumpire/CPTAC_CCRCC_W_JHU_20190112_LUMOS_C3N-01178_NAT_Q2_percolator_target_psms.tsv
Percolator: Delete temp
java -cp /storage/yufe/tools/FragPipe-18.0/fragpipe/lib/fragpipe-18.0.jar com.github.chhh.utils.FileDelete /storage/yufe/results/msfragger_dia_paper/ccrcc_175/diaumpire/CPTAC_CCRCC_W_JHU_20190112_LUMOS_C3N-01178_NAT_Q2_percolator_decoy_psms.tsv
Percolator: Convert to pepxml [Work dir: /storage/yufe/results/msfragger_dia_paper/ccrcc_175/diaumpire]
java -cp /storage/yufe/tools/FragPipe-18.0/fragpipe/lib/* com.dmtavt.fragpipe.tools.percolator.PercolatorOutputToPepXML CPTAC_CCRCC_W_JHU_20190112_LUMOS_C3L-01281_NAT_Q3.pin CPTAC_CCRCC_W_JHU_20190112_LUMOS_C3L-01281_NAT_Q3 CPTAC_CCRCC_W_JHU_20190112_LUMOS_C3L-01281_NAT_Q3_percolator_target_psms.tsv CPTAC_CCRCC_W_JHU_20190112_LUMOS_C3L-01281_NAT_Q3_percolator_decoy_psms.tsv interact-CPTAC_CCRCC_W_JHU_20190112_LUMOS_C3L-01281_NAT_Q3 DDA 0.7
Percolator: Delete temp
java -cp /storage/yufe/tools/FragPipe-18.0/fragpipe/lib/fragpipe-18.0.jar com.github.chhh.utils.FileDelete /storage/yufe/results/msfragger_dia_paper/ccrcc_175/diaumpire/CPTAC_CCRCC_W_JHU_20190112_LUMOS_C3L-01281_NAT_Q3_percolator_target_psms.tsv
Percolator: Delete temp
java -cp /storage/yufe/tools/FragPipe-18.0/fragpipe/lib/fragpipe-18.0.jar com.github.chhh.utils.FileDelete /storage/yufe/results/msfragger_dia_paper/ccrcc_175/diaumpire/CPTAC_CCRCC_W_JHU_20190112_LUMOS_C3L-01281_NAT_Q3_percolator_decoy_psms.tsv
Percolator: Convert to pepxml [Work dir: /storage/yufe/results/msfragger_dia_paper/ccrcc_175/diaumpire]
java -cp /storage/yufe/tools/FragPipe-18.0/fragpipe/lib/* com.dmtavt.fragpipe.tools.percolator.PercolatorOutputToPepXML CPTAC_CCRCC_W_JHU_20190112_LUMOS_C3N-00148_NAT_Q1.pin CPTAC_CCRCC_W_JHU_20190112_LUMOS_C3N-00148_NAT_Q1 CPTAC_CCRCC_W_JHU_20190112_LUMOS_C3N-00148_NAT_Q1_percolator_target_psms.tsv CPTAC_CCRCC_W_JHU_20190112_LUMOS_C3N-00148_NAT_Q1_percolator_decoy_psms.tsv interact-CPTAC_CCRCC_W_JHU_20190112_LUMOS_C3N-00148_NAT_Q1 DDA 0.7
Percolator: Delete temp
java -cp /storage/yufe/tools/FragPipe-18.0/fragpipe/lib/fragpipe-18.0.jar com.github.chhh.utils.FileDelete /storage/yufe/results/msfragger_dia_paper/ccrcc_175/diaumpire/CPTAC_CCRCC_W_JHU_20190112_LUMOS_C3N-00148_NAT_Q1_percolator_target_psms.tsv
Percolator: Delete temp
java -cp /storage/yufe/tools/FragPipe-18.0/fragpipe/lib/fragpipe-18.0.jar com.github.chhh.utils.FileDelete /storage/yufe/results/msfragger_dia_paper/ccrcc_175/diaumpire/CPTAC_CCRCC_W_JHU_20190112_LUMOS_C3N-00148_NAT_Q1_percolator_decoy_psms.tsv
Percolator: Convert to pepxml [Work dir: /storage/yufe/results/msfragger_dia_paper/ccrcc_175/diaumpire]
java -cp /storage/yufe/tools/FragPipe-18.0/fragpipe/lib/* com.dmtavt.fragpipe.tools.percolator.PercolatorOutputToPepXML CPTAC_CCRCC_W_JHU_20190112_LUMOS_C3N-00317_T_Q1.pin CPTAC_CCRCC_W_JHU_20190112_LUMOS_C3N-00317_T_Q1 CPTAC_CCRCC_W_JHU_20190112_LUMOS_C3N-00317_T_Q1_percolator_target_psms.tsv CPTAC_CCRCC_W_JHU_20190112_LUMOS_C3N-00317_T_Q1_percolator_decoy_psms.tsv interact-CPTAC_CCRCC_W_JHU_20190112_LUMOS_C3N-00317_T_Q1 DDA 0.7
Percolator: Delete temp
java -cp /storage/yufe/tools/FragPipe-18.0/fragpipe/lib/fragpipe-18.0.jar com.github.chhh.utils.FileDelete /storage/yufe/results/msfragger_dia_paper/ccrcc_175/diaumpire/CPTAC_CCRCC_W_JHU_20190112_LUMOS_C3N-00317_T_Q1_percolator_target_psms.tsv
Percolator: Delete temp
java -cp /storage/yufe/tools/FragPipe-18.0/fragpipe/lib/fragpipe-18.0.jar com.github.chhh.utils.FileDelete /storage/yufe/results/msfragger_dia_paper/ccrcc_175/diaumpire/CPTAC_CCRCC_W_JHU_20190112_LUMOS_C3N-00317_T_Q1_percolator_decoy_psms.tsv
Percolator: Convert to pepxml [Work dir: /storage/yufe/results/msfragger_dia_paper/ccrcc_175/diaumpire]
java -cp /storage/yufe/tools/FragPipe-18.0/fragpipe/lib/* com.dmtavt.fragpipe.tools.percolator.PercolatorOutputToPepXML CPTAC_CCRCC_W_JHU_20190112_LUMOS_C3L-01288_T_Q1.pin CPTAC_CCRCC_W_JHU_20190112_LUMOS_C3L-01288_T_Q1 CPTAC_CCRCC_W_JHU_20190112_LUMOS_C3L-01288_T_Q1_percolator_target_psms.tsv CPTAC_CCRCC_W_JHU_20190112_LUMOS_C3L-01288_T_Q1_percolator_decoy_psms.tsv interact-CPTAC_CCRCC_W_JHU_20190112_LUMOS_C3L-01288_T_Q1 DDA 0.7
Percolator: Delete temp
java -cp /storage/yufe/tools/FragPipe-18.0/fragpipe/lib/fragpipe-18.0.jar com.github.chhh.utils.FileDelete /storage/yufe/results/msfragger_dia_paper/ccrcc_175/diaumpire/CPTAC_CCRCC_W_JHU_20190112_LUMOS_C3L-01288_T_Q1_percolator_target_psms.tsv
Percolator: Delete temp
java -cp /storage/yufe/tools/FragPipe-18.0/fragpipe/lib/fragpipe-18.0.jar com.github.chhh.utils.FileDelete /storage/yufe/results/msfragger_dia_paper/ccrcc_175/diaumpire/CPTAC_CCRCC_W_JHU_20190112_LUMOS_C3L-01288_T_Q1_percolator_decoy_psms.tsv
Percolator: Convert to pepxml [Work dir: /storage/yufe/results/msfragger_dia_paper/ccrcc_175/diaumpire]
java -cp /storage/yufe/tools/FragPipe-18.0/fragpipe/lib/* com.dmtavt.fragpipe.tools.percolator.PercolatorOutputToPepXML CPTAC_CCRCC_W_JHU_20190112_LUMOS_C3L-00079_T_Q1.pin CPTAC_CCRCC_W_JHU_20190112_LUMOS_C3L-00079_T_Q1 CPTAC_CCRCC_W_JHU_20190112_LUMOS_C3L-00079_T_Q1_percolator_target_psms.tsv CPTAC_CCRCC_W_JHU_20190112_LUMOS_C3L-00079_T_Q1_percolator_decoy_psms.tsv interact-CPTAC_CCRCC_W_JHU_20190112_LUMOS_C3L-00079_T_Q1 DDA 0.7
Percolator: Delete temp
java -cp /storage/yufe/tools/FragPipe-18.0/fragpipe/lib/fragpipe-18.0.jar com.github.chhh.utils.FileDelete /storage/yufe/results/msfragger_dia_paper/ccrcc_175/diaumpire/CPTAC_CCRCC_W_JHU_20190112_LUMOS_C3L-00079_T_Q1_percolator_target_psms.tsv
Percolator: Delete temp
java -cp /storage/yufe/tools/FragPipe-18.0/fragpipe/lib/fragpipe-18.0.jar com.github.chhh.utils.FileDelete /storage/yufe/results/msfragger_dia_paper/ccrcc_175/diaumpire/CPTAC_CCRCC_W_JHU_20190112_LUMOS_C3L-00079_T_Q1_percolator_decoy_psms.tsv
Percolator: Convert to pepxml [Work dir: /storage/yufe/results/msfragger_dia_paper/ccrcc_175/diaumpire]
java -cp /storage/yufe/tools/FragPipe-18.0/fragpipe/lib/* com.dmtavt.fragpipe.tools.percolator.PercolatorOutputToPepXML CPTAC_CCRCC_W_JHU_20190112_LUMOS_C3N-00646_NAT_Q2.pin CPTAC_CCRCC_W_JHU_20190112_LUMOS_C3N-00646_NAT_Q2 CPTAC_CCRCC_W_JHU_20190112_LUMOS_C3N-00646_NAT_Q2_percolator_target_psms.tsv CPTAC_CCRCC_W_JHU_20190112_LUMOS_C3N-00646_NAT_Q2_percolator_decoy_psms.tsv interact-CPTAC_CCRCC_W_JHU_20190112_LUMOS_C3N-00646_NAT_Q2 DDA 0.7
Percolator: Delete temp
java -cp /storage/yufe/tools/FragPipe-18.0/fragpipe/lib/fragpipe-18.0.jar com.github.chhh.utils.FileDelete /storage/yufe/results/msfragger_dia_paper/ccrcc_175/diaumpire/CPTAC_CCRCC_W_JHU_20190112_LUMOS_C3N-00646_NAT_Q2_percolator_target_psms.tsv
Percolator: Delete temp
java -cp /storage/yufe/tools/FragPipe-18.0/fragpipe/lib/fragpipe-18.0.jar com.github.chhh.utils.FileDelete /storage/yufe/results/msfragger_dia_paper/ccrcc_175/diaumpire/CPTAC_CCRCC_W_JHU_20190112_LUMOS_C3N-00646_NAT_Q2_percolator_decoy_psms.tsv
Percolator: Convert to pepxml [Work dir: /storage/yufe/results/msfragger_dia_paper/ccrcc_175/diaumpire]
java -cp /storage/yufe/tools/FragPipe-18.0/fragpipe/lib/* com.dmtavt.fragpipe.tools.percolator.PercolatorOutputToPepXML CPTAC_CCRCC_W_JHU_20190112_LUMOS_C3L-01557_T_Q3.pin CPTAC_CCRCC_W_JHU_20190112_LUMOS_C3L-01557_T_Q3 CPTAC_CCRCC_W_JHU_20190112_LUMOS_C3L-01557_T_Q3_percolator_target_psms.tsv CPTAC_CCRCC_W_JHU_20190112_LUMOS_C3L-01557_T_Q3_percolator_decoy_psms.tsv interact-CPTAC_CCRCC_W_JHU_20190112_LUMOS_C3L-01557_T_Q3 DDA 0.7
Percolator: Delete temp
java -cp /storage/yufe/tools/FragPipe-18.0/fragpipe/lib/fragpipe-18.0.jar com.github.chhh.utils.FileDelete /storage/yufe/results/msfragger_dia_paper/ccrcc_175/diaumpire/CPTAC_CCRCC_W_JHU_20190112_LUMOS_C3L-01557_T_Q3_percolator_target_psms.tsv
Percolator: Delete temp
java -cp /storage/yufe/tools/FragPipe-18.0/fragpipe/lib/fragpipe-18.0.jar com.github.chhh.utils.FileDelete /storage/yufe/results/msfragger_dia_paper/ccrcc_175/diaumpire/CPTAC_CCRCC_W_JHU_20190112_LUMOS_C3L-01557_T_Q3_percolator_decoy_psms.tsv
Percolator: Convert to pepxml [Work dir: /storage/yufe/results/msfragger_dia_paper/ccrcc_175/diaumpire]
java -cp /storage/yufe/tools/FragPipe-18.0/fragpipe/lib/* com.dmtavt.fragpipe.tools.percolator.PercolatorOutputToPepXML CPTAC_CCRCC_W_JHU_20190112_LUMOS_C3N-01176_T_Q2.pin CPTAC_CCRCC_W_JHU_20190112_LUMOS_C3N-01176_T_Q2 CPTAC_CCRCC_W_JHU_20190112_LUMOS_C3N-01176_T_Q2_percolator_target_psms.tsv CPTAC_CCRCC_W_JHU_20190112_LUMOS_C3N-01176_T_Q2_percolator_decoy_psms.tsv interact-CPTAC_CCRCC_W_JHU_20190112_LUMOS_C3N-01176_T_Q2 DDA 0.7
Percolator: Delete temp
java -cp /storage/yufe/tools/FragPipe-18.0/fragpipe/lib/fragpipe-18.0.jar com.github.chhh.utils.FileDelete /storage/yufe/results/msfragger_dia_paper/ccrcc_175/diaumpire/CPTAC_CCRCC_W_JHU_20190112_LUMOS_C3N-01176_T_Q2_percolator_target_psms.tsv
Percolator: Delete temp
java -cp /storage/yufe/tools/FragPipe-18.0/fragpipe/lib/fragpipe-18.0.jar com.github.chhh.utils.FileDelete /storage/yufe/results/msfragger_dia_paper/ccrcc_175/diaumpire/CPTAC_CCRCC_W_JHU_20190112_LUMOS_C3N-01176_T_Q2_percolator_decoy_psms.tsv
Percolator: Convert to pepxml [Work dir: /storage/yufe/results/msfragger_dia_paper/ccrcc_175/diaumpire]
java -cp /storage/yufe/tools/FragPipe-18.0/fragpipe/lib/* com.dmtavt.fragpipe.tools.percolator.PercolatorOutputToPepXML CPTAC_CCRCC_W_JHU_20190112_LUMOS_C3L-01607_NAT_Q1.pin CPTAC_CCRCC_W_JHU_20190112_LUMOS_C3L-01607_NAT_Q1 CPTAC_CCRCC_W_JHU_20190112_LUMOS_C3L-01607_NAT_Q1_percolator_target_psms.tsv CPTAC_CCRCC_W_JHU_20190112_LUMOS_C3L-01607_NAT_Q1_percolator_decoy_psms.tsv interact-CPTAC_CCRCC_W_JHU_20190112_LUMOS_C3L-01607_NAT_Q1 DDA 0.7
Percolator: Delete temp
java -cp /storage/yufe/tools/FragPipe-18.0/fragpipe/lib/fragpipe-18.0.jar com.github.chhh.utils.FileDelete /storage/yufe/results/msfragger_dia_paper/ccrcc_175/diaumpire/CPTAC_CCRCC_W_JHU_20190112_LUMOS_C3L-01607_NAT_Q1_percolator_target_psms.tsv
Percolator: Delete temp
java -cp /storage/yufe/tools/FragPipe-18.0/fragpipe/lib/fragpipe-18.0.jar com.github.chhh.utils.FileDelete /storage/yufe/results/msfragger_dia_paper/ccrcc_175/diaumpire/CPTAC_CCRCC_W_JHU_20190112_LUMOS_C3L-01607_NAT_Q1_percolator_decoy_psms.tsv
Percolator: Convert to pepxml [Work dir: /storage/yufe/results/msfragger_dia_paper/ccrcc_175/diaumpire]
java -cp /storage/yufe/tools/FragPipe-18.0/fragpipe/lib/* com.dmtavt.fragpipe.tools.percolator.PercolatorOutputToPepXML CPTAC_CCRCC_W_JHU_20190112_LUMOS_C3N-01175_NAT_Q1.pin CPTAC_CCRCC_W_JHU_20190112_LUMOS_C3N-01175_NAT_Q1 CPTAC_CCRCC_W_JHU_20190112_LUMOS_C3N-01175_NAT_Q1_percolator_target_psms.tsv CPTAC_CCRCC_W_JHU_20190112_LUMOS_C3N-01175_NAT_Q1_percolator_decoy_psms.tsv interact-CPTAC_CCRCC_W_JHU_20190112_LUMOS_C3N-01175_NAT_Q1 DDA 0.7
Percolator: Delete temp
java -cp /storage/yufe/tools/FragPipe-18.0/fragpipe/lib/fragpipe-18.0.jar com.github.chhh.utils.FileDelete /storage/yufe/results/msfragger_dia_paper/ccrcc_175/diaumpire/CPTAC_CCRCC_W_JHU_20190112_LUMOS_C3N-01175_NAT_Q1_percolator_target_psms.tsv
Percolator: Delete temp
java -cp /storage/yufe/tools/FragPipe-18.0/fragpipe/lib/fragpipe-18.0.jar com.github.chhh.utils.FileDelete /storage/yufe/results/msfragger_dia_paper/ccrcc_175/diaumpire/CPTAC_CCRCC_W_JHU_20190112_LUMOS_C3N-01175_NAT_Q1_percolator_decoy_psms.tsv
Percolator: Convert to pepxml [Work dir: /storage/yufe/results/msfragger_dia_paper/ccrcc_175/diaumpire]
java -cp /storage/yufe/tools/FragPipe-18.0/fragpipe/lib/* com.dmtavt.fragpipe.tools.percolator.PercolatorOutputToPepXML CPTAC_CCRCC_W_JHU_20190112_LUMOS_C3N-00168_NAT_Q3.pin CPTAC_CCRCC_W_JHU_20190112_LUMOS_C3N-00168_NAT_Q3 CPTAC_CCRCC_W_JHU_20190112_LUMOS_C3N-00168_NAT_Q3_percolator_target_psms.tsv CPTAC_CCRCC_W_JHU_20190112_LUMOS_C3N-00168_NAT_Q3_percolator_decoy_psms.tsv interact-CPTAC_CCRCC_W_JHU_20190112_LUMOS_C3N-00168_NAT_Q3 DDA 0.7
Percolator: Delete temp
java -cp /storage/yufe/tools/FragPipe-18.0/fragpipe/lib/fragpipe-18.0.jar com.github.chhh.utils.FileDelete /storage/yufe/results/msfragger_dia_paper/ccrcc_175/diaumpire/CPTAC_CCRCC_W_JHU_20190112_LUMOS_C3N-00168_NAT_Q3_percolator_target_psms.tsv
Percolator: Delete temp
java -cp /storage/yufe/tools/FragPipe-18.0/fragpipe/lib/fragpipe-18.0.jar com.github.chhh.utils.FileDelete /storage/yufe/results/msfragger_dia_paper/ccrcc_175/diaumpire/CPTAC_CCRCC_W_JHU_20190112_LUMOS_C3N-00168_NAT_Q3_percolator_decoy_psms.tsv
Percolator: Convert to pepxml [Work dir: /storage/yufe/results/msfragger_dia_paper/ccrcc_175/diaumpire]
java -cp /storage/yufe/tools/FragPipe-18.0/fragpipe/lib/* com.dmtavt.fragpipe.tools.percolator.PercolatorOutputToPepXML CPTAC_CCRCC_W_JHU_20190112_LUMOS_C3N-00317_NAT_Q3.pin CPTAC_CCRCC_W_JHU_20190112_LUMOS_C3N-00317_NAT_Q3 CPTAC_CCRCC_W_JHU_20190112_LUMOS_C3N-00317_NAT_Q3_percolator_target_psms.tsv CPTAC_CCRCC_W_JHU_20190112_LUMOS_C3N-00317_NAT_Q3_percolator_decoy_psms.tsv interact-CPTAC_CCRCC_W_JHU_20190112_LUMOS_C3N-00317_NAT_Q3 DDA 0.7
Percolator: Delete temp
java -cp /storage/yufe/tools/FragPipe-18.0/fragpipe/lib/fragpipe-18.0.jar com.github.chhh.utils.FileDelete /storage/yufe/results/msfragger_dia_paper/ccrcc_175/diaumpire/CPTAC_CCRCC_W_JHU_20190112_LUMOS_C3N-00317_NAT_Q3_percolator_target_psms.tsv
Percolator: Delete temp
java -cp /storage/yufe/tools/FragPipe-18.0/fragpipe/lib/fragpipe-18.0.jar com.github.chhh.utils.FileDelete /storage/yufe/results/msfragger_dia_paper/ccrcc_175/diaumpire/CPTAC_CCRCC_W_JHU_20190112_LUMOS_C3N-00317_NAT_Q3_percolator_decoy_psms.tsv
Percolator: Convert to pepxml [Work dir: /storage/yufe/results/msfragger_dia_paper/ccrcc_175/diaumpire]
java -cp /storage/yufe/tools/FragPipe-18.0/fragpipe/lib/* com.dmtavt.fragpipe.tools.percolator.PercolatorOutputToPepXML CPTAC_CCRCC_W_JHU_20190112_LUMOS_C3L-00800_T_Q1.pin CPTAC_CCRCC_W_JHU_20190112_LUMOS_C3L-00800_T_Q1 CPTAC_CCRCC_W_JHU_20190112_LUMOS_C3L-00800_T_Q1_percolator_target_psms.tsv CPTAC_CCRCC_W_JHU_20190112_LUMOS_C3L-00800_T_Q1_percolator_decoy_psms.tsv interact-CPTAC_CCRCC_W_JHU_20190112_LUMOS_C3L-00800_T_Q1 DDA 0.7
Percolator: Delete temp
java -cp /storage/yufe/tools/FragPipe-18.0/fragpipe/lib/fragpipe-18.0.jar com.github.chhh.utils.FileDelete /storage/yufe/results/msfragger_dia_paper/ccrcc_175/diaumpire/CPTAC_CCRCC_W_JHU_20190112_LUMOS_C3L-00800_T_Q1_percolator_target_psms.tsv
Percolator: Delete temp
java -cp /storage/yufe/tools/FragPipe-18.0/fragpipe/lib/fragpipe-18.0.jar com.github.chhh.utils.FileDelete /storage/yufe/results/msfragger_dia_paper/ccrcc_175/diaumpire/CPTAC_CCRCC_W_JHU_20190112_LUMOS_C3L-00800_T_Q1_percolator_decoy_psms.tsv
Percolator: Convert to pepxml [Work dir: /storage/yufe/results/msfragger_dia_paper/ccrcc_175/diaumpire]
java -cp /storage/yufe/tools/FragPipe-18.0/fragpipe/lib/* com.dmtavt.fragpipe.tools.percolator.PercolatorOutputToPepXML CPTAC_CCRCC_W_JHU_20190112_LUMOS_C3N-01649_NAT_Q3.pin CPTAC_CCRCC_W_JHU_20190112_LUMOS_C3N-01649_NAT_Q3 CPTAC_CCRCC_W_JHU_20190112_LUMOS_C3N-01649_NAT_Q3_percolator_target_psms.tsv CPTAC_CCRCC_W_JHU_20190112_LUMOS_C3N-01649_NAT_Q3_percolator_decoy_psms.tsv interact-CPTAC_CCRCC_W_JHU_20190112_LUMOS_C3N-01649_NAT_Q3 DDA 0.7
Percolator: Delete temp
java -cp /storage/yufe/tools/FragPipe-18.0/fragpipe/lib/fragpipe-18.0.jar com.github.chhh.utils.FileDelete /storage/yufe/results/msfragger_dia_paper/ccrcc_175/diaumpire/CPTAC_CCRCC_W_JHU_20190112_LUMOS_C3N-01649_NAT_Q3_percolator_target_psms.tsv
Percolator: Delete temp
java -cp /storage/yufe/tools/FragPipe-18.0/fragpipe/lib/fragpipe-18.0.jar com.github.chhh.utils.FileDelete /storage/yufe/results/msfragger_dia_paper/ccrcc_175/diaumpire/CPTAC_CCRCC_W_JHU_20190112_LUMOS_C3N-01649_NAT_Q3_percolator_decoy_psms.tsv
Percolator: Convert to pepxml [Work dir: /storage/yufe/results/msfragger_dia_paper/ccrcc_175/diaumpire]
java -cp /storage/yufe/tools/FragPipe-18.0/fragpipe/lib/* com.dmtavt.fragpipe.tools.percolator.PercolatorOutputToPepXML CPTAC_CCRCC_W_JHU_20190112_LUMOS_C3N-00315_T_Q3.pin CPTAC_CCRCC_W_JHU_20190112_LUMOS_C3N-00315_T_Q3 CPTAC_CCRCC_W_JHU_20190112_LUMOS_C3N-00315_T_Q3_percolator_target_psms.tsv CPTAC_CCRCC_W_JHU_20190112_LUMOS_C3N-00315_T_Q3_percolator_decoy_psms.tsv interact-CPTAC_CCRCC_W_JHU_20190112_LUMOS_C3N-00315_T_Q3 DDA 0.7
Percolator: Delete temp
java -cp /storage/yufe/tools/FragPipe-18.0/fragpipe/lib/fragpipe-18.0.jar com.github.chhh.utils.FileDelete /storage/yufe/results/msfragger_dia_paper/ccrcc_175/diaumpire/CPTAC_CCRCC_W_JHU_20190112_LUMOS_C3N-00315_T_Q3_percolator_target_psms.tsv
Percolator: Delete temp
java -cp /storage/yufe/tools/FragPipe-18.0/fragpipe/lib/fragpipe-18.0.jar com.github.chhh.utils.FileDelete /storage/yufe/results/msfragger_dia_paper/ccrcc_175/diaumpire/CPTAC_CCRCC_W_JHU_20190112_LUMOS_C3N-00315_T_Q3_percolator_decoy_psms.tsv
Percolator: Convert to pepxml [Work dir: /storage/yufe/results/msfragger_dia_paper/ccrcc_175/diaumpire]
java -cp /storage/yufe/tools/FragPipe-18.0/fragpipe/lib/* com.dmtavt.fragpipe.tools.percolator.PercolatorOutputToPepXML CPTAC_CCRCC_W_JHU_20190112_LUMOS_C3L-00902_NAT_Q2.pin CPTAC_CCRCC_W_JHU_20190112_LUMOS_C3L-00902_NAT_Q2 CPTAC_CCRCC_W_JHU_20190112_LUMOS_C3L-00902_NAT_Q2_percolator_target_psms.tsv CPTAC_CCRCC_W_JHU_20190112_LUMOS_C3L-00902_NAT_Q2_percolator_decoy_psms.tsv interact-CPTAC_CCRCC_W_JHU_20190112_LUMOS_C3L-00902_NAT_Q2 DDA 0.7
Percolator: Delete temp
java -cp /storage/yufe/tools/FragPipe-18.0/fragpipe/lib/fragpipe-18.0.jar com.github.chhh.utils.FileDelete /storage/yufe/results/msfragger_dia_paper/ccrcc_175/diaumpire/CPTAC_CCRCC_W_JHU_20190112_LUMOS_C3L-00902_NAT_Q2_percolator_target_psms.tsv
Percolator: Delete temp
java -cp /storage/yufe/tools/FragPipe-18.0/fragpipe/lib/fragpipe-18.0.jar com.github.chhh.utils.FileDelete /storage/yufe/results/msfragger_dia_paper/ccrcc_175/diaumpire/CPTAC_CCRCC_W_JHU_20190112_LUMOS_C3L-00902_NAT_Q2_percolator_decoy_psms.tsv
Percolator: Convert to pepxml [Work dir: /storage/yufe/results/msfragger_dia_paper/ccrcc_175/diaumpire]
java -cp /storage/yufe/tools/FragPipe-18.0/fragpipe/lib/* com.dmtavt.fragpipe.tools.percolator.PercolatorOutputToPepXML CPTAC_CCRCC_W_JHU_20190112_LUMOS_C3N-00149_NAT_Q2.pin CPTAC_CCRCC_W_JHU_20190112_LUMOS_C3N-00149_NAT_Q2 CPTAC_CCRCC_W_JHU_20190112_LUMOS_C3N-00149_NAT_Q2_percolator_target_psms.tsv CPTAC_CCRCC_W_JHU_20190112_LUMOS_C3N-00149_NAT_Q2_percolator_decoy_psms.tsv interact-CPTAC_CCRCC_W_JHU_20190112_LUMOS_C3N-00149_NAT_Q2 DDA 0.7
Percolator: Delete temp
java -cp /storage/yufe/tools/FragPipe-18.0/fragpipe/lib/fragpipe-18.0.jar com.github.chhh.utils.FileDelete /storage/yufe/results/msfragger_dia_paper/ccrcc_175/diaumpire/CPTAC_CCRCC_W_JHU_20190112_LUMOS_C3N-00149_NAT_Q2_percolator_target_psms.tsv
Percolator: Delete temp
java -cp /storage/yufe/tools/FragPipe-18.0/fragpipe/lib/fragpipe-18.0.jar com.github.chhh.utils.FileDelete /storage/yufe/results/msfragger_dia_paper/ccrcc_175/diaumpire/CPTAC_CCRCC_W_JHU_20190112_LUMOS_C3N-00149_NAT_Q2_percolator_decoy_psms.tsv
Percolator: Convert to pepxml [Work dir: /storage/yufe/results/msfragger_dia_paper/ccrcc_175/diaumpire]
java -cp /storage/yufe/tools/FragPipe-18.0/fragpipe/lib/* com.dmtavt.fragpipe.tools.percolator.PercolatorOutputToPepXML CPTAC_CCRCC_W_JHU_20190112_LUMOS_C3L-00799_T_Q2.pin CPTAC_CCRCC_W_JHU_20190112_LUMOS_C3L-00799_T_Q2 CPTAC_CCRCC_W_JHU_20190112_LUMOS_C3L-00799_T_Q2_percolator_target_psms.tsv CPTAC_CCRCC_W_JHU_20190112_LUMOS_C3L-00799_T_Q2_percolator_decoy_psms.tsv interact-CPTAC_CCRCC_W_JHU_20190112_LUMOS_C3L-00799_T_Q2 DDA 0.7
Percolator: Delete temp
java -cp /storage/yufe/tools/FragPipe-18.0/fragpipe/lib/fragpipe-18.0.jar com.github.chhh.utils.FileDelete /storage/yufe/results/msfragger_dia_paper/ccrcc_175/diaumpire/CPTAC_CCRCC_W_JHU_20190112_LUMOS_C3L-00799_T_Q2_percolator_target_psms.tsv
Percolator: Delete temp
java -cp /storage/yufe/tools/FragPipe-18.0/fragpipe/lib/fragpipe-18.0.jar com.github.chhh.utils.FileDelete /storage/yufe/results/msfragger_dia_paper/ccrcc_175/diaumpire/CPTAC_CCRCC_W_JHU_20190112_LUMOS_C3L-00799_T_Q2_percolator_decoy_psms.tsv
Percolator: Convert to pepxml [Work dir: /storage/yufe/results/msfragger_dia_paper/ccrcc_175/diaumpire]
java -cp /storage/yufe/tools/FragPipe-18.0/fragpipe/lib/* com.dmtavt.fragpipe.tools.percolator.PercolatorOutputToPepXML CPTAC_CCRCC_W_JHU_20190112_LUMOS_C3N-00492_NAT_Q3.pin CPTAC_CCRCC_W_JHU_20190112_LUMOS_C3N-00492_NAT_Q3 CPTAC_CCRCC_W_JHU_20190112_LUMOS_C3N-00492_NAT_Q3_percolator_target_psms.tsv CPTAC_CCRCC_W_JHU_20190112_LUMOS_C3N-00492_NAT_Q3_percolator_decoy_psms.tsv interact-CPTAC_CCRCC_W_JHU_20190112_LUMOS_C3N-00492_NAT_Q3 DDA 0.7
Percolator: Delete temp
java -cp /storage/yufe/tools/FragPipe-18.0/fragpipe/lib/fragpipe-18.0.jar com.github.chhh.utils.FileDelete /storage/yufe/results/msfragger_dia_paper/ccrcc_175/diaumpire/CPTAC_CCRCC_W_JHU_20190112_LUMOS_C3N-00492_NAT_Q3_percolator_target_psms.tsv
Percolator: Delete temp
java -cp /storage/yufe/tools/FragPipe-18.0/fragpipe/lib/fragpipe-18.0.jar com.github.chhh.utils.FileDelete /storage/yufe/results/msfragger_dia_paper/ccrcc_175/diaumpire/CPTAC_CCRCC_W_JHU_20190112_LUMOS_C3N-00492_NAT_Q3_percolator_decoy_psms.tsv
Percolator: Convert to pepxml [Work dir: /storage/yufe/results/msfragger_dia_paper/ccrcc_175/diaumpire]
java -cp /storage/yufe/tools/FragPipe-18.0/fragpipe/lib/* com.dmtavt.fragpipe.tools.percolator.PercolatorOutputToPepXML CPTAC_CCRCC_W_JHU_20190112_LUMOS_C3N-01524_NAT_Q2.pin CPTAC_CCRCC_W_JHU_20190112_LUMOS_C3N-01524_NAT_Q2 CPTAC_CCRCC_W_JHU_20190112_LUMOS_C3N-01524_NAT_Q2_percolator_target_psms.tsv CPTAC_CCRCC_W_JHU_20190112_LUMOS_C3N-01524_NAT_Q2_percolator_decoy_psms.tsv interact-CPTAC_CCRCC_W_JHU_20190112_LUMOS_C3N-01524_NAT_Q2 DDA 0.7
Percolator: Delete temp
java -cp /storage/yufe/tools/FragPipe-18.0/fragpipe/lib/fragpipe-18.0.jar com.github.chhh.utils.FileDelete /storage/yufe/results/msfragger_dia_paper/ccrcc_175/diaumpire/CPTAC_CCRCC_W_JHU_20190112_LUMOS_C3N-01524_NAT_Q2_percolator_target_psms.tsv
Percolator: Delete temp
java -cp /storage/yufe/tools/FragPipe-18.0/fragpipe/lib/fragpipe-18.0.jar com.github.chhh.utils.FileDelete /storage/yufe/results/msfragger_dia_paper/ccrcc_175/diaumpire/CPTAC_CCRCC_W_JHU_20190112_LUMOS_C3N-01524_NAT_Q2_percolator_decoy_psms.tsv
Percolator: Convert to pepxml [Work dir: /storage/yufe/results/msfragger_dia_paper/ccrcc_175/diaumpire]
java -cp /storage/yufe/tools/FragPipe-18.0/fragpipe/lib/* com.dmtavt.fragpipe.tools.percolator.PercolatorOutputToPepXML CPTAC_CCRCC_W_JHU_20190112_LUMOS_C3N-00733_T_Q1.pin CPTAC_CCRCC_W_JHU_20190112_LUMOS_C3N-00733_T_Q1 CPTAC_CCRCC_W_JHU_20190112_LUMOS_C3N-00733_T_Q1_percolator_target_psms.tsv CPTAC_CCRCC_W_JHU_20190112_LUMOS_C3N-00733_T_Q1_percolator_decoy_psms.tsv interact-CPTAC_CCRCC_W_JHU_20190112_LUMOS_C3N-00733_T_Q1 DDA 0.7
Percolator: Delete temp
java -cp /storage/yufe/tools/FragPipe-18.0/fragpipe/lib/fragpipe-18.0.jar com.github.chhh.utils.FileDelete /storage/yufe/results/msfragger_dia_paper/ccrcc_175/diaumpire/CPTAC_CCRCC_W_JHU_20190112_LUMOS_C3N-00733_T_Q1_percolator_target_psms.tsv
Percolator: Delete temp
java -cp /storage/yufe/tools/FragPipe-18.0/fragpipe/lib/fragpipe-18.0.jar com.github.chhh.utils.FileDelete /storage/yufe/results/msfragger_dia_paper/ccrcc_175/diaumpire/CPTAC_CCRCC_W_JHU_20190112_LUMOS_C3N-00733_T_Q1_percolator_decoy_psms.tsv
Percolator: Convert to pepxml [Work dir: /storage/yufe/results/msfragger_dia_paper/ccrcc_175/diaumpire]
java -cp /storage/yufe/tools/FragPipe-18.0/fragpipe/lib/* com.dmtavt.fragpipe.tools.percolator.PercolatorOutputToPepXML CPTAC_CCRCC_W_JHU_20190112_LUMOS_C3L-00004_T_Q2.pin CPTAC_CCRCC_W_JHU_20190112_LUMOS_C3L-00004_T_Q2 CPTAC_CCRCC_W_JHU_20190112_LUMOS_C3L-00004_T_Q2_percolator_target_psms.tsv CPTAC_CCRCC_W_JHU_20190112_LUMOS_C3L-00004_T_Q2_percolator_decoy_psms.tsv interact-CPTAC_CCRCC_W_JHU_20190112_LUMOS_C3L-00004_T_Q2 DDA 0.7
Percolator: Delete temp
java -cp /storage/yufe/tools/FragPipe-18.0/fragpipe/lib/fragpipe-18.0.jar com.github.chhh.utils.FileDelete /storage/yufe/results/msfragger_dia_paper/ccrcc_175/diaumpire/CPTAC_CCRCC_W_JHU_20190112_LUMOS_C3L-00004_T_Q2_percolator_target_psms.tsv
Percolator: Delete temp
java -cp /storage/yufe/tools/FragPipe-18.0/fragpipe/lib/fragpipe-18.0.jar com.github.chhh.utils.FileDelete /storage/yufe/results/msfragger_dia_paper/ccrcc_175/diaumpire/CPTAC_CCRCC_W_JHU_20190112_LUMOS_C3L-00004_T_Q2_percolator_decoy_psms.tsv
Percolator: Convert to pepxml [Work dir: /storage/yufe/results/msfragger_dia_paper/ccrcc_175/diaumpire]
java -cp /storage/yufe/tools/FragPipe-18.0/fragpipe/lib/* com.dmtavt.fragpipe.tools.percolator.PercolatorOutputToPepXML CPTAC_CCRCC_W_JHU_20190112_LUMOS_C3L-00360_T_Q3.pin CPTAC_CCRCC_W_JHU_20190112_LUMOS_C3L-00360_T_Q3 CPTAC_CCRCC_W_JHU_20190112_LUMOS_C3L-00360_T_Q3_percolator_target_psms.tsv CPTAC_CCRCC_W_JHU_20190112_LUMOS_C3L-00360_T_Q3_percolator_decoy_psms.tsv interact-CPTAC_CCRCC_W_JHU_20190112_LUMOS_C3L-00360_T_Q3 DDA 0.7
Percolator: Delete temp
java -cp /storage/yufe/tools/FragPipe-18.0/fragpipe/lib/fragpipe-18.0.jar com.github.chhh.utils.FileDelete /storage/yufe/results/msfragger_dia_paper/ccrcc_175/diaumpire/CPTAC_CCRCC_W_JHU_20190112_LUMOS_C3L-00360_T_Q3_percolator_target_psms.tsv
Percolator: Delete temp
java -cp /storage/yufe/tools/FragPipe-18.0/fragpipe/lib/fragpipe-18.0.jar com.github.chhh.utils.FileDelete /storage/yufe/results/msfragger_dia_paper/ccrcc_175/diaumpire/CPTAC_CCRCC_W_JHU_20190112_LUMOS_C3L-00360_T_Q3_percolator_decoy_psms.tsv
Percolator: Convert to pepxml [Work dir: /storage/yufe/results/msfragger_dia_paper/ccrcc_175/diaumpire]
java -cp /storage/yufe/tools/FragPipe-18.0/fragpipe/lib/* com.dmtavt.fragpipe.tools.percolator.PercolatorOutputToPepXML CPTAC_CCRCC_W_JHU_20190112_LUMOS_C3N-01522_T_Q1.pin CPTAC_CCRCC_W_JHU_20190112_LUMOS_C3N-01522_T_Q1 CPTAC_CCRCC_W_JHU_20190112_LUMOS_C3N-01522_T_Q1_percolator_target_psms.tsv CPTAC_CCRCC_W_JHU_20190112_LUMOS_C3N-01522_T_Q1_percolator_decoy_psms.tsv interact-CPTAC_CCRCC_W_JHU_20190112_LUMOS_C3N-01522_T_Q1 DDA 0.7
Percolator: Delete temp
java -cp /storage/yufe/tools/FragPipe-18.0/fragpipe/lib/fragpipe-18.0.jar com.github.chhh.utils.FileDelete /storage/yufe/results/msfragger_dia_paper/ccrcc_175/diaumpire/CPTAC_CCRCC_W_JHU_20190112_LUMOS_C3N-01522_T_Q1_percolator_target_psms.tsv
Percolator: Delete temp
java -cp /storage/yufe/tools/FragPipe-18.0/fragpipe/lib/fragpipe-18.0.jar com.github.chhh.utils.FileDelete /storage/yufe/results/msfragger_dia_paper/ccrcc_175/diaumpire/CPTAC_CCRCC_W_JHU_20190112_LUMOS_C3N-01522_T_Q1_percolator_decoy_psms.tsv
Percolator: Convert to pepxml [Work dir: /storage/yufe/results/msfragger_dia_paper/ccrcc_175/diaumpire]
java -cp /storage/yufe/tools/FragPipe-18.0/fragpipe/lib/* com.dmtavt.fragpipe.tools.percolator.PercolatorOutputToPepXML CPTAC_CCRCC_W_JHU_20190112_LUMOS_C3N-00177_T_Q2.pin CPTAC_CCRCC_W_JHU_20190112_LUMOS_C3N-00177_T_Q2 CPTAC_CCRCC_W_JHU_20190112_LUMOS_C3N-00177_T_Q2_percolator_target_psms.tsv CPTAC_CCRCC_W_JHU_20190112_LUMOS_C3N-00177_T_Q2_percolator_decoy_psms.tsv interact-CPTAC_CCRCC_W_JHU_20190112_LUMOS_C3N-00177_T_Q2 DDA 0.7
Percolator: Delete temp
java -cp /storage/yufe/tools/FragPipe-18.0/fragpipe/lib/fragpipe-18.0.jar com.github.chhh.utils.FileDelete /storage/yufe/results/msfragger_dia_paper/ccrcc_175/diaumpire/CPTAC_CCRCC_W_JHU_20190112_LUMOS_C3N-00177_T_Q2_percolator_target_psms.tsv
Percolator: Delete temp
java -cp /storage/yufe/tools/FragPipe-18.0/fragpipe/lib/fragpipe-18.0.jar com.github.chhh.utils.FileDelete /storage/yufe/results/msfragger_dia_paper/ccrcc_175/diaumpire/CPTAC_CCRCC_W_JHU_20190112_LUMOS_C3N-00177_T_Q2_percolator_decoy_psms.tsv
Percolator: Convert to pepxml [Work dir: /storage/yufe/results/msfragger_dia_paper/ccrcc_175/diaumpire]
java -cp /storage/yufe/tools/FragPipe-18.0/fragpipe/lib/* com.dmtavt.fragpipe.tools.percolator.PercolatorOutputToPepXML CPTAC_CCRCC_W_JHU_20190112_LUMOS_C3N-01646_T_Q2.pin CPTAC_CCRCC_W_JHU_20190112_LUMOS_C3N-01646_T_Q2 CPTAC_CCRCC_W_JHU_20190112_LUMOS_C3N-01646_T_Q2_percolator_target_psms.tsv CPTAC_CCRCC_W_JHU_20190112_LUMOS_C3N-01646_T_Q2_percolator_decoy_psms.tsv interact-CPTAC_CCRCC_W_JHU_20190112_LUMOS_C3N-01646_T_Q2 DDA 0.7
Percolator: Delete temp
java -cp /storage/yufe/tools/FragPipe-18.0/fragpipe/lib/fragpipe-18.0.jar com.github.chhh.utils.FileDelete /storage/yufe/results/msfragger_dia_paper/ccrcc_175/diaumpire/CPTAC_CCRCC_W_JHU_20190112_LUMOS_C3N-01646_T_Q2_percolator_target_psms.tsv
Percolator: Delete temp
java -cp /storage/yufe/tools/FragPipe-18.0/fragpipe/lib/fragpipe-18.0.jar com.github.chhh.utils.FileDelete /storage/yufe/results/msfragger_dia_paper/ccrcc_175/diaumpire/CPTAC_CCRCC_W_JHU_20190112_LUMOS_C3N-01646_T_Q2_percolator_decoy_psms.tsv
Percolator: Convert to pepxml [Work dir: /storage/yufe/results/msfragger_dia_paper/ccrcc_175/diaumpire]
java -cp /storage/yufe/tools/FragPipe-18.0/fragpipe/lib/* com.dmtavt.fragpipe.tools.percolator.PercolatorOutputToPepXML CPTAC_CCRCC_W_JHU_20190112_LUMOS_C3N-00491_T_Q2.pin CPTAC_CCRCC_W_JHU_20190112_LUMOS_C3N-00491_T_Q2 CPTAC_CCRCC_W_JHU_20190112_LUMOS_C3N-00491_T_Q2_percolator_target_psms.tsv CPTAC_CCRCC_W_JHU_20190112_LUMOS_C3N-00491_T_Q2_percolator_decoy_psms.tsv interact-CPTAC_CCRCC_W_JHU_20190112_LUMOS_C3N-00491_T_Q2 DDA 0.7
Percolator: Delete temp
java -cp /storage/yufe/tools/FragPipe-18.0/fragpipe/lib/fragpipe-18.0.jar com.github.chhh.utils.FileDelete /storage/yufe/results/msfragger_dia_paper/ccrcc_175/diaumpire/CPTAC_CCRCC_W_JHU_20190112_LUMOS_C3N-00491_T_Q2_percolator_target_psms.tsv
Percolator: Delete temp
java -cp /storage/yufe/tools/FragPipe-18.0/fragpipe/lib/fragpipe-18.0.jar com.github.chhh.utils.FileDelete /storage/yufe/results/msfragger_dia_paper/ccrcc_175/diaumpire/CPTAC_CCRCC_W_JHU_20190112_LUMOS_C3N-00491_T_Q2_percolator_decoy_psms.tsv
Percolator: Convert to pepxml [Work dir: /storage/yufe/results/msfragger_dia_paper/ccrcc_175/diaumpire]
java -cp /storage/yufe/tools/FragPipe-18.0/fragpipe/lib/* com.dmtavt.fragpipe.tools.percolator.PercolatorOutputToPepXML CPTAC_CCRCC_W_JHU_20190112_LUMOS_C3L-01302_NAT_Q3.pin CPTAC_CCRCC_W_JHU_20190112_LUMOS_C3L-01302_NAT_Q3 CPTAC_CCRCC_W_JHU_20190112_LUMOS_C3L-01302_NAT_Q3_percolator_target_psms.tsv CPTAC_CCRCC_W_JHU_20190112_LUMOS_C3L-01302_NAT_Q3_percolator_decoy_psms.tsv interact-CPTAC_CCRCC_W_JHU_20190112_LUMOS_C3L-01302_NAT_Q3 DDA 0.7
Percolator: Delete temp
java -cp /storage/yufe/tools/FragPipe-18.0/fragpipe/lib/fragpipe-18.0.jar com.github.chhh.utils.FileDelete /storage/yufe/results/msfragger_dia_paper/ccrcc_175/diaumpire/CPTAC_CCRCC_W_JHU_20190112_LUMOS_C3L-01302_NAT_Q3_percolator_target_psms.tsv
Percolator: Delete temp
java -cp /storage/yufe/tools/FragPipe-18.0/fragpipe/lib/fragpipe-18.0.jar com.github.chhh.utils.FileDelete /storage/yufe/results/msfragger_dia_paper/ccrcc_175/diaumpire/CPTAC_CCRCC_W_JHU_20190112_LUMOS_C3L-01302_NAT_Q3_percolator_decoy_psms.tsv
Percolator: Convert to pepxml [Work dir: /storage/yufe/results/msfragger_dia_paper/ccrcc_175/diaumpire]
java -cp /storage/yufe/tools/FragPipe-18.0/fragpipe/lib/* com.dmtavt.fragpipe.tools.percolator.PercolatorOutputToPepXML CPTAC_CCRCC_W_JHU_20190112_LUMOS_C3L-00183_NAT_Q2.pin CPTAC_CCRCC_W_JHU_20190112_LUMOS_C3L-00183_NAT_Q2 CPTAC_CCRCC_W_JHU_20190112_LUMOS_C3L-00183_NAT_Q2_percolator_target_psms.tsv CPTAC_CCRCC_W_JHU_20190112_LUMOS_C3L-00183_NAT_Q2_percolator_decoy_psms.tsv interact-CPTAC_CCRCC_W_JHU_20190112_LUMOS_C3L-00183_NAT_Q2 DDA 0.7
Percolator: Delete temp
java -cp /storage/yufe/tools/FragPipe-18.0/fragpipe/lib/fragpipe-18.0.jar com.github.chhh.utils.FileDelete /storage/yufe/results/msfragger_dia_paper/ccrcc_175/diaumpire/CPTAC_CCRCC_W_JHU_20190112_LUMOS_C3L-00183_NAT_Q2_percolator_target_psms.tsv
Percolator: Delete temp
java -cp /storage/yufe/tools/FragPipe-18.0/fragpipe/lib/fragpipe-18.0.jar com.github.chhh.utils.FileDelete /storage/yufe/results/msfragger_dia_paper/ccrcc_175/diaumpire/CPTAC_CCRCC_W_JHU_20190112_LUMOS_C3L-00183_NAT_Q2_percolator_decoy_psms.tsv
Percolator: Convert to pepxml [Work dir: /storage/yufe/results/msfragger_dia_paper/ccrcc_175/diaumpire]
java -cp /storage/yufe/tools/FragPipe-18.0/fragpipe/lib/* com.dmtavt.fragpipe.tools.percolator.PercolatorOutputToPepXML CPTAC_CCRCC_W_JHU_20190112_LUMOS_C3N-00312_T_Q2.pin CPTAC_CCRCC_W_JHU_20190112_LUMOS_C3N-00312_T_Q2 CPTAC_CCRCC_W_JHU_20190112_LUMOS_C3N-00312_T_Q2_percolator_target_psms.tsv CPTAC_CCRCC_W_JHU_20190112_LUMOS_C3N-00312_T_Q2_percolator_decoy_psms.tsv interact-CPTAC_CCRCC_W_JHU_20190112_LUMOS_C3N-00312_T_Q2 DDA 0.7
Percolator: Delete temp
java -cp /storage/yufe/tools/FragPipe-18.0/fragpipe/lib/fragpipe-18.0.jar com.github.chhh.utils.FileDelete /storage/yufe/results/msfragger_dia_paper/ccrcc_175/diaumpire/CPTAC_CCRCC_W_JHU_20190112_LUMOS_C3N-00312_T_Q2_percolator_target_psms.tsv
Percolator: Delete temp
java -cp /storage/yufe/tools/FragPipe-18.0/fragpipe/lib/fragpipe-18.0.jar com.github.chhh.utils.FileDelete /storage/yufe/results/msfragger_dia_paper/ccrcc_175/diaumpire/CPTAC_CCRCC_W_JHU_20190112_LUMOS_C3N-00312_T_Q2_percolator_decoy_psms.tsv
Percolator: Convert to pepxml [Work dir: /storage/yufe/results/msfragger_dia_paper/ccrcc_175/diaumpire]
java -cp /storage/yufe/tools/FragPipe-18.0/fragpipe/lib/* com.dmtavt.fragpipe.tools.percolator.PercolatorOutputToPepXML CPTAC_CCRCC_W_JHU_20190112_LUMOS_C3N-01200_NAT_Q2.pin CPTAC_CCRCC_W_JHU_20190112_LUMOS_C3N-01200_NAT_Q2 CPTAC_CCRCC_W_JHU_20190112_LUMOS_C3N-01200_NAT_Q2_percolator_target_psms.tsv CPTAC_CCRCC_W_JHU_20190112_LUMOS_C3N-01200_NAT_Q2_percolator_decoy_psms.tsv interact-CPTAC_CCRCC_W_JHU_20190112_LUMOS_C3N-01200_NAT_Q2 DDA 0.7
Percolator: Delete temp
java -cp /storage/yufe/tools/FragPipe-18.0/fragpipe/lib/fragpipe-18.0.jar com.github.chhh.utils.FileDelete /storage/yufe/results/msfragger_dia_paper/ccrcc_175/diaumpire/CPTAC_CCRCC_W_JHU_20190112_LUMOS_C3N-01200_NAT_Q2_percolator_target_psms.tsv
Percolator: Delete temp
java -cp /storage/yufe/tools/FragPipe-18.0/fragpipe/lib/fragpipe-18.0.jar com.github.chhh.utils.FileDelete /storage/yufe/results/msfragger_dia_paper/ccrcc_175/diaumpire/CPTAC_CCRCC_W_JHU_20190112_LUMOS_C3N-01200_NAT_Q2_percolator_decoy_psms.tsv
Percolator: Convert to pepxml [Work dir: /storage/yufe/results/msfragger_dia_paper/ccrcc_175/diaumpire]
java -cp /storage/yufe/tools/FragPipe-18.0/fragpipe/lib/* com.dmtavt.fragpipe.tools.percolator.PercolatorOutputToPepXML CPTAC_CCRCC_W_JHU_20190112_LUMOS_C3L-01607_NAT_Q3.pin CPTAC_CCRCC_W_JHU_20190112_LUMOS_C3L-01607_NAT_Q3 CPTAC_CCRCC_W_JHU_20190112_LUMOS_C3L-01607_NAT_Q3_percolator_target_psms.tsv CPTAC_CCRCC_W_JHU_20190112_LUMOS_C3L-01607_NAT_Q3_percolator_decoy_psms.tsv interact-CPTAC_CCRCC_W_JHU_20190112_LUMOS_C3L-01607_NAT_Q3 DDA 0.7
Percolator: Delete temp
java -cp /storage/yufe/tools/FragPipe-18.0/fragpipe/lib/fragpipe-18.0.jar com.github.chhh.utils.FileDelete /storage/yufe/results/msfragger_dia_paper/ccrcc_175/diaumpire/CPTAC_CCRCC_W_JHU_20190112_LUMOS_C3L-01607_NAT_Q3_percolator_target_psms.tsv
Percolator: Delete temp
java -cp /storage/yufe/tools/FragPipe-18.0/fragpipe/lib/fragpipe-18.0.jar com.github.chhh.utils.FileDelete /storage/yufe/results/msfragger_dia_paper/ccrcc_175/diaumpire/CPTAC_CCRCC_W_JHU_20190112_LUMOS_C3L-01607_NAT_Q3_percolator_decoy_psms.tsv
Percolator: Convert to pepxml [Work dir: /storage/yufe/results/msfragger_dia_paper/ccrcc_175/diaumpire]
java -cp /storage/yufe/tools/FragPipe-18.0/fragpipe/lib/* com.dmtavt.fragpipe.tools.percolator.PercolatorOutputToPepXML CPTAC_CCRCC_W_JHU_20190112_LUMOS_C3L-00360_T_Q2.pin CPTAC_CCRCC_W_JHU_20190112_LUMOS_C3L-00360_T_Q2 CPTAC_CCRCC_W_JHU_20190112_LUMOS_C3L-00360_T_Q2_percolator_target_psms.tsv CPTAC_CCRCC_W_JHU_20190112_LUMOS_C3L-00360_T_Q2_percolator_decoy_psms.tsv interact-CPTAC_CCRCC_W_JHU_20190112_LUMOS_C3L-00360_T_Q2 DDA 0.7
Percolator: Delete temp
java -cp /storage/yufe/tools/FragPipe-18.0/fragpipe/lib/fragpipe-18.0.jar com.github.chhh.utils.FileDelete /storage/yufe/results/msfragger_dia_paper/ccrcc_175/diaumpire/CPTAC_CCRCC_W_JHU_20190112_LUMOS_C3L-00360_T_Q2_percolator_target_psms.tsv
Percolator: Delete temp
java -cp /storage/yufe/tools/FragPipe-18.0/fragpipe/lib/fragpipe-18.0.jar com.github.chhh.utils.FileDelete /storage/yufe/results/msfragger_dia_paper/ccrcc_175/diaumpire/CPTAC_CCRCC_W_JHU_20190112_LUMOS_C3L-00360_T_Q2_percolator_decoy_psms.tsv
Percolator: Convert to pepxml [Work dir: /storage/yufe/results/msfragger_dia_paper/ccrcc_175/diaumpire]
java -cp /storage/yufe/tools/FragPipe-18.0/fragpipe/lib/* com.dmtavt.fragpipe.tools.percolator.PercolatorOutputToPepXML CPTAC_CCRCC_W_JHU_20190112_LUMOS_C3L-01861_T_Q2.pin CPTAC_CCRCC_W_JHU_20190112_LUMOS_C3L-01861_T_Q2 CPTAC_CCRCC_W_JHU_20190112_LUMOS_C3L-01861_T_Q2_percolator_target_psms.tsv CPTAC_CCRCC_W_JHU_20190112_LUMOS_C3L-01861_T_Q2_percolator_decoy_psms.tsv interact-CPTAC_CCRCC_W_JHU_20190112_LUMOS_C3L-01861_T_Q2 DDA 0.7
Percolator: Delete temp
java -cp /storage/yufe/tools/FragPipe-18.0/fragpipe/lib/fragpipe-18.0.jar com.github.chhh.utils.FileDelete /storage/yufe/results/msfragger_dia_paper/ccrcc_175/diaumpire/CPTAC_CCRCC_W_JHU_20190112_LUMOS_C3L-01861_T_Q2_percolator_target_psms.tsv
Percolator: Delete temp
java -cp /storage/yufe/tools/FragPipe-18.0/fragpipe/lib/fragpipe-18.0.jar com.github.chhh.utils.FileDelete /storage/yufe/results/msfragger_dia_paper/ccrcc_175/diaumpire/CPTAC_CCRCC_W_JHU_20190112_LUMOS_C3L-01861_T_Q2_percolator_decoy_psms.tsv
Percolator: Convert to pepxml [Work dir: /storage/yufe/results/msfragger_dia_paper/ccrcc_175/diaumpire]
java -cp /storage/yufe/tools/FragPipe-18.0/fragpipe/lib/* com.dmtavt.fragpipe.tools.percolator.PercolatorOutputToPepXML CPTAC_CCRCC_W_JHU_20190112_LUMOS_C3L-00447_NAT_Q3.pin CPTAC_CCRCC_W_JHU_20190112_LUMOS_C3L-00447_NAT_Q3 CPTAC_CCRCC_W_JHU_20190112_LUMOS_C3L-00447_NAT_Q3_percolator_target_psms.tsv CPTAC_CCRCC_W_JHU_20190112_LUMOS_C3L-00447_NAT_Q3_percolator_decoy_psms.tsv interact-CPTAC_CCRCC_W_JHU_20190112_LUMOS_C3L-00447_NAT_Q3 DDA 0.7
Percolator: Delete temp
java -cp /storage/yufe/tools/FragPipe-18.0/fragpipe/lib/fragpipe-18.0.jar com.github.chhh.utils.FileDelete /storage/yufe/results/msfragger_dia_paper/ccrcc_175/diaumpire/CPTAC_CCRCC_W_JHU_20190112_LUMOS_C3L-00447_NAT_Q3_percolator_target_psms.tsv
Percolator: Delete temp
java -cp /storage/yufe/tools/FragPipe-18.0/fragpipe/lib/fragpipe-18.0.jar com.github.chhh.utils.FileDelete /storage/yufe/results/msfragger_dia_paper/ccrcc_175/diaumpire/CPTAC_CCRCC_W_JHU_20190112_LUMOS_C3L-00447_NAT_Q3_percolator_decoy_psms.tsv
Percolator: Convert to pepxml [Work dir: /storage/yufe/results/msfragger_dia_paper/ccrcc_175/diaumpire]
java -cp /storage/yufe/tools/FragPipe-18.0/fragpipe/lib/* com.dmtavt.fragpipe.tools.percolator.PercolatorOutputToPepXML CPTAC_CCRCC_W_JHU_20190112_LUMOS_C3L-00766_T_Q1.pin CPTAC_CCRCC_W_JHU_20190112_LUMOS_C3L-00766_T_Q1 CPTAC_CCRCC_W_JHU_20190112_LUMOS_C3L-00766_T_Q1_percolator_target_psms.tsv CPTAC_CCRCC_W_JHU_20190112_LUMOS_C3L-00766_T_Q1_percolator_decoy_psms.tsv interact-CPTAC_CCRCC_W_JHU_20190112_LUMOS_C3L-00766_T_Q1 DDA 0.7
Percolator: Delete temp
java -cp /storage/yufe/tools/FragPipe-18.0/fragpipe/lib/fragpipe-18.0.jar com.github.chhh.utils.FileDelete /storage/yufe/results/msfragger_dia_paper/ccrcc_175/diaumpire/CPTAC_CCRCC_W_JHU_20190112_LUMOS_C3L-00766_T_Q1_percolator_target_psms.tsv
Percolator: Delete temp
java -cp /storage/yufe/tools/FragPipe-18.0/fragpipe/lib/fragpipe-18.0.jar com.github.chhh.utils.FileDelete /storage/yufe/results/msfragger_dia_paper/ccrcc_175/diaumpire/CPTAC_CCRCC_W_JHU_20190112_LUMOS_C3L-00766_T_Q1_percolator_decoy_psms.tsv
Percolator: Convert to pepxml [Work dir: /storage/yufe/results/msfragger_dia_paper/ccrcc_175/diaumpire]
java -cp /storage/yufe/tools/FragPipe-18.0/fragpipe/lib/* com.dmtavt.fragpipe.tools.percolator.PercolatorOutputToPepXML CPTAC_CCRCC_W_JHU_20190112_LUMOS_C3L-01313_T_Q3.pin CPTAC_CCRCC_W_JHU_20190112_LUMOS_C3L-01313_T_Q3 CPTAC_CCRCC_W_JHU_20190112_LUMOS_C3L-01313_T_Q3_percolator_target_psms.tsv CPTAC_CCRCC_W_JHU_20190112_LUMOS_C3L-01313_T_Q3_percolator_decoy_psms.tsv interact-CPTAC_CCRCC_W_JHU_20190112_LUMOS_C3L-01313_T_Q3 DDA 0.7
Percolator: Delete temp
java -cp /storage/yufe/tools/FragPipe-18.0/fragpipe/lib/fragpipe-18.0.jar com.github.chhh.utils.FileDelete /storage/yufe/results/msfragger_dia_paper/ccrcc_175/diaumpire/CPTAC_CCRCC_W_JHU_20190112_LUMOS_C3L-01313_T_Q3_percolator_target_psms.tsv
Percolator: Delete temp
java -cp /storage/yufe/tools/FragPipe-18.0/fragpipe/lib/fragpipe-18.0.jar com.github.chhh.utils.FileDelete /storage/yufe/results/msfragger_dia_paper/ccrcc_175/diaumpire/CPTAC_CCRCC_W_JHU_20190112_LUMOS_C3L-01313_T_Q3_percolator_decoy_psms.tsv
Percolator: Convert to pepxml [Work dir: /storage/yufe/results/msfragger_dia_paper/ccrcc_175/diaumpire]
java -cp /storage/yufe/tools/FragPipe-18.0/fragpipe/lib/* com.dmtavt.fragpipe.tools.percolator.PercolatorOutputToPepXML CPTAC_CCRCC_W_JHU_20190112_LUMOS_C3L-00581_NAT_Q1.pin CPTAC_CCRCC_W_JHU_20190112_LUMOS_C3L-00581_NAT_Q1 CPTAC_CCRCC_W_JHU_20190112_LUMOS_C3L-00581_NAT_Q1_percolator_target_psms.tsv CPTAC_CCRCC_W_JHU_20190112_LUMOS_C3L-00581_NAT_Q1_percolator_decoy_psms.tsv interact-CPTAC_CCRCC_W_JHU_20190112_LUMOS_C3L-00581_NAT_Q1 DDA 0.7
Percolator: Delete temp
java -cp /storage/yufe/tools/FragPipe-18.0/fragpipe/lib/fragpipe-18.0.jar com.github.chhh.utils.FileDelete /storage/yufe/results/msfragger_dia_paper/ccrcc_175/diaumpire/CPTAC_CCRCC_W_JHU_20190112_LUMOS_C3L-00581_NAT_Q1_percolator_target_psms.tsv
Percolator: Delete temp
java -cp /storage/yufe/tools/FragPipe-18.0/fragpipe/lib/fragpipe-18.0.jar com.github.chhh.utils.FileDelete /storage/yufe/results/msfragger_dia_paper/ccrcc_175/diaumpire/CPTAC_CCRCC_W_JHU_20190112_LUMOS_C3L-00581_NAT_Q1_percolator_decoy_psms.tsv
Percolator: Convert to pepxml [Work dir: /storage/yufe/results/msfragger_dia_paper/ccrcc_175/diaumpire]
java -cp /storage/yufe/tools/FragPipe-18.0/fragpipe/lib/* com.dmtavt.fragpipe.tools.percolator.PercolatorOutputToPepXML CPTAC_CCRCC_W_JHU_20190112_LUMOS_C3L-00814_T_Q3.pin CPTAC_CCRCC_W_JHU_20190112_LUMOS_C3L-00814_T_Q3 CPTAC_CCRCC_W_JHU_20190112_LUMOS_C3L-00814_T_Q3_percolator_target_psms.tsv CPTAC_CCRCC_W_JHU_20190112_LUMOS_C3L-00814_T_Q3_percolator_decoy_psms.tsv interact-CPTAC_CCRCC_W_JHU_20190112_LUMOS_C3L-00814_T_Q3 DDA 0.7
Percolator: Delete temp
java -cp /storage/yufe/tools/FragPipe-18.0/fragpipe/lib/fragpipe-18.0.jar com.github.chhh.utils.FileDelete /storage/yufe/results/msfragger_dia_paper/ccrcc_175/diaumpire/CPTAC_CCRCC_W_JHU_20190112_LUMOS_C3L-00814_T_Q3_percolator_target_psms.tsv
Percolator: Delete temp
java -cp /storage/yufe/tools/FragPipe-18.0/fragpipe/lib/fragpipe-18.0.jar com.github.chhh.utils.FileDelete /storage/yufe/results/msfragger_dia_paper/ccrcc_175/diaumpire/CPTAC_CCRCC_W_JHU_20190112_LUMOS_C3L-00814_T_Q3_percolator_decoy_psms.tsv
Percolator: Convert to pepxml [Work dir: /storage/yufe/results/msfragger_dia_paper/ccrcc_175/diaumpire]
java -cp /storage/yufe/tools/FragPipe-18.0/fragpipe/lib/* com.dmtavt.fragpipe.tools.percolator.PercolatorOutputToPepXML CPTAC_CCRCC_W_JHU_20190112_LUMOS_C3L-01283_T_Q3.pin CPTAC_CCRCC_W_JHU_20190112_LUMOS_C3L-01283_T_Q3 CPTAC_CCRCC_W_JHU_20190112_LUMOS_C3L-01283_T_Q3_percolator_target_psms.tsv CPTAC_CCRCC_W_JHU_20190112_LUMOS_C3L-01283_T_Q3_percolator_decoy_psms.tsv interact-CPTAC_CCRCC_W_JHU_20190112_LUMOS_C3L-01283_T_Q3 DDA 0.7
Percolator: Delete temp
java -cp /storage/yufe/tools/FragPipe-18.0/fragpipe/lib/fragpipe-18.0.jar com.github.chhh.utils.FileDelete /storage/yufe/results/msfragger_dia_paper/ccrcc_175/diaumpire/CPTAC_CCRCC_W_JHU_20190112_LUMOS_C3L-01283_T_Q3_percolator_target_psms.tsv
Percolator: Delete temp
java -cp /storage/yufe/tools/FragPipe-18.0/fragpipe/lib/fragpipe-18.0.jar com.github.chhh.utils.FileDelete /storage/yufe/results/msfragger_dia_paper/ccrcc_175/diaumpire/CPTAC_CCRCC_W_JHU_20190112_LUMOS_C3L-01283_T_Q3_percolator_decoy_psms.tsv
Percolator: Convert to pepxml [Work dir: /storage/yufe/results/msfragger_dia_paper/ccrcc_175/diaumpire]
java -cp /storage/yufe/tools/FragPipe-18.0/fragpipe/lib/* com.dmtavt.fragpipe.tools.percolator.PercolatorOutputToPepXML CPTAC_CCRCC_W_JHU_20190112_LUMOS_C3L-01287_NAT_Q1.pin CPTAC_CCRCC_W_JHU_20190112_LUMOS_C3L-01287_NAT_Q1 CPTAC_CCRCC_W_JHU_20190112_LUMOS_C3L-01287_NAT_Q1_percolator_target_psms.tsv CPTAC_CCRCC_W_JHU_20190112_LUMOS_C3L-01287_NAT_Q1_percolator_decoy_psms.tsv interact-CPTAC_CCRCC_W_JHU_20190112_LUMOS_C3L-01287_NAT_Q1 DDA 0.7
Percolator: Delete temp
java -cp /storage/yufe/tools/FragPipe-18.0/fragpipe/lib/fragpipe-18.0.jar com.github.chhh.utils.FileDelete /storage/yufe/results/msfragger_dia_paper/ccrcc_175/diaumpire/CPTAC_CCRCC_W_JHU_20190112_LUMOS_C3L-01287_NAT_Q1_percolator_target_psms.tsv
Percolator: Delete temp
java -cp /storage/yufe/tools/FragPipe-18.0/fragpipe/lib/fragpipe-18.0.jar com.github.chhh.utils.FileDelete /storage/yufe/results/msfragger_dia_paper/ccrcc_175/diaumpire/CPTAC_CCRCC_W_JHU_20190112_LUMOS_C3L-01287_NAT_Q1_percolator_decoy_psms.tsv
Percolator: Convert to pepxml [Work dir: /storage/yufe/results/msfragger_dia_paper/ccrcc_175/diaumpire]
java -cp /storage/yufe/tools/FragPipe-18.0/fragpipe/lib/* com.dmtavt.fragpipe.tools.percolator.PercolatorOutputToPepXML CPTAC_CCRCC_W_JHU_20190112_LUMOS_C3L-01287_NAT_Q2.pin CPTAC_CCRCC_W_JHU_20190112_LUMOS_C3L-01287_NAT_Q2 CPTAC_CCRCC_W_JHU_20190112_LUMOS_C3L-01287_NAT_Q2_percolator_target_psms.tsv CPTAC_CCRCC_W_JHU_20190112_LUMOS_C3L-01287_NAT_Q2_percolator_decoy_psms.tsv interact-CPTAC_CCRCC_W_JHU_20190112_LUMOS_C3L-01287_NAT_Q2 DDA 0.7
Percolator: Delete temp
java -cp /storage/yufe/tools/FragPipe-18.0/fragpipe/lib/fragpipe-18.0.jar com.github.chhh.utils.FileDelete /storage/yufe/results/msfragger_dia_paper/ccrcc_175/diaumpire/CPTAC_CCRCC_W_JHU_20190112_LUMOS_C3L-01287_NAT_Q2_percolator_target_psms.tsv
Percolator: Delete temp
java -cp /storage/yufe/tools/FragPipe-18.0/fragpipe/lib/fragpipe-18.0.jar com.github.chhh.utils.FileDelete /storage/yufe/results/msfragger_dia_paper/ccrcc_175/diaumpire/CPTAC_CCRCC_W_JHU_20190112_LUMOS_C3L-01287_NAT_Q2_percolator_decoy_psms.tsv
Percolator: Convert to pepxml [Work dir: /storage/yufe/results/msfragger_dia_paper/ccrcc_175/diaumpire]
java -cp /storage/yufe/tools/FragPipe-18.0/fragpipe/lib/* com.dmtavt.fragpipe.tools.percolator.PercolatorOutputToPepXML CPTAC_CCRCC_W_JHU_20190112_LUMOS_C3N-01646_T_Q1.pin CPTAC_CCRCC_W_JHU_20190112_LUMOS_C3N-01646_T_Q1 CPTAC_CCRCC_W_JHU_20190112_LUMOS_C3N-01646_T_Q1_percolator_target_psms.tsv CPTAC_CCRCC_W_JHU_20190112_LUMOS_C3N-01646_T_Q1_percolator_decoy_psms.tsv interact-CPTAC_CCRCC_W_JHU_20190112_LUMOS_C3N-01646_T_Q1 DDA 0.7
Percolator: Delete temp
java -cp /storage/yufe/tools/FragPipe-18.0/fragpipe/lib/fragpipe-18.0.jar com.github.chhh.utils.FileDelete /storage/yufe/results/msfragger_dia_paper/ccrcc_175/diaumpire/CPTAC_CCRCC_W_JHU_20190112_LUMOS_C3N-01646_T_Q1_percolator_target_psms.tsv
Percolator: Delete temp
java -cp /storage/yufe/tools/FragPipe-18.0/fragpipe/lib/fragpipe-18.0.jar com.github.chhh.utils.FileDelete /storage/yufe/results/msfragger_dia_paper/ccrcc_175/diaumpire/CPTAC_CCRCC_W_JHU_20190112_LUMOS_C3N-01646_T_Q1_percolator_decoy_psms.tsv
Percolator: Convert to pepxml [Work dir: /storage/yufe/results/msfragger_dia_paper/ccrcc_175/diaumpire]
java -cp /storage/yufe/tools/FragPipe-18.0/fragpipe/lib/* com.dmtavt.fragpipe.tools.percolator.PercolatorOutputToPepXML CPTAC_CCRCC_W_JHU_20190112_LUMOS_C3L-00360_T_Q1.pin CPTAC_CCRCC_W_JHU_20190112_LUMOS_C3L-00360_T_Q1 CPTAC_CCRCC_W_JHU_20190112_LUMOS_C3L-00360_T_Q1_percolator_target_psms.tsv CPTAC_CCRCC_W_JHU_20190112_LUMOS_C3L-00360_T_Q1_percolator_decoy_psms.tsv interact-CPTAC_CCRCC_W_JHU_20190112_LUMOS_C3L-00360_T_Q1 DDA 0.7
Percolator: Delete temp
java -cp /storage/yufe/tools/FragPipe-18.0/fragpipe/lib/fragpipe-18.0.jar com.github.chhh.utils.FileDelete /storage/yufe/results/msfragger_dia_paper/ccrcc_175/diaumpire/CPTAC_CCRCC_W_JHU_20190112_LUMOS_C3L-00360_T_Q1_percolator_target_psms.tsv
Percolator: Delete temp
java -cp /storage/yufe/tools/FragPipe-18.0/fragpipe/lib/fragpipe-18.0.jar com.github.chhh.utils.FileDelete /storage/yufe/results/msfragger_dia_paper/ccrcc_175/diaumpire/CPTAC_CCRCC_W_JHU_20190112_LUMOS_C3L-00360_T_Q1_percolator_decoy_psms.tsv
Percolator: Convert to pepxml [Work dir: /storage/yufe/results/msfragger_dia_paper/ccrcc_175/diaumpire]
java -cp /storage/yufe/tools/FragPipe-18.0/fragpipe/lib/* com.dmtavt.fragpipe.tools.percolator.PercolatorOutputToPepXML CPTAC_CCRCC_W_JHU_20190112_LUMOS_C3N-01200_NAT_Q1.pin CPTAC_CCRCC_W_JHU_20190112_LUMOS_C3N-01200_NAT_Q1 CPTAC_CCRCC_W_JHU_20190112_LUMOS_C3N-01200_NAT_Q1_percolator_target_psms.tsv CPTAC_CCRCC_W_JHU_20190112_LUMOS_C3N-01200_NAT_Q1_percolator_decoy_psms.tsv interact-CPTAC_CCRCC_W_JHU_20190112_LUMOS_C3N-01200_NAT_Q1 DDA 0.7
Percolator: Delete temp
java -cp /storage/yufe/tools/FragPipe-18.0/fragpipe/lib/fragpipe-18.0.jar com.github.chhh.utils.FileDelete /storage/yufe/results/msfragger_dia_paper/ccrcc_175/diaumpire/CPTAC_CCRCC_W_JHU_20190112_LUMOS_C3N-01200_NAT_Q1_percolator_target_psms.tsv
Percolator: Delete temp
java -cp /storage/yufe/tools/FragPipe-18.0/fragpipe/lib/fragpipe-18.0.jar com.github.chhh.utils.FileDelete /storage/yufe/results/msfragger_dia_paper/ccrcc_175/diaumpire/CPTAC_CCRCC_W_JHU_20190112_LUMOS_C3N-01200_NAT_Q1_percolator_decoy_psms.tsv
Percolator: Convert to pepxml [Work dir: /storage/yufe/results/msfragger_dia_paper/ccrcc_175/diaumpire]
java -cp /storage/yufe/tools/FragPipe-18.0/fragpipe/lib/* com.dmtavt.fragpipe.tools.percolator.PercolatorOutputToPepXML CPTAC_CCRCC_W_JHU_20190112_LUMOS_C3L-01861_T_Q3.pin CPTAC_CCRCC_W_JHU_20190112_LUMOS_C3L-01861_T_Q3 CPTAC_CCRCC_W_JHU_20190112_LUMOS_C3L-01861_T_Q3_percolator_target_psms.tsv CPTAC_CCRCC_W_JHU_20190112_LUMOS_C3L-01861_T_Q3_percolator_decoy_psms.tsv interact-CPTAC_CCRCC_W_JHU_20190112_LUMOS_C3L-01861_T_Q3 DDA 0.7
Percolator: Delete temp
java -cp /storage/yufe/tools/FragPipe-18.0/fragpipe/lib/fragpipe-18.0.jar com.github.chhh.utils.FileDelete /storage/yufe/results/msfragger_dia_paper/ccrcc_175/diaumpire/CPTAC_CCRCC_W_JHU_20190112_LUMOS_C3L-01861_T_Q3_percolator_target_psms.tsv
Percolator: Delete temp
java -cp /storage/yufe/tools/FragPipe-18.0/fragpipe/lib/fragpipe-18.0.jar com.github.chhh.utils.FileDelete /storage/yufe/results/msfragger_dia_paper/ccrcc_175/diaumpire/CPTAC_CCRCC_W_JHU_20190112_LUMOS_C3L-01861_T_Q3_percolator_decoy_psms.tsv
Percolator: Convert to pepxml [Work dir: /storage/yufe/results/msfragger_dia_paper/ccrcc_175/diaumpire]
java -cp /storage/yufe/tools/FragPipe-18.0/fragpipe/lib/* com.dmtavt.fragpipe.tools.percolator.PercolatorOutputToPepXML CPTAC_CCRCC_W_JHU_20190112_LUMOS_C3L-01286_NAT_Q3.pin CPTAC_CCRCC_W_JHU_20190112_LUMOS_C3L-01286_NAT_Q3 CPTAC_CCRCC_W_JHU_20190112_LUMOS_C3L-01286_NAT_Q3_percolator_target_psms.tsv CPTAC_CCRCC_W_JHU_20190112_LUMOS_C3L-01286_NAT_Q3_percolator_decoy_psms.tsv interact-CPTAC_CCRCC_W_JHU_20190112_LUMOS_C3L-01286_NAT_Q3 DDA 0.7
Percolator: Delete temp
java -cp /storage/yufe/tools/FragPipe-18.0/fragpipe/lib/fragpipe-18.0.jar com.github.chhh.utils.FileDelete /storage/yufe/results/msfragger_dia_paper/ccrcc_175/diaumpire/CPTAC_CCRCC_W_JHU_20190112_LUMOS_C3L-01286_NAT_Q3_percolator_target_psms.tsv
Percolator: Delete temp
java -cp /storage/yufe/tools/FragPipe-18.0/fragpipe/lib/fragpipe-18.0.jar com.github.chhh.utils.FileDelete /storage/yufe/results/msfragger_dia_paper/ccrcc_175/diaumpire/CPTAC_CCRCC_W_JHU_20190112_LUMOS_C3L-01286_NAT_Q3_percolator_decoy_psms.tsv
Percolator: Convert to pepxml [Work dir: /storage/yufe/results/msfragger_dia_paper/ccrcc_175/diaumpire]
java -cp /storage/yufe/tools/FragPipe-18.0/fragpipe/lib/* com.dmtavt.fragpipe.tools.percolator.PercolatorOutputToPepXML CPTAC_CCRCC_W_JHU_20190112_LUMOS_C3L-00902_NAT_Q1.pin CPTAC_CCRCC_W_JHU_20190112_LUMOS_C3L-00902_NAT_Q1 CPTAC_CCRCC_W_JHU_20190112_LUMOS_C3L-00902_NAT_Q1_percolator_target_psms.tsv CPTAC_CCRCC_W_JHU_20190112_LUMOS_C3L-00902_NAT_Q1_percolator_decoy_psms.tsv interact-CPTAC_CCRCC_W_JHU_20190112_LUMOS_C3L-00902_NAT_Q1 DDA 0.7
Percolator: Delete temp
java -cp /storage/yufe/tools/FragPipe-18.0/fragpipe/lib/fragpipe-18.0.jar com.github.chhh.utils.FileDelete /storage/yufe/results/msfragger_dia_paper/ccrcc_175/diaumpire/CPTAC_CCRCC_W_JHU_20190112_LUMOS_C3L-00902_NAT_Q1_percolator_target_psms.tsv
Percolator: Delete temp
java -cp /storage/yufe/tools/FragPipe-18.0/fragpipe/lib/fragpipe-18.0.jar com.github.chhh.utils.FileDelete /storage/yufe/results/msfragger_dia_paper/ccrcc_175/diaumpire/CPTAC_CCRCC_W_JHU_20190112_LUMOS_C3L-00902_NAT_Q1_percolator_decoy_psms.tsv
Percolator: Convert to pepxml [Work dir: /storage/yufe/results/msfragger_dia_paper/ccrcc_175/diaumpire]
java -cp /storage/yufe/tools/FragPipe-18.0/fragpipe/lib/* com.dmtavt.fragpipe.tools.percolator.PercolatorOutputToPepXML CPTAC_CCRCC_W_JHU_20190112_LUMOS_C3L-01283_T_Q2.pin CPTAC_CCRCC_W_JHU_20190112_LUMOS_C3L-01283_T_Q2 CPTAC_CCRCC_W_JHU_20190112_LUMOS_C3L-01283_T_Q2_percolator_target_psms.tsv CPTAC_CCRCC_W_JHU_20190112_LUMOS_C3L-01283_T_Q2_percolator_decoy_psms.tsv interact-CPTAC_CCRCC_W_JHU_20190112_LUMOS_C3L-01283_T_Q2 DDA 0.7
Percolator: Delete temp
java -cp /storage/yufe/tools/FragPipe-18.0/fragpipe/lib/fragpipe-18.0.jar com.github.chhh.utils.FileDelete /storage/yufe/results/msfragger_dia_paper/ccrcc_175/diaumpire/CPTAC_CCRCC_W_JHU_20190112_LUMOS_C3L-01283_T_Q2_percolator_target_psms.tsv
Percolator: Delete temp
java -cp /storage/yufe/tools/FragPipe-18.0/fragpipe/lib/fragpipe-18.0.jar com.github.chhh.utils.FileDelete /storage/yufe/results/msfragger_dia_paper/ccrcc_175/diaumpire/CPTAC_CCRCC_W_JHU_20190112_LUMOS_C3L-01283_T_Q2_percolator_decoy_psms.tsv
Percolator: Convert to pepxml [Work dir: /storage/yufe/results/msfragger_dia_paper/ccrcc_175/diaumpire]
java -cp /storage/yufe/tools/FragPipe-18.0/fragpipe/lib/* com.dmtavt.fragpipe.tools.percolator.PercolatorOutputToPepXML CPTAC_CCRCC_W_JHU_20190112_LUMOS_C3L-00010_NAT_Q1.pin CPTAC_CCRCC_W_JHU_20190112_LUMOS_C3L-00010_NAT_Q1 CPTAC_CCRCC_W_JHU_20190112_LUMOS_C3L-00010_NAT_Q1_percolator_target_psms.tsv CPTAC_CCRCC_W_JHU_20190112_LUMOS_C3L-00010_NAT_Q1_percolator_decoy_psms.tsv interact-CPTAC_CCRCC_W_JHU_20190112_LUMOS_C3L-00010_NAT_Q1 DDA 0.7
Percolator: Delete temp
java -cp /storage/yufe/tools/FragPipe-18.0/fragpipe/lib/fragpipe-18.0.jar com.github.chhh.utils.FileDelete /storage/yufe/results/msfragger_dia_paper/ccrcc_175/diaumpire/CPTAC_CCRCC_W_JHU_20190112_LUMOS_C3L-00010_NAT_Q1_percolator_target_psms.tsv
Percolator: Delete temp
java -cp /storage/yufe/tools/FragPipe-18.0/fragpipe/lib/fragpipe-18.0.jar com.github.chhh.utils.FileDelete /storage/yufe/results/msfragger_dia_paper/ccrcc_175/diaumpire/CPTAC_CCRCC_W_JHU_20190112_LUMOS_C3L-00010_NAT_Q1_percolator_decoy_psms.tsv
Percolator: Convert to pepxml [Work dir: /storage/yufe/results/msfragger_dia_paper/ccrcc_175/diaumpire]
java -cp /storage/yufe/tools/FragPipe-18.0/fragpipe/lib/* com.dmtavt.fragpipe.tools.percolator.PercolatorOutputToPepXML CPTAC_CCRCC_W_JHU_20190112_LUMOS_C3L-01313_T_Q2.pin CPTAC_CCRCC_W_JHU_20190112_LUMOS_C3L-01313_T_Q2 CPTAC_CCRCC_W_JHU_20190112_LUMOS_C3L-01313_T_Q2_percolator_target_psms.tsv CPTAC_CCRCC_W_JHU_20190112_LUMOS_C3L-01313_T_Q2_percolator_decoy_psms.tsv interact-CPTAC_CCRCC_W_JHU_20190112_LUMOS_C3L-01313_T_Q2 DDA 0.7
Percolator: Delete temp
java -cp /storage/yufe/tools/FragPipe-18.0/fragpipe/lib/fragpipe-18.0.jar com.github.chhh.utils.FileDelete /storage/yufe/results/msfragger_dia_paper/ccrcc_175/diaumpire/CPTAC_CCRCC_W_JHU_20190112_LUMOS_C3L-01313_T_Q2_percolator_target_psms.tsv
Percolator: Delete temp
java -cp /storage/yufe/tools/FragPipe-18.0/fragpipe/lib/fragpipe-18.0.jar com.github.chhh.utils.FileDelete /storage/yufe/results/msfragger_dia_paper/ccrcc_175/diaumpire/CPTAC_CCRCC_W_JHU_20190112_LUMOS_C3L-01313_T_Q2_percolator_decoy_psms.tsv
Percolator: Convert to pepxml [Work dir: /storage/yufe/results/msfragger_dia_paper/ccrcc_175/diaumpire]
java -cp /storage/yufe/tools/FragPipe-18.0/fragpipe/lib/* com.dmtavt.fragpipe.tools.percolator.PercolatorOutputToPepXML CPTAC_CCRCC_W_JHU_20190112_LUMOS_C3N-00437_T_Q1.pin CPTAC_CCRCC_W_JHU_20190112_LUMOS_C3N-00437_T_Q1 CPTAC_CCRCC_W_JHU_20190112_LUMOS_C3N-00437_T_Q1_percolator_target_psms.tsv CPTAC_CCRCC_W_JHU_20190112_LUMOS_C3N-00437_T_Q1_percolator_decoy_psms.tsv interact-CPTAC_CCRCC_W_JHU_20190112_LUMOS_C3N-00437_T_Q1 DDA 0.7
Percolator: Delete temp
java -cp /storage/yufe/tools/FragPipe-18.0/fragpipe/lib/fragpipe-18.0.jar com.github.chhh.utils.FileDelete /storage/yufe/results/msfragger_dia_paper/ccrcc_175/diaumpire/CPTAC_CCRCC_W_JHU_20190112_LUMOS_C3N-00437_T_Q1_percolator_target_psms.tsv
Percolator: Delete temp
java -cp /storage/yufe/tools/FragPipe-18.0/fragpipe/lib/fragpipe-18.0.jar com.github.chhh.utils.FileDelete /storage/yufe/results/msfragger_dia_paper/ccrcc_175/diaumpire/CPTAC_CCRCC_W_JHU_20190112_LUMOS_C3N-00437_T_Q1_percolator_decoy_psms.tsv
Percolator: Convert to pepxml [Work dir: /storage/yufe/results/msfragger_dia_paper/ccrcc_175/diaumpire]
java -cp /storage/yufe/tools/FragPipe-18.0/fragpipe/lib/* com.dmtavt.fragpipe.tools.percolator.PercolatorOutputToPepXML CPTAC_CCRCC_W_JHU_20190112_LUMOS_C3L-00908_T_Q1.pin CPTAC_CCRCC_W_JHU_20190112_LUMOS_C3L-00908_T_Q1 CPTAC_CCRCC_W_JHU_20190112_LUMOS_C3L-00908_T_Q1_percolator_target_psms.tsv CPTAC_CCRCC_W_JHU_20190112_LUMOS_C3L-00908_T_Q1_percolator_decoy_psms.tsv interact-CPTAC_CCRCC_W_JHU_20190112_LUMOS_C3L-00908_T_Q1 DDA 0.7
Percolator: Delete temp
java -cp /storage/yufe/tools/FragPipe-18.0/fragpipe/lib/fragpipe-18.0.jar com.github.chhh.utils.FileDelete /storage/yufe/results/msfragger_dia_paper/ccrcc_175/diaumpire/CPTAC_CCRCC_W_JHU_20190112_LUMOS_C3L-00908_T_Q1_percolator_target_psms.tsv
Percolator: Delete temp
java -cp /storage/yufe/tools/FragPipe-18.0/fragpipe/lib/fragpipe-18.0.jar com.github.chhh.utils.FileDelete /storage/yufe/results/msfragger_dia_paper/ccrcc_175/diaumpire/CPTAC_CCRCC_W_JHU_20190112_LUMOS_C3L-00908_T_Q1_percolator_decoy_psms.tsv
Percolator: Convert to pepxml [Work dir: /storage/yufe/results/msfragger_dia_paper/ccrcc_175/diaumpire]
java -cp /storage/yufe/tools/FragPipe-18.0/fragpipe/lib/* com.dmtavt.fragpipe.tools.percolator.PercolatorOutputToPepXML CPTAC_CCRCC_W_JHU_20190112_LUMOS_C3L-01287_NAT_Q3.pin CPTAC_CCRCC_W_JHU_20190112_LUMOS_C3L-01287_NAT_Q3 CPTAC_CCRCC_W_JHU_20190112_LUMOS_C3L-01287_NAT_Q3_percolator_target_psms.tsv CPTAC_CCRCC_W_JHU_20190112_LUMOS_C3L-01287_NAT_Q3_percolator_decoy_psms.tsv interact-CPTAC_CCRCC_W_JHU_20190112_LUMOS_C3L-01287_NAT_Q3 DDA 0.7
Percolator: Delete temp
java -cp /storage/yufe/tools/FragPipe-18.0/fragpipe/lib/fragpipe-18.0.jar com.github.chhh.utils.FileDelete /storage/yufe/results/msfragger_dia_paper/ccrcc_175/diaumpire/CPTAC_CCRCC_W_JHU_20190112_LUMOS_C3L-01287_NAT_Q3_percolator_target_psms.tsv
Percolator: Delete temp
java -cp /storage/yufe/tools/FragPipe-18.0/fragpipe/lib/fragpipe-18.0.jar com.github.chhh.utils.FileDelete /storage/yufe/results/msfragger_dia_paper/ccrcc_175/diaumpire/CPTAC_CCRCC_W_JHU_20190112_LUMOS_C3L-01287_NAT_Q3_percolator_decoy_psms.tsv
Percolator: Convert to pepxml [Work dir: /storage/yufe/results/msfragger_dia_paper/ccrcc_175/diaumpire]
java -cp /storage/yufe/tools/FragPipe-18.0/fragpipe/lib/* com.dmtavt.fragpipe.tools.percolator.PercolatorOutputToPepXML CPTAC_CCRCC_W_JHU_20190112_LUMOS_C3L-00447_NAT_Q1.pin CPTAC_CCRCC_W_JHU_20190112_LUMOS_C3L-00447_NAT_Q1 CPTAC_CCRCC_W_JHU_20190112_LUMOS_C3L-00447_NAT_Q1_percolator_target_psms.tsv CPTAC_CCRCC_W_JHU_20190112_LUMOS_C3L-00447_NAT_Q1_percolator_decoy_psms.tsv interact-CPTAC_CCRCC_W_JHU_20190112_LUMOS_C3L-00447_NAT_Q1 DDA 0.7
Percolator: Delete temp
java -cp /storage/yufe/tools/FragPipe-18.0/fragpipe/lib/fragpipe-18.0.jar com.github.chhh.utils.FileDelete /storage/yufe/results/msfragger_dia_paper/ccrcc_175/diaumpire/CPTAC_CCRCC_W_JHU_20190112_LUMOS_C3L-00447_NAT_Q1_percolator_target_psms.tsv
Percolator: Delete temp
java -cp /storage/yufe/tools/FragPipe-18.0/fragpipe/lib/fragpipe-18.0.jar com.github.chhh.utils.FileDelete /storage/yufe/results/msfragger_dia_paper/ccrcc_175/diaumpire/CPTAC_CCRCC_W_JHU_20190112_LUMOS_C3L-00447_NAT_Q1_percolator_decoy_psms.tsv
Percolator: Convert to pepxml [Work dir: /storage/yufe/results/msfragger_dia_paper/ccrcc_175/diaumpire]
java -cp /storage/yufe/tools/FragPipe-18.0/fragpipe/lib/* com.dmtavt.fragpipe.tools.percolator.PercolatorOutputToPepXML CPTAC_CCRCC_W_JHU_20190112_LUMOS_C3N-00437_T_Q2.pin CPTAC_CCRCC_W_JHU_20190112_LUMOS_C3N-00437_T_Q2 CPTAC_CCRCC_W_JHU_20190112_LUMOS_C3N-00437_T_Q2_percolator_target_psms.tsv CPTAC_CCRCC_W_JHU_20190112_LUMOS_C3N-00437_T_Q2_percolator_decoy_psms.tsv interact-CPTAC_CCRCC_W_JHU_20190112_LUMOS_C3N-00437_T_Q2 DDA 0.7
Percolator: Delete temp
java -cp /storage/yufe/tools/FragPipe-18.0/fragpipe/lib/fragpipe-18.0.jar com.github.chhh.utils.FileDelete /storage/yufe/results/msfragger_dia_paper/ccrcc_175/diaumpire/CPTAC_CCRCC_W_JHU_20190112_LUMOS_C3N-00437_T_Q2_percolator_target_psms.tsv
Percolator: Delete temp
java -cp /storage/yufe/tools/FragPipe-18.0/fragpipe/lib/fragpipe-18.0.jar com.github.chhh.utils.FileDelete /storage/yufe/results/msfragger_dia_paper/ccrcc_175/diaumpire/CPTAC_CCRCC_W_JHU_20190112_LUMOS_C3N-00437_T_Q2_percolator_decoy_psms.tsv
Percolator: Convert to pepxml [Work dir: /storage/yufe/results/msfragger_dia_paper/ccrcc_175/diaumpire]
java -cp /storage/yufe/tools/FragPipe-18.0/fragpipe/lib/* com.dmtavt.fragpipe.tools.percolator.PercolatorOutputToPepXML CPTAC_CCRCC_W_JHU_20190112_LUMOS_C3N-00646_T_Q3.pin CPTAC_CCRCC_W_JHU_20190112_LUMOS_C3N-00646_T_Q3 CPTAC_CCRCC_W_JHU_20190112_LUMOS_C3N-00646_T_Q3_percolator_target_psms.tsv CPTAC_CCRCC_W_JHU_20190112_LUMOS_C3N-00646_T_Q3_percolator_decoy_psms.tsv interact-CPTAC_CCRCC_W_JHU_20190112_LUMOS_C3N-00646_T_Q3 DDA 0.7
Percolator: Delete temp
java -cp /storage/yufe/tools/FragPipe-18.0/fragpipe/lib/fragpipe-18.0.jar com.github.chhh.utils.FileDelete /storage/yufe/results/msfragger_dia_paper/ccrcc_175/diaumpire/CPTAC_CCRCC_W_JHU_20190112_LUMOS_C3N-00646_T_Q3_percolator_target_psms.tsv
Percolator: Delete temp
java -cp /storage/yufe/tools/FragPipe-18.0/fragpipe/lib/fragpipe-18.0.jar com.github.chhh.utils.FileDelete /storage/yufe/results/msfragger_dia_paper/ccrcc_175/diaumpire/CPTAC_CCRCC_W_JHU_20190112_LUMOS_C3N-00646_T_Q3_percolator_decoy_psms.tsv
Percolator: Convert to pepxml [Work dir: /storage/yufe/results/msfragger_dia_paper/ccrcc_175/diaumpire]
java -cp /storage/yufe/tools/FragPipe-18.0/fragpipe/lib/* com.dmtavt.fragpipe.tools.percolator.PercolatorOutputToPepXML CPTAC_CCRCC_W_JHU_20190112_LUMOS_C3L-00606_T_Q3.pin CPTAC_CCRCC_W_JHU_20190112_LUMOS_C3L-00606_T_Q3 CPTAC_CCRCC_W_JHU_20190112_LUMOS_C3L-00606_T_Q3_percolator_target_psms.tsv CPTAC_CCRCC_W_JHU_20190112_LUMOS_C3L-00606_T_Q3_percolator_decoy_psms.tsv interact-CPTAC_CCRCC_W_JHU_20190112_LUMOS_C3L-00606_T_Q3 DDA 0.7
Percolator: Delete temp
java -cp /storage/yufe/tools/FragPipe-18.0/fragpipe/lib/fragpipe-18.0.jar com.github.chhh.utils.FileDelete /storage/yufe/results/msfragger_dia_paper/ccrcc_175/diaumpire/CPTAC_CCRCC_W_JHU_20190112_LUMOS_C3L-00606_T_Q3_percolator_target_psms.tsv
Percolator: Delete temp
java -cp /storage/yufe/tools/FragPipe-18.0/fragpipe/lib/fragpipe-18.0.jar com.github.chhh.utils.FileDelete /storage/yufe/results/msfragger_dia_paper/ccrcc_175/diaumpire/CPTAC_CCRCC_W_JHU_20190112_LUMOS_C3L-00606_T_Q3_percolator_decoy_psms.tsv
Percolator: Convert to pepxml [Work dir: /storage/yufe/results/msfragger_dia_paper/ccrcc_175/diaumpire]
java -cp /storage/yufe/tools/FragPipe-18.0/fragpipe/lib/* com.dmtavt.fragpipe.tools.percolator.PercolatorOutputToPepXML CPTAC_CCRCC_W_JHU_20190112_LUMOS_C3L-00561_NAT_Q2.pin CPTAC_CCRCC_W_JHU_20190112_LUMOS_C3L-00561_NAT_Q2 CPTAC_CCRCC_W_JHU_20190112_LUMOS_C3L-00561_NAT_Q2_percolator_target_psms.tsv CPTAC_CCRCC_W_JHU_20190112_LUMOS_C3L-00561_NAT_Q2_percolator_decoy_psms.tsv interact-CPTAC_CCRCC_W_JHU_20190112_LUMOS_C3L-00561_NAT_Q2 DDA 0.7
Percolator: Delete temp
java -cp /storage/yufe/tools/FragPipe-18.0/fragpipe/lib/fragpipe-18.0.jar com.github.chhh.utils.FileDelete /storage/yufe/results/msfragger_dia_paper/ccrcc_175/diaumpire/CPTAC_CCRCC_W_JHU_20190112_LUMOS_C3L-00561_NAT_Q2_percolator_target_psms.tsv
Percolator: Delete temp
java -cp /storage/yufe/tools/FragPipe-18.0/fragpipe/lib/fragpipe-18.0.jar com.github.chhh.utils.FileDelete /storage/yufe/results/msfragger_dia_paper/ccrcc_175/diaumpire/CPTAC_CCRCC_W_JHU_20190112_LUMOS_C3L-00561_NAT_Q2_percolator_decoy_psms.tsv
Percolator: Convert to pepxml [Work dir: /storage/yufe/results/msfragger_dia_paper/ccrcc_175/diaumpire]
java -cp /storage/yufe/tools/FragPipe-18.0/fragpipe/lib/* com.dmtavt.fragpipe.tools.percolator.PercolatorOutputToPepXML CPTAC_CCRCC_W_JHU_20190112_LUMOS_C3L-00004_T_Q3.pin CPTAC_CCRCC_W_JHU_20190112_LUMOS_C3L-00004_T_Q3 CPTAC_CCRCC_W_JHU_20190112_LUMOS_C3L-00004_T_Q3_percolator_target_psms.tsv CPTAC_CCRCC_W_JHU_20190112_LUMOS_C3L-00004_T_Q3_percolator_decoy_psms.tsv interact-CPTAC_CCRCC_W_JHU_20190112_LUMOS_C3L-00004_T_Q3 DDA 0.7
Percolator: Delete temp
java -cp /storage/yufe/tools/FragPipe-18.0/fragpipe/lib/fragpipe-18.0.jar com.github.chhh.utils.FileDelete /storage/yufe/results/msfragger_dia_paper/ccrcc_175/diaumpire/CPTAC_CCRCC_W_JHU_20190112_LUMOS_C3L-00004_T_Q3_percolator_target_psms.tsv
Percolator: Delete temp
java -cp /storage/yufe/tools/FragPipe-18.0/fragpipe/lib/fragpipe-18.0.jar com.github.chhh.utils.FileDelete /storage/yufe/results/msfragger_dia_paper/ccrcc_175/diaumpire/CPTAC_CCRCC_W_JHU_20190112_LUMOS_C3L-00004_T_Q3_percolator_decoy_psms.tsv
Percolator: Convert to pepxml [Work dir: /storage/yufe/results/msfragger_dia_paper/ccrcc_175/diaumpire]
java -cp /storage/yufe/tools/FragPipe-18.0/fragpipe/lib/* com.dmtavt.fragpipe.tools.percolator.PercolatorOutputToPepXML CPTAC_CCRCC_W_JHU_20190112_LUMOS_C3L-01836_NAT_Q3.pin CPTAC_CCRCC_W_JHU_20190112_LUMOS_C3L-01836_NAT_Q3 CPTAC_CCRCC_W_JHU_20190112_LUMOS_C3L-01836_NAT_Q3_percolator_target_psms.tsv CPTAC_CCRCC_W_JHU_20190112_LUMOS_C3L-01836_NAT_Q3_percolator_decoy_psms.tsv interact-CPTAC_CCRCC_W_JHU_20190112_LUMOS_C3L-01836_NAT_Q3 DDA 0.7
Percolator: Delete temp
java -cp /storage/yufe/tools/FragPipe-18.0/fragpipe/lib/fragpipe-18.0.jar com.github.chhh.utils.FileDelete /storage/yufe/results/msfragger_dia_paper/ccrcc_175/diaumpire/CPTAC_CCRCC_W_JHU_20190112_LUMOS_C3L-01836_NAT_Q3_percolator_target_psms.tsv
Percolator: Delete temp
java -cp /storage/yufe/tools/FragPipe-18.0/fragpipe/lib/fragpipe-18.0.jar com.github.chhh.utils.FileDelete /storage/yufe/results/msfragger_dia_paper/ccrcc_175/diaumpire/CPTAC_CCRCC_W_JHU_20190112_LUMOS_C3L-01836_NAT_Q3_percolator_decoy_psms.tsv
Percolator: Convert to pepxml [Work dir: /storage/yufe/results/msfragger_dia_paper/ccrcc_175/diaumpire]
java -cp /storage/yufe/tools/FragPipe-18.0/fragpipe/lib/* com.dmtavt.fragpipe.tools.percolator.PercolatorOutputToPepXML CPTAC_CCRCC_W_JHU_20190112_LUMOS_C3L-00765_T_Q1.pin CPTAC_CCRCC_W_JHU_20190112_LUMOS_C3L-00765_T_Q1 CPTAC_CCRCC_W_JHU_20190112_LUMOS_C3L-00765_T_Q1_percolator_target_psms.tsv CPTAC_CCRCC_W_JHU_20190112_LUMOS_C3L-00765_T_Q1_percolator_decoy_psms.tsv interact-CPTAC_CCRCC_W_JHU_20190112_LUMOS_C3L-00765_T_Q1 DDA 0.7
Percolator: Delete temp
java -cp /storage/yufe/tools/FragPipe-18.0/fragpipe/lib/fragpipe-18.0.jar com.github.chhh.utils.FileDelete /storage/yufe/results/msfragger_dia_paper/ccrcc_175/diaumpire/CPTAC_CCRCC_W_JHU_20190112_LUMOS_C3L-00765_T_Q1_percolator_target_psms.tsv
Percolator: Delete temp
java -cp /storage/yufe/tools/FragPipe-18.0/fragpipe/lib/fragpipe-18.0.jar com.github.chhh.utils.FileDelete /storage/yufe/results/msfragger_dia_paper/ccrcc_175/diaumpire/CPTAC_CCRCC_W_JHU_20190112_LUMOS_C3L-00765_T_Q1_percolator_decoy_psms.tsv
Percolator: Convert to pepxml [Work dir: /storage/yufe/results/msfragger_dia_paper/ccrcc_175/diaumpire]
java -cp /storage/yufe/tools/FragPipe-18.0/fragpipe/lib/* com.dmtavt.fragpipe.tools.percolator.PercolatorOutputToPepXML CPTAC_CCRCC_W_JHU_20190112_LUMOS_C3L-00606_NAT_Q2.pin CPTAC_CCRCC_W_JHU_20190112_LUMOS_C3L-00606_NAT_Q2 CPTAC_CCRCC_W_JHU_20190112_LUMOS_C3L-00606_NAT_Q2_percolator_target_psms.tsv CPTAC_CCRCC_W_JHU_20190112_LUMOS_C3L-00606_NAT_Q2_percolator_decoy_psms.tsv interact-CPTAC_CCRCC_W_JHU_20190112_LUMOS_C3L-00606_NAT_Q2 DDA 0.7
Percolator: Delete temp
java -cp /storage/yufe/tools/FragPipe-18.0/fragpipe/lib/fragpipe-18.0.jar com.github.chhh.utils.FileDelete /storage/yufe/results/msfragger_dia_paper/ccrcc_175/diaumpire/CPTAC_CCRCC_W_JHU_20190112_LUMOS_C3L-00606_NAT_Q2_percolator_target_psms.tsv
Percolator: Delete temp
java -cp /storage/yufe/tools/FragPipe-18.0/fragpipe/lib/fragpipe-18.0.jar com.github.chhh.utils.FileDelete /storage/yufe/results/msfragger_dia_paper/ccrcc_175/diaumpire/CPTAC_CCRCC_W_JHU_20190112_LUMOS_C3L-00606_NAT_Q2_percolator_decoy_psms.tsv
Percolator: Convert to pepxml [Work dir: /storage/yufe/results/msfragger_dia_paper/ccrcc_175/diaumpire]
java -cp /storage/yufe/tools/FragPipe-18.0/fragpipe/lib/* com.dmtavt.fragpipe.tools.percolator.PercolatorOutputToPepXML CPTAC_CCRCC_W_JHU_20190112_LUMOS_C3L-00103_T_Q1.pin CPTAC_CCRCC_W_JHU_20190112_LUMOS_C3L-00103_T_Q1 CPTAC_CCRCC_W_JHU_20190112_LUMOS_C3L-00103_T_Q1_percolator_target_psms.tsv CPTAC_CCRCC_W_JHU_20190112_LUMOS_C3L-00103_T_Q1_percolator_decoy_psms.tsv interact-CPTAC_CCRCC_W_JHU_20190112_LUMOS_C3L-00103_T_Q1 DDA 0.7
Percolator: Delete temp
java -cp /storage/yufe/tools/FragPipe-18.0/fragpipe/lib/fragpipe-18.0.jar com.github.chhh.utils.FileDelete /storage/yufe/results/msfragger_dia_paper/ccrcc_175/diaumpire/CPTAC_CCRCC_W_JHU_20190112_LUMOS_C3L-00103_T_Q1_percolator_target_psms.tsv
Percolator: Delete temp
java -cp /storage/yufe/tools/FragPipe-18.0/fragpipe/lib/fragpipe-18.0.jar com.github.chhh.utils.FileDelete /storage/yufe/results/msfragger_dia_paper/ccrcc_175/diaumpire/CPTAC_CCRCC_W_JHU_20190112_LUMOS_C3L-00103_T_Q1_percolator_decoy_psms.tsv
Percolator: Convert to pepxml [Work dir: /storage/yufe/results/msfragger_dia_paper/ccrcc_175/diaumpire]
java -cp /storage/yufe/tools/FragPipe-18.0/fragpipe/lib/* com.dmtavt.fragpipe.tools.percolator.PercolatorOutputToPepXML CPTAC_CCRCC_W_JHU_20190112_LUMOS_C3L-00581_NAT_Q2.pin CPTAC_CCRCC_W_JHU_20190112_LUMOS_C3L-00581_NAT_Q2 CPTAC_CCRCC_W_JHU_20190112_LUMOS_C3L-00581_NAT_Q2_percolator_target_psms.tsv CPTAC_CCRCC_W_JHU_20190112_LUMOS_C3L-00581_NAT_Q2_percolator_decoy_psms.tsv interact-CPTAC_CCRCC_W_JHU_20190112_LUMOS_C3L-00581_NAT_Q2 DDA 0.7
Percolator: Delete temp
java -cp /storage/yufe/tools/FragPipe-18.0/fragpipe/lib/fragpipe-18.0.jar com.github.chhh.utils.FileDelete /storage/yufe/results/msfragger_dia_paper/ccrcc_175/diaumpire/CPTAC_CCRCC_W_JHU_20190112_LUMOS_C3L-00581_NAT_Q2_percolator_target_psms.tsv
Percolator: Delete temp
java -cp /storage/yufe/tools/FragPipe-18.0/fragpipe/lib/fragpipe-18.0.jar com.github.chhh.utils.FileDelete /storage/yufe/results/msfragger_dia_paper/ccrcc_175/diaumpire/CPTAC_CCRCC_W_JHU_20190112_LUMOS_C3L-00581_NAT_Q2_percolator_decoy_psms.tsv
Percolator: Convert to pepxml [Work dir: /storage/yufe/results/msfragger_dia_paper/ccrcc_175/diaumpire]
java -cp /storage/yufe/tools/FragPipe-18.0/fragpipe/lib/* com.dmtavt.fragpipe.tools.percolator.PercolatorOutputToPepXML CPTAC_CCRCC_W_JHU_20190112_LUMOS_C3L-01607_NAT_Q2.pin CPTAC_CCRCC_W_JHU_20190112_LUMOS_C3L-01607_NAT_Q2 CPTAC_CCRCC_W_JHU_20190112_LUMOS_C3L-01607_NAT_Q2_percolator_target_psms.tsv CPTAC_CCRCC_W_JHU_20190112_LUMOS_C3L-01607_NAT_Q2_percolator_decoy_psms.tsv interact-CPTAC_CCRCC_W_JHU_20190112_LUMOS_C3L-01607_NAT_Q2 DDA 0.7
Percolator: Delete temp
java -cp /storage/yufe/tools/FragPipe-18.0/fragpipe/lib/fragpipe-18.0.jar com.github.chhh.utils.FileDelete /storage/yufe/results/msfragger_dia_paper/ccrcc_175/diaumpire/CPTAC_CCRCC_W_JHU_20190112_LUMOS_C3L-01607_NAT_Q2_percolator_target_psms.tsv
Percolator: Delete temp
java -cp /storage/yufe/tools/FragPipe-18.0/fragpipe/lib/fragpipe-18.0.jar com.github.chhh.utils.FileDelete /storage/yufe/results/msfragger_dia_paper/ccrcc_175/diaumpire/CPTAC_CCRCC_W_JHU_20190112_LUMOS_C3L-01607_NAT_Q2_percolator_decoy_psms.tsv
Percolator: Convert to pepxml [Work dir: /storage/yufe/results/msfragger_dia_paper/ccrcc_175/diaumpire]
java -cp /storage/yufe/tools/FragPipe-18.0/fragpipe/lib/* com.dmtavt.fragpipe.tools.percolator.PercolatorOutputToPepXML CPTAC_CCRCC_W_JHU_20190112_LUMOS_C3L-00183_NAT_Q3.pin CPTAC_CCRCC_W_JHU_20190112_LUMOS_C3L-00183_NAT_Q3 CPTAC_CCRCC_W_JHU_20190112_LUMOS_C3L-00183_NAT_Q3_percolator_target_psms.tsv CPTAC_CCRCC_W_JHU_20190112_LUMOS_C3L-00183_NAT_Q3_percolator_decoy_psms.tsv interact-CPTAC_CCRCC_W_JHU_20190112_LUMOS_C3L-00183_NAT_Q3 DDA 0.7
Percolator: Delete temp
java -cp /storage/yufe/tools/FragPipe-18.0/fragpipe/lib/fragpipe-18.0.jar com.github.chhh.utils.FileDelete /storage/yufe/results/msfragger_dia_paper/ccrcc_175/diaumpire/CPTAC_CCRCC_W_JHU_20190112_LUMOS_C3L-00183_NAT_Q3_percolator_target_psms.tsv
Percolator: Delete temp
java -cp /storage/yufe/tools/FragPipe-18.0/fragpipe/lib/fragpipe-18.0.jar com.github.chhh.utils.FileDelete /storage/yufe/results/msfragger_dia_paper/ccrcc_175/diaumpire/CPTAC_CCRCC_W_JHU_20190112_LUMOS_C3L-00183_NAT_Q3_percolator_decoy_psms.tsv
Percolator: Convert to pepxml [Work dir: /storage/yufe/results/msfragger_dia_paper/ccrcc_175/diaumpire]
java -cp /storage/yufe/tools/FragPipe-18.0/fragpipe/lib/* com.dmtavt.fragpipe.tools.percolator.PercolatorOutputToPepXML CPTAC_CCRCC_W_JHU_20190112_LUMOS_C3N-00646_NAT_Q1.pin CPTAC_CCRCC_W_JHU_20190112_LUMOS_C3N-00646_NAT_Q1 CPTAC_CCRCC_W_JHU_20190112_LUMOS_C3N-00646_NAT_Q1_percolator_target_psms.tsv CPTAC_CCRCC_W_JHU_20190112_LUMOS_C3N-00646_NAT_Q1_percolator_decoy_psms.tsv interact-CPTAC_CCRCC_W_JHU_20190112_LUMOS_C3N-00646_NAT_Q1 DDA 0.7
Percolator: Delete temp
java -cp /storage/yufe/tools/FragPipe-18.0/fragpipe/lib/fragpipe-18.0.jar com.github.chhh.utils.FileDelete /storage/yufe/results/msfragger_dia_paper/ccrcc_175/diaumpire/CPTAC_CCRCC_W_JHU_20190112_LUMOS_C3N-00646_NAT_Q1_percolator_target_psms.tsv
Percolator: Delete temp
java -cp /storage/yufe/tools/FragPipe-18.0/fragpipe/lib/fragpipe-18.0.jar com.github.chhh.utils.FileDelete /storage/yufe/results/msfragger_dia_paper/ccrcc_175/diaumpire/CPTAC_CCRCC_W_JHU_20190112_LUMOS_C3N-00646_NAT_Q1_percolator_decoy_psms.tsv
Percolator: Convert to pepxml [Work dir: /storage/yufe/results/msfragger_dia_paper/ccrcc_175/diaumpire]
java -cp /storage/yufe/tools/FragPipe-18.0/fragpipe/lib/* com.dmtavt.fragpipe.tools.percolator.PercolatorOutputToPepXML CPTAC_CCRCC_W_JHU_20190112_LUMOS_C3N-00491_T_Q3.pin CPTAC_CCRCC_W_JHU_20190112_LUMOS_C3N-00491_T_Q3 CPTAC_CCRCC_W_JHU_20190112_LUMOS_C3N-00491_T_Q3_percolator_target_psms.tsv CPTAC_CCRCC_W_JHU_20190112_LUMOS_C3N-00491_T_Q3_percolator_decoy_psms.tsv interact-CPTAC_CCRCC_W_JHU_20190112_LUMOS_C3N-00491_T_Q3 DDA 0.7
Percolator: Delete temp
java -cp /storage/yufe/tools/FragPipe-18.0/fragpipe/lib/fragpipe-18.0.jar com.github.chhh.utils.FileDelete /storage/yufe/results/msfragger_dia_paper/ccrcc_175/diaumpire/CPTAC_CCRCC_W_JHU_20190112_LUMOS_C3N-00491_T_Q3_percolator_target_psms.tsv
Percolator: Delete temp
java -cp /storage/yufe/tools/FragPipe-18.0/fragpipe/lib/fragpipe-18.0.jar com.github.chhh.utils.FileDelete /storage/yufe/results/msfragger_dia_paper/ccrcc_175/diaumpire/CPTAC_CCRCC_W_JHU_20190112_LUMOS_C3N-00491_T_Q3_percolator_decoy_psms.tsv
Percolator: Convert to pepxml [Work dir: /storage/yufe/results/msfragger_dia_paper/ccrcc_175/diaumpire]
java -cp /storage/yufe/tools/FragPipe-18.0/fragpipe/lib/* com.dmtavt.fragpipe.tools.percolator.PercolatorOutputToPepXML CPTAC_CCRCC_W_JHU_20190112_LUMOS_C3L-01313_NAT_Q1.pin CPTAC_CCRCC_W_JHU_20190112_LUMOS_C3L-01313_NAT_Q1 CPTAC_CCRCC_W_JHU_20190112_LUMOS_C3L-01313_NAT_Q1_percolator_target_psms.tsv CPTAC_CCRCC_W_JHU_20190112_LUMOS_C3L-01313_NAT_Q1_percolator_decoy_psms.tsv interact-CPTAC_CCRCC_W_JHU_20190112_LUMOS_C3L-01313_NAT_Q1 DDA 0.7
Percolator: Delete temp
java -cp /storage/yufe/tools/FragPipe-18.0/fragpipe/lib/fragpipe-18.0.jar com.github.chhh.utils.FileDelete /storage/yufe/results/msfragger_dia_paper/ccrcc_175/diaumpire/CPTAC_CCRCC_W_JHU_20190112_LUMOS_C3L-01313_NAT_Q1_percolator_target_psms.tsv
Percolator: Delete temp
java -cp /storage/yufe/tools/FragPipe-18.0/fragpipe/lib/fragpipe-18.0.jar com.github.chhh.utils.FileDelete /storage/yufe/results/msfragger_dia_paper/ccrcc_175/diaumpire/CPTAC_CCRCC_W_JHU_20190112_LUMOS_C3L-01313_NAT_Q1_percolator_decoy_psms.tsv
Percolator: Convert to pepxml [Work dir: /storage/yufe/results/msfragger_dia_paper/ccrcc_175/diaumpire]
java -cp /storage/yufe/tools/FragPipe-18.0/fragpipe/lib/* com.dmtavt.fragpipe.tools.percolator.PercolatorOutputToPepXML CPTAC_CCRCC_W_JHU_20190112_LUMOS_C3N-00312_T_Q1.pin CPTAC_CCRCC_W_JHU_20190112_LUMOS_C3N-00312_T_Q1 CPTAC_CCRCC_W_JHU_20190112_LUMOS_C3N-00312_T_Q1_percolator_target_psms.tsv CPTAC_CCRCC_W_JHU_20190112_LUMOS_C3N-00312_T_Q1_percolator_decoy_psms.tsv interact-CPTAC_CCRCC_W_JHU_20190112_LUMOS_C3N-00312_T_Q1 DDA 0.7
Percolator: Delete temp
java -cp /storage/yufe/tools/FragPipe-18.0/fragpipe/lib/fragpipe-18.0.jar com.github.chhh.utils.FileDelete /storage/yufe/results/msfragger_dia_paper/ccrcc_175/diaumpire/CPTAC_CCRCC_W_JHU_20190112_LUMOS_C3N-00312_T_Q1_percolator_target_psms.tsv
Percolator: Delete temp
java -cp /storage/yufe/tools/FragPipe-18.0/fragpipe/lib/fragpipe-18.0.jar com.github.chhh.utils.FileDelete /storage/yufe/results/msfragger_dia_paper/ccrcc_175/diaumpire/CPTAC_CCRCC_W_JHU_20190112_LUMOS_C3N-00312_T_Q1_percolator_decoy_psms.tsv
Percolator: Convert to pepxml [Work dir: /storage/yufe/results/msfragger_dia_paper/ccrcc_175/diaumpire]
java -cp /storage/yufe/tools/FragPipe-18.0/fragpipe/lib/* com.dmtavt.fragpipe.tools.percolator.PercolatorOutputToPepXML CPTAC_CCRCC_W_JHU_20190112_LUMOS_C3N-00242_T_Q2.pin CPTAC_CCRCC_W_JHU_20190112_LUMOS_C3N-00242_T_Q2 CPTAC_CCRCC_W_JHU_20190112_LUMOS_C3N-00242_T_Q2_percolator_target_psms.tsv CPTAC_CCRCC_W_JHU_20190112_LUMOS_C3N-00242_T_Q2_percolator_decoy_psms.tsv interact-CPTAC_CCRCC_W_JHU_20190112_LUMOS_C3N-00242_T_Q2 DDA 0.7
Percolator: Delete temp
java -cp /storage/yufe/tools/FragPipe-18.0/fragpipe/lib/fragpipe-18.0.jar com.github.chhh.utils.FileDelete /storage/yufe/results/msfragger_dia_paper/ccrcc_175/diaumpire/CPTAC_CCRCC_W_JHU_20190112_LUMOS_C3N-00242_T_Q2_percolator_target_psms.tsv
Percolator: Delete temp
java -cp /storage/yufe/tools/FragPipe-18.0/fragpipe/lib/fragpipe-18.0.jar com.github.chhh.utils.FileDelete /storage/yufe/results/msfragger_dia_paper/ccrcc_175/diaumpire/CPTAC_CCRCC_W_JHU_20190112_LUMOS_C3N-00242_T_Q2_percolator_decoy_psms.tsv
Percolator: Convert to pepxml [Work dir: /storage/yufe/results/msfragger_dia_paper/ccrcc_175/diaumpire]
java -cp /storage/yufe/tools/FragPipe-18.0/fragpipe/lib/* com.dmtavt.fragpipe.tools.percolator.PercolatorOutputToPepXML CPTAC_CCRCC_W_JHU_20190112_LUMOS_C3L-00088_T_Q1.pin CPTAC_CCRCC_W_JHU_20190112_LUMOS_C3L-00088_T_Q1 CPTAC_CCRCC_W_JHU_20190112_LUMOS_C3L-00088_T_Q1_percolator_target_psms.tsv CPTAC_CCRCC_W_JHU_20190112_LUMOS_C3L-00088_T_Q1_percolator_decoy_psms.tsv interact-CPTAC_CCRCC_W_JHU_20190112_LUMOS_C3L-00088_T_Q1 DDA 0.7
Percolator: Delete temp
java -cp /storage/yufe/tools/FragPipe-18.0/fragpipe/lib/fragpipe-18.0.jar com.github.chhh.utils.FileDelete /storage/yufe/results/msfragger_dia_paper/ccrcc_175/diaumpire/CPTAC_CCRCC_W_JHU_20190112_LUMOS_C3L-00088_T_Q1_percolator_target_psms.tsv
Percolator: Delete temp
java -cp /storage/yufe/tools/FragPipe-18.0/fragpipe/lib/fragpipe-18.0.jar com.github.chhh.utils.FileDelete /storage/yufe/results/msfragger_dia_paper/ccrcc_175/diaumpire/CPTAC_CCRCC_W_JHU_20190112_LUMOS_C3L-00088_T_Q1_percolator_decoy_psms.tsv
Percolator: Convert to pepxml [Work dir: /storage/yufe/results/msfragger_dia_paper/ccrcc_175/diaumpire]
java -cp /storage/yufe/tools/FragPipe-18.0/fragpipe/lib/* com.dmtavt.fragpipe.tools.percolator.PercolatorOutputToPepXML CPTAC_CCRCC_W_JHU_20190112_LUMOS_C3L-00583_T_Q3.pin CPTAC_CCRCC_W_JHU_20190112_LUMOS_C3L-00583_T_Q3 CPTAC_CCRCC_W_JHU_20190112_LUMOS_C3L-00583_T_Q3_percolator_target_psms.tsv CPTAC_CCRCC_W_JHU_20190112_LUMOS_C3L-00583_T_Q3_percolator_decoy_psms.tsv interact-CPTAC_CCRCC_W_JHU_20190112_LUMOS_C3L-00583_T_Q3 DDA 0.7
Percolator: Delete temp
java -cp /storage/yufe/tools/FragPipe-18.0/fragpipe/lib/fragpipe-18.0.jar com.github.chhh.utils.FileDelete /storage/yufe/results/msfragger_dia_paper/ccrcc_175/diaumpire/CPTAC_CCRCC_W_JHU_20190112_LUMOS_C3L-00583_T_Q3_percolator_target_psms.tsv
Percolator: Delete temp
java -cp /storage/yufe/tools/FragPipe-18.0/fragpipe/lib/fragpipe-18.0.jar com.github.chhh.utils.FileDelete /storage/yufe/results/msfragger_dia_paper/ccrcc_175/diaumpire/CPTAC_CCRCC_W_JHU_20190112_LUMOS_C3L-00583_T_Q3_percolator_decoy_psms.tsv
Percolator: Convert to pepxml [Work dir: /storage/yufe/results/msfragger_dia_paper/ccrcc_175/diaumpire]
java -cp /storage/yufe/tools/FragPipe-18.0/fragpipe/lib/* com.dmtavt.fragpipe.tools.percolator.PercolatorOutputToPepXML CPTAC_CCRCC_W_JHU_20190112_LUMOS_C3L-00606_T_Q1.pin CPTAC_CCRCC_W_JHU_20190112_LUMOS_C3L-00606_T_Q1 CPTAC_CCRCC_W_JHU_20190112_LUMOS_C3L-00606_T_Q1_percolator_target_psms.tsv CPTAC_CCRCC_W_JHU_20190112_LUMOS_C3L-00606_T_Q1_percolator_decoy_psms.tsv interact-CPTAC_CCRCC_W_JHU_20190112_LUMOS_C3L-00606_T_Q1 DDA 0.7
Percolator: Delete temp
java -cp /storage/yufe/tools/FragPipe-18.0/fragpipe/lib/fragpipe-18.0.jar com.github.chhh.utils.FileDelete /storage/yufe/results/msfragger_dia_paper/ccrcc_175/diaumpire/CPTAC_CCRCC_W_JHU_20190112_LUMOS_C3L-00606_T_Q1_percolator_target_psms.tsv
Percolator: Delete temp
java -cp /storage/yufe/tools/FragPipe-18.0/fragpipe/lib/fragpipe-18.0.jar com.github.chhh.utils.FileDelete /storage/yufe/results/msfragger_dia_paper/ccrcc_175/diaumpire/CPTAC_CCRCC_W_JHU_20190112_LUMOS_C3L-00606_T_Q1_percolator_decoy_psms.tsv
Percolator: Convert to pepxml [Work dir: /storage/yufe/results/msfragger_dia_paper/ccrcc_175/diaumpire]
java -cp /storage/yufe/tools/FragPipe-18.0/fragpipe/lib/* com.dmtavt.fragpipe.tools.percolator.PercolatorOutputToPepXML CPTAC_CCRCC_W_JHU_20190112_LUMOS_C3L-00800_T_Q3.pin CPTAC_CCRCC_W_JHU_20190112_LUMOS_C3L-00800_T_Q3 CPTAC_CCRCC_W_JHU_20190112_LUMOS_C3L-00800_T_Q3_percolator_target_psms.tsv CPTAC_CCRCC_W_JHU_20190112_LUMOS_C3L-00800_T_Q3_percolator_decoy_psms.tsv interact-CPTAC_CCRCC_W_JHU_20190112_LUMOS_C3L-00800_T_Q3 DDA 0.7
Percolator: Delete temp
java -cp /storage/yufe/tools/FragPipe-18.0/fragpipe/lib/fragpipe-18.0.jar com.github.chhh.utils.FileDelete /storage/yufe/results/msfragger_dia_paper/ccrcc_175/diaumpire/CPTAC_CCRCC_W_JHU_20190112_LUMOS_C3L-00800_T_Q3_percolator_target_psms.tsv
Percolator: Delete temp
java -cp /storage/yufe/tools/FragPipe-18.0/fragpipe/lib/fragpipe-18.0.jar com.github.chhh.utils.FileDelete /storage/yufe/results/msfragger_dia_paper/ccrcc_175/diaumpire/CPTAC_CCRCC_W_JHU_20190112_LUMOS_C3L-00800_T_Q3_percolator_decoy_psms.tsv
Percolator: Convert to pepxml [Work dir: /storage/yufe/results/msfragger_dia_paper/ccrcc_175/diaumpire]
java -cp /storage/yufe/tools/FragPipe-18.0/fragpipe/lib/* com.dmtavt.fragpipe.tools.percolator.PercolatorOutputToPepXML CPTAC_CCRCC_W_JHU_20190112_LUMOS_C3N-00242_NAT_Q3.pin CPTAC_CCRCC_W_JHU_20190112_LUMOS_C3N-00242_NAT_Q3 CPTAC_CCRCC_W_JHU_20190112_LUMOS_C3N-00242_NAT_Q3_percolator_target_psms.tsv CPTAC_CCRCC_W_JHU_20190112_LUMOS_C3N-00242_NAT_Q3_percolator_decoy_psms.tsv interact-CPTAC_CCRCC_W_JHU_20190112_LUMOS_C3N-00242_NAT_Q3 DDA 0.7
Percolator: Delete temp
java -cp /storage/yufe/tools/FragPipe-18.0/fragpipe/lib/fragpipe-18.0.jar com.github.chhh.utils.FileDelete /storage/yufe/results/msfragger_dia_paper/ccrcc_175/diaumpire/CPTAC_CCRCC_W_JHU_20190112_LUMOS_C3N-00242_NAT_Q3_percolator_target_psms.tsv
Percolator: Delete temp
java -cp /storage/yufe/tools/FragPipe-18.0/fragpipe/lib/fragpipe-18.0.jar com.github.chhh.utils.FileDelete /storage/yufe/results/msfragger_dia_paper/ccrcc_175/diaumpire/CPTAC_CCRCC_W_JHU_20190112_LUMOS_C3N-00242_NAT_Q3_percolator_decoy_psms.tsv
Percolator: Convert to pepxml [Work dir: /storage/yufe/results/msfragger_dia_paper/ccrcc_175/diaumpire]
java -cp /storage/yufe/tools/FragPipe-18.0/fragpipe/lib/* com.dmtavt.fragpipe.tools.percolator.PercolatorOutputToPepXML CPTAC_CCRCC_W_JHU_20190112_LUMOS_C3L-00907_NAT_Q2.pin CPTAC_CCRCC_W_JHU_20190112_LUMOS_C3L-00907_NAT_Q2 CPTAC_CCRCC_W_JHU_20190112_LUMOS_C3L-00907_NAT_Q2_percolator_target_psms.tsv CPTAC_CCRCC_W_JHU_20190112_LUMOS_C3L-00907_NAT_Q2_percolator_decoy_psms.tsv interact-CPTAC_CCRCC_W_JHU_20190112_LUMOS_C3L-00907_NAT_Q2 DDA 0.7
Percolator: Delete temp
java -cp /storage/yufe/tools/FragPipe-18.0/fragpipe/lib/fragpipe-18.0.jar com.github.chhh.utils.FileDelete /storage/yufe/results/msfragger_dia_paper/ccrcc_175/diaumpire/CPTAC_CCRCC_W_JHU_20190112_LUMOS_C3L-00907_NAT_Q2_percolator_target_psms.tsv
Percolator: Delete temp
java -cp /storage/yufe/tools/FragPipe-18.0/fragpipe/lib/fragpipe-18.0.jar com.github.chhh.utils.FileDelete /storage/yufe/results/msfragger_dia_paper/ccrcc_175/diaumpire/CPTAC_CCRCC_W_JHU_20190112_LUMOS_C3L-00907_NAT_Q2_percolator_decoy_psms.tsv
Percolator: Convert to pepxml [Work dir: /storage/yufe/results/msfragger_dia_paper/ccrcc_175/diaumpire]
java -cp /storage/yufe/tools/FragPipe-18.0/fragpipe/lib/* com.dmtavt.fragpipe.tools.percolator.PercolatorOutputToPepXML CPTAC_CCRCC_W_JHU_20190112_LUMOS_C3L-00907_T_Q1.pin CPTAC_CCRCC_W_JHU_20190112_LUMOS_C3L-00907_T_Q1 CPTAC_CCRCC_W_JHU_20190112_LUMOS_C3L-00907_T_Q1_percolator_target_psms.tsv CPTAC_CCRCC_W_JHU_20190112_LUMOS_C3L-00907_T_Q1_percolator_decoy_psms.tsv interact-CPTAC_CCRCC_W_JHU_20190112_LUMOS_C3L-00907_T_Q1 DDA 0.7
Percolator: Delete temp
java -cp /storage/yufe/tools/FragPipe-18.0/fragpipe/lib/fragpipe-18.0.jar com.github.chhh.utils.FileDelete /storage/yufe/results/msfragger_dia_paper/ccrcc_175/diaumpire/CPTAC_CCRCC_W_JHU_20190112_LUMOS_C3L-00907_T_Q1_percolator_target_psms.tsv
Percolator: Delete temp
java -cp /storage/yufe/tools/FragPipe-18.0/fragpipe/lib/fragpipe-18.0.jar com.github.chhh.utils.FileDelete /storage/yufe/results/msfragger_dia_paper/ccrcc_175/diaumpire/CPTAC_CCRCC_W_JHU_20190112_LUMOS_C3L-00907_T_Q1_percolator_decoy_psms.tsv
Percolator: Convert to pepxml [Work dir: /storage/yufe/results/msfragger_dia_paper/ccrcc_175/diaumpire]
java -cp /storage/yufe/tools/FragPipe-18.0/fragpipe/lib/* com.dmtavt.fragpipe.tools.percolator.PercolatorOutputToPepXML CPTAC_CCRCC_W_JHU_20190112_LUMOS_C3L-00103_T_Q3.pin CPTAC_CCRCC_W_JHU_20190112_LUMOS_C3L-00103_T_Q3 CPTAC_CCRCC_W_JHU_20190112_LUMOS_C3L-00103_T_Q3_percolator_target_psms.tsv CPTAC_CCRCC_W_JHU_20190112_LUMOS_C3L-00103_T_Q3_percolator_decoy_psms.tsv interact-CPTAC_CCRCC_W_JHU_20190112_LUMOS_C3L-00103_T_Q3 DDA 0.7
Percolator: Delete temp
java -cp /storage/yufe/tools/FragPipe-18.0/fragpipe/lib/fragpipe-18.0.jar com.github.chhh.utils.FileDelete /storage/yufe/results/msfragger_dia_paper/ccrcc_175/diaumpire/CPTAC_CCRCC_W_JHU_20190112_LUMOS_C3L-00103_T_Q3_percolator_target_psms.tsv
Percolator: Delete temp
java -cp /storage/yufe/tools/FragPipe-18.0/fragpipe/lib/fragpipe-18.0.jar com.github.chhh.utils.FileDelete /storage/yufe/results/msfragger_dia_paper/ccrcc_175/diaumpire/CPTAC_CCRCC_W_JHU_20190112_LUMOS_C3L-00103_T_Q3_percolator_decoy_psms.tsv
Percolator: Convert to pepxml [Work dir: /storage/yufe/results/msfragger_dia_paper/ccrcc_175/diaumpire]
java -cp /storage/yufe/tools/FragPipe-18.0/fragpipe/lib/* com.dmtavt.fragpipe.tools.percolator.PercolatorOutputToPepXML CPTAC_CCRCC_W_JHU_20190112_LUMOS_C3L-01836_NAT_Q1.pin CPTAC_CCRCC_W_JHU_20190112_LUMOS_C3L-01836_NAT_Q1 CPTAC_CCRCC_W_JHU_20190112_LUMOS_C3L-01836_NAT_Q1_percolator_target_psms.tsv CPTAC_CCRCC_W_JHU_20190112_LUMOS_C3L-01836_NAT_Q1_percolator_decoy_psms.tsv interact-CPTAC_CCRCC_W_JHU_20190112_LUMOS_C3L-01836_NAT_Q1 DDA 0.7
Percolator: Delete temp
java -cp /storage/yufe/tools/FragPipe-18.0/fragpipe/lib/fragpipe-18.0.jar com.github.chhh.utils.FileDelete /storage/yufe/results/msfragger_dia_paper/ccrcc_175/diaumpire/CPTAC_CCRCC_W_JHU_20190112_LUMOS_C3L-01836_NAT_Q1_percolator_target_psms.tsv
Percolator: Delete temp
java -cp /storage/yufe/tools/FragPipe-18.0/fragpipe/lib/fragpipe-18.0.jar com.github.chhh.utils.FileDelete /storage/yufe/results/msfragger_dia_paper/ccrcc_175/diaumpire/CPTAC_CCRCC_W_JHU_20190112_LUMOS_C3L-01836_NAT_Q1_percolator_decoy_psms.tsv
Percolator: Convert to pepxml [Work dir: /storage/yufe/results/msfragger_dia_paper/ccrcc_175/diaumpire]
java -cp /storage/yufe/tools/FragPipe-18.0/fragpipe/lib/* com.dmtavt.fragpipe.tools.percolator.PercolatorOutputToPepXML CPTAC_CCRCC_W_JHU_20190112_LUMOS_C3L-00561_NAT_Q3.pin CPTAC_CCRCC_W_JHU_20190112_LUMOS_C3L-00561_NAT_Q3 CPTAC_CCRCC_W_JHU_20190112_LUMOS_C3L-00561_NAT_Q3_percolator_target_psms.tsv CPTAC_CCRCC_W_JHU_20190112_LUMOS_C3L-00561_NAT_Q3_percolator_decoy_psms.tsv interact-CPTAC_CCRCC_W_JHU_20190112_LUMOS_C3L-00561_NAT_Q3 DDA 0.7
Percolator: Delete temp
java -cp /storage/yufe/tools/FragPipe-18.0/fragpipe/lib/fragpipe-18.0.jar com.github.chhh.utils.FileDelete /storage/yufe/results/msfragger_dia_paper/ccrcc_175/diaumpire/CPTAC_CCRCC_W_JHU_20190112_LUMOS_C3L-00561_NAT_Q3_percolator_target_psms.tsv
Percolator: Delete temp
java -cp /storage/yufe/tools/FragPipe-18.0/fragpipe/lib/fragpipe-18.0.jar com.github.chhh.utils.FileDelete /storage/yufe/results/msfragger_dia_paper/ccrcc_175/diaumpire/CPTAC_CCRCC_W_JHU_20190112_LUMOS_C3L-00561_NAT_Q3_percolator_decoy_psms.tsv
Percolator: Convert to pepxml [Work dir: /storage/yufe/results/msfragger_dia_paper/ccrcc_175/diaumpire]
java -cp /storage/yufe/tools/FragPipe-18.0/fragpipe/lib/* com.dmtavt.fragpipe.tools.percolator.PercolatorOutputToPepXML CPTAC_CCRCC_W_JHU_20190112_LUMOS_C3N-00168_T_Q1.pin CPTAC_CCRCC_W_JHU_20190112_LUMOS_C3N-00168_T_Q1 CPTAC_CCRCC_W_JHU_20190112_LUMOS_C3N-00168_T_Q1_percolator_target_psms.tsv CPTAC_CCRCC_W_JHU_20190112_LUMOS_C3N-00168_T_Q1_percolator_decoy_psms.tsv interact-CPTAC_CCRCC_W_JHU_20190112_LUMOS_C3N-00168_T_Q1 DDA 0.7
Percolator: Delete temp
java -cp /storage/yufe/tools/FragPipe-18.0/fragpipe/lib/fragpipe-18.0.jar com.github.chhh.utils.FileDelete /storage/yufe/results/msfragger_dia_paper/ccrcc_175/diaumpire/CPTAC_CCRCC_W_JHU_20190112_LUMOS_C3N-00168_T_Q1_percolator_target_psms.tsv
Percolator: Delete temp
java -cp /storage/yufe/tools/FragPipe-18.0/fragpipe/lib/fragpipe-18.0.jar com.github.chhh.utils.FileDelete /storage/yufe/results/msfragger_dia_paper/ccrcc_175/diaumpire/CPTAC_CCRCC_W_JHU_20190112_LUMOS_C3N-00168_T_Q1_percolator_decoy_psms.tsv
Percolator: Convert to pepxml [Work dir: /storage/yufe/results/msfragger_dia_paper/ccrcc_175/diaumpire]
java -cp /storage/yufe/tools/FragPipe-18.0/fragpipe/lib/* com.dmtavt.fragpipe.tools.percolator.PercolatorOutputToPepXML CPTAC_CCRCC_W_JHU_20190112_LUMOS_C3L-00079_NAT_Q2.pin CPTAC_CCRCC_W_JHU_20190112_LUMOS_C3L-00079_NAT_Q2 CPTAC_CCRCC_W_JHU_20190112_LUMOS_C3L-00079_NAT_Q2_percolator_target_psms.tsv CPTAC_CCRCC_W_JHU_20190112_LUMOS_C3L-00079_NAT_Q2_percolator_decoy_psms.tsv interact-CPTAC_CCRCC_W_JHU_20190112_LUMOS_C3L-00079_NAT_Q2 DDA 0.7
Percolator: Delete temp
java -cp /storage/yufe/tools/FragPipe-18.0/fragpipe/lib/fragpipe-18.0.jar com.github.chhh.utils.FileDelete /storage/yufe/results/msfragger_dia_paper/ccrcc_175/diaumpire/CPTAC_CCRCC_W_JHU_20190112_LUMOS_C3L-00079_NAT_Q2_percolator_target_psms.tsv
Percolator: Delete temp
java -cp /storage/yufe/tools/FragPipe-18.0/fragpipe/lib/fragpipe-18.0.jar com.github.chhh.utils.FileDelete /storage/yufe/results/msfragger_dia_paper/ccrcc_175/diaumpire/CPTAC_CCRCC_W_JHU_20190112_LUMOS_C3L-00079_NAT_Q2_percolator_decoy_psms.tsv
Percolator: Convert to pepxml [Work dir: /storage/yufe/results/msfragger_dia_paper/ccrcc_175/diaumpire]
java -cp /storage/yufe/tools/FragPipe-18.0/fragpipe/lib/* com.dmtavt.fragpipe.tools.percolator.PercolatorOutputToPepXML CPTAC_CCRCC_W_JHU_20190112_LUMOS_C3L-00583_T_Q2.pin CPTAC_CCRCC_W_JHU_20190112_LUMOS_C3L-00583_T_Q2 CPTAC_CCRCC_W_JHU_20190112_LUMOS_C3L-00583_T_Q2_percolator_target_psms.tsv CPTAC_CCRCC_W_JHU_20190112_LUMOS_C3L-00583_T_Q2_percolator_decoy_psms.tsv interact-CPTAC_CCRCC_W_JHU_20190112_LUMOS_C3L-00583_T_Q2 DDA 0.7
Percolator: Delete temp
java -cp /storage/yufe/tools/FragPipe-18.0/fragpipe/lib/fragpipe-18.0.jar com.github.chhh.utils.FileDelete /storage/yufe/results/msfragger_dia_paper/ccrcc_175/diaumpire/CPTAC_CCRCC_W_JHU_20190112_LUMOS_C3L-00583_T_Q2_percolator_target_psms.tsv
Percolator: Delete temp
java -cp /storage/yufe/tools/FragPipe-18.0/fragpipe/lib/fragpipe-18.0.jar com.github.chhh.utils.FileDelete /storage/yufe/results/msfragger_dia_paper/ccrcc_175/diaumpire/CPTAC_CCRCC_W_JHU_20190112_LUMOS_C3L-00583_T_Q2_percolator_decoy_psms.tsv
Percolator: Convert to pepxml [Work dir: /storage/yufe/results/msfragger_dia_paper/ccrcc_175/diaumpire]
java -cp /storage/yufe/tools/FragPipe-18.0/fragpipe/lib/* com.dmtavt.fragpipe.tools.percolator.PercolatorOutputToPepXML CPTAC_CCRCC_W_JHU_20190112_LUMOS_C3L-01281_NAT_Q2.pin CPTAC_CCRCC_W_JHU_20190112_LUMOS_C3L-01281_NAT_Q2 CPTAC_CCRCC_W_JHU_20190112_LUMOS_C3L-01281_NAT_Q2_percolator_target_psms.tsv CPTAC_CCRCC_W_JHU_20190112_LUMOS_C3L-01281_NAT_Q2_percolator_decoy_psms.tsv interact-CPTAC_CCRCC_W_JHU_20190112_LUMOS_C3L-01281_NAT_Q2 DDA 0.7
Percolator: Delete temp
java -cp /storage/yufe/tools/FragPipe-18.0/fragpipe/lib/fragpipe-18.0.jar com.github.chhh.utils.FileDelete /storage/yufe/results/msfragger_dia_paper/ccrcc_175/diaumpire/CPTAC_CCRCC_W_JHU_20190112_LUMOS_C3L-01281_NAT_Q2_percolator_target_psms.tsv
Percolator: Delete temp
java -cp /storage/yufe/tools/FragPipe-18.0/fragpipe/lib/fragpipe-18.0.jar com.github.chhh.utils.FileDelete /storage/yufe/results/msfragger_dia_paper/ccrcc_175/diaumpire/CPTAC_CCRCC_W_JHU_20190112_LUMOS_C3L-01281_NAT_Q2_percolator_decoy_psms.tsv
Percolator: Convert to pepxml [Work dir: /storage/yufe/results/msfragger_dia_paper/ccrcc_175/diaumpire]
java -cp /storage/yufe/tools/FragPipe-18.0/fragpipe/lib/* com.dmtavt.fragpipe.tools.percolator.PercolatorOutputToPepXML CPTAC_CCRCC_W_JHU_20190112_LUMOS_C3N-00317_T_Q2.pin CPTAC_CCRCC_W_JHU_20190112_LUMOS_C3N-00317_T_Q2 CPTAC_CCRCC_W_JHU_20190112_LUMOS_C3N-00317_T_Q2_percolator_target_psms.tsv CPTAC_CCRCC_W_JHU_20190112_LUMOS_C3N-00317_T_Q2_percolator_decoy_psms.tsv interact-CPTAC_CCRCC_W_JHU_20190112_LUMOS_C3N-00317_T_Q2 DDA 0.7
Percolator: Delete temp
java -cp /storage/yufe/tools/FragPipe-18.0/fragpipe/lib/fragpipe-18.0.jar com.github.chhh.utils.FileDelete /storage/yufe/results/msfragger_dia_paper/ccrcc_175/diaumpire/CPTAC_CCRCC_W_JHU_20190112_LUMOS_C3N-00317_T_Q2_percolator_target_psms.tsv
Percolator: Delete temp
java -cp /storage/yufe/tools/FragPipe-18.0/fragpipe/lib/fragpipe-18.0.jar com.github.chhh.utils.FileDelete /storage/yufe/results/msfragger_dia_paper/ccrcc_175/diaumpire/CPTAC_CCRCC_W_JHU_20190112_LUMOS_C3N-00317_T_Q2_percolator_decoy_psms.tsv
Percolator: Convert to pepxml [Work dir: /storage/yufe/results/msfragger_dia_paper/ccrcc_175/diaumpire]
java -cp /storage/yufe/tools/FragPipe-18.0/fragpipe/lib/* com.dmtavt.fragpipe.tools.percolator.PercolatorOutputToPepXML CPTAC_CCRCC_W_JHU_20190112_LUMOS_C3N-01361_T_Q3.pin CPTAC_CCRCC_W_JHU_20190112_LUMOS_C3N-01361_T_Q3 CPTAC_CCRCC_W_JHU_20190112_LUMOS_C3N-01361_T_Q3_percolator_target_psms.tsv CPTAC_CCRCC_W_JHU_20190112_LUMOS_C3N-01361_T_Q3_percolator_decoy_psms.tsv interact-CPTAC_CCRCC_W_JHU_20190112_LUMOS_C3N-01361_T_Q3 DDA 0.7
Percolator: Delete temp
java -cp /storage/yufe/tools/FragPipe-18.0/fragpipe/lib/fragpipe-18.0.jar com.github.chhh.utils.FileDelete /storage/yufe/results/msfragger_dia_paper/ccrcc_175/diaumpire/CPTAC_CCRCC_W_JHU_20190112_LUMOS_C3N-01361_T_Q3_percolator_target_psms.tsv
Percolator: Delete temp
java -cp /storage/yufe/tools/FragPipe-18.0/fragpipe/lib/fragpipe-18.0.jar com.github.chhh.utils.FileDelete /storage/yufe/results/msfragger_dia_paper/ccrcc_175/diaumpire/CPTAC_CCRCC_W_JHU_20190112_LUMOS_C3N-01361_T_Q3_percolator_decoy_psms.tsv
Percolator: Convert to pepxml [Work dir: /storage/yufe/results/msfragger_dia_paper/ccrcc_175/diaumpire]
java -cp /storage/yufe/tools/FragPipe-18.0/fragpipe/lib/* com.dmtavt.fragpipe.tools.percolator.PercolatorOutputToPepXML CPTAC_CCRCC_W_JHU_20190112_LUMOS_C3N-00573_T_Q1.pin CPTAC_CCRCC_W_JHU_20190112_LUMOS_C3N-00573_T_Q1 CPTAC_CCRCC_W_JHU_20190112_LUMOS_C3N-00573_T_Q1_percolator_target_psms.tsv CPTAC_CCRCC_W_JHU_20190112_LUMOS_C3N-00573_T_Q1_percolator_decoy_psms.tsv interact-CPTAC_CCRCC_W_JHU_20190112_LUMOS_C3N-00573_T_Q1 DDA 0.7
Percolator: Delete temp
java -cp /storage/yufe/tools/FragPipe-18.0/fragpipe/lib/fragpipe-18.0.jar com.github.chhh.utils.FileDelete /storage/yufe/results/msfragger_dia_paper/ccrcc_175/diaumpire/CPTAC_CCRCC_W_JHU_20190112_LUMOS_C3N-00573_T_Q1_percolator_target_psms.tsv
Percolator: Delete temp
java -cp /storage/yufe/tools/FragPipe-18.0/fragpipe/lib/fragpipe-18.0.jar com.github.chhh.utils.FileDelete /storage/yufe/results/msfragger_dia_paper/ccrcc_175/diaumpire/CPTAC_CCRCC_W_JHU_20190112_LUMOS_C3N-00573_T_Q1_percolator_decoy_psms.tsv
Percolator: Convert to pepxml [Work dir: /storage/yufe/results/msfragger_dia_paper/ccrcc_175/diaumpire]
java -cp /storage/yufe/tools/FragPipe-18.0/fragpipe/lib/* com.dmtavt.fragpipe.tools.percolator.PercolatorOutputToPepXML CPTAC_CCRCC_W_JHU_20190112_LUMOS_C3N-00242_NAT_Q2.pin CPTAC_CCRCC_W_JHU_20190112_LUMOS_C3N-00242_NAT_Q2 CPTAC_CCRCC_W_JHU_20190112_LUMOS_C3N-00242_NAT_Q2_percolator_target_psms.tsv CPTAC_CCRCC_W_JHU_20190112_LUMOS_C3N-00242_NAT_Q2_percolator_decoy_psms.tsv interact-CPTAC_CCRCC_W_JHU_20190112_LUMOS_C3N-00242_NAT_Q2 DDA 0.7
Percolator: Delete temp
java -cp /storage/yufe/tools/FragPipe-18.0/fragpipe/lib/fragpipe-18.0.jar com.github.chhh.utils.FileDelete /storage/yufe/results/msfragger_dia_paper/ccrcc_175/diaumpire/CPTAC_CCRCC_W_JHU_20190112_LUMOS_C3N-00242_NAT_Q2_percolator_target_psms.tsv
Percolator: Delete temp
java -cp /storage/yufe/tools/FragPipe-18.0/fragpipe/lib/fragpipe-18.0.jar com.github.chhh.utils.FileDelete /storage/yufe/results/msfragger_dia_paper/ccrcc_175/diaumpire/CPTAC_CCRCC_W_JHU_20190112_LUMOS_C3N-00242_NAT_Q2_percolator_decoy_psms.tsv
Percolator: Convert to pepxml [Work dir: /storage/yufe/results/msfragger_dia_paper/ccrcc_175/diaumpire]
java -cp /storage/yufe/tools/FragPipe-18.0/fragpipe/lib/* com.dmtavt.fragpipe.tools.percolator.PercolatorOutputToPepXML CPTAC_CCRCC_W_JHU_20190112_LUMOS_C3L-01553_T_Q2.pin CPTAC_CCRCC_W_JHU_20190112_LUMOS_C3L-01553_T_Q2 CPTAC_CCRCC_W_JHU_20190112_LUMOS_C3L-01553_T_Q2_percolator_target_psms.tsv CPTAC_CCRCC_W_JHU_20190112_LUMOS_C3L-01553_T_Q2_percolator_decoy_psms.tsv interact-CPTAC_CCRCC_W_JHU_20190112_LUMOS_C3L-01553_T_Q2 DDA 0.7
Percolator: Delete temp
java -cp /storage/yufe/tools/FragPipe-18.0/fragpipe/lib/fragpipe-18.0.jar com.github.chhh.utils.FileDelete /storage/yufe/results/msfragger_dia_paper/ccrcc_175/diaumpire/CPTAC_CCRCC_W_JHU_20190112_LUMOS_C3L-01553_T_Q2_percolator_target_psms.tsv
Percolator: Delete temp
java -cp /storage/yufe/tools/FragPipe-18.0/fragpipe/lib/fragpipe-18.0.jar com.github.chhh.utils.FileDelete /storage/yufe/results/msfragger_dia_paper/ccrcc_175/diaumpire/CPTAC_CCRCC_W_JHU_20190112_LUMOS_C3L-01553_T_Q2_percolator_decoy_psms.tsv
Percolator: Convert to pepxml [Work dir: /storage/yufe/results/msfragger_dia_paper/ccrcc_175/diaumpire]
java -cp /storage/yufe/tools/FragPipe-18.0/fragpipe/lib/* com.dmtavt.fragpipe.tools.percolator.PercolatorOutputToPepXML CPTAC_CCRCC_W_JHU_20190112_LUMOS_C3N-00168_T_Q2.pin CPTAC_CCRCC_W_JHU_20190112_LUMOS_C3N-00168_T_Q2 CPTAC_CCRCC_W_JHU_20190112_LUMOS_C3N-00168_T_Q2_percolator_target_psms.tsv CPTAC_CCRCC_W_JHU_20190112_LUMOS_C3N-00168_T_Q2_percolator_decoy_psms.tsv interact-CPTAC_CCRCC_W_JHU_20190112_LUMOS_C3N-00168_T_Q2 DDA 0.7
Percolator: Delete temp
java -cp /storage/yufe/tools/FragPipe-18.0/fragpipe/lib/fragpipe-18.0.jar com.github.chhh.utils.FileDelete /storage/yufe/results/msfragger_dia_paper/ccrcc_175/diaumpire/CPTAC_CCRCC_W_JHU_20190112_LUMOS_C3N-00168_T_Q2_percolator_target_psms.tsv
Percolator: Delete temp
java -cp /storage/yufe/tools/FragPipe-18.0/fragpipe/lib/fragpipe-18.0.jar com.github.chhh.utils.FileDelete /storage/yufe/results/msfragger_dia_paper/ccrcc_175/diaumpire/CPTAC_CCRCC_W_JHU_20190112_LUMOS_C3N-00168_T_Q2_percolator_decoy_psms.tsv
Percolator: Convert to pepxml [Work dir: /storage/yufe/results/msfragger_dia_paper/ccrcc_175/diaumpire]
java -cp /storage/yufe/tools/FragPipe-18.0/fragpipe/lib/* com.dmtavt.fragpipe.tools.percolator.PercolatorOutputToPepXML CPTAC_CCRCC_W_JHU_20190112_LUMOS_C3L-00103_T_Q2.pin CPTAC_CCRCC_W_JHU_20190112_LUMOS_C3L-00103_T_Q2 CPTAC_CCRCC_W_JHU_20190112_LUMOS_C3L-00103_T_Q2_percolator_target_psms.tsv CPTAC_CCRCC_W_JHU_20190112_LUMOS_C3L-00103_T_Q2_percolator_decoy_psms.tsv interact-CPTAC_CCRCC_W_JHU_20190112_LUMOS_C3L-00103_T_Q2 DDA 0.7
Percolator: Delete temp
java -cp /storage/yufe/tools/FragPipe-18.0/fragpipe/lib/fragpipe-18.0.jar com.github.chhh.utils.FileDelete /storage/yufe/results/msfragger_dia_paper/ccrcc_175/diaumpire/CPTAC_CCRCC_W_JHU_20190112_LUMOS_C3L-00103_T_Q2_percolator_target_psms.tsv
Percolator: Delete temp
java -cp /storage/yufe/tools/FragPipe-18.0/fragpipe/lib/fragpipe-18.0.jar com.github.chhh.utils.FileDelete /storage/yufe/results/msfragger_dia_paper/ccrcc_175/diaumpire/CPTAC_CCRCC_W_JHU_20190112_LUMOS_C3L-00103_T_Q2_percolator_decoy_psms.tsv
Percolator: Convert to pepxml [Work dir: /storage/yufe/results/msfragger_dia_paper/ccrcc_175/diaumpire]
java -cp /storage/yufe/tools/FragPipe-18.0/fragpipe/lib/* com.dmtavt.fragpipe.tools.percolator.PercolatorOutputToPepXML CPTAC_CCRCC_W_JHU_20190112_LUMOS_C3L-00097_T_Q1.pin CPTAC_CCRCC_W_JHU_20190112_LUMOS_C3L-00097_T_Q1 CPTAC_CCRCC_W_JHU_20190112_LUMOS_C3L-00097_T_Q1_percolator_target_psms.tsv CPTAC_CCRCC_W_JHU_20190112_LUMOS_C3L-00097_T_Q1_percolator_decoy_psms.tsv interact-CPTAC_CCRCC_W_JHU_20190112_LUMOS_C3L-00097_T_Q1 DDA 0.7
Percolator: Delete temp
java -cp /storage/yufe/tools/FragPipe-18.0/fragpipe/lib/fragpipe-18.0.jar com.github.chhh.utils.FileDelete /storage/yufe/results/msfragger_dia_paper/ccrcc_175/diaumpire/CPTAC_CCRCC_W_JHU_20190112_LUMOS_C3L-00097_T_Q1_percolator_target_psms.tsv
Percolator: Delete temp
java -cp /storage/yufe/tools/FragPipe-18.0/fragpipe/lib/fragpipe-18.0.jar com.github.chhh.utils.FileDelete /storage/yufe/results/msfragger_dia_paper/ccrcc_175/diaumpire/CPTAC_CCRCC_W_JHU_20190112_LUMOS_C3L-00097_T_Q1_percolator_decoy_psms.tsv
Percolator: Convert to pepxml [Work dir: /storage/yufe/results/msfragger_dia_paper/ccrcc_175/diaumpire]
java -cp /storage/yufe/tools/FragPipe-18.0/fragpipe/lib/* com.dmtavt.fragpipe.tools.percolator.PercolatorOutputToPepXML CPTAC_CCRCC_W_JHU_20190112_LUMOS_C3N-00310_T_Q2.pin CPTAC_CCRCC_W_JHU_20190112_LUMOS_C3N-00310_T_Q2 CPTAC_CCRCC_W_JHU_20190112_LUMOS_C3N-00310_T_Q2_percolator_target_psms.tsv CPTAC_CCRCC_W_JHU_20190112_LUMOS_C3N-00310_T_Q2_percolator_decoy_psms.tsv interact-CPTAC_CCRCC_W_JHU_20190112_LUMOS_C3N-00310_T_Q2 DDA 0.7
Percolator: Delete temp
java -cp /storage/yufe/tools/FragPipe-18.0/fragpipe/lib/fragpipe-18.0.jar com.github.chhh.utils.FileDelete /storage/yufe/results/msfragger_dia_paper/ccrcc_175/diaumpire/CPTAC_CCRCC_W_JHU_20190112_LUMOS_C3N-00310_T_Q2_percolator_target_psms.tsv
Percolator: Delete temp
java -cp /storage/yufe/tools/FragPipe-18.0/fragpipe/lib/fragpipe-18.0.jar com.github.chhh.utils.FileDelete /storage/yufe/results/msfragger_dia_paper/ccrcc_175/diaumpire/CPTAC_CCRCC_W_JHU_20190112_LUMOS_C3N-00310_T_Q2_percolator_decoy_psms.tsv
Percolator: Convert to pepxml [Work dir: /storage/yufe/results/msfragger_dia_paper/ccrcc_175/diaumpire]
java -cp /storage/yufe/tools/FragPipe-18.0/fragpipe/lib/* com.dmtavt.fragpipe.tools.percolator.PercolatorOutputToPepXML CPTAC_CCRCC_W_JHU_20190112_LUMOS_C3L-00917_NAT_Q2.pin CPTAC_CCRCC_W_JHU_20190112_LUMOS_C3L-00917_NAT_Q2 CPTAC_CCRCC_W_JHU_20190112_LUMOS_C3L-00917_NAT_Q2_percolator_target_psms.tsv CPTAC_CCRCC_W_JHU_20190112_LUMOS_C3L-00917_NAT_Q2_percolator_decoy_psms.tsv interact-CPTAC_CCRCC_W_JHU_20190112_LUMOS_C3L-00917_NAT_Q2 DDA 0.7
Percolator: Delete temp
java -cp /storage/yufe/tools/FragPipe-18.0/fragpipe/lib/fragpipe-18.0.jar com.github.chhh.utils.FileDelete /storage/yufe/results/msfragger_dia_paper/ccrcc_175/diaumpire/CPTAC_CCRCC_W_JHU_20190112_LUMOS_C3L-00917_NAT_Q2_percolator_target_psms.tsv
Percolator: Delete temp
java -cp /storage/yufe/tools/FragPipe-18.0/fragpipe/lib/fragpipe-18.0.jar com.github.chhh.utils.FileDelete /storage/yufe/results/msfragger_dia_paper/ccrcc_175/diaumpire/CPTAC_CCRCC_W_JHU_20190112_LUMOS_C3L-00917_NAT_Q2_percolator_decoy_psms.tsv
Percolator: Convert to pepxml [Work dir: /storage/yufe/results/msfragger_dia_paper/ccrcc_175/diaumpire]
java -cp /storage/yufe/tools/FragPipe-18.0/fragpipe/lib/* com.dmtavt.fragpipe.tools.percolator.PercolatorOutputToPepXML CPTAC_CCRCC_W_JHU_20190112_LUMOS_C3N-00852_NAT_Q1.pin CPTAC_CCRCC_W_JHU_20190112_LUMOS_C3N-00852_NAT_Q1 CPTAC_CCRCC_W_JHU_20190112_LUMOS_C3N-00852_NAT_Q1_percolator_target_psms.tsv CPTAC_CCRCC_W_JHU_20190112_LUMOS_C3N-00852_NAT_Q1_percolator_decoy_psms.tsv interact-CPTAC_CCRCC_W_JHU_20190112_LUMOS_C3N-00852_NAT_Q1 DDA 0.7
Percolator: Delete temp
java -cp /storage/yufe/tools/FragPipe-18.0/fragpipe/lib/fragpipe-18.0.jar com.github.chhh.utils.FileDelete /storage/yufe/results/msfragger_dia_paper/ccrcc_175/diaumpire/CPTAC_CCRCC_W_JHU_20190112_LUMOS_C3N-00852_NAT_Q1_percolator_target_psms.tsv
Percolator: Delete temp
java -cp /storage/yufe/tools/FragPipe-18.0/fragpipe/lib/fragpipe-18.0.jar com.github.chhh.utils.FileDelete /storage/yufe/results/msfragger_dia_paper/ccrcc_175/diaumpire/CPTAC_CCRCC_W_JHU_20190112_LUMOS_C3N-00852_NAT_Q1_percolator_decoy_psms.tsv
Percolator: Convert to pepxml [Work dir: /storage/yufe/results/msfragger_dia_paper/ccrcc_175/diaumpire]
java -cp /storage/yufe/tools/FragPipe-18.0/fragpipe/lib/* com.dmtavt.fragpipe.tools.percolator.PercolatorOutputToPepXML CPTAC_CCRCC_W_JHU_20190112_LUMOS_C3N-00953_NAT_Q3.pin CPTAC_CCRCC_W_JHU_20190112_LUMOS_C3N-00953_NAT_Q3 CPTAC_CCRCC_W_JHU_20190112_LUMOS_C3N-00953_NAT_Q3_percolator_target_psms.tsv CPTAC_CCRCC_W_JHU_20190112_LUMOS_C3N-00953_NAT_Q3_percolator_decoy_psms.tsv interact-CPTAC_CCRCC_W_JHU_20190112_LUMOS_C3N-00953_NAT_Q3 DDA 0.7
Percolator: Delete temp
java -cp /storage/yufe/tools/FragPipe-18.0/fragpipe/lib/fragpipe-18.0.jar com.github.chhh.utils.FileDelete /storage/yufe/results/msfragger_dia_paper/ccrcc_175/diaumpire/CPTAC_CCRCC_W_JHU_20190112_LUMOS_C3N-00953_NAT_Q3_percolator_target_psms.tsv
Percolator: Delete temp
java -cp /storage/yufe/tools/FragPipe-18.0/fragpipe/lib/fragpipe-18.0.jar com.github.chhh.utils.FileDelete /storage/yufe/results/msfragger_dia_paper/ccrcc_175/diaumpire/CPTAC_CCRCC_W_JHU_20190112_LUMOS_C3N-00953_NAT_Q3_percolator_decoy_psms.tsv
Percolator: Convert to pepxml [Work dir: /storage/yufe/results/msfragger_dia_paper/ccrcc_175/diaumpire]
java -cp /storage/yufe/tools/FragPipe-18.0/fragpipe/lib/* com.dmtavt.fragpipe.tools.percolator.PercolatorOutputToPepXML CPTAC_CCRCC_W_JHU_20190112_LUMOS_C3L-00418_NAT_Q3.pin CPTAC_CCRCC_W_JHU_20190112_LUMOS_C3L-00418_NAT_Q3 CPTAC_CCRCC_W_JHU_20190112_LUMOS_C3L-00418_NAT_Q3_percolator_target_psms.tsv CPTAC_CCRCC_W_JHU_20190112_LUMOS_C3L-00418_NAT_Q3_percolator_decoy_psms.tsv interact-CPTAC_CCRCC_W_JHU_20190112_LUMOS_C3L-00418_NAT_Q3 DDA 0.7
Percolator: Delete temp
java -cp /storage/yufe/tools/FragPipe-18.0/fragpipe/lib/fragpipe-18.0.jar com.github.chhh.utils.FileDelete /storage/yufe/results/msfragger_dia_paper/ccrcc_175/diaumpire/CPTAC_CCRCC_W_JHU_20190112_LUMOS_C3L-00418_NAT_Q3_percolator_target_psms.tsv
Percolator: Delete temp
java -cp /storage/yufe/tools/FragPipe-18.0/fragpipe/lib/fragpipe-18.0.jar com.github.chhh.utils.FileDelete /storage/yufe/results/msfragger_dia_paper/ccrcc_175/diaumpire/CPTAC_CCRCC_W_JHU_20190112_LUMOS_C3L-00418_NAT_Q3_percolator_decoy_psms.tsv
Percolator: Convert to pepxml [Work dir: /storage/yufe/results/msfragger_dia_paper/ccrcc_175/diaumpire]
java -cp /storage/yufe/tools/FragPipe-18.0/fragpipe/lib/* com.dmtavt.fragpipe.tools.percolator.PercolatorOutputToPepXML CPTAC_CCRCC_W_JHU_20190112_LUMOS_C3L-00817_T_Q1.pin CPTAC_CCRCC_W_JHU_20190112_LUMOS_C3L-00817_T_Q1 CPTAC_CCRCC_W_JHU_20190112_LUMOS_C3L-00817_T_Q1_percolator_target_psms.tsv CPTAC_CCRCC_W_JHU_20190112_LUMOS_C3L-00817_T_Q1_percolator_decoy_psms.tsv interact-CPTAC_CCRCC_W_JHU_20190112_LUMOS_C3L-00817_T_Q1 DDA 0.7
Percolator: Delete temp
java -cp /storage/yufe/tools/FragPipe-18.0/fragpipe/lib/fragpipe-18.0.jar com.github.chhh.utils.FileDelete /storage/yufe/results/msfragger_dia_paper/ccrcc_175/diaumpire/CPTAC_CCRCC_W_JHU_20190112_LUMOS_C3L-00817_T_Q1_percolator_target_psms.tsv
Percolator: Delete temp
java -cp /storage/yufe/tools/FragPipe-18.0/fragpipe/lib/fragpipe-18.0.jar com.github.chhh.utils.FileDelete /storage/yufe/results/msfragger_dia_paper/ccrcc_175/diaumpire/CPTAC_CCRCC_W_JHU_20190112_LUMOS_C3L-00817_T_Q1_percolator_decoy_psms.tsv
Percolator: Convert to pepxml [Work dir: /storage/yufe/results/msfragger_dia_paper/ccrcc_175/diaumpire]
java -cp /storage/yufe/tools/FragPipe-18.0/fragpipe/lib/* com.dmtavt.fragpipe.tools.percolator.PercolatorOutputToPepXML CPTAC_CCRCC_W_JHU_20190112_LUMOS_C3L-00088_T_Q3.pin CPTAC_CCRCC_W_JHU_20190112_LUMOS_C3L-00088_T_Q3 CPTAC_CCRCC_W_JHU_20190112_LUMOS_C3L-00088_T_Q3_percolator_target_psms.tsv CPTAC_CCRCC_W_JHU_20190112_LUMOS_C3L-00088_T_Q3_percolator_decoy_psms.tsv interact-CPTAC_CCRCC_W_JHU_20190112_LUMOS_C3L-00088_T_Q3 DDA 0.7
Percolator: Delete temp
java -cp /storage/yufe/tools/FragPipe-18.0/fragpipe/lib/fragpipe-18.0.jar com.github.chhh.utils.FileDelete /storage/yufe/results/msfragger_dia_paper/ccrcc_175/diaumpire/CPTAC_CCRCC_W_JHU_20190112_LUMOS_C3L-00088_T_Q3_percolator_target_psms.tsv
Percolator: Delete temp
java -cp /storage/yufe/tools/FragPipe-18.0/fragpipe/lib/fragpipe-18.0.jar com.github.chhh.utils.FileDelete /storage/yufe/results/msfragger_dia_paper/ccrcc_175/diaumpire/CPTAC_CCRCC_W_JHU_20190112_LUMOS_C3L-00088_T_Q3_percolator_decoy_psms.tsv
Percolator: Convert to pepxml [Work dir: /storage/yufe/results/msfragger_dia_paper/ccrcc_175/diaumpire]
java -cp /storage/yufe/tools/FragPipe-18.0/fragpipe/lib/* com.dmtavt.fragpipe.tools.percolator.PercolatorOutputToPepXML CPTAC_CCRCC_W_JHU_20190112_LUMOS_C3N-01361_NAT_Q3.pin CPTAC_CCRCC_W_JHU_20190112_LUMOS_C3N-01361_NAT_Q3 CPTAC_CCRCC_W_JHU_20190112_LUMOS_C3N-01361_NAT_Q3_percolator_target_psms.tsv CPTAC_CCRCC_W_JHU_20190112_LUMOS_C3N-01361_NAT_Q3_percolator_decoy_psms.tsv interact-CPTAC_CCRCC_W_JHU_20190112_LUMOS_C3N-01361_NAT_Q3 DDA 0.7
Percolator: Delete temp
java -cp /storage/yufe/tools/FragPipe-18.0/fragpipe/lib/fragpipe-18.0.jar com.github.chhh.utils.FileDelete /storage/yufe/results/msfragger_dia_paper/ccrcc_175/diaumpire/CPTAC_CCRCC_W_JHU_20190112_LUMOS_C3N-01361_NAT_Q3_percolator_target_psms.tsv
Percolator: Delete temp
java -cp /storage/yufe/tools/FragPipe-18.0/fragpipe/lib/fragpipe-18.0.jar com.github.chhh.utils.FileDelete /storage/yufe/results/msfragger_dia_paper/ccrcc_175/diaumpire/CPTAC_CCRCC_W_JHU_20190112_LUMOS_C3N-01361_NAT_Q3_percolator_decoy_psms.tsv
Percolator: Convert to pepxml [Work dir: /storage/yufe/results/msfragger_dia_paper/ccrcc_175/diaumpire]
java -cp /storage/yufe/tools/FragPipe-18.0/fragpipe/lib/* com.dmtavt.fragpipe.tools.percolator.PercolatorOutputToPepXML CPTAC_CCRCC_W_JHU_20190112_LUMOS_C3L-00561_T_Q3.pin CPTAC_CCRCC_W_JHU_20190112_LUMOS_C3L-00561_T_Q3 CPTAC_CCRCC_W_JHU_20190112_LUMOS_C3L-00561_T_Q3_percolator_target_psms.tsv CPTAC_CCRCC_W_JHU_20190112_LUMOS_C3L-00561_T_Q3_percolator_decoy_psms.tsv interact-CPTAC_CCRCC_W_JHU_20190112_LUMOS_C3L-00561_T_Q3 DDA 0.7
Percolator: Delete temp
java -cp /storage/yufe/tools/FragPipe-18.0/fragpipe/lib/fragpipe-18.0.jar com.github.chhh.utils.FileDelete /storage/yufe/results/msfragger_dia_paper/ccrcc_175/diaumpire/CPTAC_CCRCC_W_JHU_20190112_LUMOS_C3L-00561_T_Q3_percolator_target_psms.tsv
Percolator: Delete temp
java -cp /storage/yufe/tools/FragPipe-18.0/fragpipe/lib/fragpipe-18.0.jar com.github.chhh.utils.FileDelete /storage/yufe/results/msfragger_dia_paper/ccrcc_175/diaumpire/CPTAC_CCRCC_W_JHU_20190112_LUMOS_C3L-00561_T_Q3_percolator_decoy_psms.tsv
Percolator: Convert to pepxml [Work dir: /storage/yufe/results/msfragger_dia_paper/ccrcc_175/diaumpire]
java -cp /storage/yufe/tools/FragPipe-18.0/fragpipe/lib/* com.dmtavt.fragpipe.tools.percolator.PercolatorOutputToPepXML CPTAC_CCRCC_W_JHU_20190112_LUMOS_C3N-00310_T_Q3.pin CPTAC_CCRCC_W_JHU_20190112_LUMOS_C3N-00310_T_Q3 CPTAC_CCRCC_W_JHU_20190112_LUMOS_C3N-00310_T_Q3_percolator_target_psms.tsv CPTAC_CCRCC_W_JHU_20190112_LUMOS_C3N-00310_T_Q3_percolator_decoy_psms.tsv interact-CPTAC_CCRCC_W_JHU_20190112_LUMOS_C3N-00310_T_Q3 DDA 0.7
Percolator: Delete temp
java -cp /storage/yufe/tools/FragPipe-18.0/fragpipe/lib/fragpipe-18.0.jar com.github.chhh.utils.FileDelete /storage/yufe/results/msfragger_dia_paper/ccrcc_175/diaumpire/CPTAC_CCRCC_W_JHU_20190112_LUMOS_C3N-00310_T_Q3_percolator_target_psms.tsv
Percolator: Delete temp
java -cp /storage/yufe/tools/FragPipe-18.0/fragpipe/lib/fragpipe-18.0.jar com.github.chhh.utils.FileDelete /storage/yufe/results/msfragger_dia_paper/ccrcc_175/diaumpire/CPTAC_CCRCC_W_JHU_20190112_LUMOS_C3N-00310_T_Q3_percolator_decoy_psms.tsv
Percolator: Convert to pepxml [Work dir: /storage/yufe/results/msfragger_dia_paper/ccrcc_175/diaumpire]
java -cp /storage/yufe/tools/FragPipe-18.0/fragpipe/lib/* com.dmtavt.fragpipe.tools.percolator.PercolatorOutputToPepXML CPTAC_CCRCC_W_JHU_20190112_LUMOS_C3L-01283_T_Q1.pin CPTAC_CCRCC_W_JHU_20190112_LUMOS_C3L-01283_T_Q1 CPTAC_CCRCC_W_JHU_20190112_LUMOS_C3L-01283_T_Q1_percolator_target_psms.tsv CPTAC_CCRCC_W_JHU_20190112_LUMOS_C3L-01283_T_Q1_percolator_decoy_psms.tsv interact-CPTAC_CCRCC_W_JHU_20190112_LUMOS_C3L-01283_T_Q1 DDA 0.7
Percolator: Delete temp
java -cp /storage/yufe/tools/FragPipe-18.0/fragpipe/lib/fragpipe-18.0.jar com.github.chhh.utils.FileDelete /storage/yufe/results/msfragger_dia_paper/ccrcc_175/diaumpire/CPTAC_CCRCC_W_JHU_20190112_LUMOS_C3L-01283_T_Q1_percolator_target_psms.tsv
Percolator: Delete temp
java -cp /storage/yufe/tools/FragPipe-18.0/fragpipe/lib/fragpipe-18.0.jar com.github.chhh.utils.FileDelete /storage/yufe/results/msfragger_dia_paper/ccrcc_175/diaumpire/CPTAC_CCRCC_W_JHU_20190112_LUMOS_C3L-01283_T_Q1_percolator_decoy_psms.tsv
Percolator: Convert to pepxml [Work dir: /storage/yufe/results/msfragger_dia_paper/ccrcc_175/diaumpire]
java -cp /storage/yufe/tools/FragPipe-18.0/fragpipe/lib/* com.dmtavt.fragpipe.tools.percolator.PercolatorOutputToPepXML CPTAC_CCRCC_W_JHU_20190112_LUMOS_C3L-01553_T_Q1.pin CPTAC_CCRCC_W_JHU_20190112_LUMOS_C3L-01553_T_Q1 CPTAC_CCRCC_W_JHU_20190112_LUMOS_C3L-01553_T_Q1_percolator_target_psms.tsv CPTAC_CCRCC_W_JHU_20190112_LUMOS_C3L-01553_T_Q1_percolator_decoy_psms.tsv interact-CPTAC_CCRCC_W_JHU_20190112_LUMOS_C3L-01553_T_Q1 DDA 0.7
Percolator: Delete temp
java -cp /storage/yufe/tools/FragPipe-18.0/fragpipe/lib/fragpipe-18.0.jar com.github.chhh.utils.FileDelete /storage/yufe/results/msfragger_dia_paper/ccrcc_175/diaumpire/CPTAC_CCRCC_W_JHU_20190112_LUMOS_C3L-01553_T_Q1_percolator_target_psms.tsv
Percolator: Delete temp
java -cp /storage/yufe/tools/FragPipe-18.0/fragpipe/lib/fragpipe-18.0.jar com.github.chhh.utils.FileDelete /storage/yufe/results/msfragger_dia_paper/ccrcc_175/diaumpire/CPTAC_CCRCC_W_JHU_20190112_LUMOS_C3L-01553_T_Q1_percolator_decoy_psms.tsv
Percolator: Convert to pepxml [Work dir: /storage/yufe/results/msfragger_dia_paper/ccrcc_175/diaumpire]
java -cp /storage/yufe/tools/FragPipe-18.0/fragpipe/lib/* com.dmtavt.fragpipe.tools.percolator.PercolatorOutputToPepXML CPTAC_CCRCC_W_JHU_20190112_LUMOS_C3L-00561_T_Q2.pin CPTAC_CCRCC_W_JHU_20190112_LUMOS_C3L-00561_T_Q2 CPTAC_CCRCC_W_JHU_20190112_LUMOS_C3L-00561_T_Q2_percolator_target_psms.tsv CPTAC_CCRCC_W_JHU_20190112_LUMOS_C3L-00561_T_Q2_percolator_decoy_psms.tsv interact-CPTAC_CCRCC_W_JHU_20190112_LUMOS_C3L-00561_T_Q2 DDA 0.7
Percolator: Delete temp
java -cp /storage/yufe/tools/FragPipe-18.0/fragpipe/lib/fragpipe-18.0.jar com.github.chhh.utils.FileDelete /storage/yufe/results/msfragger_dia_paper/ccrcc_175/diaumpire/CPTAC_CCRCC_W_JHU_20190112_LUMOS_C3L-00561_T_Q2_percolator_target_psms.tsv
Percolator: Delete temp
java -cp /storage/yufe/tools/FragPipe-18.0/fragpipe/lib/fragpipe-18.0.jar com.github.chhh.utils.FileDelete /storage/yufe/results/msfragger_dia_paper/ccrcc_175/diaumpire/CPTAC_CCRCC_W_JHU_20190112_LUMOS_C3L-00561_T_Q2_percolator_decoy_psms.tsv
Percolator: Convert to pepxml [Work dir: /storage/yufe/results/msfragger_dia_paper/ccrcc_175/diaumpire]
java -cp /storage/yufe/tools/FragPipe-18.0/fragpipe/lib/* com.dmtavt.fragpipe.tools.percolator.PercolatorOutputToPepXML CPTAC_CCRCC_W_JHU_20190112_LUMOS_C3L-00607_T_Q1.pin CPTAC_CCRCC_W_JHU_20190112_LUMOS_C3L-00607_T_Q1 CPTAC_CCRCC_W_JHU_20190112_LUMOS_C3L-00607_T_Q1_percolator_target_psms.tsv CPTAC_CCRCC_W_JHU_20190112_LUMOS_C3L-00607_T_Q1_percolator_decoy_psms.tsv interact-CPTAC_CCRCC_W_JHU_20190112_LUMOS_C3L-00607_T_Q1 DDA 0.7
Percolator: Delete temp
java -cp /storage/yufe/tools/FragPipe-18.0/fragpipe/lib/fragpipe-18.0.jar com.github.chhh.utils.FileDelete /storage/yufe/results/msfragger_dia_paper/ccrcc_175/diaumpire/CPTAC_CCRCC_W_JHU_20190112_LUMOS_C3L-00607_T_Q1_percolator_target_psms.tsv
Percolator: Delete temp
java -cp /storage/yufe/tools/FragPipe-18.0/fragpipe/lib/fragpipe-18.0.jar com.github.chhh.utils.FileDelete /storage/yufe/results/msfragger_dia_paper/ccrcc_175/diaumpire/CPTAC_CCRCC_W_JHU_20190112_LUMOS_C3L-00607_T_Q1_percolator_decoy_psms.tsv
Percolator: Convert to pepxml [Work dir: /storage/yufe/results/msfragger_dia_paper/ccrcc_175/diaumpire]
java -cp /storage/yufe/tools/FragPipe-18.0/fragpipe/lib/* com.dmtavt.fragpipe.tools.percolator.PercolatorOutputToPepXML CPTAC_CCRCC_W_JHU_20190112_LUMOS_C3L-00917_NAT_Q1.pin CPTAC_CCRCC_W_JHU_20190112_LUMOS_C3L-00917_NAT_Q1 CPTAC_CCRCC_W_JHU_20190112_LUMOS_C3L-00917_NAT_Q1_percolator_target_psms.tsv CPTAC_CCRCC_W_JHU_20190112_LUMOS_C3L-00917_NAT_Q1_percolator_decoy_psms.tsv interact-CPTAC_CCRCC_W_JHU_20190112_LUMOS_C3L-00917_NAT_Q1 DDA 0.7
Percolator: Delete temp
java -cp /storage/yufe/tools/FragPipe-18.0/fragpipe/lib/fragpipe-18.0.jar com.github.chhh.utils.FileDelete /storage/yufe/results/msfragger_dia_paper/ccrcc_175/diaumpire/CPTAC_CCRCC_W_JHU_20190112_LUMOS_C3L-00917_NAT_Q1_percolator_target_psms.tsv
Percolator: Delete temp
java -cp /storage/yufe/tools/FragPipe-18.0/fragpipe/lib/fragpipe-18.0.jar com.github.chhh.utils.FileDelete /storage/yufe/results/msfragger_dia_paper/ccrcc_175/diaumpire/CPTAC_CCRCC_W_JHU_20190112_LUMOS_C3L-00917_NAT_Q1_percolator_decoy_psms.tsv
Percolator: Convert to pepxml [Work dir: /storage/yufe/results/msfragger_dia_paper/ccrcc_175/diaumpire]
java -cp /storage/yufe/tools/FragPipe-18.0/fragpipe/lib/* com.dmtavt.fragpipe.tools.percolator.PercolatorOutputToPepXML CPTAC_CCRCC_W_JHU_20190112_LUMOS_C3N-00491_T_Q1.pin CPTAC_CCRCC_W_JHU_20190112_LUMOS_C3N-00491_T_Q1 CPTAC_CCRCC_W_JHU_20190112_LUMOS_C3N-00491_T_Q1_percolator_target_psms.tsv CPTAC_CCRCC_W_JHU_20190112_LUMOS_C3N-00491_T_Q1_percolator_decoy_psms.tsv interact-CPTAC_CCRCC_W_JHU_20190112_LUMOS_C3N-00491_T_Q1 DDA 0.7
Percolator: Delete temp
java -cp /storage/yufe/tools/FragPipe-18.0/fragpipe/lib/fragpipe-18.0.jar com.github.chhh.utils.FileDelete /storage/yufe/results/msfragger_dia_paper/ccrcc_175/diaumpire/CPTAC_CCRCC_W_JHU_20190112_LUMOS_C3N-00491_T_Q1_percolator_target_psms.tsv
Percolator: Delete temp
java -cp /storage/yufe/tools/FragPipe-18.0/fragpipe/lib/fragpipe-18.0.jar com.github.chhh.utils.FileDelete /storage/yufe/results/msfragger_dia_paper/ccrcc_175/diaumpire/CPTAC_CCRCC_W_JHU_20190112_LUMOS_C3N-00491_T_Q1_percolator_decoy_psms.tsv
Percolator: Convert to pepxml [Work dir: /storage/yufe/results/msfragger_dia_paper/ccrcc_175/diaumpire]
java -cp /storage/yufe/tools/FragPipe-18.0/fragpipe/lib/* com.dmtavt.fragpipe.tools.percolator.PercolatorOutputToPepXML CPTAC_CCRCC_W_JHU_20190112_LUMOS_C3N-00242_T_Q3.pin CPTAC_CCRCC_W_JHU_20190112_LUMOS_C3N-00242_T_Q3 CPTAC_CCRCC_W_JHU_20190112_LUMOS_C3N-00242_T_Q3_percolator_target_psms.tsv CPTAC_CCRCC_W_JHU_20190112_LUMOS_C3N-00242_T_Q3_percolator_decoy_psms.tsv interact-CPTAC_CCRCC_W_JHU_20190112_LUMOS_C3N-00242_T_Q3 DDA 0.7
Percolator: Delete temp
java -cp /storage/yufe/tools/FragPipe-18.0/fragpipe/lib/fragpipe-18.0.jar com.github.chhh.utils.FileDelete /storage/yufe/results/msfragger_dia_paper/ccrcc_175/diaumpire/CPTAC_CCRCC_W_JHU_20190112_LUMOS_C3N-00242_T_Q3_percolator_target_psms.tsv
Percolator: Delete temp
java -cp /storage/yufe/tools/FragPipe-18.0/fragpipe/lib/fragpipe-18.0.jar com.github.chhh.utils.FileDelete /storage/yufe/results/msfragger_dia_paper/ccrcc_175/diaumpire/CPTAC_CCRCC_W_JHU_20190112_LUMOS_C3N-00242_T_Q3_percolator_decoy_psms.tsv
Percolator: Convert to pepxml [Work dir: /storage/yufe/results/msfragger_dia_paper/ccrcc_175/diaumpire]
java -cp /storage/yufe/tools/FragPipe-18.0/fragpipe/lib/* com.dmtavt.fragpipe.tools.percolator.PercolatorOutputToPepXML CPTAC_CCRCC_W_JHU_20190112_LUMOS_C3L-00088_T_Q2.pin CPTAC_CCRCC_W_JHU_20190112_LUMOS_C3L-00088_T_Q2 CPTAC_CCRCC_W_JHU_20190112_LUMOS_C3L-00088_T_Q2_percolator_target_psms.tsv CPTAC_CCRCC_W_JHU_20190112_LUMOS_C3L-00088_T_Q2_percolator_decoy_psms.tsv interact-CPTAC_CCRCC_W_JHU_20190112_LUMOS_C3L-00088_T_Q2 DDA 0.7
Percolator: Delete temp
java -cp /storage/yufe/tools/FragPipe-18.0/fragpipe/lib/fragpipe-18.0.jar com.github.chhh.utils.FileDelete /storage/yufe/results/msfragger_dia_paper/ccrcc_175/diaumpire/CPTAC_CCRCC_W_JHU_20190112_LUMOS_C3L-00088_T_Q2_percolator_target_psms.tsv
Percolator: Delete temp
java -cp /storage/yufe/tools/FragPipe-18.0/fragpipe/lib/fragpipe-18.0.jar com.github.chhh.utils.FileDelete /storage/yufe/results/msfragger_dia_paper/ccrcc_175/diaumpire/CPTAC_CCRCC_W_JHU_20190112_LUMOS_C3L-00088_T_Q2_percolator_decoy_psms.tsv
Percolator: Convert to pepxml [Work dir: /storage/yufe/results/msfragger_dia_paper/ccrcc_175/diaumpire]
java -cp /storage/yufe/tools/FragPipe-18.0/fragpipe/lib/* com.dmtavt.fragpipe.tools.percolator.PercolatorOutputToPepXML CPTAC_CCRCC_W_JHU_20190112_LUMOS_C3N-00437_T_Q3.pin CPTAC_CCRCC_W_JHU_20190112_LUMOS_C3N-00437_T_Q3 CPTAC_CCRCC_W_JHU_20190112_LUMOS_C3N-00437_T_Q3_percolator_target_psms.tsv CPTAC_CCRCC_W_JHU_20190112_LUMOS_C3N-00437_T_Q3_percolator_decoy_psms.tsv interact-CPTAC_CCRCC_W_JHU_20190112_LUMOS_C3N-00437_T_Q3 DDA 0.7
Percolator: Delete temp
java -cp /storage/yufe/tools/FragPipe-18.0/fragpipe/lib/fragpipe-18.0.jar com.github.chhh.utils.FileDelete /storage/yufe/results/msfragger_dia_paper/ccrcc_175/diaumpire/CPTAC_CCRCC_W_JHU_20190112_LUMOS_C3N-00437_T_Q3_percolator_target_psms.tsv
Percolator: Delete temp
java -cp /storage/yufe/tools/FragPipe-18.0/fragpipe/lib/fragpipe-18.0.jar com.github.chhh.utils.FileDelete /storage/yufe/results/msfragger_dia_paper/ccrcc_175/diaumpire/CPTAC_CCRCC_W_JHU_20190112_LUMOS_C3N-00437_T_Q3_percolator_decoy_psms.tsv
Percolator: Convert to pepxml [Work dir: /storage/yufe/results/msfragger_dia_paper/ccrcc_175/diaumpire]
java -cp /storage/yufe/tools/FragPipe-18.0/fragpipe/lib/* com.dmtavt.fragpipe.tools.percolator.PercolatorOutputToPepXML CPTAC_CCRCC_W_JHU_20190112_LUMOS_C3L-00079_NAT_Q1.pin CPTAC_CCRCC_W_JHU_20190112_LUMOS_C3L-00079_NAT_Q1 CPTAC_CCRCC_W_JHU_20190112_LUMOS_C3L-00079_NAT_Q1_percolator_target_psms.tsv CPTAC_CCRCC_W_JHU_20190112_LUMOS_C3L-00079_NAT_Q1_percolator_decoy_psms.tsv interact-CPTAC_CCRCC_W_JHU_20190112_LUMOS_C3L-00079_NAT_Q1 DDA 0.7
Percolator: Delete temp
java -cp /storage/yufe/tools/FragPipe-18.0/fragpipe/lib/fragpipe-18.0.jar com.github.chhh.utils.FileDelete /storage/yufe/results/msfragger_dia_paper/ccrcc_175/diaumpire/CPTAC_CCRCC_W_JHU_20190112_LUMOS_C3L-00079_NAT_Q1_percolator_target_psms.tsv
Percolator: Delete temp
java -cp /storage/yufe/tools/FragPipe-18.0/fragpipe/lib/fragpipe-18.0.jar com.github.chhh.utils.FileDelete /storage/yufe/results/msfragger_dia_paper/ccrcc_175/diaumpire/CPTAC_CCRCC_W_JHU_20190112_LUMOS_C3L-00079_NAT_Q1_percolator_decoy_psms.tsv
Percolator: Convert to pepxml [Work dir: /storage/yufe/results/msfragger_dia_paper/ccrcc_175/diaumpire]
java -cp /storage/yufe/tools/FragPipe-18.0/fragpipe/lib/* com.dmtavt.fragpipe.tools.percolator.PercolatorOutputToPepXML CPTAC_CCRCC_W_JHU_20190112_LUMOS_C3L-00096_T_Q2.pin CPTAC_CCRCC_W_JHU_20190112_LUMOS_C3L-00096_T_Q2 CPTAC_CCRCC_W_JHU_20190112_LUMOS_C3L-00096_T_Q2_percolator_target_psms.tsv CPTAC_CCRCC_W_JHU_20190112_LUMOS_C3L-00096_T_Q2_percolator_decoy_psms.tsv interact-CPTAC_CCRCC_W_JHU_20190112_LUMOS_C3L-00096_T_Q2 DDA 0.7
Percolator: Delete temp
java -cp /storage/yufe/tools/FragPipe-18.0/fragpipe/lib/fragpipe-18.0.jar com.github.chhh.utils.FileDelete /storage/yufe/results/msfragger_dia_paper/ccrcc_175/diaumpire/CPTAC_CCRCC_W_JHU_20190112_LUMOS_C3L-00096_T_Q2_percolator_target_psms.tsv
Percolator: Delete temp
java -cp /storage/yufe/tools/FragPipe-18.0/fragpipe/lib/fragpipe-18.0.jar com.github.chhh.utils.FileDelete /storage/yufe/results/msfragger_dia_paper/ccrcc_175/diaumpire/CPTAC_CCRCC_W_JHU_20190112_LUMOS_C3L-00096_T_Q2_percolator_decoy_psms.tsv
Percolator: Convert to pepxml [Work dir: /storage/yufe/results/msfragger_dia_paper/ccrcc_175/diaumpire]
java -cp /storage/yufe/tools/FragPipe-18.0/fragpipe/lib/* com.dmtavt.fragpipe.tools.percolator.PercolatorOutputToPepXML CPTAC_CCRCC_W_JHU_20190112_LUMOS_C3L-01313_T_Q1.pin CPTAC_CCRCC_W_JHU_20190112_LUMOS_C3L-01313_T_Q1 CPTAC_CCRCC_W_JHU_20190112_LUMOS_C3L-01313_T_Q1_percolator_target_psms.tsv CPTAC_CCRCC_W_JHU_20190112_LUMOS_C3L-01313_T_Q1_percolator_decoy_psms.tsv interact-CPTAC_CCRCC_W_JHU_20190112_LUMOS_C3L-01313_T_Q1 DDA 0.7
Percolator: Delete temp
java -cp /storage/yufe/tools/FragPipe-18.0/fragpipe/lib/fragpipe-18.0.jar com.github.chhh.utils.FileDelete /storage/yufe/results/msfragger_dia_paper/ccrcc_175/diaumpire/CPTAC_CCRCC_W_JHU_20190112_LUMOS_C3L-01313_T_Q1_percolator_target_psms.tsv
Percolator: Delete temp
java -cp /storage/yufe/tools/FragPipe-18.0/fragpipe/lib/fragpipe-18.0.jar com.github.chhh.utils.FileDelete /storage/yufe/results/msfragger_dia_paper/ccrcc_175/diaumpire/CPTAC_CCRCC_W_JHU_20190112_LUMOS_C3L-01313_T_Q1_percolator_decoy_psms.tsv
Percolator: Convert to pepxml [Work dir: /storage/yufe/results/msfragger_dia_paper/ccrcc_175/diaumpire]
java -cp /storage/yufe/tools/FragPipe-18.0/fragpipe/lib/* com.dmtavt.fragpipe.tools.percolator.PercolatorOutputToPepXML CPTAC_CCRCC_W_JHU_20190112_LUMOS_C3L-00606_T_Q2.pin CPTAC_CCRCC_W_JHU_20190112_LUMOS_C3L-00606_T_Q2 CPTAC_CCRCC_W_JHU_20190112_LUMOS_C3L-00606_T_Q2_percolator_target_psms.tsv CPTAC_CCRCC_W_JHU_20190112_LUMOS_C3L-00606_T_Q2_percolator_decoy_psms.tsv interact-CPTAC_CCRCC_W_JHU_20190112_LUMOS_C3L-00606_T_Q2 DDA 0.7
Percolator: Delete temp
java -cp /storage/yufe/tools/FragPipe-18.0/fragpipe/lib/fragpipe-18.0.jar com.github.chhh.utils.FileDelete /storage/yufe/results/msfragger_dia_paper/ccrcc_175/diaumpire/CPTAC_CCRCC_W_JHU_20190112_LUMOS_C3L-00606_T_Q2_percolator_target_psms.tsv
Percolator: Delete temp
java -cp /storage/yufe/tools/FragPipe-18.0/fragpipe/lib/fragpipe-18.0.jar com.github.chhh.utils.FileDelete /storage/yufe/results/msfragger_dia_paper/ccrcc_175/diaumpire/CPTAC_CCRCC_W_JHU_20190112_LUMOS_C3L-00606_T_Q2_percolator_decoy_psms.tsv
Percolator: Convert to pepxml [Work dir: /storage/yufe/results/msfragger_dia_paper/ccrcc_175/diaumpire]
java -cp /storage/yufe/tools/FragPipe-18.0/fragpipe/lib/* com.dmtavt.fragpipe.tools.percolator.PercolatorOutputToPepXML CPTAC_CCRCC_W_JHU_20190112_LUMOS_C3L-01882_T_Q3.pin CPTAC_CCRCC_W_JHU_20190112_LUMOS_C3L-01882_T_Q3 CPTAC_CCRCC_W_JHU_20190112_LUMOS_C3L-01882_T_Q3_percolator_target_psms.tsv CPTAC_CCRCC_W_JHU_20190112_LUMOS_C3L-01882_T_Q3_percolator_decoy_psms.tsv interact-CPTAC_CCRCC_W_JHU_20190112_LUMOS_C3L-01882_T_Q3 DDA 0.7
Percolator: Delete temp
java -cp /storage/yufe/tools/FragPipe-18.0/fragpipe/lib/fragpipe-18.0.jar com.github.chhh.utils.FileDelete /storage/yufe/results/msfragger_dia_paper/ccrcc_175/diaumpire/CPTAC_CCRCC_W_JHU_20190112_LUMOS_C3L-01882_T_Q3_percolator_target_psms.tsv
Percolator: Delete temp
java -cp /storage/yufe/tools/FragPipe-18.0/fragpipe/lib/fragpipe-18.0.jar com.github.chhh.utils.FileDelete /storage/yufe/results/msfragger_dia_paper/ccrcc_175/diaumpire/CPTAC_CCRCC_W_JHU_20190112_LUMOS_C3L-01882_T_Q3_percolator_decoy_psms.tsv
Percolator: Convert to pepxml [Work dir: /storage/yufe/results/msfragger_dia_paper/ccrcc_175/diaumpire]
java -cp /storage/yufe/tools/FragPipe-18.0/fragpipe/lib/* com.dmtavt.fragpipe.tools.percolator.PercolatorOutputToPepXML CPTAC_CCRCC_W_JHU_20190112_LUMOS_C3N-01646_T_Q3.pin CPTAC_CCRCC_W_JHU_20190112_LUMOS_C3N-01646_T_Q3 CPTAC_CCRCC_W_JHU_20190112_LUMOS_C3N-01646_T_Q3_percolator_target_psms.tsv CPTAC_CCRCC_W_JHU_20190112_LUMOS_C3N-01646_T_Q3_percolator_decoy_psms.tsv interact-CPTAC_CCRCC_W_JHU_20190112_LUMOS_C3N-01646_T_Q3 DDA 0.7
Percolator: Delete temp
java -cp /storage/yufe/tools/FragPipe-18.0/fragpipe/lib/fragpipe-18.0.jar com.github.chhh.utils.FileDelete /storage/yufe/results/msfragger_dia_paper/ccrcc_175/diaumpire/CPTAC_CCRCC_W_JHU_20190112_LUMOS_C3N-01646_T_Q3_percolator_target_psms.tsv
Percolator: Delete temp
java -cp /storage/yufe/tools/FragPipe-18.0/fragpipe/lib/fragpipe-18.0.jar com.github.chhh.utils.FileDelete /storage/yufe/results/msfragger_dia_paper/ccrcc_175/diaumpire/CPTAC_CCRCC_W_JHU_20190112_LUMOS_C3N-01646_T_Q3_percolator_decoy_psms.tsv
Percolator: Convert to pepxml [Work dir: /storage/yufe/results/msfragger_dia_paper/ccrcc_175/diaumpire]
java -cp /storage/yufe/tools/FragPipe-18.0/fragpipe/lib/* com.dmtavt.fragpipe.tools.percolator.PercolatorOutputToPepXML CPTAC_CCRCC_W_JHU_20190112_LUMOS_C3L-01836_NAT_Q2.pin CPTAC_CCRCC_W_JHU_20190112_LUMOS_C3L-01836_NAT_Q2 CPTAC_CCRCC_W_JHU_20190112_LUMOS_C3L-01836_NAT_Q2_percolator_target_psms.tsv CPTAC_CCRCC_W_JHU_20190112_LUMOS_C3L-01836_NAT_Q2_percolator_decoy_psms.tsv interact-CPTAC_CCRCC_W_JHU_20190112_LUMOS_C3L-01836_NAT_Q2 DDA 0.7
Percolator: Delete temp
java -cp /storage/yufe/tools/FragPipe-18.0/fragpipe/lib/fragpipe-18.0.jar com.github.chhh.utils.FileDelete /storage/yufe/results/msfragger_dia_paper/ccrcc_175/diaumpire/CPTAC_CCRCC_W_JHU_20190112_LUMOS_C3L-01836_NAT_Q2_percolator_target_psms.tsv
Percolator: Delete temp
java -cp /storage/yufe/tools/FragPipe-18.0/fragpipe/lib/fragpipe-18.0.jar com.github.chhh.utils.FileDelete /storage/yufe/results/msfragger_dia_paper/ccrcc_175/diaumpire/CPTAC_CCRCC_W_JHU_20190112_LUMOS_C3L-01836_NAT_Q2_percolator_decoy_psms.tsv
Percolator: Convert to pepxml [Work dir: /storage/yufe/results/msfragger_dia_paper/ccrcc_175/diaumpire]
java -cp /storage/yufe/tools/FragPipe-18.0/fragpipe/lib/* com.dmtavt.fragpipe.tools.percolator.PercolatorOutputToPepXML CPTAC_CCRCC_W_JHU_20190112_LUMOS_C3N-00312_NAT_Q2.pin CPTAC_CCRCC_W_JHU_20190112_LUMOS_C3N-00312_NAT_Q2 CPTAC_CCRCC_W_JHU_20190112_LUMOS_C3N-00312_NAT_Q2_percolator_target_psms.tsv CPTAC_CCRCC_W_JHU_20190112_LUMOS_C3N-00312_NAT_Q2_percolator_decoy_psms.tsv interact-CPTAC_CCRCC_W_JHU_20190112_LUMOS_C3N-00312_NAT_Q2 DDA 0.7
Percolator: Delete temp
java -cp /storage/yufe/tools/FragPipe-18.0/fragpipe/lib/fragpipe-18.0.jar com.github.chhh.utils.FileDelete /storage/yufe/results/msfragger_dia_paper/ccrcc_175/diaumpire/CPTAC_CCRCC_W_JHU_20190112_LUMOS_C3N-00312_NAT_Q2_percolator_target_psms.tsv
Percolator: Delete temp
java -cp /storage/yufe/tools/FragPipe-18.0/fragpipe/lib/fragpipe-18.0.jar com.github.chhh.utils.FileDelete /storage/yufe/results/msfragger_dia_paper/ccrcc_175/diaumpire/CPTAC_CCRCC_W_JHU_20190112_LUMOS_C3N-00312_NAT_Q2_percolator_decoy_psms.tsv
Percolator: Convert to pepxml [Work dir: /storage/yufe/results/msfragger_dia_paper/ccrcc_175/diaumpire]
java -cp /storage/yufe/tools/FragPipe-18.0/fragpipe/lib/* com.dmtavt.fragpipe.tools.percolator.PercolatorOutputToPepXML CPTAC_CCRCC_W_JHU_20190112_LUMOS_C3L-00606_NAT_Q1.pin CPTAC_CCRCC_W_JHU_20190112_LUMOS_C3L-00606_NAT_Q1 CPTAC_CCRCC_W_JHU_20190112_LUMOS_C3L-00606_NAT_Q1_percolator_target_psms.tsv CPTAC_CCRCC_W_JHU_20190112_LUMOS_C3L-00606_NAT_Q1_percolator_decoy_psms.tsv interact-CPTAC_CCRCC_W_JHU_20190112_LUMOS_C3L-00606_NAT_Q1 DDA 0.7
Percolator: Delete temp
java -cp /storage/yufe/tools/FragPipe-18.0/fragpipe/lib/fragpipe-18.0.jar com.github.chhh.utils.FileDelete /storage/yufe/results/msfragger_dia_paper/ccrcc_175/diaumpire/CPTAC_CCRCC_W_JHU_20190112_LUMOS_C3L-00606_NAT_Q1_percolator_target_psms.tsv
Percolator: Delete temp
java -cp /storage/yufe/tools/FragPipe-18.0/fragpipe/lib/fragpipe-18.0.jar com.github.chhh.utils.FileDelete /storage/yufe/results/msfragger_dia_paper/ccrcc_175/diaumpire/CPTAC_CCRCC_W_JHU_20190112_LUMOS_C3L-00606_NAT_Q1_percolator_decoy_psms.tsv
Percolator: Convert to pepxml [Work dir: /storage/yufe/results/msfragger_dia_paper/ccrcc_175/diaumpire]
java -cp /storage/yufe/tools/FragPipe-18.0/fragpipe/lib/* com.dmtavt.fragpipe.tools.percolator.PercolatorOutputToPepXML CPTAC_CCRCC_W_JHU_20190112_LUMOS_C3L-01281_NAT_Q1.pin CPTAC_CCRCC_W_JHU_20190112_LUMOS_C3L-01281_NAT_Q1 CPTAC_CCRCC_W_JHU_20190112_LUMOS_C3L-01281_NAT_Q1_percolator_target_psms.tsv CPTAC_CCRCC_W_JHU_20190112_LUMOS_C3L-01281_NAT_Q1_percolator_decoy_psms.tsv interact-CPTAC_CCRCC_W_JHU_20190112_LUMOS_C3L-01281_NAT_Q1 DDA 0.7
Percolator: Delete temp
java -cp /storage/yufe/tools/FragPipe-18.0/fragpipe/lib/fragpipe-18.0.jar com.github.chhh.utils.FileDelete /storage/yufe/results/msfragger_dia_paper/ccrcc_175/diaumpire/CPTAC_CCRCC_W_JHU_20190112_LUMOS_C3L-01281_NAT_Q1_percolator_target_psms.tsv
Percolator: Delete temp
java -cp /storage/yufe/tools/FragPipe-18.0/fragpipe/lib/fragpipe-18.0.jar com.github.chhh.utils.FileDelete /storage/yufe/results/msfragger_dia_paper/ccrcc_175/diaumpire/CPTAC_CCRCC_W_JHU_20190112_LUMOS_C3L-01281_NAT_Q1_percolator_decoy_psms.tsv
Percolator: Convert to pepxml [Work dir: /storage/yufe/results/msfragger_dia_paper/ccrcc_175/diaumpire]
java -cp /storage/yufe/tools/FragPipe-18.0/fragpipe/lib/* com.dmtavt.fragpipe.tools.percolator.PercolatorOutputToPepXML CPTAC_CCRCC_W_JHU_20190112_LUMOS_C3N-00150_NAT_Q3.pin CPTAC_CCRCC_W_JHU_20190112_LUMOS_C3N-00150_NAT_Q3 CPTAC_CCRCC_W_JHU_20190112_LUMOS_C3N-00150_NAT_Q3_percolator_target_psms.tsv CPTAC_CCRCC_W_JHU_20190112_LUMOS_C3N-00150_NAT_Q3_percolator_decoy_psms.tsv interact-CPTAC_CCRCC_W_JHU_20190112_LUMOS_C3N-00150_NAT_Q3 DDA 0.7
Percolator: Delete temp
java -cp /storage/yufe/tools/FragPipe-18.0/fragpipe/lib/fragpipe-18.0.jar com.github.chhh.utils.FileDelete /storage/yufe/results/msfragger_dia_paper/ccrcc_175/diaumpire/CPTAC_CCRCC_W_JHU_20190112_LUMOS_C3N-00150_NAT_Q3_percolator_target_psms.tsv
Percolator: Delete temp
java -cp /storage/yufe/tools/FragPipe-18.0/fragpipe/lib/fragpipe-18.0.jar com.github.chhh.utils.FileDelete /storage/yufe/results/msfragger_dia_paper/ccrcc_175/diaumpire/CPTAC_CCRCC_W_JHU_20190112_LUMOS_C3N-00150_NAT_Q3_percolator_decoy_psms.tsv
Percolator: Convert to pepxml [Work dir: /storage/yufe/results/msfragger_dia_paper/ccrcc_175/diaumpire]
java -cp /storage/yufe/tools/FragPipe-18.0/fragpipe/lib/* com.dmtavt.fragpipe.tools.percolator.PercolatorOutputToPepXML CPTAC_CCRCC_W_JHU_20190112_LUMOS_C3N-01220_T_Q1.pin CPTAC_CCRCC_W_JHU_20190112_LUMOS_C3N-01220_T_Q1 CPTAC_CCRCC_W_JHU_20190112_LUMOS_C3N-01220_T_Q1_percolator_target_psms.tsv CPTAC_CCRCC_W_JHU_20190112_LUMOS_C3N-01220_T_Q1_percolator_decoy_psms.tsv interact-CPTAC_CCRCC_W_JHU_20190112_LUMOS_C3N-01220_T_Q1 DDA 0.7
Percolator: Delete temp
java -cp /storage/yufe/tools/FragPipe-18.0/fragpipe/lib/fragpipe-18.0.jar com.github.chhh.utils.FileDelete /storage/yufe/results/msfragger_dia_paper/ccrcc_175/diaumpire/CPTAC_CCRCC_W_JHU_20190112_LUMOS_C3N-01220_T_Q1_percolator_target_psms.tsv
Percolator: Delete temp
java -cp /storage/yufe/tools/FragPipe-18.0/fragpipe/lib/fragpipe-18.0.jar com.github.chhh.utils.FileDelete /storage/yufe/results/msfragger_dia_paper/ccrcc_175/diaumpire/CPTAC_CCRCC_W_JHU_20190112_LUMOS_C3N-01220_T_Q1_percolator_decoy_psms.tsv
Percolator: Convert to pepxml [Work dir: /storage/yufe/results/msfragger_dia_paper/ccrcc_175/diaumpire]
java -cp /storage/yufe/tools/FragPipe-18.0/fragpipe/lib/* com.dmtavt.fragpipe.tools.percolator.PercolatorOutputToPepXML CPTAC_CCRCC_W_JHU_20190112_LUMOS_C3L-01861_T_Q1.pin CPTAC_CCRCC_W_JHU_20190112_LUMOS_C3L-01861_T_Q1 CPTAC_CCRCC_W_JHU_20190112_LUMOS_C3L-01861_T_Q1_percolator_target_psms.tsv CPTAC_CCRCC_W_JHU_20190112_LUMOS_C3L-01861_T_Q1_percolator_decoy_psms.tsv interact-CPTAC_CCRCC_W_JHU_20190112_LUMOS_C3L-01861_T_Q1 DDA 0.7
Percolator: Delete temp
java -cp /storage/yufe/tools/FragPipe-18.0/fragpipe/lib/fragpipe-18.0.jar com.github.chhh.utils.FileDelete /storage/yufe/results/msfragger_dia_paper/ccrcc_175/diaumpire/CPTAC_CCRCC_W_JHU_20190112_LUMOS_C3L-01861_T_Q1_percolator_target_psms.tsv
Percolator: Delete temp
java -cp /storage/yufe/tools/FragPipe-18.0/fragpipe/lib/fragpipe-18.0.jar com.github.chhh.utils.FileDelete /storage/yufe/results/msfragger_dia_paper/ccrcc_175/diaumpire/CPTAC_CCRCC_W_JHU_20190112_LUMOS_C3L-01861_T_Q1_percolator_decoy_psms.tsv
Percolator: Convert to pepxml [Work dir: /storage/yufe/results/msfragger_dia_paper/ccrcc_175/diaumpire]
java -cp /storage/yufe/tools/FragPipe-18.0/fragpipe/lib/* com.dmtavt.fragpipe.tools.percolator.PercolatorOutputToPepXML CPTAC_CCRCC_W_JHU_20190112_LUMOS_C3N-00317_T_Q3.pin CPTAC_CCRCC_W_JHU_20190112_LUMOS_C3N-00317_T_Q3 CPTAC_CCRCC_W_JHU_20190112_LUMOS_C3N-00317_T_Q3_percolator_target_psms.tsv CPTAC_CCRCC_W_JHU_20190112_LUMOS_C3N-00317_T_Q3_percolator_decoy_psms.tsv interact-CPTAC_CCRCC_W_JHU_20190112_LUMOS_C3N-00317_T_Q3 DDA 0.7
Percolator: Delete temp
java -cp /storage/yufe/tools/FragPipe-18.0/fragpipe/lib/fragpipe-18.0.jar com.github.chhh.utils.FileDelete /storage/yufe/results/msfragger_dia_paper/ccrcc_175/diaumpire/CPTAC_CCRCC_W_JHU_20190112_LUMOS_C3N-00317_T_Q3_percolator_target_psms.tsv
Percolator: Delete temp
java -cp /storage/yufe/tools/FragPipe-18.0/fragpipe/lib/fragpipe-18.0.jar com.github.chhh.utils.FileDelete /storage/yufe/results/msfragger_dia_paper/ccrcc_175/diaumpire/CPTAC_CCRCC_W_JHU_20190112_LUMOS_C3N-00317_T_Q3_percolator_decoy_psms.tsv
Percolator: Convert to pepxml [Work dir: /storage/yufe/results/msfragger_dia_paper/ccrcc_175/diaumpire]
java -cp /storage/yufe/tools/FragPipe-18.0/fragpipe/lib/* com.dmtavt.fragpipe.tools.percolator.PercolatorOutputToPepXML CPTAC_CCRCC_W_JHU_20190112_LUMOS_C3L-00907_NAT_Q3.pin CPTAC_CCRCC_W_JHU_20190112_LUMOS_C3L-00907_NAT_Q3 CPTAC_CCRCC_W_JHU_20190112_LUMOS_C3L-00907_NAT_Q3_percolator_target_psms.tsv CPTAC_CCRCC_W_JHU_20190112_LUMOS_C3L-00907_NAT_Q3_percolator_decoy_psms.tsv interact-CPTAC_CCRCC_W_JHU_20190112_LUMOS_C3L-00907_NAT_Q3 DDA 0.7
Percolator: Delete temp
java -cp /storage/yufe/tools/FragPipe-18.0/fragpipe/lib/fragpipe-18.0.jar com.github.chhh.utils.FileDelete /storage/yufe/results/msfragger_dia_paper/ccrcc_175/diaumpire/CPTAC_CCRCC_W_JHU_20190112_LUMOS_C3L-00907_NAT_Q3_percolator_target_psms.tsv
Percolator: Delete temp
java -cp /storage/yufe/tools/FragPipe-18.0/fragpipe/lib/fragpipe-18.0.jar com.github.chhh.utils.FileDelete /storage/yufe/results/msfragger_dia_paper/ccrcc_175/diaumpire/CPTAC_CCRCC_W_JHU_20190112_LUMOS_C3L-00907_NAT_Q3_percolator_decoy_psms.tsv
Percolator: Convert to pepxml [Work dir: /storage/yufe/results/msfragger_dia_paper/ccrcc_175/diaumpire]
java -cp /storage/yufe/tools/FragPipe-18.0/fragpipe/lib/* com.dmtavt.fragpipe.tools.percolator.PercolatorOutputToPepXML CPTAC_CCRCC_W_JHU_20190112_LUMOS_C3L-00088_NAT_Q3.pin CPTAC_CCRCC_W_JHU_20190112_LUMOS_C3L-00088_NAT_Q3 CPTAC_CCRCC_W_JHU_20190112_LUMOS_C3L-00088_NAT_Q3_percolator_target_psms.tsv CPTAC_CCRCC_W_JHU_20190112_LUMOS_C3L-00088_NAT_Q3_percolator_decoy_psms.tsv interact-CPTAC_CCRCC_W_JHU_20190112_LUMOS_C3L-00088_NAT_Q3 DDA 0.7
Percolator: Delete temp
java -cp /storage/yufe/tools/FragPipe-18.0/fragpipe/lib/fragpipe-18.0.jar com.github.chhh.utils.FileDelete /storage/yufe/results/msfragger_dia_paper/ccrcc_175/diaumpire/CPTAC_CCRCC_W_JHU_20190112_LUMOS_C3L-00088_NAT_Q3_percolator_target_psms.tsv
Percolator: Delete temp
java -cp /storage/yufe/tools/FragPipe-18.0/fragpipe/lib/fragpipe-18.0.jar com.github.chhh.utils.FileDelete /storage/yufe/results/msfragger_dia_paper/ccrcc_175/diaumpire/CPTAC_CCRCC_W_JHU_20190112_LUMOS_C3L-00088_NAT_Q3_percolator_decoy_psms.tsv
Percolator: Convert to pepxml [Work dir: /storage/yufe/results/msfragger_dia_paper/ccrcc_175/diaumpire]
java -cp /storage/yufe/tools/FragPipe-18.0/fragpipe/lib/* com.dmtavt.fragpipe.tools.percolator.PercolatorOutputToPepXML CPTAC_CCRCC_W_JHU_20190112_LUMOS_C3N-00573_T_Q2.pin CPTAC_CCRCC_W_JHU_20190112_LUMOS_C3N-00573_T_Q2 CPTAC_CCRCC_W_JHU_20190112_LUMOS_C3N-00573_T_Q2_percolator_target_psms.tsv CPTAC_CCRCC_W_JHU_20190112_LUMOS_C3N-00573_T_Q2_percolator_decoy_psms.tsv interact-CPTAC_CCRCC_W_JHU_20190112_LUMOS_C3N-00573_T_Q2 DDA 0.7
Percolator: Delete temp
java -cp /storage/yufe/tools/FragPipe-18.0/fragpipe/lib/fragpipe-18.0.jar com.github.chhh.utils.FileDelete /storage/yufe/results/msfragger_dia_paper/ccrcc_175/diaumpire/CPTAC_CCRCC_W_JHU_20190112_LUMOS_C3N-00573_T_Q2_percolator_target_psms.tsv
Percolator: Delete temp
java -cp /storage/yufe/tools/FragPipe-18.0/fragpipe/lib/fragpipe-18.0.jar com.github.chhh.utils.FileDelete /storage/yufe/results/msfragger_dia_paper/ccrcc_175/diaumpire/CPTAC_CCRCC_W_JHU_20190112_LUMOS_C3N-00573_T_Q2_percolator_decoy_psms.tsv
Percolator: Convert to pepxml [Work dir: /storage/yufe/results/msfragger_dia_paper/ccrcc_175/diaumpire]
java -cp /storage/yufe/tools/FragPipe-18.0/fragpipe/lib/* com.dmtavt.fragpipe.tools.percolator.PercolatorOutputToPepXML CPTAC_CCRCC_W_JHU_20190112_LUMOS_C3L-00447_NAT_Q2.pin CPTAC_CCRCC_W_JHU_20190112_LUMOS_C3L-00447_NAT_Q2 CPTAC_CCRCC_W_JHU_20190112_LUMOS_C3L-00447_NAT_Q2_percolator_target_psms.tsv CPTAC_CCRCC_W_JHU_20190112_LUMOS_C3L-00447_NAT_Q2_percolator_decoy_psms.tsv interact-CPTAC_CCRCC_W_JHU_20190112_LUMOS_C3L-00447_NAT_Q2 DDA 0.7
Percolator: Delete temp
java -cp /storage/yufe/tools/FragPipe-18.0/fragpipe/lib/fragpipe-18.0.jar com.github.chhh.utils.FileDelete /storage/yufe/results/msfragger_dia_paper/ccrcc_175/diaumpire/CPTAC_CCRCC_W_JHU_20190112_LUMOS_C3L-00447_NAT_Q2_percolator_target_psms.tsv
Percolator: Delete temp
java -cp /storage/yufe/tools/FragPipe-18.0/fragpipe/lib/fragpipe-18.0.jar com.github.chhh.utils.FileDelete /storage/yufe/results/msfragger_dia_paper/ccrcc_175/diaumpire/CPTAC_CCRCC_W_JHU_20190112_LUMOS_C3L-00447_NAT_Q2_percolator_decoy_psms.tsv
ProteinProphet [Work dir: /storage/yufe/results/msfragger_dia_paper/ccrcc_175/diaumpire]
/storage/yufe/tools/philosopher_v4.4.0_linux_amd64/philosopher proteinprophet --maxppmdiff 2000000 --minprob 0.5 --output combined /storage/yufe/results/msfragger_dia_paper/ccrcc_175/diaumpire/filelist_proteinprophet.txt
PhilosopherDbAnnotate [Work dir: /storage/yufe/results/msfragger_dia_paper/ccrcc_175/diaumpire]
/storage/yufe/tools/philosopher_v4.4.0_linux_amd64/philosopher database --annotate /storage/yufe/results/msfragger_dia_paper/ccrcc_175/diaumpire/2021-03-23-decoys-reviewed-contam-UP000005640.fas --prefix rev_
PhilosopherFilter [Work dir: /storage/yufe/results/msfragger_dia_paper/ccrcc_175/diaumpire]
/storage/yufe/tools/philosopher_v4.4.0_linux_amd64/philosopher filter --picked --prot 0.01 --tag rev_ --pepxml /storage/yufe/results/msfragger_dia_paper/ccrcc_175/diaumpire --protxml /storage/yufe/results/msfragger_dia_paper/ccrcc_175/diaumpire/combined.prot.xml --razor
PhilosopherReport [Work dir: /storage/yufe/results/msfragger_dia_paper/ccrcc_175/diaumpire]
/storage/yufe/tools/philosopher_v4.4.0_linux_amd64/philosopher report
SpecLibGen [Work dir: /storage/yufe/results/msfragger_dia_paper/ccrcc_175/diaumpire]
/storage/teog/anaconda3_easypqp/bin/python3 -u /storage/yufe/tools/FragPipe-18.0/fragpipe/tools/speclib/gen_con_spec_lib.py /storage/yufe/results/msfragger_dia_paper/ccrcc_175/diaumpire/2021-03-23-decoys-reviewed-contam-UP000005640.fas /storage/yufe/results/msfragger_dia_paper/ccrcc_175/diaumpire unused /storage/yufe/results/msfragger_dia_paper/ccrcc_175/diaumpire True unused use_easypqp noiRT:noIM 56 "--max_delta_unimod 0.02 --max_delta_ppm 15.0 --fragment_types [\'b\',\'y\',]" "--rt_lowess_fraction 0.0" delete_intermediate_files /storage/yufe/results/msfragger_dia_paper/ccrcc_175/diaumpire/filelist_speclibgen.txt
DIA-NN [Work dir: /storage/yufe/results/msfragger_dia_paper/ccrcc_175/diaumpire]
/storage/yufe/tools/FragPipe-18.0/fragpipe/tools/diann/1.8.1/linux/diann-1.8.1 --lib library.tsv --threads 56 --verbose 1 --out diann-output.tsv --qvalue 0.01 --matrix-spec-q 0.01 --matrices --no-prot-inf --smart-profiling --no-quant-files --peak-center --no-ifs-removal --predictor --dl-no-rt --dl-no-im --strip-unknown-mods --cfg /storage/yufe/results/msfragger_dia_paper/ccrcc_175/diaumpire/filelist_diann.txt
WorkspaceClean [Work dir: /storage/yufe/results/msfragger_dia_paper/ccrcc_175/diaumpire]
/storage/yufe/tools/philosopher_v4.4.0_linux_amd64/philosopher workspace --clean --nocheck
~~~~~~~~~~~~~~~~~~~~~~

Execution order:

    Cmd: [START], Work dir: [/storage/yufe/results/msfragger_dia_paper/ccrcc_175/diaumpire]
    Cmd: [CheckCentroid], Work dir: [/storage/yufe/results/msfragger_dia_paper/ccrcc_175/diaumpire]
    Cmd: [WorkspaceCleanInit], Work dir: [/storage/yufe/results/msfragger_dia_paper/ccrcc_175/diaumpire]
    Cmd: [UmpireSe], Work dir: [/storage/yufe/results/msfragger_dia_paper/ccrcc_175/diaumpire]
    Cmd: [MSFragger], Work dir: [/storage/yufe/results/msfragger_dia_paper/ccrcc_175/diaumpire]
    Cmd: [MSBooster], Work dir: [/storage/yufe/results/msfragger_dia_paper/ccrcc_175/diaumpire]
    Cmd: [Percolator], Work dir: [/storage/yufe/results/msfragger_dia_paper/ccrcc_175/diaumpire]
    Cmd: [ProteinProphet], Work dir: [/storage/yufe/results/msfragger_dia_paper/ccrcc_175/diaumpire]
    Cmd: [PhilosopherDbAnnotate], Work dir: [/storage/yufe/results/msfragger_dia_paper/ccrcc_175/diaumpire]
    Cmd: [PhilosopherFilter], Work dir: [/storage/yufe/results/msfragger_dia_paper/ccrcc_175/diaumpire]
    Cmd: [PhilosopherReport], Work dir: [/storage/yufe/results/msfragger_dia_paper/ccrcc_175/diaumpire]
    Cmd: [SpecLibGen], Work dir: [/storage/yufe/results/msfragger_dia_paper/ccrcc_175/diaumpire]
    Cmd: [DIA-NN], Work dir: [/storage/yufe/results/msfragger_dia_paper/ccrcc_175/diaumpire]
    Cmd: [WorkspaceClean], Work dir: [/storage/yufe/results/msfragger_dia_paper/ccrcc_175/diaumpire]

~~~~~~~~~~~~~~~~~~~~~~

~~~~~~Sample of /storage/yufe/results/msfragger_dia_paper/ccrcc_175/diaumpire/2021-03-23-decoys-reviewed-contam-UP000005640.fas~~~~~~~
>Biognosys|iRT-Kit_WR_fusion
>rev_sp|O60231|DHX16_HUMAN Pre-mRNA-splicing factor ATP-dependent RNA helicase DHX16 OS=Homo sapiens OX=9606 GN=DHX16 PE=1 SV=2
>rev_sp|P0DSO3|GAGE4_HUMAN G antigen 4 OS=Homo sapiens OX=9606 GN=GAGE4 PE=5 SV=1
>rev_sp|P50993|AT1A2_HUMAN Sodium/potassium-transporting ATPase subunit alpha-2 OS=Homo sapiens OX=9606 GN=ATP1A2 PE=1 SV=1
>rev_sp|Q14573|ITPR3_HUMAN Inositol 1,4,5-trisphosphate receptor type 3 OS=Homo sapiens OX=9606 GN=ITPR3 PE=1 SV=2
>rev_sp|Q6GQQ9|OTU7B_HUMAN OTU domain-containing protein 7B OS=Homo sapiens OX=9606 GN=OTUD7B PE=1 SV=1
>rev_sp|Q8IXL9|IQCF2_HUMAN IQ domain-containing protein F2 OS=Homo sapiens OX=9606 GN=IQCF2 PE=1 SV=1
>rev_sp|Q8WWQ2|HPSE2_HUMAN Inactive heparanase-2 OS=Homo sapiens OX=9606 GN=HPSE2 PE=1 SV=3
>rev_sp|Q9BSC4|NOL10_HUMAN Nucleolar protein 10 OS=Homo sapiens OX=9606 GN=NOL10 PE=1 SV=1
>rev_sp|Q9NVM1|EVA1B_HUMAN Protein eva-1 homolog B OS=Homo sapiens OX=9606 GN=EVA1B PE=1 SV=1
>rev_sp|W6CW81|PYDC5_HUMAN Pyrin domain-containing protein 5 OS=Homo sapiens OX=9606 GN=PYDC5 PE=1 SV=1
>sp|O60231|DHX16_HUMAN Pre-mRNA-splicing factor ATP-dependent RNA helicase DHX16 OS=Homo sapiens OX=9606 GN=DHX16 PE=1 SV=2
>sp|P0DSO3|GAGE4_HUMAN G antigen 4 OS=Homo sapiens OX=9606 GN=GAGE4 PE=5 SV=1
>sp|P50993|AT1A2_HUMAN Sodium/potassium-transporting ATPase subunit alpha-2 OS=Homo sapiens OX=9606 GN=ATP1A2 PE=1 SV=1
>sp|Q14573|ITPR3_HUMAN Inositol 1,4,5-trisphosphate receptor type 3 OS=Homo sapiens OX=9606 GN=ITPR3 PE=1 SV=2
>sp|Q6GQQ9|OTU7B_HUMAN OTU domain-containing protein 7B OS=Homo sapiens OX=9606 GN=OTUD7B PE=1 SV=1
>sp|Q8IXL9|IQCF2_HUMAN IQ domain-containing protein F2 OS=Homo sapiens OX=9606 GN=IQCF2 PE=1 SV=1
>sp|Q8WWQ2|HPSE2_HUMAN Inactive heparanase-2 OS=Homo sapiens OX=9606 GN=HPSE2 PE=1 SV=3
>sp|Q9BSC4|NOL10_HUMAN Nucleolar protein 10 OS=Homo sapiens OX=9606 GN=NOL10 PE=1 SV=1
>sp|Q9NVM1|EVA1B_HUMAN Protein eva-1 homolog B OS=Homo sapiens OX=9606 GN=EVA1B PE=1 SV=1
>sp|W6CW81|PYDC5_HUMAN Pyrin domain-containing protein 5 OS=Homo sapiens OX=9606 GN=PYDC5 PE=1 SV=1
~~~~~~~~~~~~~~~~~~~~~~

~~~~~~~~~ fragpipe.config ~~~~~~~~~
# FragPipe v18.0ui state cache


# Please edit the following path to point to the correct location.
# In Windows, please replace single '\' with '\\'
database.db-path=/storage/yufe/results/msfragger_dia_paper/ccrcc_175/diaumpire/2021-03-23-decoys-reviewed-contam-UP000005640.fas

AdjustFragIntensity=true
BoostComplementaryIon=false
CorrThreshold=0
DeltaApex=0.2
ExportPrecursorPeak=false
RFmax=500
RPmax=25
RTOverlap=0.3
SE.EstimateBG=false
SE.IsoPattern=0.3
SE.MS1PPM=10
SE.MS2PPM=20
SE.MS2SN=1.1
SE.MassDefectFilter=true
SE.MassDefectOffset=0.1
SE.NoMissedScan=1
SE.SN=1.1
crystalc.run-crystalc=false
database.decoy-tag=rev_
diann.easypqp.extras.max_delta_ppm=15
diann.easypqp.extras.max_delta_unimod=0.02
diann.easypqp.extras.rt_lowess_fraction=0.01
diann.easypqp.im-cal=Automatic selection of a run as reference IM
diann.easypqp.rt-cal=Automatic selection of a run as reference RT
diann.easypqp.select-file.text=
diann.easypqp.select-im-file.text=
diann.fragpipe.cmd-opts=
diann.keep-intermediate-files=false
diann.library=
diann.q-value=0.01
diann.quantification-strategy=3
diann.run-dia-nn=true
diann.run-specific-protein-q-value=0.01
diann.run-speclibgen=false
diann.spectra-type=0
diann.unrelated-runs=false
diann.use-predicted-spectra=true
diaumpire.AdjustFragIntensity=true
diaumpire.BoostComplementaryIon=false
diaumpire.CorrThreshold=0
diaumpire.DeltaApex=0.2
diaumpire.ExportPrecursorPeak=false
diaumpire.Q1=true
diaumpire.Q2=true
diaumpire.Q3=true
diaumpire.RFmax=500
diaumpire.RPmax=25
diaumpire.RTOverlap=0.3
diaumpire.SE.EstimateBG=false
diaumpire.SE.IsoPattern=0.3
diaumpire.SE.MS1PPM=10
diaumpire.SE.MS2PPM=20
diaumpire.SE.MS2SN=1.1
diaumpire.SE.MassDefectFilter=true
diaumpire.SE.MassDefectOffset=0.1
diaumpire.SE.NoMissedScan=1
diaumpire.SE.SN=1.1
diaumpire.run-diaumpire=true
fragpipe-config.bin-ionquant=/storage/yufe/tools/IonQuant-1.8.0.jar
fragpipe-config.bin-msfragger=/storage/yufe/tools/MSFragger-3.5/MSFragger-3.5.jar
fragpipe-config.bin-philosopher=/storage/yufe/tools/philosopher_v4.4.0_linux_amd64/philosopher
fragpipe-config.bin-python=/storage/teog/anaconda3_easypqp/bin/python3
freequant.mz-tol=10
freequant.rt-tol=0.4
freequant.run-freequant=false
ionquant.excludemods=
ionquant.heavy=
ionquant.ibaq=0
ionquant.imtol=0.05
ionquant.ionfdr=0.01
ionquant.light=
ionquant.locprob=0.75
ionquant.maxlfq=1
ionquant.mbr=0
ionquant.mbrimtol=0.05
ionquant.mbrmincorr=0
ionquant.mbrrttol=1
ionquant.mbrtoprun=100000
ionquant.medium=
ionquant.minexps=1
ionquant.minfreq=0
ionquant.minions=1
ionquant.minisotopes=1
ionquant.minscans=3
ionquant.mztol=10
ionquant.normalization=1
ionquant.peptidefdr=1
ionquant.proteinfdr=1
ionquant.proteinquant=2
ionquant.requantify=1
ionquant.rttol=0.4
ionquant.run-ionquant=true
ionquant.tp=0
ionquant.uniqueness=0
ionquant.use-labeling=false
ionquant.use-lfq=true
ionquant.writeindex=0
morerescore.predict-rt=true
morerescore.predict-spectra=true
morerescore.run-morerescore=false
msbooster.predict-rt=true
msbooster.predict-spectra=true
msbooster.run-msbooster=true
msbooster.use-correlated-features=false
msfragger.Y_type_masses=
msfragger.activation_types=all
msfragger.add_topN_complementary=0
msfragger.allowed_missed_cleavage_1=1
msfragger.allowed_missed_cleavage_2=2
msfragger.calibrate_mass=2
msfragger.check_spectral_files=true
msfragger.clip_nTerm_M=true
msfragger.data_type=0
msfragger.deisotope=1
msfragger.delta_mass_exclude_ranges=(-1.5,3.5)
msfragger.deneutralloss=1
msfragger.diagnostic_fragments=
msfragger.diagnostic_intensity_filter=0
msfragger.digest_max_length=50
msfragger.digest_min_length=7
msfragger.fragment_ion_series=b,y
msfragger.fragment_mass_tolerance=20
msfragger.fragment_mass_units=1
msfragger.intensity_transform=0
msfragger.ion_series_definitions=
msfragger.isotope_error=0/1/2
msfragger.labile_search_mode=off
msfragger.localize_delta_mass=false
msfragger.mass_diff_to_variable_mod=0
msfragger.mass_offsets=0
msfragger.max_fragment_charge=2
msfragger.max_variable_mods_combinations=5000
msfragger.max_variable_mods_per_peptide=3
msfragger.min_fragments_modelling=2
msfragger.min_matched_fragments=5
msfragger.min_sequence_matches=2
msfragger.minimum_peaks=15
msfragger.minimum_ratio=0.00
msfragger.misc.fragger.clear-mz-hi=0
msfragger.misc.fragger.clear-mz-lo=0
msfragger.misc.fragger.digest-mass-hi=5000
msfragger.misc.fragger.digest-mass-lo=500
msfragger.misc.fragger.enzyme-dropdown-1=stricttrypsin
msfragger.misc.fragger.enzyme-dropdown-2=null
msfragger.misc.fragger.precursor-charge-hi=4
msfragger.misc.fragger.precursor-charge-lo=1
msfragger.misc.fragger.remove-precursor-range-hi=1.5
msfragger.misc.fragger.remove-precursor-range-lo=-1.5
msfragger.misc.slice-db=1
msfragger.num_enzyme_termini=2
msfragger.output_format=pepXML_pin
msfragger.output_max_expect=50
msfragger.output_report_topN=1
msfragger.override_charge=false
msfragger.precursor_mass_lower=-20
msfragger.precursor_mass_mode=selected
msfragger.precursor_mass_units=1
msfragger.precursor_mass_upper=20
msfragger.precursor_true_tolerance=20
msfragger.precursor_true_units=1
msfragger.remainder_fragment_masses=
msfragger.remove_precursor_peak=1
msfragger.report_alternative_proteins=true
msfragger.restrict_deltamass_to=all
msfragger.run-msfragger=true
msfragger.search_enzyme_cut_1=KR
msfragger.search_enzyme_cut_2=
msfragger.search_enzyme_name=stricttrypsin
msfragger.search_enzyme_name_1=stricttrypsin
msfragger.search_enzyme_name_2=null
msfragger.search_enzyme_nocut_1=
msfragger.search_enzyme_nocut_2=
msfragger.search_enzyme_sense_1=C
msfragger.search_enzyme_sense_2=C
msfragger.table.fix-mods=0.000000,C-Term Peptide,true,-1; 0.000000,N-Term Peptide,true,-1; 0.000000,C-Term Protein,true,-1; 0.000000,N-Term Protein,true,-1; 0.000000,G (glycine),true,-1; 0.000000,A (alanine),true,-1; 0.000000,S (serine),true,-1; 0.000000,P (proline),true,-1; 0.000000,V (valine),true,-1; 0.000000,T (threonine),true,-1; 57.021464,C (cysteine),true,-1; 0.000000,L (leucine),true,-1; 0.000000,I (isoleucine),true,-1; 0.000000,N (asparagine),true,-1; 0.000000,D (aspartic acid),true,-1; 0.000000,Q (glutamine),true,-1; 0.000000,K (lysine),true,-1; 0.000000,E (glutamic acid),true,-1; 0.000000,M (methionine),true,-1; 0.000000,H (histidine),true,-1; 0.000000,F (phenylalanine),true,-1; 0.000000,R (arginine),true,-1; 0.000000,Y (tyrosine),true,-1; 0.000000,W (tryptophan),true,-1; 0.000000,B ,true,-1; 0.000000,J,true,-1; 0.000000,O,true,-1; 0.000000,U,true,-1; 0.000000,X,true,-1; 0.000000,Z,true,-1
msfragger.table.var-mods=15.994900,M,true,3; 42.010600,[^,true,1; 79.966330,STY,false,3; -17.026500,nQnC,false,1; -18.010600,nE,false,1; 0.000000,site_06,false,1; 0.000000,site_07,false,1; 0.000000,site_08,false,1; 0.000000,site_09,false,1; 0.000000,site_10,false,1; 0.000000,site_11,false,1; 0.000000,site_12,false,1; 0.000000,site_13,false,1; 0.000000,site_14,false,1; 0.000000,site_15,false,1; 0.000000,site_16,false,1
msfragger.track_zero_topN=0
msfragger.use_all_mods_in_first_search=false
msfragger.use_topN_peaks=300
msfragger.write_calibrated_mgf=false
msfragger.zero_bin_accept_expect=0
msfragger.zero_bin_mult_expect=1
peptide-prophet.cmd-opts=--decoyprobs --ppm --accmass --nonparam --expectscore
peptide-prophet.combine-pepxml=false
peptide-prophet.run-peptide-prophet=false
percolator.cmd-opts=--only-psms --no-terminate --post-processing-tdc
percolator.keep-tsv-files=false
percolator.min-prob=0.7
percolator.run-percolator=true
phi-report.dont-use-prot-proph-file=false
phi-report.filter=--picked --prot 0.01
phi-report.pep-level-summary=false
phi-report.philosoher-msstats=false
phi-report.print-decoys=false
phi-report.prot-level-summary=true
phi-report.run-report=true
protein-prophet.cmd-opts=--maxppmdiff 2000000 --minprob 0.5
protein-prophet.run-protein-prophet=true
ptmprophet.cmdline=
ptmprophet.run-ptmprophet=false
ptmshepherd.adv_params=false
ptmshepherd.annotation-common=false
ptmshepherd.annotation-custom=false
ptmshepherd.annotation-glyco=false
ptmshepherd.annotation-unimod=true
ptmshepherd.annotation_file=
ptmshepherd.annotation_tol=0.01
ptmshepherd.assign_glycans=true
ptmshepherd.cap_y_ions=
ptmshepherd.decoy_type=1
ptmshepherd.diag_ions=
ptmshepherd.diagextract_mode=false
ptmshepherd.diagmine_diagMinFoldChange=3.0
ptmshepherd.diagmine_diagMinSpecDiff=25
ptmshepherd.diagmine_fragMinFoldChange=3.0
ptmshepherd.diagmine_fragMinPropensity=12.5
ptmshepherd.diagmine_fragMinSpecDiff=25
ptmshepherd.diagmine_minIons=25
ptmshepherd.diagmine_minIonsPerSpec=2
ptmshepherd.diagmine_minSpecDiff=0.25
ptmshepherd.diagmine_mode=false
ptmshepherd.diagmine_pepMinFoldChange=3.0
ptmshepherd.diagmine_pepMinSpecDiff=25
ptmshepherd.glyco_adducts=
ptmshepherd.glyco_fdr=1.00
ptmshepherd.glyco_isotope_max=3
ptmshepherd.glyco_isotope_min=-1
ptmshepherd.glyco_mode=false
ptmshepherd.glyco_ppm_tol=50
ptmshepherd.glycodatabase=
ptmshepherd.histo_smoothbins=2
ptmshepherd.iontype_a=false
ptmshepherd.iontype_b=true
ptmshepherd.iontype_c=true
ptmshepherd.iontype_x=false
ptmshepherd.iontype_y=true
ptmshepherd.iontype_z=true
ptmshepherd.localization_allowed_res=
ptmshepherd.localization_background=4
ptmshepherd.max_adducts=0
ptmshepherd.n_glyco=true
ptmshepherd.normalization-psms=true
ptmshepherd.normalization-scans=false
ptmshepherd.output_extended=false
ptmshepherd.peakpicking_mass_units=0
ptmshepherd.peakpicking_minPsm=10
ptmshepherd.peakpicking_promRatio=0.3
ptmshepherd.peakpicking_width=0.002
ptmshepherd.precursor_mass_units=0
ptmshepherd.precursor_tol=0.01
ptmshepherd.print_decoys=false
ptmshepherd.prob_dhexOx=
ptmshepherd.prob_dhexY=
ptmshepherd.prob_neuacOx=
ptmshepherd.prob_neugcOx=
ptmshepherd.prob_phosphoOx=
ptmshepherd.prob_regY=
ptmshepherd.prob_sulfoOx=
ptmshepherd.put_glycans_to_assigned_mods=true
ptmshepherd.remainder_masses=
ptmshepherd.remove_glycan_delta_mass=true
ptmshepherd.run-shepherd=false
ptmshepherd.spectra_maxfragcharge=2
ptmshepherd.spectra_ppmtol=20
ptmshepherd.varmod_masses=
quantitation.run-label-free-quant=false
run-diaumpire=false
run-psm-validation=true
run-validation-tab=true
speclibgen.easypqp.extras.max_delta_ppm=15
speclibgen.easypqp.extras.max_delta_unimod=0.02
speclibgen.easypqp.extras.rt_lowess_fraction=0
speclibgen.easypqp.im-cal=Automatic selection of a run as reference IM
speclibgen.easypqp.rt-cal=noiRT
speclibgen.easypqp.select-file.text=
speclibgen.easypqp.select-im-file.text=
speclibgen.keep-intermediate-files=false
speclibgen.run-speclibgen=true
speclibgen.use-easypqp=true
speclibgen.use-spectrast=false
tmtintegrator.add_Ref=-1
tmtintegrator.aggregation_method=0
tmtintegrator.allow_overlabel=true
tmtintegrator.allow_unlabeled=true
tmtintegrator.best_psm=true
tmtintegrator.channel_num=6
tmtintegrator.dont-run-fq-lq=false
tmtintegrator.glyco_qval=-1
tmtintegrator.groupby=0
tmtintegrator.max_pep_prob_thres=0
tmtintegrator.min_ntt=0
tmtintegrator.min_pep_prob=0.9
tmtintegrator.min_percent=0.05
tmtintegrator.min_purity=0.5
tmtintegrator.min_site_prob=-1
tmtintegrator.mod_tag=none
tmtintegrator.ms1_int=true
tmtintegrator.outlier_removal=true
tmtintegrator.print_RefInt=false
tmtintegrator.prot_exclude=none
tmtintegrator.prot_norm=0
tmtintegrator.psm_norm=false
tmtintegrator.quant_level=2
tmtintegrator.ref_tag=Bridge
tmtintegrator.run-tmtintegrator=false
tmtintegrator.tolerance=20
tmtintegrator.top3_pep=true
tmtintegrator.unique_gene=0
tmtintegrator.unique_pep=false
tmtintegrator.use_glycan_composition=false
workdir=/storage/yufe/results/msfragger_dia_paper/ccrcc_175/diaumpire
workflow.input.data-type.im-ms=false
workflow.input.data-type.regular-ms=true
workflow.ram=256
workflow.threads=56

~~~~~~~~~~~~~~~~~~~~~~~~~~~~~~~~~~~
CheckCentroid
java -Xmx256G -cp /storage/yufe/tools/FragPipe-18.0/fragpipe/lib/fragpipe-18.0.jar:/storage/yufe/tools/FragPipe-18.0/fragpipe/tools/batmass-io-1.25.5.jar com.dmtavt.fragpipe.util.CheckCentroid /storage/yufe/results/msfragger_dia_paper/ccrcc_175/diaumpire/CPTAC_CCRCC_W_JHU_20190112_LUMOS_C3L-00004_NAT.mzML 56
Done in 4213 ms.
Process 'CheckCentroid' finished, exit code: 0
WorkspaceCleanInit [Work dir: /storage/yufe/results/msfragger_dia_paper/ccrcc_175/diaumpire]
/storage/yufe/tools/philosopher_v4.4.0_linux_amd64/philosopher workspace --clean --nocheck
time="17:00:26" level=info msg="Executing Workspace  v4.4.0"
time="17:00:26" level=info msg="Removing workspace"
time="17:00:26" level=warning msg="Cannot read file. open .meta/meta.bin: no such file or directory"
time="17:00:26" level=info msg=Done
Process 'WorkspaceCleanInit' finished, exit code: 0
WorkspaceCleanInit [Work dir: /storage/yufe/results/msfragger_dia_paper/ccrcc_175/diaumpire]
/storage/yufe/tools/philosopher_v4.4.0_linux_amd64/philosopher workspace --init --nocheck --temp /tmp/337574e8-8594-470d-8596-5cacc4b35926
time="17:00:27" level=info msg="Executing Workspace  v4.4.0"
time="17:00:27" level=info msg="Creating workspace"
time="17:00:27" level=info msg=Done
Process 'WorkspaceCleanInit' finished, exit code: 0
UmpireSe
java -Xmx256G -Dlibs.thermo.dir=/storage/yufe/tools/MSFragger-3.5/ext/thermo -cp /storage/yufe/tools/FragPipe-18.0/fragpipe/tools/DIA_Umpire_SE-2.2.8.jar:/storage/yufe/tools/FragPipe-18.0/fragpipe/tools/batmass-io-1.25.5.jar dia_umpire_se.DIA_Umpire_SE /storage/yufe/results/msfragger_dia_paper/ccrcc_175/diaumpire/CPTAC_CCRCC_W_JHU_20190112_LUMOS_C3L-00004_NAT.mzML /storage/yufe/results/msfragger_dia_paper/ccrcc_175/diaumpire/umpire-se.params
=================================================================================================
DIA-Umpire signal extraction analysis  (version: v2.2.8)
(c) University of Michigan
WARNING: sun.reflect.Reflection.getCallerClass is not supported. This will impact performance.
2022-08-10 17:00:29,026 INFO  [main] Version: v2.2.8
2022-08-10 17:00:29,029 INFO  [main] Parameter file:/storage/yufe/results/msfragger_dia_paper/ccrcc_175/diaumpire/umpire-se.params
2022-08-10 17:00:29,029 INFO  [main] Spectra file:/storage/yufe/results/msfragger_dia_paper/ccrcc_175/diaumpire/CPTAC_CCRCC_W_JHU_20190112_LUMOS_C3L-00004_NAT.mzML
2022-08-10 17:00:29,032 INFO  [main] 
2022-08-10 17:00:29,033 INFO  [main] ####################################################################################################
2022-08-10 17:00:29,033 INFO  [main] #No of threads
2022-08-10 17:00:29,033 INFO  [main] Thread = 56
2022-08-10 17:00:29,033 INFO  [main] ####################################################################################################
2022-08-10 17:00:29,033 INFO  [main] 
2022-08-10 17:00:29,034 INFO  [main] ## omit Thread
2022-08-10 17:00:29,034 INFO  [main] 
2022-08-10 17:00:29,034 INFO  [main] #Precursor-fragments grouping parameters
2022-08-10 17:00:29,034 INFO  [main] RPmax = 25
2022-08-10 17:00:29,034 INFO  [main] RFmax = 500
2022-08-10 17:00:29,034 INFO  [main] CorrThreshold = 0
2022-08-10 17:00:29,034 INFO  [main] DeltaApex = 0.2
2022-08-10 17:00:29,035 INFO  [main] RTOverlap = 0.3
2022-08-10 17:00:29,035 INFO  [main] 
2022-08-10 17:00:29,035 INFO  [main] #Fragment intensity adjustments
2022-08-10 17:00:29,035 INFO  [main] # change BoostComplementaryIon if later using database search results to build libraries for Skyline/OpenSWATH
2022-08-10 17:00:29,035 INFO  [main] AdjustFragIntensity = true
2022-08-10 17:00:29,035 INFO  [main] BoostComplementaryIon = false
2022-08-10 17:00:29,036 INFO  [main] 
2022-08-10 17:00:29,036 INFO  [main] #Export detected MS1 features (output feature file can be loaded and mapped to RAW data in BatMass)
2022-08-10 17:00:29,036 INFO  [main] ExportPrecursorPeak = false
2022-08-10 17:00:29,036 INFO  [main] 
2022-08-10 17:00:29,036 INFO  [main] Q1 = true
2022-08-10 17:00:29,036 INFO  [main] Q2 = true
2022-08-10 17:00:29,037 INFO  [main] Q3 = true
2022-08-10 17:00:29,037 INFO  [main] 
2022-08-10 17:00:29,037 INFO  [main] #Signal extraction: mass accuracy and resolution
2022-08-10 17:00:29,037 INFO  [main] # resolution parameter matters only for data generated in profile mode
2022-08-10 17:00:29,037 INFO  [main] SE.MS1PPM = 10
2022-08-10 17:00:29,037 INFO  [main] SE.MS2PPM = 20
2022-08-10 17:00:29,037 INFO  [main] SE.Resolution = 60000
2022-08-10 17:00:29,038 INFO  [main] 
2022-08-10 17:00:29,038 INFO  [main] #Signal extraction: signal to noise filter
2022-08-10 17:00:29,038 INFO  [main] SE.SN = 1.1
2022-08-10 17:00:29,038 INFO  [main] SE.MS2SN = 1.1
2022-08-10 17:00:29,038 INFO  [main] 
2022-08-10 17:00:29,038 INFO  [main] #Signal extraction: minimum signal intensity filter
2022-08-10 17:00:29,038 INFO  [main] # for Thermo data, filtering is usually not necessary. Set SE.EstimateBG to false and SE.MinMSIntensity and SE.MinMSMSIntensity to a low value, e.g. 1
2022-08-10 17:00:29,039 INFO  [main] # for older Q Exactive data, or when too many MS1 features are extracted, set SE.EstimateBG to yes (or apply SE.MinMSIntensity and SE.MinMSMSIntensity values based on BatMass visualization)
2022-08-10 17:00:29,039 INFO  [main] SE.EstimateBG = false
2022-08-10 17:00:29,039 INFO  [main] SE.MinMSIntensity = 1
2022-08-10 17:00:29,039 INFO  [main] SE.MinMSMSIntensity = 1
2022-08-10 17:00:29,039 INFO  [main] 
2022-08-10 17:00:29,039 INFO  [main] #Signal extraction: peak curve detection and isotope grouping
2022-08-10 17:00:29,039 INFO  [main] # for older Q Exactive data, or when too many MS1 features are extracted, set SE.NoMissedScan to 1
2022-08-10 17:00:29,040 INFO  [main] SE.NoMissedScan = 1
2022-08-10 17:00:29,040 INFO  [main] SE.MaxCurveRTRange = 2
2022-08-10 17:00:29,040 INFO  [main] SE.RemoveGroupedPeaks = true
2022-08-10 17:00:29,040 INFO  [main] SE.RemoveGroupedPeaksRTOverlap = 0.3
2022-08-10 17:00:29,040 INFO  [main] SE.RemoveGroupedPeaksCorr = 0.3
2022-08-10 17:00:29,040 INFO  [main] SE.MinNoPeakCluster = 2
2022-08-10 17:00:29,041 INFO  [main] SE.MaxNoPeakCluster = 4
2022-08-10 17:00:29,041 INFO  [main] 
2022-08-10 17:00:29,041 INFO  [main] #Signal extraction: filtering of MS1 features
2022-08-10 17:00:29,041 INFO  [main] # if interested in modified peptides, increase MassDefectOffset parameter, or set SE.MassDefectFilter to false
2022-08-10 17:00:29,041 INFO  [main] SE.IsoPattern = 0.3
2022-08-10 17:00:29,041 INFO  [main] SE.MassDefectFilter = true
2022-08-10 17:00:29,042 INFO  [main] SE.MassDefectOffset = 0.1
2022-08-10 17:00:29,042 INFO  [main] 
2022-08-10 17:00:29,048 INFO  [main] #Signal extraction: other
2022-08-10 17:00:29,048 INFO  [main] SE.StartCharge = 1
2022-08-10 17:00:29,048 INFO  [main] SE.EndCharge = 5
2022-08-10 17:00:29,049 INFO  [main] SE.MS2StartCharge = 2
2022-08-10 17:00:29,049 INFO  [main] SE.MS2EndCharge = 5
2022-08-10 17:00:29,049 INFO  [main] SE.MinFrag = 10
2022-08-10 17:00:29,049 INFO  [main] SE.StartRT = 0
2022-08-10 17:00:29,049 INFO  [main] SE.EndRT = 9999
2022-08-10 17:00:29,049 INFO  [main] SE.MinMZ = 200
2022-08-10 17:00:29,049 INFO  [main] SE.MinPrecursorMass = 600
2022-08-10 17:00:29,050 INFO  [main] SE.MaxPrecursorMass = 5000
2022-08-10 17:00:29,050 INFO  [main] 
2022-08-10 17:00:29,050 INFO  [main] 
2022-08-10 17:00:29,050 INFO  [main] #Isolation window setting
2022-08-10 17:00:29,050 INFO  [main] #The current version supports the following window type: SWATH (fixed window size), V_SWATH (variable SWATH window), MSX, MSE, pSMART
2022-08-10 17:00:29,050 INFO  [main] WindowType = SWATH
2022-08-10 17:00:29,050 INFO  [main] 
2022-08-10 17:00:29,050 INFO  [main] #Fix window size (For SWATH)
2022-08-10 17:00:29,051 INFO  [main] # for Thermo data, this will be determined from raw data automatically
2022-08-10 17:00:29,051 INFO  [main] WindowSize = 10
2022-08-10 17:00:29,051 INFO  [main] 
2022-08-10 17:00:29,051 INFO  [main] #Variable SWATH window setting (start m/z, end m/z, separated by Tab)
2022-08-10 17:00:29,051 INFO  [main] # for Thermo data, this will be determined from raw data automatically
2022-08-10 17:00:29,051 INFO  [main] ==window setting begin
2022-08-10 17:00:29,051 INFO  [main] 
2022-08-10 17:00:29,052 INFO  [main] =================================================================================================
2022-08-10 17:00:29,052 INFO  [main] Processing /storage/yufe/results/msfragger_dia_paper/ccrcc_175/diaumpire/CPTAC_CCRCC_W_JHU_20190112_LUMOS_C3L-00004_NAT.mzML....
2022-08-10 17:00:29,095 INFO  [main] Writing DIA setting to file:/storage/yufe/results/msfragger_dia_paper/ccrcc_175/diaumpire/CPTAC_CCRCC_W_JHU_20190112_LUMOS_C3L-00004_NAT_diasetting.ser...
2022-08-10 17:00:29,130 INFO  [main] Writing parameter to file:/storage/yufe/results/msfragger_dia_paper/ccrcc_175/diaumpire/CPTAC_CCRCC_W_JHU_20190112_LUMOS_C3L-00004_NAT_params.ser...
2022-08-10 17:00:29,166 INFO  [main] Module A: Signal extraction
WARNING: An illegal reflective access operation has occurred
WARNING: Illegal reflective access by org.nustaq.serialization.FSTClazzInfo (file:/storage/yufe/tools/FragPipe-18.0/fragpipe/tools/DIA_Umpire_SE-2.2.8.jar) to field java.lang.String.value
WARNING: Please consider reporting this to the maintainers of org.nustaq.serialization.FSTClazzInfo
WARNING: Use --illegal-access=warn to enable warnings of further illegal reflective access operations
WARNING: All illegal access operations will be denied in a future release
2022-08-10 17:00:56,477 INFO  [main] Writing DIA setting to file:/storage/yufe/results/msfragger_dia_paper/ccrcc_175/diaumpire/CPTAC_CCRCC_W_JHU_20190112_LUMOS_C3L-00004_NAT_diasetting.ser...
2022-08-10 17:00:56,960 INFO  [main] Processing MS1 peak detection
2022-08-10 17:00:56,961 INFO  [main] MS1 average cycle time : 4.3059287 seconds
2022-08-10 17:01:02,951 INFO  [main] Processing all scans to detect possible m/z peak curves and
2022-08-10 17:01:02,951 INFO  [main] Smoothing detected signals......
2022-08-10 17:01:17,952 INFO  [main] 3113245 Peak curves found (Memory usage:2327MB)
2022-08-10 17:01:17,953 INFO  [main] Inclusion mz values found: 0/0
2022-08-10 17:01:17,953 INFO  [main] Grouping isotopic peak curves........
2022-08-10 17:01:17,954 INFO  [main] Building PeakCurve Mass-RT KD tree
2022-08-10 17:01:41,134 INFO  [main] No of ion clusters:296187 (Memory usage:2549MB)
2022-08-10 17:01:41,393 INFO  [main] Writing PeakCluster serialization to file:CPTAC_CCRCC_W_JHU_20190112_LUMOS_C3L-00004_NAT_PeakCluster.serFS...
2022-08-10 17:01:48,738 INFO  [main] ==================================================================================
2022-08-10 17:01:48,739 INFO  [main] Processing DIA MS2 (mz range):1091.0_1650.0( 1/30 )
2022-08-10 17:01:48,850 INFO  [main] Processing all scans to detect possible m/z peak curves and
2022-08-10 17:01:48,851 INFO  [main] Smoothing detected signals......
2022-08-10 17:01:54,999 INFO  [main] 676216 Peak curves found (Memory usage:2987MB)
2022-08-10 17:01:55,002 INFO  [main] Grouping isotopic peak curves........
2022-08-10 17:01:55,002 INFO  [main] Building PeakCurve Mass-RT KD tree
2022-08-10 17:01:57,046 INFO  [main] No of ion clusters:730 (Memory usage:3071MB)
2022-08-10 17:01:57,047 INFO  [main] Writing PeakCluster serialization to file:CPTAC_CCRCC_W_JHU_20190112_LUMOS_C3L-00004_NAT_1091_1650_PeakCluster.serFS...
2022-08-10 17:01:57,087 INFO  [main] Performing mass defect filter on fragment peaks
2022-08-10 17:01:57,087 INFO  [main] No. of fragment peaks: 716423
2022-08-10 17:01:57,228 INFO  [main] No. of remaining fragment peaks: 701296
2022-08-10 17:01:57,228 INFO  [main] Building precursor-fragment pairs for MS1 features....
2022-08-10 17:02:40,731 INFO  [main] Building precursor-fragment pairs for unfragmented ions....
2022-08-10 17:02:51,801 INFO  [main] ==================================================================================
2022-08-10 17:02:51,802 INFO  [main] Processing DIA MS2 (mz range):1001.0_1092.0( 2/30 )
2022-08-10 17:02:51,960 INFO  [main] Processing all scans to detect possible m/z peak curves and
2022-08-10 17:02:51,960 INFO  [main] Smoothing detected signals......
2022-08-10 17:02:56,274 INFO  [main] 787554 Peak curves found (Memory usage:2888MB)
2022-08-10 17:02:56,278 INFO  [main] Grouping isotopic peak curves........
2022-08-10 17:02:56,278 INFO  [main] Building PeakCurve Mass-RT KD tree
2022-08-10 17:02:59,717 INFO  [main] No of ion clusters:2066 (Memory usage:2985MB)
2022-08-10 17:02:59,718 INFO  [main] Writing PeakCluster serialization to file:CPTAC_CCRCC_W_JHU_20190112_LUMOS_C3L-00004_NAT_1001_1092_PeakCluster.serFS...
2022-08-10 17:02:59,756 INFO  [main] Performing mass defect filter on fragment peaks
2022-08-10 17:02:59,756 INFO  [main] No. of fragment peaks: 813765
2022-08-10 17:02:59,855 INFO  [main] No. of remaining fragment peaks: 795310
2022-08-10 17:02:59,855 INFO  [main] Building precursor-fragment pairs for MS1 features....
2022-08-10 17:03:33,901 INFO  [main] Building precursor-fragment pairs for unfragmented ions....
2022-08-10 17:03:51,627 INFO  [main] ==================================================================================
2022-08-10 17:03:51,627 INFO  [main] Processing DIA MS2 (mz range):938.0_1002.0( 3/30 )
2022-08-10 17:03:51,841 INFO  [main] Processing all scans to detect possible m/z peak curves and
2022-08-10 17:03:51,841 INFO  [main] Smoothing detected signals......
2022-08-10 17:03:56,108 INFO  [main] 804485 Peak curves found (Memory usage:2982MB)
2022-08-10 17:03:56,111 INFO  [main] Grouping isotopic peak curves........
2022-08-10 17:03:56,111 INFO  [main] Building PeakCurve Mass-RT KD tree
2022-08-10 17:03:59,329 INFO  [main] No of ion clusters:2129 (Memory usage:3080MB)
2022-08-10 17:03:59,329 INFO  [main] Writing PeakCluster serialization to file:CPTAC_CCRCC_W_JHU_20190112_LUMOS_C3L-00004_NAT_938_1002_PeakCluster.serFS...
2022-08-10 17:03:59,364 INFO  [main] Performing mass defect filter on fragment peaks
2022-08-10 17:03:59,364 INFO  [main] No. of fragment peaks: 833010
2022-08-10 17:03:59,437 INFO  [main] No. of remaining fragment peaks: 813403
2022-08-10 17:03:59,437 INFO  [main] Building precursor-fragment pairs for MS1 features....
2022-08-10 17:04:31,346 INFO  [main] Building precursor-fragment pairs for unfragmented ions....
2022-08-10 17:04:50,807 INFO  [main] ==================================================================================
2022-08-10 17:04:50,808 INFO  [main] Processing DIA MS2 (mz range):888.0_939.0( 4/30 )
2022-08-10 17:04:50,954 INFO  [main] Processing all scans to detect possible m/z peak curves and
2022-08-10 17:04:50,954 INFO  [main] Smoothing detected signals......
2022-08-10 17:04:55,566 INFO  [main] 812256 Peak curves found (Memory usage:3032MB)
2022-08-10 17:04:55,568 INFO  [main] Grouping isotopic peak curves........
2022-08-10 17:04:55,568 INFO  [main] Building PeakCurve Mass-RT KD tree
2022-08-10 17:04:57,746 INFO  [main] No of ion clusters:2003 (Memory usage:3130MB)
2022-08-10 17:04:57,746 INFO  [main] Writing PeakCluster serialization to file:CPTAC_CCRCC_W_JHU_20190112_LUMOS_C3L-00004_NAT_888_939_PeakCluster.serFS...
2022-08-10 17:04:57,820 INFO  [main] Performing mass defect filter on fragment peaks
2022-08-10 17:04:57,820 INFO  [main] No. of fragment peaks: 840013
2022-08-10 17:04:57,913 INFO  [main] No. of remaining fragment peaks: 819012
2022-08-10 17:04:57,914 INFO  [main] Building precursor-fragment pairs for MS1 features....
2022-08-10 17:05:34,416 INFO  [main] Building precursor-fragment pairs for unfragmented ions....
2022-08-10 17:05:50,009 INFO  [main] ==================================================================================
2022-08-10 17:05:50,010 INFO  [main] Processing DIA MS2 (mz range):847.0_889.0( 5/30 )
2022-08-10 17:05:50,245 INFO  [main] Processing all scans to detect possible m/z peak curves and
2022-08-10 17:05:50,245 INFO  [main] Smoothing detected signals......
2022-08-10 17:05:54,694 INFO  [main] 814305 Peak curves found (Memory usage:3086MB)
2022-08-10 17:05:54,699 INFO  [main] Grouping isotopic peak curves........
2022-08-10 17:05:54,700 INFO  [main] Building PeakCurve Mass-RT KD tree
2022-08-10 17:05:58,266 INFO  [main] No of ion clusters:1874 (Memory usage:3186MB)
2022-08-10 17:05:58,266 INFO  [main] Writing PeakCluster serialization to file:CPTAC_CCRCC_W_JHU_20190112_LUMOS_C3L-00004_NAT_847_889_PeakCluster.serFS...
2022-08-10 17:05:58,295 INFO  [main] Performing mass defect filter on fragment peaks
2022-08-10 17:05:58,295 INFO  [main] No. of fragment peaks: 845558
2022-08-10 17:05:58,380 INFO  [main] No. of remaining fragment peaks: 825300
2022-08-10 17:05:58,380 INFO  [main] Building precursor-fragment pairs for MS1 features....
2022-08-10 17:06:33,480 INFO  [main] Building precursor-fragment pairs for unfragmented ions....
2022-08-10 17:06:50,171 INFO  [main] ==================================================================================
2022-08-10 17:06:50,172 INFO  [main] Processing DIA MS2 (mz range):814.0_848.0( 6/30 )
2022-08-10 17:06:50,356 INFO  [main] Processing all scans to detect possible m/z peak curves and
2022-08-10 17:06:50,356 INFO  [main] Smoothing detected signals......
2022-08-10 17:06:56,418 INFO  [main] 762356 Peak curves found (Memory usage:3090MB)
2022-08-10 17:06:56,421 INFO  [main] Grouping isotopic peak curves........
2022-08-10 17:06:56,421 INFO  [main] Building PeakCurve Mass-RT KD tree
2022-08-10 17:06:59,535 INFO  [main] No of ion clusters:1431 (Memory usage:3184MB)
2022-08-10 17:06:59,535 INFO  [main] Writing PeakCluster serialization to file:CPTAC_CCRCC_W_JHU_20190112_LUMOS_C3L-00004_NAT_814_848_PeakCluster.serFS...
2022-08-10 17:06:59,560 INFO  [main] Performing mass defect filter on fragment peaks
2022-08-10 17:06:59,560 INFO  [main] No. of fragment peaks: 790283
2022-08-10 17:06:59,641 INFO  [main] No. of remaining fragment peaks: 771517
2022-08-10 17:06:59,642 INFO  [main] Building precursor-fragment pairs for MS1 features....
2022-08-10 17:07:30,869 INFO  [main] Building precursor-fragment pairs for unfragmented ions....
2022-08-10 17:07:42,837 INFO  [main] ==================================================================================
2022-08-10 17:07:42,838 INFO  [main] Processing DIA MS2 (mz range):784.0_815.0( 7/30 )
2022-08-10 17:07:42,999 INFO  [main] Processing all scans to detect possible m/z peak curves and
2022-08-10 17:07:42,999 INFO  [main] Smoothing detected signals......
2022-08-10 17:07:46,649 INFO  [main] 766283 Peak curves found (Memory usage:3101MB)
2022-08-10 17:07:46,651 INFO  [main] Grouping isotopic peak curves........
2022-08-10 17:07:46,651 INFO  [main] Building PeakCurve Mass-RT KD tree
2022-08-10 17:07:49,476 INFO  [main] No of ion clusters:1462 (Memory usage:3195MB)
2022-08-10 17:07:49,477 INFO  [main] Writing PeakCluster serialization to file:CPTAC_CCRCC_W_JHU_20190112_LUMOS_C3L-00004_NAT_784_815_PeakCluster.serFS...
2022-08-10 17:07:49,506 INFO  [main] Performing mass defect filter on fragment peaks
2022-08-10 17:07:49,507 INFO  [main] No. of fragment peaks: 792862
2022-08-10 17:07:49,591 INFO  [main] No. of remaining fragment peaks: 775790
2022-08-10 17:07:49,591 INFO  [main] Building precursor-fragment pairs for MS1 features....
2022-08-10 17:08:17,620 INFO  [main] Building precursor-fragment pairs for unfragmented ions....
2022-08-10 17:08:29,022 INFO  [main] ==================================================================================
2022-08-10 17:08:29,022 INFO  [main] Processing DIA MS2 (mz range):757.0_785.0( 8/30 )
2022-08-10 17:08:29,162 INFO  [main] Processing all scans to detect possible m/z peak curves and
2022-08-10 17:08:29,163 INFO  [main] Smoothing detected signals......
2022-08-10 17:08:34,347 INFO  [main] 716511 Peak curves found (Memory usage:3119MB)
2022-08-10 17:08:34,352 INFO  [main] Grouping isotopic peak curves........
2022-08-10 17:08:34,352 INFO  [main] Building PeakCurve Mass-RT KD tree
2022-08-10 17:08:37,470 INFO  [main] No of ion clusters:1231 (Memory usage:3205MB)
2022-08-10 17:08:37,470 INFO  [main] Writing PeakCluster serialization to file:CPTAC_CCRCC_W_JHU_20190112_LUMOS_C3L-00004_NAT_757_785_PeakCluster.serFS...
2022-08-10 17:08:37,489 INFO  [main] Performing mass defect filter on fragment peaks
2022-08-10 17:08:37,489 INFO  [main] No. of fragment peaks: 742320
2022-08-10 17:08:37,560 INFO  [main] No. of remaining fragment peaks: 724214
2022-08-10 17:08:37,560 INFO  [main] Building precursor-fragment pairs for MS1 features....
2022-08-10 17:09:01,293 INFO  [main] Building precursor-fragment pairs for unfragmented ions....
2022-08-10 17:09:10,741 INFO  [main] ==================================================================================
2022-08-10 17:09:10,741 INFO  [main] Processing DIA MS2 (mz range):731.0_758.0( 9/30 )
2022-08-10 17:09:10,861 INFO  [main] Processing all scans to detect possible m/z peak curves and
2022-08-10 17:09:10,861 INFO  [main] Smoothing detected signals......
2022-08-10 17:09:14,957 INFO  [main] 679324 Peak curves found (Memory usage:3129MB)
2022-08-10 17:09:14,960 INFO  [main] Grouping isotopic peak curves........
2022-08-10 17:09:14,960 INFO  [main] Building PeakCurve Mass-RT KD tree
2022-08-10 17:09:16,939 INFO  [main] No of ion clusters:1215 (Memory usage:3213MB)
2022-08-10 17:09:16,939 INFO  [main] Writing PeakCluster serialization to file:CPTAC_CCRCC_W_JHU_20190112_LUMOS_C3L-00004_NAT_731_758_PeakCluster.serFS...
2022-08-10 17:09:16,965 INFO  [main] Performing mass defect filter on fragment peaks
2022-08-10 17:09:16,965 INFO  [main] No. of fragment peaks: 700390
2022-08-10 17:09:17,075 INFO  [main] No. of remaining fragment peaks: 681299
2022-08-10 17:09:17,075 INFO  [main] Building precursor-fragment pairs for MS1 features....
2022-08-10 17:09:38,965 INFO  [main] Building precursor-fragment pairs for unfragmented ions....
2022-08-10 17:09:48,523 INFO  [main] ==================================================================================
2022-08-10 17:09:48,523 INFO  [main] Processing DIA MS2 (mz range):708.0_732.0( 10/30 )
2022-08-10 17:09:48,597 INFO  [main] Processing all scans to detect possible m/z peak curves and
2022-08-10 17:09:48,597 INFO  [main] Smoothing detected signals......
2022-08-10 17:09:53,089 INFO  [main] 750767 Peak curves found (Memory usage:3208MB)
2022-08-10 17:09:53,093 INFO  [main] Grouping isotopic peak curves........
2022-08-10 17:09:53,094 INFO  [main] Building PeakCurve Mass-RT KD tree
2022-08-10 17:09:55,846 INFO  [main] No of ion clusters:1380 (Memory usage:3302MB)
2022-08-10 17:09:55,846 INFO  [main] Writing PeakCluster serialization to file:CPTAC_CCRCC_W_JHU_20190112_LUMOS_C3L-00004_NAT_708_732_PeakCluster.serFS...
2022-08-10 17:09:55,869 INFO  [main] Performing mass defect filter on fragment peaks
2022-08-10 17:09:55,869 INFO  [main] No. of fragment peaks: 779028
2022-08-10 17:09:55,935 INFO  [main] No. of remaining fragment peaks: 757137
2022-08-10 17:09:55,935 INFO  [main] Building precursor-fragment pairs for MS1 features....
2022-08-10 17:10:22,708 INFO  [main] Building precursor-fragment pairs for unfragmented ions....
2022-08-10 17:10:37,062 INFO  [main] ==================================================================================
2022-08-10 17:10:37,062 INFO  [main] Processing DIA MS2 (mz range):687.0_709.0( 11/30 )
2022-08-10 17:10:37,189 INFO  [main] Processing all scans to detect possible m/z peak curves and
2022-08-10 17:10:37,190 INFO  [main] Smoothing detected signals......
2022-08-10 17:10:41,465 INFO  [main] 733867 Peak curves found (Memory usage:3232MB)
2022-08-10 17:10:41,467 INFO  [main] Grouping isotopic peak curves........
2022-08-10 17:10:41,467 INFO  [main] Building PeakCurve Mass-RT KD tree
2022-08-10 17:10:43,351 INFO  [main] No of ion clusters:1309 (Memory usage:3321MB)
2022-08-10 17:10:43,351 INFO  [main] Writing PeakCluster serialization to file:CPTAC_CCRCC_W_JHU_20190112_LUMOS_C3L-00004_NAT_687_709_PeakCluster.serFS...
2022-08-10 17:10:43,375 INFO  [main] Performing mass defect filter on fragment peaks
2022-08-10 17:10:43,375 INFO  [main] No. of fragment peaks: 758565
2022-08-10 17:10:43,438 INFO  [main] No. of remaining fragment peaks: 736486
2022-08-10 17:10:43,439 INFO  [main] Building precursor-fragment pairs for MS1 features....
2022-08-10 17:11:08,259 INFO  [main] Building precursor-fragment pairs for unfragmented ions....
2022-08-10 17:11:19,999 INFO  [main] ==================================================================================
2022-08-10 17:11:19,999 INFO  [main] Processing DIA MS2 (mz range):668.0_688.0( 12/30 )
2022-08-10 17:11:20,161 INFO  [main] Processing all scans to detect possible m/z peak curves and
2022-08-10 17:11:20,162 INFO  [main] Smoothing detected signals......
2022-08-10 17:11:24,344 INFO  [main] 704239 Peak curves found (Memory usage:3255MB)
2022-08-10 17:11:24,347 INFO  [main] Grouping isotopic peak curves........
2022-08-10 17:11:24,347 INFO  [main] Building PeakCurve Mass-RT KD tree
2022-08-10 17:11:26,427 INFO  [main] No of ion clusters:1254 (Memory usage:3343MB)
2022-08-10 17:11:26,427 INFO  [main] Writing PeakCluster serialization to file:CPTAC_CCRCC_W_JHU_20190112_LUMOS_C3L-00004_NAT_668_688_PeakCluster.serFS...
2022-08-10 17:11:26,449 INFO  [main] Performing mass defect filter on fragment peaks
2022-08-10 17:11:26,449 INFO  [main] No. of fragment peaks: 729964
2022-08-10 17:11:26,511 INFO  [main] No. of remaining fragment peaks: 706441
2022-08-10 17:11:26,512 INFO  [main] Building precursor-fragment pairs for MS1 features....
2022-08-10 17:11:46,989 INFO  [main] Building precursor-fragment pairs for unfragmented ions....
2022-08-10 17:11:56,310 INFO  [main] ==================================================================================
2022-08-10 17:11:56,310 INFO  [main] Processing DIA MS2 (mz range):649.0_669.0( 13/30 )
2022-08-10 17:11:56,428 INFO  [main] Processing all scans to detect possible m/z peak curves and
2022-08-10 17:11:56,428 INFO  [main] Smoothing detected signals......
2022-08-10 17:12:01,178 INFO  [main] 696524 Peak curves found (Memory usage:3280MB)
2022-08-10 17:12:01,180 INFO  [main] Grouping isotopic peak curves........
2022-08-10 17:12:01,180 INFO  [main] Building PeakCurve Mass-RT KD tree
2022-08-10 17:12:02,766 INFO  [main] No of ion clusters:1251 (Memory usage:3364MB)
2022-08-10 17:12:02,766 INFO  [main] Writing PeakCluster serialization to file:CPTAC_CCRCC_W_JHU_20190112_LUMOS_C3L-00004_NAT_649_669_PeakCluster.serFS...
2022-08-10 17:12:02,788 INFO  [main] Performing mass defect filter on fragment peaks
2022-08-10 17:12:02,788 INFO  [main] No. of fragment peaks: 722858
2022-08-10 17:12:02,846 INFO  [main] No. of remaining fragment peaks: 697782
2022-08-10 17:12:02,846 INFO  [main] Building precursor-fragment pairs for MS1 features....
2022-08-10 17:12:24,475 INFO  [main] Building precursor-fragment pairs for unfragmented ions....
2022-08-10 17:12:33,626 INFO  [main] ==================================================================================
2022-08-10 17:12:33,626 INFO  [main] Processing DIA MS2 (mz range):630.0_650.0( 14/30 )
2022-08-10 17:12:33,781 INFO  [main] Processing all scans to detect possible m/z peak curves and
2022-08-10 17:12:33,781 INFO  [main] Smoothing detected signals......
2022-08-10 17:12:37,643 INFO  [main] 688062 Peak curves found (Memory usage:3303MB)
2022-08-10 17:12:37,658 INFO  [main] Grouping isotopic peak curves........
2022-08-10 17:12:37,658 INFO  [main] Building PeakCurve Mass-RT KD tree
2022-08-10 17:12:40,065 INFO  [main] No of ion clusters:1297 (Memory usage:3386MB)
2022-08-10 17:12:40,065 INFO  [main] Writing PeakCluster serialization to file:CPTAC_CCRCC_W_JHU_20190112_LUMOS_C3L-00004_NAT_630_650_PeakCluster.serFS...
2022-08-10 17:12:40,091 INFO  [main] Performing mass defect filter on fragment peaks
2022-08-10 17:12:40,091 INFO  [main] No. of fragment peaks: 711936
2022-08-10 17:12:40,163 INFO  [main] No. of remaining fragment peaks: 688543
2022-08-10 17:12:40,163 INFO  [main] Building precursor-fragment pairs for MS1 features....
2022-08-10 17:13:02,702 INFO  [main] Building precursor-fragment pairs for unfragmented ions....
2022-08-10 17:13:12,643 INFO  [main] ==================================================================================
2022-08-10 17:13:12,643 INFO  [main] Processing DIA MS2 (mz range):613.0_631.0( 15/30 )
2022-08-10 17:13:12,720 INFO  [main] Processing all scans to detect possible m/z peak curves and
2022-08-10 17:13:12,720 INFO  [main] Smoothing detected signals......
2022-08-10 17:13:17,724 INFO  [main] 646241 Peak curves found (Memory usage:3308MB)
2022-08-10 17:13:17,726 INFO  [main] Grouping isotopic peak curves........
2022-08-10 17:13:17,726 INFO  [main] Building PeakCurve Mass-RT KD tree
2022-08-10 17:13:20,109 INFO  [main] No of ion clusters:1190 (Memory usage:3388MB)
2022-08-10 17:13:20,109 INFO  [main] Writing PeakCluster serialization to file:CPTAC_CCRCC_W_JHU_20190112_LUMOS_C3L-00004_NAT_613_631_PeakCluster.serFS...
2022-08-10 17:13:20,134 INFO  [main] Performing mass defect filter on fragment peaks
2022-08-10 17:13:20,134 INFO  [main] No. of fragment peaks: 672321
2022-08-10 17:13:20,211 INFO  [main] No. of remaining fragment peaks: 652409
2022-08-10 17:13:20,211 INFO  [main] Building precursor-fragment pairs for MS1 features....
2022-08-10 17:13:36,990 INFO  [main] Building precursor-fragment pairs for unfragmented ions....
2022-08-10 17:13:45,260 INFO  [main] ==================================================================================
2022-08-10 17:13:45,260 INFO  [main] Processing DIA MS2 (mz range):596.0_614.0( 16/30 )
2022-08-10 17:13:45,441 INFO  [main] Processing all scans to detect possible m/z peak curves and
2022-08-10 17:13:45,441 INFO  [main] Smoothing detected signals......
2022-08-10 17:13:50,098 INFO  [main] 659087 Peak curves found (Memory usage:3348MB)
2022-08-10 17:13:50,101 INFO  [main] Grouping isotopic peak curves........
2022-08-10 17:13:50,101 INFO  [main] Building PeakCurve Mass-RT KD tree
2022-08-10 17:13:51,751 INFO  [main] No of ion clusters:1251 (Memory usage:3429MB)
2022-08-10 17:13:51,751 INFO  [main] Writing PeakCluster serialization to file:CPTAC_CCRCC_W_JHU_20190112_LUMOS_C3L-00004_NAT_596_614_PeakCluster.serFS...
2022-08-10 17:13:51,783 INFO  [main] Performing mass defect filter on fragment peaks
2022-08-10 17:13:51,784 INFO  [main] No. of fragment peaks: 685008
2022-08-10 17:13:51,845 INFO  [main] No. of remaining fragment peaks: 660982
2022-08-10 17:13:51,845 INFO  [main] Building precursor-fragment pairs for MS1 features....
2022-08-10 17:14:08,491 INFO  [main] Building precursor-fragment pairs for unfragmented ions....
2022-08-10 17:14:16,630 INFO  [main] ==================================================================================
2022-08-10 17:14:16,630 INFO  [main] Processing DIA MS2 (mz range):579.0_597.0( 17/30 )
2022-08-10 17:14:16,693 INFO  [main] Processing all scans to detect possible m/z peak curves and
2022-08-10 17:14:16,693 INFO  [main] Smoothing detected signals......
2022-08-10 17:14:20,161 INFO  [main] 648361 Peak curves found (Memory usage:3350MB)
2022-08-10 17:14:20,163 INFO  [main] Grouping isotopic peak curves........
2022-08-10 17:14:20,163 INFO  [main] Building PeakCurve Mass-RT KD tree
2022-08-10 17:14:21,921 INFO  [main] No of ion clusters:1174 (Memory usage:3431MB)
2022-08-10 17:14:21,921 INFO  [main] Writing PeakCluster serialization to file:CPTAC_CCRCC_W_JHU_20190112_LUMOS_C3L-00004_NAT_579_597_PeakCluster.serFS...
2022-08-10 17:14:21,963 INFO  [main] Performing mass defect filter on fragment peaks
2022-08-10 17:14:21,963 INFO  [main] No. of fragment peaks: 669153
2022-08-10 17:14:22,023 INFO  [main] No. of remaining fragment peaks: 645861
2022-08-10 17:14:22,024 INFO  [main] Building precursor-fragment pairs for MS1 features....
2022-08-10 17:14:37,620 INFO  [main] Building precursor-fragment pairs for unfragmented ions....
2022-08-10 17:14:46,714 INFO  [main] ==================================================================================
2022-08-10 17:14:46,714 INFO  [main] Processing DIA MS2 (mz range):563.0_580.0( 18/30 )
2022-08-10 17:14:46,821 INFO  [main] Processing all scans to detect possible m/z peak curves and
2022-08-10 17:14:46,821 INFO  [main] Smoothing detected signals......
2022-08-10 17:14:50,554 INFO  [main] 606759 Peak curves found (Memory usage:3346MB)
2022-08-10 17:14:50,556 INFO  [main] Grouping isotopic peak curves........
2022-08-10 17:14:50,557 INFO  [main] Building PeakCurve Mass-RT KD tree
2022-08-10 17:14:52,296 INFO  [main] No of ion clusters:1068 (Memory usage:3420MB)
2022-08-10 17:14:52,296 INFO  [main] Writing PeakCluster serialization to file:CPTAC_CCRCC_W_JHU_20190112_LUMOS_C3L-00004_NAT_563_580_PeakCluster.serFS...
2022-08-10 17:14:52,316 INFO  [main] Performing mass defect filter on fragment peaks
2022-08-10 17:14:52,316 INFO  [main] No. of fragment peaks: 624897
2022-08-10 17:14:52,376 INFO  [main] No. of remaining fragment peaks: 602025
2022-08-10 17:14:52,376 INFO  [main] Building precursor-fragment pairs for MS1 features....
2022-08-10 17:15:06,312 INFO  [main] Building precursor-fragment pairs for unfragmented ions....
2022-08-10 17:15:13,317 INFO  [main] ==================================================================================
2022-08-10 17:15:13,317 INFO  [main] Processing DIA MS2 (mz range):548.0_564.0( 19/30 )
2022-08-10 17:15:13,445 INFO  [main] Processing all scans to detect possible m/z peak curves and
2022-08-10 17:15:13,445 INFO  [main] Smoothing detected signals......
2022-08-10 17:15:16,438 INFO  [main] 582782 Peak curves found (Memory usage:3349MB)
2022-08-10 17:15:16,440 INFO  [main] Grouping isotopic peak curves........
2022-08-10 17:15:16,440 INFO  [main] Building PeakCurve Mass-RT KD tree
2022-08-10 17:15:18,891 INFO  [main] No of ion clusters:1049 (Memory usage:3419MB)
2022-08-10 17:15:18,891 INFO  [main] Writing PeakCluster serialization to file:CPTAC_CCRCC_W_JHU_20190112_LUMOS_C3L-00004_NAT_548_564_PeakCluster.serFS...
2022-08-10 17:15:18,938 INFO  [main] Performing mass defect filter on fragment peaks
2022-08-10 17:15:18,938 INFO  [main] No. of fragment peaks: 601398
2022-08-10 17:15:19,003 INFO  [main] No. of remaining fragment peaks: 578902
2022-08-10 17:15:19,004 INFO  [main] Building precursor-fragment pairs for MS1 features....
2022-08-10 17:15:32,116 INFO  [main] Building precursor-fragment pairs for unfragmented ions....
2022-08-10 17:15:38,811 INFO  [main] ==================================================================================
2022-08-10 17:15:38,811 INFO  [main] Processing DIA MS2 (mz range):532.0_549.0( 20/30 )
2022-08-10 17:15:38,890 INFO  [main] Processing all scans to detect possible m/z peak curves and
2022-08-10 17:15:38,891 INFO  [main] Smoothing detected signals......
2022-08-10 17:15:42,543 INFO  [main] 567907 Peak curves found (Memory usage:3354MB)
2022-08-10 17:15:42,545 INFO  [main] Grouping isotopic peak curves........
2022-08-10 17:15:42,545 INFO  [main] Building PeakCurve Mass-RT KD tree
2022-08-10 17:15:44,484 INFO  [main] No of ion clusters:1115 (Memory usage:3422MB)
2022-08-10 17:15:44,484 INFO  [main] Writing PeakCluster serialization to file:CPTAC_CCRCC_W_JHU_20190112_LUMOS_C3L-00004_NAT_532_549_PeakCluster.serFS...
2022-08-10 17:15:44,505 INFO  [main] Performing mass defect filter on fragment peaks
2022-08-10 17:15:44,505 INFO  [main] No. of fragment peaks: 584229
2022-08-10 17:15:44,561 INFO  [main] No. of remaining fragment peaks: 560506
2022-08-10 17:15:44,561 INFO  [main] Building precursor-fragment pairs for MS1 features....
2022-08-10 17:15:57,268 INFO  [main] Building precursor-fragment pairs for unfragmented ions....
2022-08-10 17:16:04,415 INFO  [main] ==================================================================================
2022-08-10 17:16:04,415 INFO  [main] Processing DIA MS2 (mz range):516.0_533.0( 21/30 )
2022-08-10 17:16:04,498 INFO  [main] Processing all scans to detect possible m/z peak curves and
2022-08-10 17:16:04,498 INFO  [main] Smoothing detected signals......
2022-08-10 17:16:07,568 INFO  [main] 565743 Peak curves found (Memory usage:3373MB)
2022-08-10 17:16:07,572 INFO  [main] Grouping isotopic peak curves........
2022-08-10 17:16:07,572 INFO  [main] Building PeakCurve Mass-RT KD tree
2022-08-10 17:16:08,736 INFO  [main] No of ion clusters:1017 (Memory usage:3441MB)
2022-08-10 17:16:08,736 INFO  [main] Writing PeakCluster serialization to file:CPTAC_CCRCC_W_JHU_20190112_LUMOS_C3L-00004_NAT_516_533_PeakCluster.serFS...
2022-08-10 17:16:08,787 INFO  [main] Performing mass defect filter on fragment peaks
2022-08-10 17:16:08,787 INFO  [main] No. of fragment peaks: 583804
2022-08-10 17:16:08,897 INFO  [main] No. of remaining fragment peaks: 556305
2022-08-10 17:16:08,898 INFO  [main] Building precursor-fragment pairs for MS1 features....
2022-08-10 17:16:21,292 INFO  [main] Building precursor-fragment pairs for unfragmented ions....
2022-08-10 17:16:27,170 INFO  [main] ==================================================================================
2022-08-10 17:16:27,171 INFO  [main] Processing DIA MS2 (mz range):500.0_517.0( 22/30 )
2022-08-10 17:16:27,225 INFO  [main] Processing all scans to detect possible m/z peak curves and
2022-08-10 17:16:27,225 INFO  [main] Smoothing detected signals......
2022-08-10 17:16:30,398 INFO  [main] 517563 Peak curves found (Memory usage:3362MB)
2022-08-10 17:16:30,401 INFO  [main] Grouping isotopic peak curves........
2022-08-10 17:16:30,401 INFO  [main] Building PeakCurve Mass-RT KD tree
2022-08-10 17:16:32,459 INFO  [main] No of ion clusters:908 (Memory usage:3427MB)
2022-08-10 17:16:32,459 INFO  [main] Writing PeakCluster serialization to file:CPTAC_CCRCC_W_JHU_20190112_LUMOS_C3L-00004_NAT_500_517_PeakCluster.serFS...
2022-08-10 17:16:32,541 INFO  [main] Performing mass defect filter on fragment peaks
2022-08-10 17:16:32,541 INFO  [main] No. of fragment peaks: 537051
2022-08-10 17:16:32,586 INFO  [main] No. of remaining fragment peaks: 513326
2022-08-10 17:16:32,586 INFO  [main] Building precursor-fragment pairs for MS1 features....
2022-08-10 17:16:45,058 INFO  [main] Building precursor-fragment pairs for unfragmented ions....
2022-08-10 17:16:50,814 INFO  [main] ==================================================================================
2022-08-10 17:16:50,814 INFO  [main] Processing DIA MS2 (mz range):485.0_501.0( 23/30 )
2022-08-10 17:16:50,863 INFO  [main] Processing all scans to detect possible m/z peak curves and
2022-08-10 17:16:50,863 INFO  [main] Smoothing detected signals......
2022-08-10 17:16:54,164 INFO  [main] 488786 Peak curves found (Memory usage:3362MB)
2022-08-10 17:16:54,166 INFO  [main] Grouping isotopic peak curves........
2022-08-10 17:16:54,166 INFO  [main] Building PeakCurve Mass-RT KD tree
2022-08-10 17:16:55,835 INFO  [main] No of ion clusters:889 (Memory usage:3422MB)
2022-08-10 17:16:55,835 INFO  [main] Writing PeakCluster serialization to file:CPTAC_CCRCC_W_JHU_20190112_LUMOS_C3L-00004_NAT_485_501_PeakCluster.serFS...
2022-08-10 17:16:55,856 INFO  [main] Performing mass defect filter on fragment peaks
2022-08-10 17:16:55,856 INFO  [main] No. of fragment peaks: 502977
2022-08-10 17:16:55,903 INFO  [main] No. of remaining fragment peaks: 482270
2022-08-10 17:16:55,903 INFO  [main] Building precursor-fragment pairs for MS1 features....
2022-08-10 17:17:05,926 INFO  [main] Building precursor-fragment pairs for unfragmented ions....
2022-08-10 17:17:10,745 INFO  [main] ==================================================================================
2022-08-10 17:17:10,745 INFO  [main] Processing DIA MS2 (mz range):469.0_486.0( 24/30 )
2022-08-10 17:17:10,853 INFO  [main] Processing all scans to detect possible m/z peak curves and
2022-08-10 17:17:10,853 INFO  [main] Smoothing detected signals......
2022-08-10 17:17:13,420 INFO  [main] 463638 Peak curves found (Memory usage:3356MB)
2022-08-10 17:17:13,423 INFO  [main] Grouping isotopic peak curves........
2022-08-10 17:17:13,423 INFO  [main] Building PeakCurve Mass-RT KD tree
2022-08-10 17:17:15,266 INFO  [main] No of ion clusters:812 (Memory usage:3415MB)
2022-08-10 17:17:15,267 INFO  [main] Writing PeakCluster serialization to file:CPTAC_CCRCC_W_JHU_20190112_LUMOS_C3L-00004_NAT_469_486_PeakCluster.serFS...
2022-08-10 17:17:15,287 INFO  [main] Performing mass defect filter on fragment peaks
2022-08-10 17:17:15,287 INFO  [main] No. of fragment peaks: 476894
2022-08-10 17:17:15,363 INFO  [main] No. of remaining fragment peaks: 459611
2022-08-10 17:17:15,363 INFO  [main] Building precursor-fragment pairs for MS1 features....
2022-08-10 17:17:25,693 INFO  [main] Building precursor-fragment pairs for unfragmented ions....
2022-08-10 17:17:31,997 INFO  [main] ==================================================================================
2022-08-10 17:17:31,997 INFO  [main] Processing DIA MS2 (mz range):454.0_470.0( 25/30 )
2022-08-10 17:17:32,067 INFO  [main] Processing all scans to detect possible m/z peak curves and
2022-08-10 17:17:32,067 INFO  [main] Smoothing detected signals......
2022-08-10 17:17:35,243 INFO  [main] 418250 Peak curves found (Memory usage:3344MB)
2022-08-10 17:17:35,246 INFO  [main] Grouping isotopic peak curves........
2022-08-10 17:17:35,246 INFO  [main] Building PeakCurve Mass-RT KD tree
2022-08-10 17:17:36,233 INFO  [main] No of ion clusters:633 (Memory usage:3395MB)
2022-08-10 17:17:36,233 INFO  [main] Writing PeakCluster serialization to file:CPTAC_CCRCC_W_JHU_20190112_LUMOS_C3L-00004_NAT_454_470_PeakCluster.serFS...
2022-08-10 17:17:36,267 INFO  [main] Performing mass defect filter on fragment peaks
2022-08-10 17:17:36,267 INFO  [main] No. of fragment peaks: 430348
2022-08-10 17:17:36,307 INFO  [main] No. of remaining fragment peaks: 413073
2022-08-10 17:17:36,307 INFO  [main] Building precursor-fragment pairs for MS1 features....
2022-08-10 17:17:44,723 INFO  [main] Building precursor-fragment pairs for unfragmented ions....
2022-08-10 17:17:48,474 INFO  [main] ==================================================================================
2022-08-10 17:17:48,475 INFO  [main] Processing DIA MS2 (mz range):437.0_455.0( 26/30 )
2022-08-10 17:17:48,529 INFO  [main] Processing all scans to detect possible m/z peak curves and
2022-08-10 17:17:48,529 INFO  [main] Smoothing detected signals......
2022-08-10 17:17:51,567 INFO  [main] 404401 Peak curves found (Memory usage:3354MB)
2022-08-10 17:17:51,569 INFO  [main] Grouping isotopic peak curves........
2022-08-10 17:17:51,570 INFO  [main] Building PeakCurve Mass-RT KD tree
2022-08-10 17:17:52,688 INFO  [main] No of ion clusters:632 (Memory usage:3402MB)
2022-08-10 17:17:52,688 INFO  [main] Writing PeakCluster serialization to file:CPTAC_CCRCC_W_JHU_20190112_LUMOS_C3L-00004_NAT_437_455_PeakCluster.serFS...
2022-08-10 17:17:52,736 INFO  [main] Performing mass defect filter on fragment peaks
2022-08-10 17:17:52,736 INFO  [main] No. of fragment peaks: 418120
2022-08-10 17:17:52,835 INFO  [main] No. of remaining fragment peaks: 400613
2022-08-10 17:17:52,836 INFO  [main] Building precursor-fragment pairs for MS1 features....
2022-08-10 17:18:02,195 INFO  [main] Building precursor-fragment pairs for unfragmented ions....
2022-08-10 17:18:06,814 INFO  [main] ==================================================================================
2022-08-10 17:18:06,814 INFO  [main] Processing DIA MS2 (mz range):420.0_438.0( 27/30 )
2022-08-10 17:18:06,880 INFO  [main] Processing all scans to detect possible m/z peak curves and
2022-08-10 17:18:06,881 INFO  [main] Smoothing detected signals......
2022-08-10 17:18:10,393 INFO  [main] 342491 Peak curves found (Memory usage:3326MB)
2022-08-10 17:18:10,395 INFO  [main] Grouping isotopic peak curves........
2022-08-10 17:18:10,395 INFO  [main] Building PeakCurve Mass-RT KD tree
2022-08-10 17:18:11,215 INFO  [main] No of ion clusters:483 (Memory usage:3369MB)
2022-08-10 17:18:11,215 INFO  [main] Writing PeakCluster serialization to file:CPTAC_CCRCC_W_JHU_20190112_LUMOS_C3L-00004_NAT_420_438_PeakCluster.serFS...
2022-08-10 17:18:11,281 INFO  [main] Performing mass defect filter on fragment peaks
2022-08-10 17:18:11,281 INFO  [main] No. of fragment peaks: 352130
2022-08-10 17:18:11,314 INFO  [main] No. of remaining fragment peaks: 336218
2022-08-10 17:18:11,314 INFO  [main] Building precursor-fragment pairs for MS1 features....
2022-08-10 17:18:18,675 INFO  [main] Building precursor-fragment pairs for unfragmented ions....
2022-08-10 17:18:22,361 INFO  [main] ==================================================================================
2022-08-10 17:18:22,362 INFO  [main] Processing DIA MS2 (mz range):401.0_421.0( 28/30 )
2022-08-10 17:18:22,397 INFO  [main] Processing all scans to detect possible m/z peak curves and
2022-08-10 17:18:22,397 INFO  [main] Smoothing detected signals......
2022-08-10 17:18:25,745 INFO  [main] 306694 Peak curves found (Memory usage:3309MB)
2022-08-10 17:18:25,749 INFO  [main] Grouping isotopic peak curves........
2022-08-10 17:18:25,749 INFO  [main] Building PeakCurve Mass-RT KD tree
2022-08-10 17:18:26,511 INFO  [main] No of ion clusters:439 (Memory usage:3347MB)
2022-08-10 17:18:26,511 INFO  [main] Writing PeakCluster serialization to file:CPTAC_CCRCC_W_JHU_20190112_LUMOS_C3L-00004_NAT_401_421_PeakCluster.serFS...
2022-08-10 17:18:26,555 INFO  [main] Performing mass defect filter on fragment peaks
2022-08-10 17:18:26,555 INFO  [main] No. of fragment peaks: 315378
2022-08-10 17:18:26,582 INFO  [main] No. of remaining fragment peaks: 303957
2022-08-10 17:18:26,583 INFO  [main] Building precursor-fragment pairs for MS1 features....
2022-08-10 17:18:33,127 INFO  [main] Building precursor-fragment pairs for unfragmented ions....
2022-08-10 17:18:36,136 INFO  [main] ==================================================================================
2022-08-10 17:18:36,136 INFO  [main] Processing DIA MS2 (mz range):378.0_402.0( 29/30 )
2022-08-10 17:18:36,166 INFO  [main] Processing all scans to detect possible m/z peak curves and
2022-08-10 17:18:36,166 INFO  [main] Smoothing detected signals......
2022-08-10 17:18:37,579 INFO  [main] 264767 Peak curves found (Memory usage:3301MB)
2022-08-10 17:18:37,582 INFO  [main] Grouping isotopic peak curves........
2022-08-10 17:18:37,582 INFO  [main] Building PeakCurve Mass-RT KD tree
2022-08-10 17:18:38,415 INFO  [main] No of ion clusters:396 (Memory usage:3334MB)
2022-08-10 17:18:38,415 INFO  [main] Writing PeakCluster serialization to file:CPTAC_CCRCC_W_JHU_20190112_LUMOS_C3L-00004_NAT_378_402_PeakCluster.serFS...
2022-08-10 17:18:38,424 INFO  [main] Performing mass defect filter on fragment peaks
2022-08-10 17:18:38,424 INFO  [main] No. of fragment peaks: 271506
2022-08-10 17:18:38,450 INFO  [main] No. of remaining fragment peaks: 262244
2022-08-10 17:18:38,450 INFO  [main] Building precursor-fragment pairs for MS1 features....
2022-08-10 17:18:44,452 INFO  [main] Building precursor-fragment pairs for unfragmented ions....
2022-08-10 17:18:47,122 INFO  [main] ==================================================================================
2022-08-10 17:18:47,122 INFO  [main] Processing DIA MS2 (mz range):350.0_379.0( 30/30 )
2022-08-10 17:18:47,183 INFO  [main] Processing all scans to detect possible m/z peak curves and
2022-08-10 17:18:47,184 INFO  [main] Smoothing detected signals......
2022-08-10 17:18:49,591 INFO  [main] 201382 Peak curves found (Memory usage:3263MB)
2022-08-10 17:18:49,593 INFO  [main] Grouping isotopic peak curves........
2022-08-10 17:18:49,593 INFO  [main] Building PeakCurve Mass-RT KD tree
2022-08-10 17:18:50,448 INFO  [main] No of ion clusters:301 (Memory usage:3291MB)
2022-08-10 17:18:50,448 INFO  [main] Writing PeakCluster serialization to file:CPTAC_CCRCC_W_JHU_20190112_LUMOS_C3L-00004_NAT_350_379_PeakCluster.serFS...
2022-08-10 17:18:50,456 INFO  [main] Performing mass defect filter on fragment peaks
2022-08-10 17:18:50,456 INFO  [main] No. of fragment peaks: 207683
2022-08-10 17:18:50,474 INFO  [main] No. of remaining fragment peaks: 198761
2022-08-10 17:18:50,474 INFO  [main] Building precursor-fragment pairs for MS1 features....
2022-08-10 17:18:57,058 INFO  [main] Building precursor-fragment pairs for unfragmented ions....
2022-08-10 17:18:59,509 INFO  [main] ==================================================================================
2022-08-10 17:19:34,689 INFO  [main] /storage/yufe/results/msfragger_dia_paper/ccrcc_175/diaumpire/CPTAC_CCRCC_W_JHU_20190112_LUMOS_C3L-00004_NAT.mzML processed time:0 hour, 19 min, 5 sec
2022-08-10 17:19:34,689 INFO  [main] Job complete
2022-08-10 17:19:34,689 INFO  [main] =================================================================================================
Process 'UmpireSe' finished, exit code: 0
UmpireSe
java -cp /storage/yufe/tools/FragPipe-18.0/fragpipe/lib/fragpipe-18.0.jar com.github.chhh.utils.FileDelete /storage/yufe/results/msfragger_dia_paper/ccrcc_175/diaumpire/CPTAC_CCRCC_W_JHU_20190112_LUMOS_C3L-00004_NAT_Peak
Process 'UmpireSe' finished, exit code: 0
UmpireSe
java -cp /storage/yufe/tools/FragPipe-18.0/fragpipe/lib/fragpipe-18.0.jar com.github.chhh.utils.FileDelete /storage/yufe/results/msfragger_dia_paper/ccrcc_175/diaumpire/CPTAC_CCRCC_W_JHU_20190112_LUMOS_C3L-00004_NAT.DIAWindowsFS
Process 'UmpireSe' finished, exit code: 0
UmpireSe
java -cp /storage/yufe/tools/FragPipe-18.0/fragpipe/lib/fragpipe-18.0.jar com.github.chhh.utils.FileDelete /storage/yufe/results/msfragger_dia_paper/ccrcc_175/diaumpire/CPTAC_CCRCC_W_JHU_20190112_LUMOS_C3L-00004_NAT.RTidxFS
Process 'UmpireSe' finished, exit code: 0
UmpireSe
java -cp /storage/yufe/tools/FragPipe-18.0/fragpipe/lib/fragpipe-18.0.jar com.github.chhh.utils.FileDelete /storage/yufe/results/msfragger_dia_paper/ccrcc_175/diaumpire/CPTAC_CCRCC_W_JHU_20190112_LUMOS_C3L-00004_NAT.ScanClusterMapping_Q1
Process 'UmpireSe' finished, exit code: 0
UmpireSe
java -cp /storage/yufe/tools/FragPipe-18.0/fragpipe/lib/fragpipe-18.0.jar com.github.chhh.utils.FileDelete /storage/yufe/results/msfragger_dia_paper/ccrcc_175/diaumpire/CPTAC_CCRCC_W_JHU_20190112_LUMOS_C3L-00004_NAT.ScanClusterMapping_Q2
Process 'UmpireSe' finished, exit code: 0
UmpireSe
java -cp /storage/yufe/tools/FragPipe-18.0/fragpipe/lib/fragpipe-18.0.jar com.github.chhh.utils.FileDelete /storage/yufe/results/msfragger_dia_paper/ccrcc_175/diaumpire/CPTAC_CCRCC_W_JHU_20190112_LUMOS_C3L-00004_NAT.ScanClusterMapping_Q3
Process 'UmpireSe' finished, exit code: 0
UmpireSe
java -cp /storage/yufe/tools/FragPipe-18.0/fragpipe/lib/fragpipe-18.0.jar com.github.chhh.utils.FileDelete /storage/yufe/results/msfragger_dia_paper/ccrcc_175/diaumpire/CPTAC_CCRCC_W_JHU_20190112_LUMOS_C3L-00004_NAT.ScanidxFS
Process 'UmpireSe' finished, exit code: 0
UmpireSe
java -cp /storage/yufe/tools/FragPipe-18.0/fragpipe/lib/fragpipe-18.0.jar com.github.chhh.utils.FileDelete /storage/yufe/results/msfragger_dia_paper/ccrcc_175/diaumpire/CPTAC_CCRCC_W_JHU_20190112_LUMOS_C3L-00004_NAT.ScanPosFS
Process 'UmpireSe' finished, exit code: 0
UmpireSe
java -cp /storage/yufe/tools/FragPipe-18.0/fragpipe/lib/fragpipe-18.0.jar com.github.chhh.utils.FileDelete /storage/yufe/results/msfragger_dia_paper/ccrcc_175/diaumpire/CPTAC_CCRCC_W_JHU_20190112_LUMOS_C3L-00004_NAT.ScanRTFS
Process 'UmpireSe' finished, exit code: 0
UmpireSe
java -cp /storage/yufe/tools/FragPipe-18.0/fragpipe/lib/fragpipe-18.0.jar com.github.chhh.utils.FileDelete /storage/yufe/results/msfragger_dia_paper/ccrcc_175/diaumpire/CPTAC_CCRCC_W_JHU_20190112_LUMOS_C3L-00004_NAT_diasetting.ser
Process 'UmpireSe' finished, exit code: 0
UmpireSe
java -cp /storage/yufe/tools/FragPipe-18.0/fragpipe/lib/fragpipe-18.0.jar com.github.chhh.utils.FileDelete /storage/yufe/results/msfragger_dia_paper/ccrcc_175/diaumpire/CPTAC_CCRCC_W_JHU_20190112_LUMOS_C3L-00004_NAT_params.ser
Process 'UmpireSe' finished, exit code: 0
UmpireSe
java -cp /storage/yufe/tools/FragPipe-18.0/fragpipe/lib/fragpipe-18.0.jar com.github.chhh.utils.FileDelete /storage/yufe/results/msfragger_dia_paper/ccrcc_175/diaumpire/CPTAC_CCRCC_W_JHU_20190112_LUMOS_C3L-00004_NAT_Q1.mgf
Process 'UmpireSe' finished, exit code: 0
UmpireSe
java -cp /storage/yufe/tools/FragPipe-18.0/fragpipe/lib/fragpipe-18.0.jar com.github.chhh.utils.FileDelete /storage/yufe/results/msfragger_dia_paper/ccrcc_175/diaumpire/CPTAC_CCRCC_W_JHU_20190112_LUMOS_C3L-00004_NAT_Q2.mgf
Process 'UmpireSe' finished, exit code: 0
UmpireSe
java -cp /storage/yufe/tools/FragPipe-18.0/fragpipe/lib/fragpipe-18.0.jar com.github.chhh.utils.FileDelete /storage/yufe/results/msfragger_dia_paper/ccrcc_175/diaumpire/CPTAC_CCRCC_W_JHU_20190112_LUMOS_C3L-00004_NAT_Q3.mgf
Process 'UmpireSe' finished, exit code: 0
UmpireSe
java -Xmx256G -Dlibs.thermo.dir=/storage/yufe/tools/MSFragger-3.5/ext/thermo -cp /storage/yufe/tools/FragPipe-18.0/fragpipe/tools/DIA_Umpire_SE-2.2.8.jar:/storage/yufe/tools/FragPipe-18.0/fragpipe/tools/batmass-io-1.25.5.jar dia_umpire_se.DIA_Umpire_SE /storage/yufe/results/msfragger_dia_paper/ccrcc_175/diaumpire/CPTAC_CCRCC_W_JHU_20190112_LUMOS_C3L-00004_T.mzML /storage/yufe/results/msfragger_dia_paper/ccrcc_175/diaumpire/umpire-se.params
=================================================================================================
DIA-Umpire signal extraction analysis  (version: v2.2.8)
(c) University of Michigan
WARNING: sun.reflect.Reflection.getCallerClass is not supported. This will impact performance.
2022-08-10 17:19:45,413 INFO  [main] Version: v2.2.8
2022-08-10 17:19:45,415 INFO  [main] Parameter file:/storage/yufe/results/msfragger_dia_paper/ccrcc_175/diaumpire/umpire-se.params
2022-08-10 17:19:45,415 INFO  [main] Spectra file:/storage/yufe/results/msfragger_dia_paper/ccrcc_175/diaumpire/CPTAC_CCRCC_W_JHU_20190112_LUMOS_C3L-00004_T.mzML
2022-08-10 17:19:45,417 INFO  [main] 
2022-08-10 17:19:45,417 INFO  [main] ####################################################################################################
2022-08-10 17:19:45,417 INFO  [main] #No of threads
2022-08-10 17:19:45,417 INFO  [main] Thread = 56
2022-08-10 17:19:45,417 INFO  [main] ####################################################################################################
2022-08-10 17:19:45,417 INFO  [main] 
2022-08-10 17:19:45,418 INFO  [main] ## omit Thread
2022-08-10 17:19:45,418 INFO  [main] 
2022-08-10 17:19:45,418 INFO  [main] #Precursor-fragments grouping parameters
2022-08-10 17:19:45,418 INFO  [main] RPmax = 25
2022-08-10 17:19:45,418 INFO  [main] RFmax = 500
2022-08-10 17:19:45,418 INFO  [main] CorrThreshold = 0
2022-08-10 17:19:45,418 INFO  [main] DeltaApex = 0.2
2022-08-10 17:19:45,418 INFO  [main] RTOverlap = 0.3
2022-08-10 17:19:45,418 INFO  [main] 
2022-08-10 17:19:45,418 INFO  [main] #Fragment intensity adjustments
2022-08-10 17:19:45,419 INFO  [main] # change BoostComplementaryIon if later using database search results to build libraries for Skyline/OpenSWATH
2022-08-10 17:19:45,419 INFO  [main] AdjustFragIntensity = true
2022-08-10 17:19:45,419 INFO  [main] BoostComplementaryIon = false
2022-08-10 17:19:45,419 INFO  [main] 
2022-08-10 17:19:45,419 INFO  [main] #Export detected MS1 features (output feature file can be loaded and mapped to RAW data in BatMass)
2022-08-10 17:19:45,419 INFO  [main] ExportPrecursorPeak = false
2022-08-10 17:19:45,419 INFO  [main] 
2022-08-10 17:19:45,419 INFO  [main] Q1 = true
2022-08-10 17:19:45,419 INFO  [main] Q2 = true
2022-08-10 17:19:45,420 INFO  [main] Q3 = true
2022-08-10 17:19:45,420 INFO  [main] 
2022-08-10 17:19:45,420 INFO  [main] #Signal extraction: mass accuracy and resolution
2022-08-10 17:19:45,420 INFO  [main] # resolution parameter matters only for data generated in profile mode
2022-08-10 17:19:45,420 INFO  [main] SE.MS1PPM = 10
2022-08-10 17:19:45,420 INFO  [main] SE.MS2PPM = 20
2022-08-10 17:19:45,420 INFO  [main] SE.Resolution = 60000
2022-08-10 17:19:45,420 INFO  [main] 
2022-08-10 17:19:45,420 INFO  [main] #Signal extraction: signal to noise filter
2022-08-10 17:19:45,421 INFO  [main] SE.SN = 1.1
2022-08-10 17:19:45,421 INFO  [main] SE.MS2SN = 1.1
2022-08-10 17:19:45,421 INFO  [main] 
2022-08-10 17:19:45,421 INFO  [main] #Signal extraction: minimum signal intensity filter
2022-08-10 17:19:45,421 INFO  [main] # for Thermo data, filtering is usually not necessary. Set SE.EstimateBG to false and SE.MinMSIntensity and SE.MinMSMSIntensity to a low value, e.g. 1
2022-08-10 17:19:45,421 INFO  [main] # for older Q Exactive data, or when too many MS1 features are extracted, set SE.EstimateBG to yes (or apply SE.MinMSIntensity and SE.MinMSMSIntensity values based on BatMass visualization)
2022-08-10 17:19:45,421 INFO  [main] SE.EstimateBG = false
2022-08-10 17:19:45,422 INFO  [main] SE.MinMSIntensity = 1
2022-08-10 17:19:45,422 INFO  [main] SE.MinMSMSIntensity = 1
2022-08-10 17:19:45,422 INFO  [main] 
2022-08-10 17:19:45,422 INFO  [main] #Signal extraction: peak curve detection and isotope grouping
2022-08-10 17:19:45,422 INFO  [main] # for older Q Exactive data, or when too many MS1 features are extracted, set SE.NoMissedScan to 1
2022-08-10 17:19:45,422 INFO  [main] SE.NoMissedScan = 1
2022-08-10 17:19:45,422 INFO  [main] SE.MaxCurveRTRange = 2
2022-08-10 17:19:45,422 INFO  [main] SE.RemoveGroupedPeaks = true
2022-08-10 17:19:45,422 INFO  [main] SE.RemoveGroupedPeaksRTOverlap = 0.3
2022-08-10 17:19:45,423 INFO  [main] SE.RemoveGroupedPeaksCorr = 0.3
2022-08-10 17:19:45,423 INFO  [main] SE.MinNoPeakCluster = 2
2022-08-10 17:19:45,423 INFO  [main] SE.MaxNoPeakCluster = 4
2022-08-10 17:19:45,423 INFO  [main] 
2022-08-10 17:19:45,423 INFO  [main] #Signal extraction: filtering of MS1 features
2022-08-10 17:19:45,423 INFO  [main] # if interested in modified peptides, increase MassDefectOffset parameter, or set SE.MassDefectFilter to false
2022-08-10 17:19:45,423 INFO  [main] SE.IsoPattern = 0.3
2022-08-10 17:19:45,423 INFO  [main] SE.MassDefectFilter = true
2022-08-10 17:19:45,423 INFO  [main] SE.MassDefectOffset = 0.1
2022-08-10 17:19:45,423 INFO  [main] 
2022-08-10 17:19:45,424 INFO  [main] #Signal extraction: other
2022-08-10 17:19:45,424 INFO  [main] SE.StartCharge = 1
2022-08-10 17:19:45,424 INFO  [main] SE.EndCharge = 5
2022-08-10 17:19:45,424 INFO  [main] SE.MS2StartCharge = 2
2022-08-10 17:19:45,424 INFO  [main] SE.MS2EndCharge = 5
2022-08-10 17:19:45,424 INFO  [main] SE.MinFrag = 10
2022-08-10 17:19:45,424 INFO  [main] SE.StartRT = 0
2022-08-10 17:19:45,424 INFO  [main] SE.EndRT = 9999
2022-08-10 17:19:45,425 INFO  [main] SE.MinMZ = 200
2022-08-10 17:19:45,425 INFO  [main] SE.MinPrecursorMass = 600
2022-08-10 17:19:45,425 INFO  [main] SE.MaxPrecursorMass = 5000
2022-08-10 17:19:45,425 INFO  [main] 
2022-08-10 17:19:45,425 INFO  [main] 
2022-08-10 17:19:45,425 INFO  [main] #Isolation window setting
2022-08-10 17:19:45,425 INFO  [main] #The current version supports the following window type: SWATH (fixed window size), V_SWATH (variable SWATH window), MSX, MSE, pSMART
2022-08-10 17:19:45,425 INFO  [main] WindowType = SWATH
2022-08-10 17:19:45,425 INFO  [main] 
2022-08-10 17:19:45,425 INFO  [main] #Fix window size (For SWATH)
2022-08-10 17:19:45,425 INFO  [main] # for Thermo data, this will be determined from raw data automatically
2022-08-10 17:19:45,425 INFO  [main] WindowSize = 10
2022-08-10 17:19:45,425 INFO  [main] 
2022-08-10 17:19:45,426 INFO  [main] #Variable SWATH window setting (start m/z, end m/z, separated by Tab)
2022-08-10 17:19:45,426 INFO  [main] # for Thermo data, this will be determined from raw data automatically
2022-08-10 17:19:45,426 INFO  [main] ==window setting begin
2022-08-10 17:19:45,426 INFO  [main] 
2022-08-10 17:19:45,427 INFO  [main] =================================================================================================
2022-08-10 17:19:45,427 INFO  [main] Processing /storage/yufe/results/msfragger_dia_paper/ccrcc_175/diaumpire/CPTAC_CCRCC_W_JHU_20190112_LUMOS_C3L-00004_T.mzML....
2022-08-10 17:19:45,431 INFO  [main] Writing DIA setting to file:/storage/yufe/results/msfragger_dia_paper/ccrcc_175/diaumpire/CPTAC_CCRCC_W_JHU_20190112_LUMOS_C3L-00004_T_diasetting.ser...
2022-08-10 17:19:45,438 INFO  [main] Writing parameter to file:/storage/yufe/results/msfragger_dia_paper/ccrcc_175/diaumpire/CPTAC_CCRCC_W_JHU_20190112_LUMOS_C3L-00004_T_params.ser...
2022-08-10 17:19:45,441 INFO  [main] Module A: Signal extraction
WARNING: An illegal reflective access operation has occurred
WARNING: Illegal reflective access by org.nustaq.serialization.FSTClazzInfo (file:/storage/yufe/tools/FragPipe-18.0/fragpipe/tools/DIA_Umpire_SE-2.2.8.jar) to field java.lang.String.value
WARNING: Please consider reporting this to the maintainers of org.nustaq.serialization.FSTClazzInfo
WARNING: Use --illegal-access=warn to enable warnings of further illegal reflective access operations
WARNING: All illegal access operations will be denied in a future release
2022-08-10 17:20:10,619 INFO  [main] Writing DIA setting to file:/storage/yufe/results/msfragger_dia_paper/ccrcc_175/diaumpire/CPTAC_CCRCC_W_JHU_20190112_LUMOS_C3L-00004_T_diasetting.ser...
2022-08-10 17:20:11,014 INFO  [main] Processing MS1 peak detection
2022-08-10 17:20:11,015 INFO  [main] MS1 average cycle time : 4.292908 seconds
2022-08-10 17:20:16,363 INFO  [main] Processing all scans to detect possible m/z peak curves and
2022-08-10 17:20:16,363 INFO  [main] Smoothing detected signals......
2022-08-10 17:20:31,549 INFO  [main] 3116035 Peak curves found (Memory usage:2407MB)
2022-08-10 17:20:31,549 INFO  [main] Inclusion mz values found: 0/0
2022-08-10 17:20:31,550 INFO  [main] Grouping isotopic peak curves........
2022-08-10 17:20:31,551 INFO  [main] Building PeakCurve Mass-RT KD tree
2022-08-10 17:20:56,590 INFO  [main] No of ion clusters:302595 (Memory usage:2619MB)
2022-08-10 17:20:56,867 INFO  [main] Writing PeakCluster serialization to file:CPTAC_CCRCC_W_JHU_20190112_LUMOS_C3L-00004_T_PeakCluster.serFS...
2022-08-10 17:21:04,216 INFO  [main] ==================================================================================
2022-08-10 17:21:04,217 INFO  [main] Processing DIA MS2 (mz range):1091.0_1650.0( 1/30 )
2022-08-10 17:21:04,331 INFO  [main] Processing all scans to detect possible m/z peak curves and
2022-08-10 17:21:04,332 INFO  [main] Smoothing detected signals......
2022-08-10 17:21:13,854 INFO  [main] 784791 Peak curves found (Memory usage:3112MB)
2022-08-10 17:21:13,857 INFO  [main] Grouping isotopic peak curves........
2022-08-10 17:21:13,857 INFO  [main] Building PeakCurve Mass-RT KD tree
2022-08-10 17:21:16,702 INFO  [main] No of ion clusters:698 (Memory usage:3213MB)
2022-08-10 17:21:16,702 INFO  [main] Writing PeakCluster serialization to file:CPTAC_CCRCC_W_JHU_20190112_LUMOS_C3L-00004_T_1091_1650_PeakCluster.serFS...
2022-08-10 17:21:16,755 INFO  [main] Performing mass defect filter on fragment peaks
2022-08-10 17:21:16,756 INFO  [main] No. of fragment peaks: 840630
2022-08-10 17:21:16,896 INFO  [main] No. of remaining fragment peaks: 814802
2022-08-10 17:21:16,897 INFO  [main] Building precursor-fragment pairs for MS1 features....
2022-08-10 17:22:03,388 INFO  [main] Building precursor-fragment pairs for unfragmented ions....
2022-08-10 17:22:16,041 INFO  [main] ==================================================================================
2022-08-10 17:22:16,042 INFO  [main] Processing DIA MS2 (mz range):1001.0_1092.0( 2/30 )
2022-08-10 17:22:16,337 INFO  [main] Processing all scans to detect possible m/z peak curves and
2022-08-10 17:22:16,337 INFO  [main] Smoothing detected signals......
2022-08-10 17:22:21,954 INFO  [main] 889036 Peak curves found (Memory usage:3023MB)
2022-08-10 17:22:21,957 INFO  [main] Grouping isotopic peak curves........
2022-08-10 17:22:21,957 INFO  [main] Building PeakCurve Mass-RT KD tree
2022-08-10 17:22:24,999 INFO  [main] No of ion clusters:2569 (Memory usage:3133MB)
2022-08-10 17:22:25,000 INFO  [main] Writing PeakCluster serialization to file:CPTAC_CCRCC_W_JHU_20190112_LUMOS_C3L-00004_T_1001_1092_PeakCluster.serFS...
2022-08-10 17:22:25,071 INFO  [main] Performing mass defect filter on fragment peaks
2022-08-10 17:22:25,071 INFO  [main] No. of fragment peaks: 928383
2022-08-10 17:22:25,219 INFO  [main] No. of remaining fragment peaks: 903749
2022-08-10 17:22:25,219 INFO  [main] Building precursor-fragment pairs for MS1 features....
2022-08-10 17:23:09,966 INFO  [main] Building precursor-fragment pairs for unfragmented ions....
2022-08-10 17:23:31,220 INFO  [main] ==================================================================================
2022-08-10 17:23:31,220 INFO  [main] Processing DIA MS2 (mz range):938.0_1002.0( 3/30 )
2022-08-10 17:23:31,429 INFO  [main] Processing all scans to detect possible m/z peak curves and
2022-08-10 17:23:31,429 INFO  [main] Smoothing detected signals......
2022-08-10 17:23:37,445 INFO  [main] 865645 Peak curves found (Memory usage:3092MB)
2022-08-10 17:23:37,448 INFO  [main] Grouping isotopic peak curves........
2022-08-10 17:23:37,449 INFO  [main] Building PeakCurve Mass-RT KD tree
2022-08-10 17:23:40,567 INFO  [main] No of ion clusters:2321 (Memory usage:3197MB)
2022-08-10 17:23:40,568 INFO  [main] Writing PeakCluster serialization to file:CPTAC_CCRCC_W_JHU_20190112_LUMOS_C3L-00004_T_938_1002_PeakCluster.serFS...
2022-08-10 17:23:40,641 INFO  [main] Performing mass defect filter on fragment peaks
2022-08-10 17:23:40,641 INFO  [main] No. of fragment peaks: 899377
2022-08-10 17:23:40,732 INFO  [main] No. of remaining fragment peaks: 871069
2022-08-10 17:23:40,733 INFO  [main] Building precursor-fragment pairs for MS1 features....
2022-08-10 17:24:28,015 INFO  [main] Building precursor-fragment pairs for unfragmented ions....
2022-08-10 17:24:46,886 INFO  [main] ==================================================================================
2022-08-10 17:24:46,886 INFO  [main] Processing DIA MS2 (mz range):888.0_939.0( 4/30 )
2022-08-10 17:24:47,107 INFO  [main] Processing all scans to detect possible m/z peak curves and
2022-08-10 17:24:47,107 INFO  [main] Smoothing detected signals......
2022-08-10 17:24:51,745 INFO  [main] 854051 Peak curves found (Memory usage:3123MB)
2022-08-10 17:24:51,749 INFO  [main] Grouping isotopic peak curves........
2022-08-10 17:24:51,750 INFO  [main] Building PeakCurve Mass-RT KD tree
2022-08-10 17:24:53,885 INFO  [main] No of ion clusters:1983 (Memory usage:3226MB)
2022-08-10 17:24:53,886 INFO  [main] Writing PeakCluster serialization to file:CPTAC_CCRCC_W_JHU_20190112_LUMOS_C3L-00004_T_888_939_PeakCluster.serFS...
2022-08-10 17:24:53,917 INFO  [main] Performing mass defect filter on fragment peaks
2022-08-10 17:24:53,917 INFO  [main] No. of fragment peaks: 885439
2022-08-10 17:24:54,000 INFO  [main] No. of remaining fragment peaks: 853562
2022-08-10 17:24:54,000 INFO  [main] Building precursor-fragment pairs for MS1 features....
2022-08-10 17:25:44,376 INFO  [main] Building precursor-fragment pairs for unfragmented ions....
2022-08-10 17:26:02,306 INFO  [main] ==================================================================================
2022-08-10 17:26:02,306 INFO  [main] Processing DIA MS2 (mz range):847.0_889.0( 5/30 )
2022-08-10 17:26:02,578 INFO  [main] Processing all scans to detect possible m/z peak curves and
2022-08-10 17:26:02,578 INFO  [main] Smoothing detected signals......
2022-08-10 17:26:08,009 INFO  [main] 838363 Peak curves found (Memory usage:3168MB)
2022-08-10 17:26:08,012 INFO  [main] Grouping isotopic peak curves........
2022-08-10 17:26:08,012 INFO  [main] Building PeakCurve Mass-RT KD tree
2022-08-10 17:26:11,087 INFO  [main] No of ion clusters:1790 (Memory usage:3270MB)
2022-08-10 17:26:11,087 INFO  [main] Writing PeakCluster serialization to file:CPTAC_CCRCC_W_JHU_20190112_LUMOS_C3L-00004_T_847_889_PeakCluster.serFS...
2022-08-10 17:26:11,111 INFO  [main] Performing mass defect filter on fragment peaks
2022-08-10 17:26:11,111 INFO  [main] No. of fragment peaks: 871092
2022-08-10 17:26:11,192 INFO  [main] No. of remaining fragment peaks: 840351
2022-08-10 17:26:11,192 INFO  [main] Building precursor-fragment pairs for MS1 features....
2022-08-10 17:26:55,417 INFO  [main] Building precursor-fragment pairs for unfragmented ions....
2022-08-10 17:27:12,454 INFO  [main] ==================================================================================
2022-08-10 17:27:12,454 INFO  [main] Processing DIA MS2 (mz range):814.0_848.0( 6/30 )
2022-08-10 17:27:12,683 INFO  [main] Processing all scans to detect possible m/z peak curves and
2022-08-10 17:27:12,683 INFO  [main] Smoothing detected signals......
2022-08-10 17:27:17,604 INFO  [main] 781628 Peak curves found (Memory usage:3168MB)
2022-08-10 17:27:17,608 INFO  [main] Grouping isotopic peak curves........
2022-08-10 17:27:17,608 INFO  [main] Building PeakCurve Mass-RT KD tree
2022-08-10 17:27:19,784 INFO  [main] No of ion clusters:1470 (Memory usage:3264MB)
2022-08-10 17:27:19,785 INFO  [main] Writing PeakCluster serialization to file:CPTAC_CCRCC_W_JHU_20190112_LUMOS_C3L-00004_T_814_848_PeakCluster.serFS...
2022-08-10 17:27:19,806 INFO  [main] Performing mass defect filter on fragment peaks
2022-08-10 17:27:19,807 INFO  [main] No. of fragment peaks: 811152
2022-08-10 17:27:19,889 INFO  [main] No. of remaining fragment peaks: 782113
2022-08-10 17:27:19,889 INFO  [main] Building precursor-fragment pairs for MS1 features....
2022-08-10 17:28:02,680 INFO  [main] Building precursor-fragment pairs for unfragmented ions....
2022-08-10 17:28:15,377 INFO  [main] ==================================================================================
2022-08-10 17:28:15,377 INFO  [main] Processing DIA MS2 (mz range):784.0_815.0( 7/30 )
2022-08-10 17:28:15,531 INFO  [main] Processing all scans to detect possible m/z peak curves and
2022-08-10 17:28:15,531 INFO  [main] Smoothing detected signals......
2022-08-10 17:28:19,590 INFO  [main] 782589 Peak curves found (Memory usage:3180MB)
2022-08-10 17:28:19,594 INFO  [main] Grouping isotopic peak curves........
2022-08-10 17:28:19,594 INFO  [main] Building PeakCurve Mass-RT KD tree
2022-08-10 17:28:22,187 INFO  [main] No of ion clusters:1444 (Memory usage:3274MB)
2022-08-10 17:28:22,187 INFO  [main] Writing PeakCluster serialization to file:CPTAC_CCRCC_W_JHU_20190112_LUMOS_C3L-00004_T_784_815_PeakCluster.serFS...
2022-08-10 17:28:22,209 INFO  [main] Performing mass defect filter on fragment peaks
2022-08-10 17:28:22,209 INFO  [main] No. of fragment peaks: 809928
2022-08-10 17:28:22,285 INFO  [main] No. of remaining fragment peaks: 783394
2022-08-10 17:28:22,285 INFO  [main] Building precursor-fragment pairs for MS1 features....
2022-08-10 17:28:54,714 INFO  [main] Building precursor-fragment pairs for unfragmented ions....
2022-08-10 17:29:06,620 INFO  [main] ==================================================================================
2022-08-10 17:29:06,620 INFO  [main] Processing DIA MS2 (mz range):757.0_785.0( 8/30 )
2022-08-10 17:29:06,991 INFO  [main] Processing all scans to detect possible m/z peak curves and
2022-08-10 17:29:06,991 INFO  [main] Smoothing detected signals......
2022-08-10 17:29:11,457 INFO  [main] 733052 Peak curves found (Memory usage:3194MB)
2022-08-10 17:29:11,460 INFO  [main] Grouping isotopic peak curves........
2022-08-10 17:29:11,460 INFO  [main] Building PeakCurve Mass-RT KD tree
2022-08-10 17:29:13,838 INFO  [main] No of ion clusters:1283 (Memory usage:3283MB)
2022-08-10 17:29:13,839 INFO  [main] Writing PeakCluster serialization to file:CPTAC_CCRCC_W_JHU_20190112_LUMOS_C3L-00004_T_757_785_PeakCluster.serFS...
2022-08-10 17:29:13,867 INFO  [main] Performing mass defect filter on fragment peaks
2022-08-10 17:29:13,867 INFO  [main] No. of fragment peaks: 762361
2022-08-10 17:29:13,929 INFO  [main] No. of remaining fragment peaks: 736516
2022-08-10 17:29:13,930 INFO  [main] Building precursor-fragment pairs for MS1 features....
2022-08-10 17:29:45,506 INFO  [main] Building precursor-fragment pairs for unfragmented ions....
2022-08-10 17:29:57,960 INFO  [main] ==================================================================================
2022-08-10 17:29:57,960 INFO  [main] Processing DIA MS2 (mz range):731.0_758.0( 9/30 )
2022-08-10 17:29:58,123 INFO  [main] Processing all scans to detect possible m/z peak curves and
2022-08-10 17:29:58,124 INFO  [main] Smoothing detected signals......
2022-08-10 17:30:01,697 INFO  [main] 698052 Peak curves found (Memory usage:3205MB)
2022-08-10 17:30:01,700 INFO  [main] Grouping isotopic peak curves........
2022-08-10 17:30:01,700 INFO  [main] Building PeakCurve Mass-RT KD tree
2022-08-10 17:30:04,035 INFO  [main] No of ion clusters:1312 (Memory usage:3290MB)
2022-08-10 17:30:04,035 INFO  [main] Writing PeakCluster serialization to file:CPTAC_CCRCC_W_JHU_20190112_LUMOS_C3L-00004_T_731_758_PeakCluster.serFS...
2022-08-10 17:30:04,059 INFO  [main] Performing mass defect filter on fragment peaks
2022-08-10 17:30:04,059 INFO  [main] No. of fragment peaks: 719038
2022-08-10 17:30:04,119 INFO  [main] No. of remaining fragment peaks: 692627
2022-08-10 17:30:04,119 INFO  [main] Building precursor-fragment pairs for MS1 features....
2022-08-10 17:30:32,799 INFO  [main] Building precursor-fragment pairs for unfragmented ions....
2022-08-10 17:30:43,865 INFO  [main] ==================================================================================
2022-08-10 17:30:43,865 INFO  [main] Processing DIA MS2 (mz range):708.0_732.0( 10/30 )
2022-08-10 17:30:43,944 INFO  [main] Processing all scans to detect possible m/z peak curves and
2022-08-10 17:30:43,944 INFO  [main] Smoothing detected signals......
2022-08-10 17:30:48,280 INFO  [main] 751231 Peak curves found (Memory usage:3281MB)
2022-08-10 17:30:48,282 INFO  [main] Grouping isotopic peak curves........
2022-08-10 17:30:48,282 INFO  [main] Building PeakCurve Mass-RT KD tree
2022-08-10 17:30:50,820 INFO  [main] No of ion clusters:1379 (Memory usage:3374MB)
2022-08-10 17:30:50,820 INFO  [main] Writing PeakCluster serialization to file:CPTAC_CCRCC_W_JHU_20190112_LUMOS_C3L-00004_T_708_732_PeakCluster.serFS...
2022-08-10 17:30:50,849 INFO  [main] Performing mass defect filter on fragment peaks
2022-08-10 17:30:50,849 INFO  [main] No. of fragment peaks: 779488
2022-08-10 17:30:50,922 INFO  [main] No. of remaining fragment peaks: 752446
2022-08-10 17:30:50,922 INFO  [main] Building precursor-fragment pairs for MS1 features....
2022-08-10 17:31:25,426 INFO  [main] Building precursor-fragment pairs for unfragmented ions....
2022-08-10 17:31:38,525 INFO  [main] ==================================================================================
2022-08-10 17:31:38,525 INFO  [main] Processing DIA MS2 (mz range):687.0_709.0( 11/30 )
2022-08-10 17:31:38,601 INFO  [main] Processing all scans to detect possible m/z peak curves and
2022-08-10 17:31:38,601 INFO  [main] Smoothing detected signals......
2022-08-10 17:31:42,036 INFO  [main] 742787 Peak curves found (Memory usage:3318MB)
2022-08-10 17:31:42,040 INFO  [main] Grouping isotopic peak curves........
2022-08-10 17:31:42,040 INFO  [main] Building PeakCurve Mass-RT KD tree
2022-08-10 17:31:44,697 INFO  [main] No of ion clusters:1281 (Memory usage:3409MB)
2022-08-10 17:31:44,698 INFO  [main] Writing PeakCluster serialization to file:CPTAC_CCRCC_W_JHU_20190112_LUMOS_C3L-00004_T_687_709_PeakCluster.serFS...
2022-08-10 17:31:44,725 INFO  [main] Performing mass defect filter on fragment peaks
2022-08-10 17:31:44,725 INFO  [main] No. of fragment peaks: 767998
2022-08-10 17:31:44,798 INFO  [main] No. of remaining fragment peaks: 740588
2022-08-10 17:31:44,799 INFO  [main] Building precursor-fragment pairs for MS1 features....
2022-08-10 17:32:16,868 INFO  [main] Building precursor-fragment pairs for unfragmented ions....
2022-08-10 17:32:27,072 INFO  [main] ==================================================================================
2022-08-10 17:32:27,072 INFO  [main] Processing DIA MS2 (mz range):668.0_688.0( 12/30 )
2022-08-10 17:32:27,152 INFO  [main] Processing all scans to detect possible m/z peak curves and
2022-08-10 17:32:27,152 INFO  [main] Smoothing detected signals......
2022-08-10 17:32:30,548 INFO  [main] 718656 Peak curves found (Memory usage:3341MB)
2022-08-10 17:32:30,550 INFO  [main] Grouping isotopic peak curves........
2022-08-10 17:32:30,550 INFO  [main] Building PeakCurve Mass-RT KD tree
2022-08-10 17:32:32,638 INFO  [main] No of ion clusters:1308 (Memory usage:3429MB)
2022-08-10 17:32:32,638 INFO  [main] Writing PeakCluster serialization to file:CPTAC_CCRCC_W_JHU_20190112_LUMOS_C3L-00004_T_668_688_PeakCluster.serFS...
2022-08-10 17:32:32,669 INFO  [main] Performing mass defect filter on fragment peaks
2022-08-10 17:32:32,669 INFO  [main] No. of fragment peaks: 743511
2022-08-10 17:32:32,729 INFO  [main] No. of remaining fragment peaks: 715755
2022-08-10 17:32:32,729 INFO  [main] Building precursor-fragment pairs for MS1 features....
2022-08-10 17:33:01,832 INFO  [main] Building precursor-fragment pairs for unfragmented ions....
2022-08-10 17:33:11,858 INFO  [main] ==================================================================================
2022-08-10 17:33:11,858 INFO  [main] Processing DIA MS2 (mz range):649.0_669.0( 13/30 )
2022-08-10 17:33:12,043 INFO  [main] Processing all scans to detect possible m/z peak curves and
2022-08-10 17:33:12,043 INFO  [main] Smoothing detected signals......
2022-08-10 17:33:15,988 INFO  [main] 706781 Peak curves found (Memory usage:3370MB)
2022-08-10 17:33:15,993 INFO  [main] Grouping isotopic peak curves........
2022-08-10 17:33:15,993 INFO  [main] Building PeakCurve Mass-RT KD tree
2022-08-10 17:33:17,692 INFO  [main] No of ion clusters:1275 (Memory usage:3455MB)
2022-08-10 17:33:17,692 INFO  [main] Writing PeakCluster serialization to file:CPTAC_CCRCC_W_JHU_20190112_LUMOS_C3L-00004_T_649_669_PeakCluster.serFS...
2022-08-10 17:33:17,718 INFO  [main] Performing mass defect filter on fragment peaks
2022-08-10 17:33:17,718 INFO  [main] No. of fragment peaks: 731592
2022-08-10 17:33:17,833 INFO  [main] No. of remaining fragment peaks: 704251
2022-08-10 17:33:17,833 INFO  [main] Building precursor-fragment pairs for MS1 features....
2022-08-10 17:33:46,044 INFO  [main] Building precursor-fragment pairs for unfragmented ions....
2022-08-10 17:33:56,835 INFO  [main] ==================================================================================
2022-08-10 17:33:56,835 INFO  [main] Processing DIA MS2 (mz range):630.0_650.0( 14/30 )
2022-08-10 17:33:56,921 INFO  [main] Processing all scans to detect possible m/z peak curves and
2022-08-10 17:33:56,921 INFO  [main] Smoothing detected signals......
2022-08-10 17:34:01,438 INFO  [main] 701601 Peak curves found (Memory usage:3399MB)
2022-08-10 17:34:01,441 INFO  [main] Grouping isotopic peak curves........
2022-08-10 17:34:01,441 INFO  [main] Building PeakCurve Mass-RT KD tree
2022-08-10 17:34:03,477 INFO  [main] No of ion clusters:1326 (Memory usage:3484MB)
2022-08-10 17:34:03,477 INFO  [main] Writing PeakCluster serialization to file:CPTAC_CCRCC_W_JHU_20190112_LUMOS_C3L-00004_T_630_650_PeakCluster.serFS...
2022-08-10 17:34:03,514 INFO  [main] Performing mass defect filter on fragment peaks
2022-08-10 17:34:03,514 INFO  [main] No. of fragment peaks: 724188
2022-08-10 17:34:03,584 INFO  [main] No. of remaining fragment peaks: 699455
2022-08-10 17:34:03,584 INFO  [main] Building precursor-fragment pairs for MS1 features....
2022-08-10 17:34:34,707 INFO  [main] Building precursor-fragment pairs for unfragmented ions....
2022-08-10 17:34:45,088 INFO  [main] ==================================================================================
2022-08-10 17:34:45,089 INFO  [main] Processing DIA MS2 (mz range):613.0_631.0( 15/30 )
2022-08-10 17:34:45,197 INFO  [main] Processing all scans to detect possible m/z peak curves and
2022-08-10 17:34:45,197 INFO  [main] Smoothing detected signals......
2022-08-10 17:34:50,588 INFO  [main] 675416 Peak curves found (Memory usage:3406MB)
2022-08-10 17:34:50,592 INFO  [main] Grouping isotopic peak curves........
2022-08-10 17:34:50,592 INFO  [main] Building PeakCurve Mass-RT KD tree
2022-08-10 17:34:52,488 INFO  [main] No of ion clusters:1264 (Memory usage:3488MB)
2022-08-10 17:34:52,488 INFO  [main] Writing PeakCluster serialization to file:CPTAC_CCRCC_W_JHU_20190112_LUMOS_C3L-00004_T_613_631_PeakCluster.serFS...
2022-08-10 17:34:52,511 INFO  [main] Performing mass defect filter on fragment peaks
2022-08-10 17:34:52,511 INFO  [main] No. of fragment peaks: 700134
2022-08-10 17:34:52,586 INFO  [main] No. of remaining fragment peaks: 676308
2022-08-10 17:34:52,586 INFO  [main] Building precursor-fragment pairs for MS1 features....
2022-08-10 17:35:15,341 INFO  [main] Building precursor-fragment pairs for unfragmented ions....
2022-08-10 17:35:26,315 INFO  [main] ==================================================================================
2022-08-10 17:35:26,315 INFO  [main] Processing DIA MS2 (mz range):596.0_614.0( 16/30 )
2022-08-10 17:35:26,519 INFO  [main] Processing all scans to detect possible m/z peak curves and
2022-08-10 17:35:26,519 INFO  [main] Smoothing detected signals......
2022-08-10 17:35:30,511 INFO  [main] 672960 Peak curves found (Memory usage:3447MB)
2022-08-10 17:35:30,513 INFO  [main] Grouping isotopic peak curves........
2022-08-10 17:35:30,513 INFO  [main] Building PeakCurve Mass-RT KD tree
2022-08-10 17:35:32,274 INFO  [main] No of ion clusters:1251 (Memory usage:3530MB)
2022-08-10 17:35:32,274 INFO  [main] Writing PeakCluster serialization to file:CPTAC_CCRCC_W_JHU_20190112_LUMOS_C3L-00004_T_596_614_PeakCluster.serFS...
2022-08-10 17:35:32,301 INFO  [main] Performing mass defect filter on fragment peaks
2022-08-10 17:35:32,301 INFO  [main] No. of fragment peaks: 697228
2022-08-10 17:35:32,360 INFO  [main] No. of remaining fragment peaks: 669239
2022-08-10 17:35:32,360 INFO  [main] Building precursor-fragment pairs for MS1 features....
2022-08-10 17:35:54,165 INFO  [main] Building precursor-fragment pairs for unfragmented ions....
2022-08-10 17:36:04,877 INFO  [main] ==================================================================================
2022-08-10 17:36:04,877 INFO  [main] Processing DIA MS2 (mz range):579.0_597.0( 17/30 )
2022-08-10 17:36:05,045 INFO  [main] Processing all scans to detect possible m/z peak curves and
2022-08-10 17:36:05,045 INFO  [main] Smoothing detected signals......
2022-08-10 17:36:08,666 INFO  [main] 659693 Peak curves found (Memory usage:3462MB)
2022-08-10 17:36:08,669 INFO  [main] Grouping isotopic peak curves........
2022-08-10 17:36:08,669 INFO  [main] Building PeakCurve Mass-RT KD tree
2022-08-10 17:36:10,196 INFO  [main] No of ion clusters:1282 (Memory usage:3541MB)
2022-08-10 17:36:10,196 INFO  [main] Writing PeakCluster serialization to file:CPTAC_CCRCC_W_JHU_20190112_LUMOS_C3L-00004_T_579_597_PeakCluster.serFS...
2022-08-10 17:36:10,215 INFO  [main] Performing mass defect filter on fragment peaks
2022-08-10 17:36:10,215 INFO  [main] No. of fragment peaks: 680340
2022-08-10 17:36:10,280 INFO  [main] No. of remaining fragment peaks: 653259
2022-08-10 17:36:10,280 INFO  [main] Building precursor-fragment pairs for MS1 features....
2022-08-10 17:36:28,593 INFO  [main] Building precursor-fragment pairs for unfragmented ions....
2022-08-10 17:36:37,967 INFO  [main] ==================================================================================
2022-08-10 17:36:37,967 INFO  [main] Processing DIA MS2 (mz range):563.0_580.0( 18/30 )
2022-08-10 17:36:38,097 INFO  [main] Processing all scans to detect possible m/z peak curves and
2022-08-10 17:36:38,097 INFO  [main] Smoothing detected signals......
2022-08-10 17:36:40,922 INFO  [main] 632183 Peak curves found (Memory usage:3466MB)
2022-08-10 17:36:40,924 INFO  [main] Grouping isotopic peak curves........
2022-08-10 17:36:40,924 INFO  [main] Building PeakCurve Mass-RT KD tree
2022-08-10 17:36:42,607 INFO  [main] No of ion clusters:1193 (Memory usage:3546MB)
2022-08-10 17:36:42,607 INFO  [main] Writing PeakCluster serialization to file:CPTAC_CCRCC_W_JHU_20190112_LUMOS_C3L-00004_T_563_580_PeakCluster.serFS...
2022-08-10 17:36:42,627 INFO  [main] Performing mass defect filter on fragment peaks
2022-08-10 17:36:42,627 INFO  [main] No. of fragment peaks: 650791
2022-08-10 17:36:42,681 INFO  [main] No. of remaining fragment peaks: 626165
2022-08-10 17:36:42,681 INFO  [main] Building precursor-fragment pairs for MS1 features....
2022-08-10 17:37:00,506 INFO  [main] Building precursor-fragment pairs for unfragmented ions....
2022-08-10 17:37:09,124 INFO  [main] ==================================================================================
2022-08-10 17:37:09,124 INFO  [main] Processing DIA MS2 (mz range):548.0_564.0( 19/30 )
2022-08-10 17:37:09,201 INFO  [main] Processing all scans to detect possible m/z peak curves and
2022-08-10 17:37:09,201 INFO  [main] Smoothing detected signals......
2022-08-10 17:37:12,033 INFO  [main] 612232 Peak curves found (Memory usage:3485MB)
2022-08-10 17:37:12,039 INFO  [main] Grouping isotopic peak curves........
2022-08-10 17:37:12,039 INFO  [main] Building PeakCurve Mass-RT KD tree
2022-08-10 17:37:14,297 INFO  [main] No of ion clusters:1143 (Memory usage:3560MB)
2022-08-10 17:37:14,297 INFO  [main] Writing PeakCluster serialization to file:CPTAC_CCRCC_W_JHU_20190112_LUMOS_C3L-00004_T_548_564_PeakCluster.serFS...
2022-08-10 17:37:14,317 INFO  [main] Performing mass defect filter on fragment peaks
2022-08-10 17:37:14,317 INFO  [main] No. of fragment peaks: 630562
2022-08-10 17:37:14,367 INFO  [main] No. of remaining fragment peaks: 605719
2022-08-10 17:37:14,367 INFO  [main] Building precursor-fragment pairs for MS1 features....
2022-08-10 17:37:31,655 INFO  [main] Building precursor-fragment pairs for unfragmented ions....
2022-08-10 17:37:39,577 INFO  [main] ==================================================================================
2022-08-10 17:37:39,577 INFO  [main] Processing DIA MS2 (mz range):532.0_549.0( 20/30 )
2022-08-10 17:37:39,635 INFO  [main] Processing all scans to detect possible m/z peak curves and
2022-08-10 17:37:39,635 INFO  [main] Smoothing detected signals......
2022-08-10 17:37:42,312 INFO  [main] 595009 Peak curves found (Memory usage:3492MB)
2022-08-10 17:37:42,314 INFO  [main] Grouping isotopic peak curves........
2022-08-10 17:37:42,314 INFO  [main] Building PeakCurve Mass-RT KD tree
2022-08-10 17:37:43,823 INFO  [main] No of ion clusters:1194 (Memory usage:3566MB)
2022-08-10 17:37:43,823 INFO  [main] Writing PeakCluster serialization to file:CPTAC_CCRCC_W_JHU_20190112_LUMOS_C3L-00004_T_532_549_PeakCluster.serFS...
2022-08-10 17:37:43,841 INFO  [main] Performing mass defect filter on fragment peaks
2022-08-10 17:37:43,841 INFO  [main] No. of fragment peaks: 612011
2022-08-10 17:37:43,899 INFO  [main] No. of remaining fragment peaks: 585480
2022-08-10 17:37:43,899 INFO  [main] Building precursor-fragment pairs for MS1 features....
2022-08-10 17:38:00,440 INFO  [main] Building precursor-fragment pairs for unfragmented ions....
2022-08-10 17:38:08,086 INFO  [main] ==================================================================================
2022-08-10 17:38:08,086 INFO  [main] Processing DIA MS2 (mz range):516.0_533.0( 21/30 )
2022-08-10 17:38:08,149 INFO  [main] Processing all scans to detect possible m/z peak curves and
2022-08-10 17:38:08,150 INFO  [main] Smoothing detected signals......
2022-08-10 17:38:11,942 INFO  [main] 590475 Peak curves found (Memory usage:3509MB)
2022-08-10 17:38:11,944 INFO  [main] Grouping isotopic peak curves........
2022-08-10 17:38:11,944 INFO  [main] Building PeakCurve Mass-RT KD tree
2022-08-10 17:38:13,060 INFO  [main] No of ion clusters:1176 (Memory usage:3584MB)
2022-08-10 17:38:13,060 INFO  [main] Writing PeakCluster serialization to file:CPTAC_CCRCC_W_JHU_20190112_LUMOS_C3L-00004_T_516_533_PeakCluster.serFS...
2022-08-10 17:38:13,079 INFO  [main] Performing mass defect filter on fragment peaks
2022-08-10 17:38:13,079 INFO  [main] No. of fragment peaks: 610216
2022-08-10 17:38:13,139 INFO  [main] No. of remaining fragment peaks: 579716
2022-08-10 17:38:13,139 INFO  [main] Building precursor-fragment pairs for MS1 features....
2022-08-10 17:38:28,368 INFO  [main] Building precursor-fragment pairs for unfragmented ions....
2022-08-10 17:38:35,673 INFO  [main] ==================================================================================
2022-08-10 17:38:35,673 INFO  [main] Processing DIA MS2 (mz range):500.0_517.0( 22/30 )
2022-08-10 17:38:35,742 INFO  [main] Processing all scans to detect possible m/z peak curves and
2022-08-10 17:38:35,742 INFO  [main] Smoothing detected signals......
2022-08-10 17:38:38,895 INFO  [main] 555193 Peak curves found (Memory usage:3518MB)
2022-08-10 17:38:38,898 INFO  [main] Grouping isotopic peak curves........
2022-08-10 17:38:38,898 INFO  [main] Building PeakCurve Mass-RT KD tree
2022-08-10 17:38:40,132 INFO  [main] No of ion clusters:1094 (Memory usage:3586MB)
2022-08-10 17:38:40,132 INFO  [main] Writing PeakCluster serialization to file:CPTAC_CCRCC_W_JHU_20190112_LUMOS_C3L-00004_T_500_517_PeakCluster.serFS...
2022-08-10 17:38:40,176 INFO  [main] Performing mass defect filter on fragment peaks
2022-08-10 17:38:40,176 INFO  [main] No. of fragment peaks: 573802
2022-08-10 17:38:40,222 INFO  [main] No. of remaining fragment peaks: 545062
2022-08-10 17:38:40,222 INFO  [main] Building precursor-fragment pairs for MS1 features....
2022-08-10 17:38:55,930 INFO  [main] Building precursor-fragment pairs for unfragmented ions....
2022-08-10 17:39:02,808 INFO  [main] ==================================================================================
2022-08-10 17:39:02,808 INFO  [main] Processing DIA MS2 (mz range):485.0_501.0( 23/30 )
2022-08-10 17:39:02,870 INFO  [main] Processing all scans to detect possible m/z peak curves and
2022-08-10 17:39:02,870 INFO  [main] Smoothing detected signals......
2022-08-10 17:39:04,919 INFO  [main] 518286 Peak curves found (Memory usage:3504MB)
2022-08-10 17:39:04,921 INFO  [main] Grouping isotopic peak curves........
2022-08-10 17:39:04,921 INFO  [main] Building PeakCurve Mass-RT KD tree
2022-08-10 17:39:06,298 INFO  [main] No of ion clusters:982 (Memory usage:3567MB)
2022-08-10 17:39:06,298 INFO  [main] Writing PeakCluster serialization to file:CPTAC_CCRCC_W_JHU_20190112_LUMOS_C3L-00004_T_485_501_PeakCluster.serFS...
2022-08-10 17:39:06,316 INFO  [main] Performing mass defect filter on fragment peaks
2022-08-10 17:39:06,316 INFO  [main] No. of fragment peaks: 532056
2022-08-10 17:39:06,368 INFO  [main] No. of remaining fragment peaks: 509746
2022-08-10 17:39:06,368 INFO  [main] Building precursor-fragment pairs for MS1 features....
2022-08-10 17:39:20,051 INFO  [main] Building precursor-fragment pairs for unfragmented ions....
2022-08-10 17:39:26,184 INFO  [main] ==================================================================================
2022-08-10 17:39:26,184 INFO  [main] Processing DIA MS2 (mz range):469.0_486.0( 24/30 )
2022-08-10 17:39:26,236 INFO  [main] Processing all scans to detect possible m/z peak curves and
2022-08-10 17:39:26,236 INFO  [main] Smoothing detected signals......
2022-08-10 17:39:28,937 INFO  [main] 491006 Peak curves found (Memory usage:3503MB)
2022-08-10 17:39:28,939 INFO  [main] Grouping isotopic peak curves........
2022-08-10 17:39:28,939 INFO  [main] Building PeakCurve Mass-RT KD tree
2022-08-10 17:39:30,374 INFO  [main] No of ion clusters:904 (Memory usage:3562MB)
2022-08-10 17:39:30,374 INFO  [main] Writing PeakCluster serialization to file:CPTAC_CCRCC_W_JHU_20190112_LUMOS_C3L-00004_T_469_486_PeakCluster.serFS...
2022-08-10 17:39:30,402 INFO  [main] Performing mass defect filter on fragment peaks
2022-08-10 17:39:30,402 INFO  [main] No. of fragment peaks: 504057
2022-08-10 17:39:30,440 INFO  [main] No. of remaining fragment peaks: 484159
2022-08-10 17:39:30,441 INFO  [main] Building precursor-fragment pairs for MS1 features....
2022-08-10 17:39:43,999 INFO  [main] Building precursor-fragment pairs for unfragmented ions....
2022-08-10 17:39:49,794 INFO  [main] ==================================================================================
2022-08-10 17:39:49,794 INFO  [main] Processing DIA MS2 (mz range):454.0_470.0( 25/30 )
2022-08-10 17:39:49,869 INFO  [main] Processing all scans to detect possible m/z peak curves and
2022-08-10 17:39:49,869 INFO  [main] Smoothing detected signals......
2022-08-10 17:39:52,055 INFO  [main] 443387 Peak curves found (Memory usage:3497MB)
2022-08-10 17:39:52,058 INFO  [main] Grouping isotopic peak curves........
2022-08-10 17:39:52,058 INFO  [main] Building PeakCurve Mass-RT KD tree
2022-08-10 17:39:53,326 INFO  [main] No of ion clusters:692 (Memory usage:3554MB)
2022-08-10 17:39:53,326 INFO  [main] Writing PeakCluster serialization to file:CPTAC_CCRCC_W_JHU_20190112_LUMOS_C3L-00004_T_454_470_PeakCluster.serFS...
2022-08-10 17:39:53,342 INFO  [main] Performing mass defect filter on fragment peaks
2022-08-10 17:39:53,342 INFO  [main] No. of fragment peaks: 455359
2022-08-10 17:39:53,383 INFO  [main] No. of remaining fragment peaks: 436207
2022-08-10 17:39:53,383 INFO  [main] Building precursor-fragment pairs for MS1 features....
2022-08-10 17:40:04,286 INFO  [main] Building precursor-fragment pairs for unfragmented ions....
2022-08-10 17:40:08,809 INFO  [main] ==================================================================================
2022-08-10 17:40:08,810 INFO  [main] Processing DIA MS2 (mz range):437.0_455.0( 26/30 )
2022-08-10 17:40:08,864 INFO  [main] Processing all scans to detect possible m/z peak curves and
2022-08-10 17:40:08,864 INFO  [main] Smoothing detected signals......
2022-08-10 17:40:12,139 INFO  [main] 429709 Peak curves found (Memory usage:3508MB)
2022-08-10 17:40:12,141 INFO  [main] Grouping isotopic peak curves........
2022-08-10 17:40:12,141 INFO  [main] Building PeakCurve Mass-RT KD tree
2022-08-10 17:40:13,017 INFO  [main] No of ion clusters:671 (Memory usage:3562MB)
2022-08-10 17:40:13,017 INFO  [main] Writing PeakCluster serialization to file:CPTAC_CCRCC_W_JHU_20190112_LUMOS_C3L-00004_T_437_455_PeakCluster.serFS...
2022-08-10 17:40:13,029 INFO  [main] Performing mass defect filter on fragment peaks
2022-08-10 17:40:13,029 INFO  [main] No. of fragment peaks: 443809
2022-08-10 17:40:13,070 INFO  [main] No. of remaining fragment peaks: 423522
2022-08-10 17:40:13,070 INFO  [main] Building precursor-fragment pairs for MS1 features....
2022-08-10 17:40:24,811 INFO  [main] Building precursor-fragment pairs for unfragmented ions....
2022-08-10 17:40:29,443 INFO  [main] ==================================================================================
2022-08-10 17:40:29,443 INFO  [main] Processing DIA MS2 (mz range):420.0_438.0( 27/30 )
2022-08-10 17:40:29,484 INFO  [main] Processing all scans to detect possible m/z peak curves and
2022-08-10 17:40:29,484 INFO  [main] Smoothing detected signals......
2022-08-10 17:40:32,117 INFO  [main] 366807 Peak curves found (Memory usage:3485MB)
2022-08-10 17:40:32,119 INFO  [main] Grouping isotopic peak curves........
2022-08-10 17:40:32,119 INFO  [main] Building PeakCurve Mass-RT KD tree
2022-08-10 17:40:32,879 INFO  [main] No of ion clusters:541 (Memory usage:3531MB)
2022-08-10 17:40:32,879 INFO  [main] Writing PeakCluster serialization to file:CPTAC_CCRCC_W_JHU_20190112_LUMOS_C3L-00004_T_420_438_PeakCluster.serFS...
2022-08-10 17:40:32,889 INFO  [main] Performing mass defect filter on fragment peaks
2022-08-10 17:40:32,889 INFO  [main] No. of fragment peaks: 377050
2022-08-10 17:40:32,924 INFO  [main] No. of remaining fragment peaks: 359493
2022-08-10 17:40:32,924 INFO  [main] Building precursor-fragment pairs for MS1 features....
2022-08-10 17:40:42,855 INFO  [main] Building precursor-fragment pairs for unfragmented ions....
2022-08-10 17:40:46,896 INFO  [main] ==================================================================================
2022-08-10 17:40:46,896 INFO  [main] Processing DIA MS2 (mz range):401.0_421.0( 28/30 )
2022-08-10 17:40:46,959 INFO  [main] Processing all scans to detect possible m/z peak curves and
2022-08-10 17:40:46,960 INFO  [main] Smoothing detected signals......
2022-08-10 17:40:49,833 INFO  [main] 330219 Peak curves found (Memory usage:3466MB)
2022-08-10 17:40:49,835 INFO  [main] Grouping isotopic peak curves........
2022-08-10 17:40:49,835 INFO  [main] Building PeakCurve Mass-RT KD tree
2022-08-10 17:40:50,611 INFO  [main] No of ion clusters:479 (Memory usage:3507MB)
2022-08-10 17:40:50,611 INFO  [main] Writing PeakCluster serialization to file:CPTAC_CCRCC_W_JHU_20190112_LUMOS_C3L-00004_T_401_421_PeakCluster.serFS...
2022-08-10 17:40:50,633 INFO  [main] Performing mass defect filter on fragment peaks
2022-08-10 17:40:50,633 INFO  [main] No. of fragment peaks: 339922
2022-08-10 17:40:50,670 INFO  [main] No. of remaining fragment peaks: 325932
2022-08-10 17:40:50,670 INFO  [main] Building precursor-fragment pairs for MS1 features....
2022-08-10 17:40:59,470 INFO  [main] Building precursor-fragment pairs for unfragmented ions....
2022-08-10 17:41:03,349 INFO  [main] ==================================================================================
2022-08-10 17:41:03,349 INFO  [main] Processing DIA MS2 (mz range):378.0_402.0( 29/30 )
2022-08-10 17:41:03,383 INFO  [main] Processing all scans to detect possible m/z peak curves and
2022-08-10 17:41:03,383 INFO  [main] Smoothing detected signals......
2022-08-10 17:41:05,457 INFO  [main] 291390 Peak curves found (Memory usage:3473MB)
2022-08-10 17:41:05,461 INFO  [main] Grouping isotopic peak curves........
2022-08-10 17:41:05,461 INFO  [main] Building PeakCurve Mass-RT KD tree
2022-08-10 17:41:06,411 INFO  [main] No of ion clusters:476 (Memory usage:3509MB)
2022-08-10 17:41:06,412 INFO  [main] Writing PeakCluster serialization to file:CPTAC_CCRCC_W_JHU_20190112_LUMOS_C3L-00004_T_378_402_PeakCluster.serFS...
2022-08-10 17:41:06,423 INFO  [main] Performing mass defect filter on fragment peaks
2022-08-10 17:41:06,423 INFO  [main] No. of fragment peaks: 299299
2022-08-10 17:41:06,449 INFO  [main] No. of remaining fragment peaks: 287503
2022-08-10 17:41:06,449 INFO  [main] Building precursor-fragment pairs for MS1 features....
2022-08-10 17:41:15,252 INFO  [main] Building precursor-fragment pairs for unfragmented ions....
2022-08-10 17:41:18,657 INFO  [main] ==================================================================================
2022-08-10 17:41:18,657 INFO  [main] Processing DIA MS2 (mz range):350.0_379.0( 30/30 )
2022-08-10 17:41:18,746 INFO  [main] Processing all scans to detect possible m/z peak curves and
2022-08-10 17:41:18,746 INFO  [main] Smoothing detected signals......
2022-08-10 17:41:21,196 INFO  [main] 229440 Peak curves found (Memory usage:3443MB)
2022-08-10 17:41:21,198 INFO  [main] Grouping isotopic peak curves........
2022-08-10 17:41:21,198 INFO  [main] Building PeakCurve Mass-RT KD tree
2022-08-10 17:41:21,865 INFO  [main] No of ion clusters:325 (Memory usage:3472MB)
2022-08-10 17:41:21,865 INFO  [main] Writing PeakCluster serialization to file:CPTAC_CCRCC_W_JHU_20190112_LUMOS_C3L-00004_T_350_379_PeakCluster.serFS...
2022-08-10 17:41:21,872 INFO  [main] Performing mass defect filter on fragment peaks
2022-08-10 17:41:21,872 INFO  [main] No. of fragment peaks: 236812
2022-08-10 17:41:21,892 INFO  [main] No. of remaining fragment peaks: 225377
2022-08-10 17:41:21,892 INFO  [main] Building precursor-fragment pairs for MS1 features....
2022-08-10 17:41:27,249 INFO  [main] Building precursor-fragment pairs for unfragmented ions....
2022-08-10 17:41:29,790 INFO  [main] ==================================================================================
2022-08-10 17:42:10,402 INFO  [main] /storage/yufe/results/msfragger_dia_paper/ccrcc_175/diaumpire/CPTAC_CCRCC_W_JHU_20190112_LUMOS_C3L-00004_T.mzML processed time:0 hour, 22 min, 24 sec
2022-08-10 17:42:10,403 INFO  [main] Job complete
2022-08-10 17:42:10,403 INFO  [main] =================================================================================================
Process 'UmpireSe' finished, exit code: 0
UmpireSe
java -cp /storage/yufe/tools/FragPipe-18.0/fragpipe/lib/fragpipe-18.0.jar com.github.chhh.utils.FileDelete /storage/yufe/results/msfragger_dia_paper/ccrcc_175/diaumpire/CPTAC_CCRCC_W_JHU_20190112_LUMOS_C3L-00004_T_Peak
Process 'UmpireSe' finished, exit code: 0
UmpireSe
java -cp /storage/yufe/tools/FragPipe-18.0/fragpipe/lib/fragpipe-18.0.jar com.github.chhh.utils.FileDelete /storage/yufe/results/msfragger_dia_paper/ccrcc_175/diaumpire/CPTAC_CCRCC_W_JHU_20190112_LUMOS_C3L-00004_T.DIAWindowsFS
Process 'UmpireSe' finished, exit code: 0
UmpireSe
java -cp /storage/yufe/tools/FragPipe-18.0/fragpipe/lib/fragpipe-18.0.jar com.github.chhh.utils.FileDelete /storage/yufe/results/msfragger_dia_paper/ccrcc_175/diaumpire/CPTAC_CCRCC_W_JHU_20190112_LUMOS_C3L-00004_T.RTidxFS
Process 'UmpireSe' finished, exit code: 0
UmpireSe
java -cp /storage/yufe/tools/FragPipe-18.0/fragpipe/lib/fragpipe-18.0.jar com.github.chhh.utils.FileDelete /storage/yufe/results/msfragger_dia_paper/ccrcc_175/diaumpire/CPTAC_CCRCC_W_JHU_20190112_LUMOS_C3L-00004_T.ScanClusterMapping_Q1
Process 'UmpireSe' finished, exit code: 0
UmpireSe
java -cp /storage/yufe/tools/FragPipe-18.0/fragpipe/lib/fragpipe-18.0.jar com.github.chhh.utils.FileDelete /storage/yufe/results/msfragger_dia_paper/ccrcc_175/diaumpire/CPTAC_CCRCC_W_JHU_20190112_LUMOS_C3L-00004_T.ScanClusterMapping_Q2
Process 'UmpireSe' finished, exit code: 0
UmpireSe
java -cp /storage/yufe/tools/FragPipe-18.0/fragpipe/lib/fragpipe-18.0.jar com.github.chhh.utils.FileDelete /storage/yufe/results/msfragger_dia_paper/ccrcc_175/diaumpire/CPTAC_CCRCC_W_JHU_20190112_LUMOS_C3L-00004_T.ScanClusterMapping_Q3
Process 'UmpireSe' finished, exit code: 0
UmpireSe
java -cp /storage/yufe/tools/FragPipe-18.0/fragpipe/lib/fragpipe-18.0.jar com.github.chhh.utils.FileDelete /storage/yufe/results/msfragger_dia_paper/ccrcc_175/diaumpire/CPTAC_CCRCC_W_JHU_20190112_LUMOS_C3L-00004_T.ScanidxFS
Process 'UmpireSe' finished, exit code: 0
UmpireSe
java -cp /storage/yufe/tools/FragPipe-18.0/fragpipe/lib/fragpipe-18.0.jar com.github.chhh.utils.FileDelete /storage/yufe/results/msfragger_dia_paper/ccrcc_175/diaumpire/CPTAC_CCRCC_W_JHU_20190112_LUMOS_C3L-00004_T.ScanPosFS
Process 'UmpireSe' finished, exit code: 0
UmpireSe
java -cp /storage/yufe/tools/FragPipe-18.0/fragpipe/lib/fragpipe-18.0.jar com.github.chhh.utils.FileDelete /storage/yufe/results/msfragger_dia_paper/ccrcc_175/diaumpire/CPTAC_CCRCC_W_JHU_20190112_LUMOS_C3L-00004_T.ScanRTFS
Process 'UmpireSe' finished, exit code: 0
UmpireSe
java -cp /storage/yufe/tools/FragPipe-18.0/fragpipe/lib/fragpipe-18.0.jar com.github.chhh.utils.FileDelete /storage/yufe/results/msfragger_dia_paper/ccrcc_175/diaumpire/CPTAC_CCRCC_W_JHU_20190112_LUMOS_C3L-00004_T_diasetting.ser
Process 'UmpireSe' finished, exit code: 0
UmpireSe
java -cp /storage/yufe/tools/FragPipe-18.0/fragpipe/lib/fragpipe-18.0.jar com.github.chhh.utils.FileDelete /storage/yufe/results/msfragger_dia_paper/ccrcc_175/diaumpire/CPTAC_CCRCC_W_JHU_20190112_LUMOS_C3L-00004_T_params.ser
Process 'UmpireSe' finished, exit code: 0
UmpireSe
java -cp /storage/yufe/tools/FragPipe-18.0/fragpipe/lib/fragpipe-18.0.jar com.github.chhh.utils.FileDelete /storage/yufe/results/msfragger_dia_paper/ccrcc_175/diaumpire/CPTAC_CCRCC_W_JHU_20190112_LUMOS_C3L-00004_T_Q1.mgf
Process 'UmpireSe' finished, exit code: 0
UmpireSe
java -cp /storage/yufe/tools/FragPipe-18.0/fragpipe/lib/fragpipe-18.0.jar com.github.chhh.utils.FileDelete /storage/yufe/results/msfragger_dia_paper/ccrcc_175/diaumpire/CPTAC_CCRCC_W_JHU_20190112_LUMOS_C3L-00004_T_Q2.mgf
Process 'UmpireSe' finished, exit code: 0
UmpireSe
java -cp /storage/yufe/tools/FragPipe-18.0/fragpipe/lib/fragpipe-18.0.jar com.github.chhh.utils.FileDelete /storage/yufe/results/msfragger_dia_paper/ccrcc_175/diaumpire/CPTAC_CCRCC_W_JHU_20190112_LUMOS_C3L-00004_T_Q3.mgf
Process 'UmpireSe' finished, exit code: 0
UmpireSe
java -Xmx256G -Dlibs.thermo.dir=/storage/yufe/tools/MSFragger-3.5/ext/thermo -cp /storage/yufe/tools/FragPipe-18.0/fragpipe/tools/DIA_Umpire_SE-2.2.8.jar:/storage/yufe/tools/FragPipe-18.0/fragpipe/tools/batmass-io-1.25.5.jar dia_umpire_se.DIA_Umpire_SE /storage/yufe/results/msfragger_dia_paper/ccrcc_175/diaumpire/CPTAC_CCRCC_W_JHU_20190112_LUMOS_C3L-00010_NAT.mzML /storage/yufe/results/msfragger_dia_paper/ccrcc_175/diaumpire/umpire-se.params
=================================================================================================
DIA-Umpire signal extraction analysis  (version: v2.2.8)
(c) University of Michigan
WARNING: sun.reflect.Reflection.getCallerClass is not supported. This will impact performance.
2022-08-10 17:42:21,579 INFO  [main] Version: v2.2.8
2022-08-10 17:42:21,581 INFO  [main] Parameter file:/storage/yufe/results/msfragger_dia_paper/ccrcc_175/diaumpire/umpire-se.params
2022-08-10 17:42:21,581 INFO  [main] Spectra file:/storage/yufe/results/msfragger_dia_paper/ccrcc_175/diaumpire/CPTAC_CCRCC_W_JHU_20190112_LUMOS_C3L-00010_NAT.mzML
2022-08-10 17:42:21,583 INFO  [main] 
2022-08-10 17:42:21,583 INFO  [main] ####################################################################################################
2022-08-10 17:42:21,584 INFO  [main] #No of threads
2022-08-10 17:42:21,584 INFO  [main] Thread = 56
2022-08-10 17:42:21,584 INFO  [main] ####################################################################################################
2022-08-10 17:42:21,584 INFO  [main] 
2022-08-10 17:42:21,584 INFO  [main] ## omit Thread
2022-08-10 17:42:21,584 INFO  [main] 
2022-08-10 17:42:21,584 INFO  [main] #Precursor-fragments grouping parameters
2022-08-10 17:42:21,584 INFO  [main] RPmax = 25
2022-08-10 17:42:21,584 INFO  [main] RFmax = 500
2022-08-10 17:42:21,584 INFO  [main] CorrThreshold = 0
2022-08-10 17:42:21,585 INFO  [main] DeltaApex = 0.2
2022-08-10 17:42:21,585 INFO  [main] RTOverlap = 0.3
2022-08-10 17:42:21,585 INFO  [main] 
2022-08-10 17:42:21,585 INFO  [main] #Fragment intensity adjustments
2022-08-10 17:42:21,585 INFO  [main] # change BoostComplementaryIon if later using database search results to build libraries for Skyline/OpenSWATH
2022-08-10 17:42:21,585 INFO  [main] AdjustFragIntensity = true
2022-08-10 17:42:21,585 INFO  [main] BoostComplementaryIon = false
2022-08-10 17:42:21,585 INFO  [main] 
2022-08-10 17:42:21,585 INFO  [main] #Export detected MS1 features (output feature file can be loaded and mapped to RAW data in BatMass)
2022-08-10 17:42:21,586 INFO  [main] ExportPrecursorPeak = false
2022-08-10 17:42:21,586 INFO  [main] 
2022-08-10 17:42:21,586 INFO  [main] Q1 = true
2022-08-10 17:42:21,586 INFO  [main] Q2 = true
2022-08-10 17:42:21,586 INFO  [main] Q3 = true
2022-08-10 17:42:21,586 INFO  [main] 
2022-08-10 17:42:21,586 INFO  [main] #Signal extraction: mass accuracy and resolution
2022-08-10 17:42:21,586 INFO  [main] # resolution parameter matters only for data generated in profile mode
2022-08-10 17:42:21,586 INFO  [main] SE.MS1PPM = 10
2022-08-10 17:42:21,586 INFO  [main] SE.MS2PPM = 20
2022-08-10 17:42:21,587 INFO  [main] SE.Resolution = 60000
2022-08-10 17:42:21,587 INFO  [main] 
2022-08-10 17:42:21,587 INFO  [main] #Signal extraction: signal to noise filter
2022-08-10 17:42:21,587 INFO  [main] SE.SN = 1.1
2022-08-10 17:42:21,587 INFO  [main] SE.MS2SN = 1.1
2022-08-10 17:42:21,587 INFO  [main] 
2022-08-10 17:42:21,587 INFO  [main] #Signal extraction: minimum signal intensity filter
2022-08-10 17:42:21,587 INFO  [main] # for Thermo data, filtering is usually not necessary. Set SE.EstimateBG to false and SE.MinMSIntensity and SE.MinMSMSIntensity to a low value, e.g. 1
2022-08-10 17:42:21,587 INFO  [main] # for older Q Exactive data, or when too many MS1 features are extracted, set SE.EstimateBG to yes (or apply SE.MinMSIntensity and SE.MinMSMSIntensity values based on BatMass visualization)
2022-08-10 17:42:21,588 INFO  [main] SE.EstimateBG = false
2022-08-10 17:42:21,588 INFO  [main] SE.MinMSIntensity = 1
2022-08-10 17:42:21,588 INFO  [main] SE.MinMSMSIntensity = 1
2022-08-10 17:42:21,588 INFO  [main] 
2022-08-10 17:42:21,588 INFO  [main] #Signal extraction: peak curve detection and isotope grouping
2022-08-10 17:42:21,588 INFO  [main] # for older Q Exactive data, or when too many MS1 features are extracted, set SE.NoMissedScan to 1
2022-08-10 17:42:21,588 INFO  [main] SE.NoMissedScan = 1
2022-08-10 17:42:21,588 INFO  [main] SE.MaxCurveRTRange = 2
2022-08-10 17:42:21,588 INFO  [main] SE.RemoveGroupedPeaks = true
2022-08-10 17:42:21,589 INFO  [main] SE.RemoveGroupedPeaksRTOverlap = 0.3
2022-08-10 17:42:21,589 INFO  [main] SE.RemoveGroupedPeaksCorr = 0.3
2022-08-10 17:42:21,589 INFO  [main] SE.MinNoPeakCluster = 2
2022-08-10 17:42:21,589 INFO  [main] SE.MaxNoPeakCluster = 4
2022-08-10 17:42:21,589 INFO  [main] 
2022-08-10 17:42:21,589 INFO  [main] #Signal extraction: filtering of MS1 features
2022-08-10 17:42:21,589 INFO  [main] # if interested in modified peptides, increase MassDefectOffset parameter, or set SE.MassDefectFilter to false
2022-08-10 17:42:21,589 INFO  [main] SE.IsoPattern = 0.3
2022-08-10 17:42:21,589 INFO  [main] SE.MassDefectFilter = true
2022-08-10 17:42:21,589 INFO  [main] SE.MassDefectOffset = 0.1
2022-08-10 17:42:21,590 INFO  [main] 
2022-08-10 17:42:21,590 INFO  [main] #Signal extraction: other
2022-08-10 17:42:21,590 INFO  [main] SE.StartCharge = 1
2022-08-10 17:42:21,590 INFO  [main] SE.EndCharge = 5
2022-08-10 17:42:21,590 INFO  [main] SE.MS2StartCharge = 2
2022-08-10 17:42:21,590 INFO  [main] SE.MS2EndCharge = 5
2022-08-10 17:42:21,590 INFO  [main] SE.MinFrag = 10
2022-08-10 17:42:21,590 INFO  [main] SE.StartRT = 0
2022-08-10 17:42:21,590 INFO  [main] SE.EndRT = 9999
2022-08-10 17:42:21,590 INFO  [main] SE.MinMZ = 200
2022-08-10 17:42:21,591 INFO  [main] SE.MinPrecursorMass = 600
2022-08-10 17:42:21,591 INFO  [main] SE.MaxPrecursorMass = 5000
2022-08-10 17:42:21,591 INFO  [main] 
2022-08-10 17:42:21,591 INFO  [main] 
2022-08-10 17:42:21,591 INFO  [main] #Isolation window setting
2022-08-10 17:42:21,591 INFO  [main] #The current version supports the following window type: SWATH (fixed window size), V_SWATH (variable SWATH window), MSX, MSE, pSMART
2022-08-10 17:42:21,591 INFO  [main] WindowType = SWATH
2022-08-10 17:42:21,591 INFO  [main] 
2022-08-10 17:42:21,591 INFO  [main] #Fix window size (For SWATH)
2022-08-10 17:42:21,591 INFO  [main] # for Thermo data, this will be determined from raw data automatically
2022-08-10 17:42:21,591 INFO  [main] WindowSize = 10
2022-08-10 17:42:21,591 INFO  [main] 
2022-08-10 17:42:21,592 INFO  [main] #Variable SWATH window setting (start m/z, end m/z, separated by Tab)
2022-08-10 17:42:21,592 INFO  [main] # for Thermo data, this will be determined from raw data automatically
2022-08-10 17:42:21,592 INFO  [main] ==window setting begin
2022-08-10 17:42:21,592 INFO  [main] 
2022-08-10 17:42:21,595 INFO  [main] =================================================================================================
2022-08-10 17:42:21,595 INFO  [main] Processing /storage/yufe/results/msfragger_dia_paper/ccrcc_175/diaumpire/CPTAC_CCRCC_W_JHU_20190112_LUMOS_C3L-00010_NAT.mzML....
2022-08-10 17:42:21,599 INFO  [main] Writing DIA setting to file:/storage/yufe/results/msfragger_dia_paper/ccrcc_175/diaumpire/CPTAC_CCRCC_W_JHU_20190112_LUMOS_C3L-00010_NAT_diasetting.ser...
2022-08-10 17:42:21,607 INFO  [main] Writing parameter to file:/storage/yufe/results/msfragger_dia_paper/ccrcc_175/diaumpire/CPTAC_CCRCC_W_JHU_20190112_LUMOS_C3L-00010_NAT_params.ser...
2022-08-10 17:42:21,611 INFO  [main] Module A: Signal extraction
WARNING: An illegal reflective access operation has occurred
WARNING: Illegal reflective access by org.nustaq.serialization.FSTClazzInfo (file:/storage/yufe/tools/FragPipe-18.0/fragpipe/tools/DIA_Umpire_SE-2.2.8.jar) to field java.lang.String.value
WARNING: Please consider reporting this to the maintainers of org.nustaq.serialization.FSTClazzInfo
WARNING: Use --illegal-access=warn to enable warnings of further illegal reflective access operations
WARNING: All illegal access operations will be denied in a future release
2022-08-10 17:42:44,714 INFO  [main] Writing DIA setting to file:/storage/yufe/results/msfragger_dia_paper/ccrcc_175/diaumpire/CPTAC_CCRCC_W_JHU_20190112_LUMOS_C3L-00010_NAT_diasetting.ser...
2022-08-10 17:42:45,302 INFO  [main] Processing MS1 peak detection
2022-08-10 17:42:45,303 INFO  [main] MS1 average cycle time : 4.271596 seconds
2022-08-10 17:42:52,507 INFO  [main] Processing all scans to detect possible m/z peak curves and
2022-08-10 17:42:52,507 INFO  [main] Smoothing detected signals......
2022-08-10 17:43:06,690 INFO  [main] 3098531 Peak curves found (Memory usage:2305MB)
2022-08-10 17:43:06,690 INFO  [main] Inclusion mz values found: 0/0
2022-08-10 17:43:06,690 INFO  [main] Grouping isotopic peak curves........
2022-08-10 17:43:06,692 INFO  [main] Building PeakCurve Mass-RT KD tree
2022-08-10 17:43:38,697 INFO  [main] No of ion clusters:315052 (Memory usage:2572MB)
2022-08-10 17:43:38,880 INFO  [main] Writing PeakCluster serialization to file:CPTAC_CCRCC_W_JHU_20190112_LUMOS_C3L-00010_NAT_PeakCluster.serFS...
2022-08-10 17:43:45,684 INFO  [main] ==================================================================================
2022-08-10 17:43:45,684 INFO  [main] Processing DIA MS2 (mz range):1091.0_1650.0( 1/30 )
2022-08-10 17:43:45,828 INFO  [main] Processing all scans to detect possible m/z peak curves and
2022-08-10 17:43:45,828 INFO  [main] Smoothing detected signals......
2022-08-10 17:43:53,127 INFO  [main] 707818 Peak curves found (Memory usage:3027MB)
2022-08-10 17:43:53,130 INFO  [main] Grouping isotopic peak curves........
2022-08-10 17:43:53,131 INFO  [main] Building PeakCurve Mass-RT KD tree
2022-08-10 17:43:57,867 INFO  [main] No of ion clusters:708 (Memory usage:3118MB)
2022-08-10 17:43:57,868 INFO  [main] Writing PeakCluster serialization to file:CPTAC_CCRCC_W_JHU_20190112_LUMOS_C3L-00010_NAT_1091_1650_PeakCluster.serFS...
2022-08-10 17:43:57,912 INFO  [main] Performing mass defect filter on fragment peaks
2022-08-10 17:43:57,912 INFO  [main] No. of fragment peaks: 757380
2022-08-10 17:43:58,017 INFO  [main] No. of remaining fragment peaks: 747116
2022-08-10 17:43:58,017 INFO  [main] Building precursor-fragment pairs for MS1 features....
2022-08-10 17:44:49,487 INFO  [main] Building precursor-fragment pairs for unfragmented ions....
2022-08-10 17:45:03,861 INFO  [main] ==================================================================================
2022-08-10 17:45:03,862 INFO  [main] Processing DIA MS2 (mz range):1001.0_1092.0( 2/30 )
2022-08-10 17:45:03,961 INFO  [main] Processing all scans to detect possible m/z peak curves and
2022-08-10 17:45:03,961 INFO  [main] Smoothing detected signals......
2022-08-10 17:45:08,942 INFO  [main] 760281 Peak curves found (Memory usage:2886MB)
2022-08-10 17:45:08,946 INFO  [main] Grouping isotopic peak curves........
2022-08-10 17:45:08,947 INFO  [main] Building PeakCurve Mass-RT KD tree
2022-08-10 17:45:11,142 INFO  [main] No of ion clusters:2025 (Memory usage:2980MB)
2022-08-10 17:45:11,143 INFO  [main] Writing PeakCluster serialization to file:CPTAC_CCRCC_W_JHU_20190112_LUMOS_C3L-00010_NAT_1001_1092_PeakCluster.serFS...
2022-08-10 17:45:11,175 INFO  [main] Performing mass defect filter on fragment peaks
2022-08-10 17:45:11,175 INFO  [main] No. of fragment peaks: 784144
2022-08-10 17:45:11,268 INFO  [main] No. of remaining fragment peaks: 769879
2022-08-10 17:45:11,268 INFO  [main] Building precursor-fragment pairs for MS1 features....
2022-08-10 17:45:49,666 INFO  [main] Building precursor-fragment pairs for unfragmented ions....
2022-08-10 17:46:09,669 INFO  [main] ==================================================================================
2022-08-10 17:46:09,669 INFO  [main] Processing DIA MS2 (mz range):938.0_1002.0( 3/30 )
2022-08-10 17:46:09,848 INFO  [main] Processing all scans to detect possible m/z peak curves and
2022-08-10 17:46:09,848 INFO  [main] Smoothing detected signals......
2022-08-10 17:46:14,621 INFO  [main] 785730 Peak curves found (Memory usage:2989MB)
2022-08-10 17:46:14,625 INFO  [main] Grouping isotopic peak curves........
2022-08-10 17:46:14,625 INFO  [main] Building PeakCurve Mass-RT KD tree
2022-08-10 17:46:18,567 INFO  [main] No of ion clusters:2129 (Memory usage:3087MB)
2022-08-10 17:46:18,568 INFO  [main] Writing PeakCluster serialization to file:CPTAC_CCRCC_W_JHU_20190112_LUMOS_C3L-00010_NAT_938_1002_PeakCluster.serFS...
2022-08-10 17:46:18,601 INFO  [main] Performing mass defect filter on fragment peaks
2022-08-10 17:46:18,601 INFO  [main] No. of fragment peaks: 812468
2022-08-10 17:46:18,670 INFO  [main] No. of remaining fragment peaks: 796279
2022-08-10 17:46:18,670 INFO  [main] Building precursor-fragment pairs for MS1 features....
2022-08-10 17:46:57,644 INFO  [main] Building precursor-fragment pairs for unfragmented ions....
2022-08-10 17:47:18,450 INFO  [main] ==================================================================================
2022-08-10 17:47:18,450 INFO  [main] Processing DIA MS2 (mz range):888.0_939.0( 4/30 )
2022-08-10 17:47:18,615 INFO  [main] Processing all scans to detect possible m/z peak curves and
2022-08-10 17:47:18,615 INFO  [main] Smoothing detected signals......
2022-08-10 17:47:25,387 INFO  [main] 800728 Peak curves found (Memory usage:3046MB)
2022-08-10 17:47:25,390 INFO  [main] Grouping isotopic peak curves........
2022-08-10 17:47:25,390 INFO  [main] Building PeakCurve Mass-RT KD tree
2022-08-10 17:47:27,762 INFO  [main] No of ion clusters:1993 (Memory usage:3143MB)
2022-08-10 17:47:27,762 INFO  [main] Writing PeakCluster serialization to file:CPTAC_CCRCC_W_JHU_20190112_LUMOS_C3L-00010_NAT_888_939_PeakCluster.serFS...
2022-08-10 17:47:27,797 INFO  [main] Performing mass defect filter on fragment peaks
2022-08-10 17:47:27,797 INFO  [main] No. of fragment peaks: 828457
2022-08-10 17:47:27,874 INFO  [main] No. of remaining fragment peaks: 811429
2022-08-10 17:47:27,875 INFO  [main] Building precursor-fragment pairs for MS1 features....
2022-08-10 17:48:06,027 INFO  [main] Building precursor-fragment pairs for unfragmented ions....
2022-08-10 17:48:24,780 INFO  [main] ==================================================================================
2022-08-10 17:48:24,780 INFO  [main] Processing DIA MS2 (mz range):847.0_889.0( 5/30 )
2022-08-10 17:48:24,941 INFO  [main] Processing all scans to detect possible m/z peak curves and
2022-08-10 17:48:24,941 INFO  [main] Smoothing detected signals......
2022-08-10 17:48:31,811 INFO  [main] 799791 Peak curves found (Memory usage:3098MB)
2022-08-10 17:48:31,826 INFO  [main] Grouping isotopic peak curves........
2022-08-10 17:48:31,826 INFO  [main] Building PeakCurve Mass-RT KD tree
2022-08-10 17:48:34,329 INFO  [main] No of ion clusters:1841 (Memory usage:3198MB)
2022-08-10 17:48:34,329 INFO  [main] Writing PeakCluster serialization to file:CPTAC_CCRCC_W_JHU_20190112_LUMOS_C3L-00010_NAT_847_889_PeakCluster.serFS...
2022-08-10 17:48:34,378 INFO  [main] Performing mass defect filter on fragment peaks
2022-08-10 17:48:34,378 INFO  [main] No. of fragment peaks: 830337
2022-08-10 17:48:34,445 INFO  [main] No. of remaining fragment peaks: 813466
2022-08-10 17:48:34,445 INFO  [main] Building precursor-fragment pairs for MS1 features....
2022-08-10 17:49:11,406 INFO  [main] Building precursor-fragment pairs for unfragmented ions....
2022-08-10 17:49:32,161 INFO  [main] ==================================================================================
2022-08-10 17:49:32,162 INFO  [main] Processing DIA MS2 (mz range):814.0_848.0( 6/30 )
2022-08-10 17:49:32,331 INFO  [main] Processing all scans to detect possible m/z peak curves and
2022-08-10 17:49:32,331 INFO  [main] Smoothing detected signals......
2022-08-10 17:49:36,306 INFO  [main] 752971 Peak curves found (Memory usage:3110MB)
2022-08-10 17:49:36,310 INFO  [main] Grouping isotopic peak curves........
2022-08-10 17:49:36,310 INFO  [main] Building PeakCurve Mass-RT KD tree
2022-08-10 17:49:39,582 INFO  [main] No of ion clusters:1506 (Memory usage:3201MB)
2022-08-10 17:49:39,582 INFO  [main] Writing PeakCluster serialization to file:CPTAC_CCRCC_W_JHU_20190112_LUMOS_C3L-00010_NAT_814_848_PeakCluster.serFS...
2022-08-10 17:49:39,648 INFO  [main] Performing mass defect filter on fragment peaks
2022-08-10 17:49:39,648 INFO  [main] No. of fragment peaks: 779489
2022-08-10 17:49:39,719 INFO  [main] No. of remaining fragment peaks: 763663
2022-08-10 17:49:39,720 INFO  [main] Building precursor-fragment pairs for MS1 features....
2022-08-10 17:50:12,748 INFO  [main] Building precursor-fragment pairs for unfragmented ions....
2022-08-10 17:50:30,791 INFO  [main] ==================================================================================
2022-08-10 17:50:30,791 INFO  [main] Processing DIA MS2 (mz range):784.0_815.0( 7/30 )
2022-08-10 17:50:30,973 INFO  [main] Processing all scans to detect possible m/z peak curves and
2022-08-10 17:50:30,973 INFO  [main] Smoothing detected signals......
2022-08-10 17:50:35,494 INFO  [main] 745555 Peak curves found (Memory usage:3107MB)
2022-08-10 17:50:35,497 INFO  [main] Grouping isotopic peak curves........
2022-08-10 17:50:35,498 INFO  [main] Building PeakCurve Mass-RT KD tree
2022-08-10 17:50:38,899 INFO  [main] No of ion clusters:1476 (Memory usage:3199MB)
2022-08-10 17:50:38,899 INFO  [main] Writing PeakCluster serialization to file:CPTAC_CCRCC_W_JHU_20190112_LUMOS_C3L-00010_NAT_784_815_PeakCluster.serFS...
2022-08-10 17:50:38,932 INFO  [main] Performing mass defect filter on fragment peaks
2022-08-10 17:50:38,933 INFO  [main] No. of fragment peaks: 770208
2022-08-10 17:50:39,086 INFO  [main] No. of remaining fragment peaks: 756142
2022-08-10 17:50:39,086 INFO  [main] Building precursor-fragment pairs for MS1 features....
2022-08-10 17:51:10,684 INFO  [main] Building precursor-fragment pairs for unfragmented ions....
2022-08-10 17:51:26,361 INFO  [main] ==================================================================================
2022-08-10 17:51:26,362 INFO  [main] Processing DIA MS2 (mz range):757.0_785.0( 8/30 )
2022-08-10 17:51:26,430 INFO  [main] Processing all scans to detect possible m/z peak curves and
2022-08-10 17:51:26,430 INFO  [main] Smoothing detected signals......
2022-08-10 17:51:30,844 INFO  [main] 688632 Peak curves found (Memory usage:3123MB)
2022-08-10 17:51:30,848 INFO  [main] Grouping isotopic peak curves........
2022-08-10 17:51:30,848 INFO  [main] Building PeakCurve Mass-RT KD tree
2022-08-10 17:51:33,842 INFO  [main] No of ion clusters:1304 (Memory usage:3207MB)
2022-08-10 17:51:33,842 INFO  [main] Writing PeakCluster serialization to file:CPTAC_CCRCC_W_JHU_20190112_LUMOS_C3L-00010_NAT_757_785_PeakCluster.serFS...
2022-08-10 17:51:33,868 INFO  [main] Performing mass defect filter on fragment peaks
2022-08-10 17:51:33,868 INFO  [main] No. of fragment peaks: 714439
2022-08-10 17:51:33,937 INFO  [main] No. of remaining fragment peaks: 700231
2022-08-10 17:51:33,937 INFO  [main] Building precursor-fragment pairs for MS1 features....
2022-08-10 17:51:59,902 INFO  [main] Building precursor-fragment pairs for unfragmented ions....
2022-08-10 17:52:11,358 INFO  [main] ==================================================================================
2022-08-10 17:52:11,358 INFO  [main] Processing DIA MS2 (mz range):731.0_758.0( 9/30 )
2022-08-10 17:52:11,517 INFO  [main] Processing all scans to detect possible m/z peak curves and
2022-08-10 17:52:11,517 INFO  [main] Smoothing detected signals......
2022-08-10 17:52:16,306 INFO  [main] 651140 Peak curves found (Memory usage:3128MB)
2022-08-10 17:52:16,310 INFO  [main] Grouping isotopic peak curves........
2022-08-10 17:52:16,310 INFO  [main] Building PeakCurve Mass-RT KD tree
2022-08-10 17:52:18,344 INFO  [main] No of ion clusters:1239 (Memory usage:3207MB)
2022-08-10 17:52:18,344 INFO  [main] Writing PeakCluster serialization to file:CPTAC_CCRCC_W_JHU_20190112_LUMOS_C3L-00010_NAT_731_758_PeakCluster.serFS...
2022-08-10 17:52:18,387 INFO  [main] Performing mass defect filter on fragment peaks
2022-08-10 17:52:18,388 INFO  [main] No. of fragment peaks: 670128
2022-08-10 17:52:18,446 INFO  [main] No. of remaining fragment peaks: 655647
2022-08-10 17:52:18,446 INFO  [main] Building precursor-fragment pairs for MS1 features....
2022-08-10 17:52:40,478 INFO  [main] Building precursor-fragment pairs for unfragmented ions....
2022-08-10 17:52:51,348 INFO  [main] ==================================================================================
2022-08-10 17:52:51,348 INFO  [main] Processing DIA MS2 (mz range):708.0_732.0( 10/30 )
2022-08-10 17:52:51,426 INFO  [main] Processing all scans to detect possible m/z peak curves and
2022-08-10 17:52:51,426 INFO  [main] Smoothing detected signals......
2022-08-10 17:52:55,198 INFO  [main] 734423 Peak curves found (Memory usage:3225MB)
2022-08-10 17:52:55,203 INFO  [main] Grouping isotopic peak curves........
2022-08-10 17:52:55,203 INFO  [main] Building PeakCurve Mass-RT KD tree
2022-08-10 17:52:59,290 INFO  [main] No of ion clusters:1452 (Memory usage:3315MB)
2022-08-10 17:52:59,290 INFO  [main] Writing PeakCluster serialization to file:CPTAC_CCRCC_W_JHU_20190112_LUMOS_C3L-00010_NAT_708_732_PeakCluster.serFS...
2022-08-10 17:52:59,330 INFO  [main] Performing mass defect filter on fragment peaks
2022-08-10 17:52:59,330 INFO  [main] No. of fragment peaks: 760818
2022-08-10 17:52:59,408 INFO  [main] No. of remaining fragment peaks: 741763
2022-08-10 17:52:59,408 INFO  [main] Building precursor-fragment pairs for MS1 features....
2022-08-10 17:53:28,147 INFO  [main] Building precursor-fragment pairs for unfragmented ions....
2022-08-10 17:53:41,346 INFO  [main] ==================================================================================
2022-08-10 17:53:41,346 INFO  [main] Processing DIA MS2 (mz range):687.0_709.0( 11/30 )
2022-08-10 17:53:41,498 INFO  [main] Processing all scans to detect possible m/z peak curves and
2022-08-10 17:53:41,499 INFO  [main] Smoothing detected signals......
2022-08-10 17:53:46,671 INFO  [main] 718158 Peak curves found (Memory usage:3257MB)
2022-08-10 17:53:46,674 INFO  [main] Grouping isotopic peak curves........
2022-08-10 17:53:46,674 INFO  [main] Building PeakCurve Mass-RT KD tree
2022-08-10 17:53:48,492 INFO  [main] No of ion clusters:1313 (Memory usage:3346MB)
2022-08-10 17:53:48,493 INFO  [main] Writing PeakCluster serialization to file:CPTAC_CCRCC_W_JHU_20190112_LUMOS_C3L-00010_NAT_687_709_PeakCluster.serFS...
2022-08-10 17:53:48,513 INFO  [main] Performing mass defect filter on fragment peaks
2022-08-10 17:53:48,513 INFO  [main] No. of fragment peaks: 741962
2022-08-10 17:53:48,577 INFO  [main] No. of remaining fragment peaks: 722246
2022-08-10 17:53:48,577 INFO  [main] Building precursor-fragment pairs for MS1 features....
2022-08-10 17:54:16,927 INFO  [main] Building precursor-fragment pairs for unfragmented ions....
2022-08-10 17:54:30,514 INFO  [main] ==================================================================================
2022-08-10 17:54:30,515 INFO  [main] Processing DIA MS2 (mz range):668.0_688.0( 12/30 )
2022-08-10 17:54:31,541 INFO  [main] Processing all scans to detect possible m/z peak curves and
2022-08-10 17:54:31,541 INFO  [main] Smoothing detected signals......
2022-08-10 17:54:36,188 INFO  [main] 693715 Peak curves found (Memory usage:3279MB)
2022-08-10 17:54:36,192 INFO  [main] Grouping isotopic peak curves........
2022-08-10 17:54:36,192 INFO  [main] Building PeakCurve Mass-RT KD tree
2022-08-10 17:54:40,798 INFO  [main] No of ion clusters:1270 (Memory usage:3361MB)
2022-08-10 17:54:40,798 INFO  [main] Writing PeakCluster serialization to file:CPTAC_CCRCC_W_JHU_20190112_LUMOS_C3L-00010_NAT_668_688_PeakCluster.serFS...
2022-08-10 17:54:40,819 INFO  [main] Performing mass defect filter on fragment peaks
2022-08-10 17:54:40,819 INFO  [main] No. of fragment peaks: 717955
2022-08-10 17:54:40,894 INFO  [main] No. of remaining fragment peaks: 697704
2022-08-10 17:54:40,894 INFO  [main] Building precursor-fragment pairs for MS1 features....
2022-08-10 17:55:03,809 INFO  [main] Building precursor-fragment pairs for unfragmented ions....
2022-08-10 17:55:15,649 INFO  [main] ==================================================================================
2022-08-10 17:55:15,649 INFO  [main] Processing DIA MS2 (mz range):649.0_669.0( 13/30 )
2022-08-10 17:55:15,787 INFO  [main] Processing all scans to detect possible m/z peak curves and
2022-08-10 17:55:15,787 INFO  [main] Smoothing detected signals......
2022-08-10 17:55:20,924 INFO  [main] 679534 Peak curves found (Memory usage:3299MB)
2022-08-10 17:55:20,926 INFO  [main] Grouping isotopic peak curves........
2022-08-10 17:55:20,926 INFO  [main] Building PeakCurve Mass-RT KD tree
2022-08-10 17:55:22,875 INFO  [main] No of ion clusters:1198 (Memory usage:3381MB)
2022-08-10 17:55:22,875 INFO  [main] Writing PeakCluster serialization to file:CPTAC_CCRCC_W_JHU_20190112_LUMOS_C3L-00010_NAT_649_669_PeakCluster.serFS...
2022-08-10 17:55:22,930 INFO  [main] Performing mass defect filter on fragment peaks
2022-08-10 17:55:22,930 INFO  [main] No. of fragment peaks: 704661
2022-08-10 17:55:23,097 INFO  [main] No. of remaining fragment peaks: 682290
2022-08-10 17:55:23,097 INFO  [main] Building precursor-fragment pairs for MS1 features....
2022-08-10 17:55:44,875 INFO  [main] Building precursor-fragment pairs for unfragmented ions....
2022-08-10 17:55:54,058 INFO  [main] ==================================================================================
2022-08-10 17:55:54,058 INFO  [main] Processing DIA MS2 (mz range):630.0_650.0( 14/30 )
2022-08-10 17:55:54,119 INFO  [main] Processing all scans to detect possible m/z peak curves and
2022-08-10 17:55:54,120 INFO  [main] Smoothing detected signals......
2022-08-10 17:55:58,131 INFO  [main] 669622 Peak curves found (Memory usage:3320MB)
2022-08-10 17:55:58,145 INFO  [main] Grouping isotopic peak curves........
2022-08-10 17:55:58,146 INFO  [main] Building PeakCurve Mass-RT KD tree
2022-08-10 17:56:01,284 INFO  [main] No of ion clusters:1300 (Memory usage:3401MB)
2022-08-10 17:56:01,284 INFO  [main] Writing PeakCluster serialization to file:CPTAC_CCRCC_W_JHU_20190112_LUMOS_C3L-00010_NAT_630_650_PeakCluster.serFS...
2022-08-10 17:56:01,313 INFO  [main] Performing mass defect filter on fragment peaks
2022-08-10 17:56:01,313 INFO  [main] No. of fragment peaks: 691860
2022-08-10 17:56:01,375 INFO  [main] No. of remaining fragment peaks: 671591
2022-08-10 17:56:01,375 INFO  [main] Building precursor-fragment pairs for MS1 features....
2022-08-10 17:56:24,681 INFO  [main] Building precursor-fragment pairs for unfragmented ions....
2022-08-10 17:56:34,892 INFO  [main] ==================================================================================
2022-08-10 17:56:34,892 INFO  [main] Processing DIA MS2 (mz range):613.0_631.0( 15/30 )
2022-08-10 17:56:35,192 INFO  [main] Processing all scans to detect possible m/z peak curves and
2022-08-10 17:56:35,192 INFO  [main] Smoothing detected signals......
2022-08-10 17:56:39,305 INFO  [main] 625118 Peak curves found (Memory usage:3319MB)
2022-08-10 17:56:39,307 INFO  [main] Grouping isotopic peak curves........
2022-08-10 17:56:39,307 INFO  [main] Building PeakCurve Mass-RT KD tree
2022-08-10 17:56:40,910 INFO  [main] No of ion clusters:1161 (Memory usage:3396MB)
2022-08-10 17:56:40,910 INFO  [main] Writing PeakCluster serialization to file:CPTAC_CCRCC_W_JHU_20190112_LUMOS_C3L-00010_NAT_613_631_PeakCluster.serFS...
2022-08-10 17:56:41,007 INFO  [main] Performing mass defect filter on fragment peaks
2022-08-10 17:56:41,007 INFO  [main] No. of fragment peaks: 651039
2022-08-10 17:56:41,061 INFO  [main] No. of remaining fragment peaks: 632988
2022-08-10 17:56:41,061 INFO  [main] Building precursor-fragment pairs for MS1 features....
2022-08-10 17:56:59,448 INFO  [main] Building precursor-fragment pairs for unfragmented ions....
2022-08-10 17:57:08,795 INFO  [main] ==================================================================================
2022-08-10 17:57:08,795 INFO  [main] Processing DIA MS2 (mz range):596.0_614.0( 16/30 )
2022-08-10 17:57:09,258 INFO  [main] Processing all scans to detect possible m/z peak curves and
2022-08-10 17:57:09,259 INFO  [main] Smoothing detected signals......
2022-08-10 17:57:13,990 INFO  [main] 640123 Peak curves found (Memory usage:3355MB)
2022-08-10 17:57:13,993 INFO  [main] Grouping isotopic peak curves........
2022-08-10 17:57:13,993 INFO  [main] Building PeakCurve Mass-RT KD tree
2022-08-10 17:57:15,626 INFO  [main] No of ion clusters:1222 (Memory usage:3433MB)
2022-08-10 17:57:15,626 INFO  [main] Writing PeakCluster serialization to file:CPTAC_CCRCC_W_JHU_20190112_LUMOS_C3L-00010_NAT_596_614_PeakCluster.serFS...
2022-08-10 17:57:15,645 INFO  [main] Performing mass defect filter on fragment peaks
2022-08-10 17:57:15,645 INFO  [main] No. of fragment peaks: 664810
2022-08-10 17:57:15,699 INFO  [main] No. of remaining fragment peaks: 642312
2022-08-10 17:57:15,699 INFO  [main] Building precursor-fragment pairs for MS1 features....
2022-08-10 17:57:32,673 INFO  [main] Building precursor-fragment pairs for unfragmented ions....
2022-08-10 17:57:41,211 INFO  [main] ==================================================================================
2022-08-10 17:57:41,211 INFO  [main] Processing DIA MS2 (mz range):579.0_597.0( 17/30 )
2022-08-10 17:57:41,281 INFO  [main] Processing all scans to detect possible m/z peak curves and
2022-08-10 17:57:41,281 INFO  [main] Smoothing detected signals......
2022-08-10 17:57:47,166 INFO  [main] 629280 Peak curves found (Memory usage:3358MB)
2022-08-10 17:57:47,170 INFO  [main] Grouping isotopic peak curves........
2022-08-10 17:57:47,170 INFO  [main] Building PeakCurve Mass-RT KD tree
2022-08-10 17:57:48,694 INFO  [main] No of ion clusters:1223 (Memory usage:3434MB)
2022-08-10 17:57:48,695 INFO  [main] Writing PeakCluster serialization to file:CPTAC_CCRCC_W_JHU_20190112_LUMOS_C3L-00010_NAT_579_597_PeakCluster.serFS...
2022-08-10 17:57:48,750 INFO  [main] Performing mass defect filter on fragment peaks
2022-08-10 17:57:48,750 INFO  [main] No. of fragment peaks: 649926
2022-08-10 17:57:48,801 INFO  [main] No. of remaining fragment peaks: 629436
2022-08-10 17:57:48,801 INFO  [main] Building precursor-fragment pairs for MS1 features....
2022-08-10 17:58:05,894 INFO  [main] Building precursor-fragment pairs for unfragmented ions....
2022-08-10 17:58:14,532 INFO  [main] ==================================================================================
2022-08-10 17:58:14,533 INFO  [main] Processing DIA MS2 (mz range):563.0_580.0( 18/30 )
2022-08-10 17:58:14,655 INFO  [main] Processing all scans to detect possible m/z peak curves and
2022-08-10 17:58:14,655 INFO  [main] Smoothing detected signals......
2022-08-10 17:58:18,906 INFO  [main] 589394 Peak curves found (Memory usage:3360MB)
2022-08-10 17:58:18,909 INFO  [main] Grouping isotopic peak curves........
2022-08-10 17:58:18,909 INFO  [main] Building PeakCurve Mass-RT KD tree
2022-08-10 17:58:20,870 INFO  [main] No of ion clusters:1069 (Memory usage:3431MB)
2022-08-10 17:58:20,870 INFO  [main] Writing PeakCluster serialization to file:CPTAC_CCRCC_W_JHU_20190112_LUMOS_C3L-00010_NAT_563_580_PeakCluster.serFS...
2022-08-10 17:58:20,933 INFO  [main] Performing mass defect filter on fragment peaks
2022-08-10 17:58:20,933 INFO  [main] No. of fragment peaks: 606183
2022-08-10 17:58:20,981 INFO  [main] No. of remaining fragment peaks: 586284
2022-08-10 17:58:20,981 INFO  [main] Building precursor-fragment pairs for MS1 features....
2022-08-10 17:58:35,335 INFO  [main] Building precursor-fragment pairs for unfragmented ions....
2022-08-10 17:58:42,859 INFO  [main] ==================================================================================
2022-08-10 17:58:42,860 INFO  [main] Processing DIA MS2 (mz range):548.0_564.0( 19/30 )
2022-08-10 17:58:43,257 INFO  [main] Processing all scans to detect possible m/z peak curves and
2022-08-10 17:58:43,257 INFO  [main] Smoothing detected signals......
2022-08-10 17:58:46,180 INFO  [main] 567170 Peak curves found (Memory usage:3359MB)
2022-08-10 17:58:46,182 INFO  [main] Grouping isotopic peak curves........
2022-08-10 17:58:46,182 INFO  [main] Building PeakCurve Mass-RT KD tree
2022-08-10 17:58:47,519 INFO  [main] No of ion clusters:1048 (Memory usage:3429MB)
2022-08-10 17:58:47,519 INFO  [main] Writing PeakCluster serialization to file:CPTAC_CCRCC_W_JHU_20190112_LUMOS_C3L-00010_NAT_548_564_PeakCluster.serFS...
2022-08-10 17:58:47,534 INFO  [main] Performing mass defect filter on fragment peaks
2022-08-10 17:58:47,534 INFO  [main] No. of fragment peaks: 584554
2022-08-10 17:58:47,580 INFO  [main] No. of remaining fragment peaks: 564508
2022-08-10 17:58:47,580 INFO  [main] Building precursor-fragment pairs for MS1 features....
2022-08-10 17:59:01,459 INFO  [main] Building precursor-fragment pairs for unfragmented ions....
2022-08-10 17:59:07,660 INFO  [main] ==================================================================================
2022-08-10 17:59:07,660 INFO  [main] Processing DIA MS2 (mz range):532.0_549.0( 20/30 )
2022-08-10 17:59:07,708 INFO  [main] Processing all scans to detect possible m/z peak curves and
2022-08-10 17:59:07,708 INFO  [main] Smoothing detected signals......
2022-08-10 17:59:10,871 INFO  [main] 555621 Peak curves found (Memory usage:3375MB)
2022-08-10 17:59:10,873 INFO  [main] Grouping isotopic peak curves........
2022-08-10 17:59:10,873 INFO  [main] Building PeakCurve Mass-RT KD tree
2022-08-10 17:59:12,256 INFO  [main] No of ion clusters:1133 (Memory usage:3443MB)
2022-08-10 17:59:12,256 INFO  [main] Writing PeakCluster serialization to file:CPTAC_CCRCC_W_JHU_20190112_LUMOS_C3L-00010_NAT_532_549_PeakCluster.serFS...
2022-08-10 17:59:12,277 INFO  [main] Performing mass defect filter on fragment peaks
2022-08-10 17:59:12,277 INFO  [main] No. of fragment peaks: 571914
2022-08-10 17:59:12,334 INFO  [main] No. of remaining fragment peaks: 550791
2022-08-10 17:59:12,334 INFO  [main] Building precursor-fragment pairs for MS1 features....
2022-08-10 17:59:25,517 INFO  [main] Building precursor-fragment pairs for unfragmented ions....
2022-08-10 17:59:32,297 INFO  [main] ==================================================================================
2022-08-10 17:59:32,297 INFO  [main] Processing DIA MS2 (mz range):516.0_533.0( 21/30 )
2022-08-10 17:59:32,440 INFO  [main] Processing all scans to detect possible m/z peak curves and
2022-08-10 17:59:32,440 INFO  [main] Smoothing detected signals......
2022-08-10 17:59:35,889 INFO  [main] 552962 Peak curves found (Memory usage:3390MB)
2022-08-10 17:59:35,891 INFO  [main] Grouping isotopic peak curves........
2022-08-10 17:59:35,891 INFO  [main] Building PeakCurve Mass-RT KD tree
2022-08-10 17:59:37,088 INFO  [main] No of ion clusters:1030 (Memory usage:3457MB)
2022-08-10 17:59:37,088 INFO  [main] Writing PeakCluster serialization to file:CPTAC_CCRCC_W_JHU_20190112_LUMOS_C3L-00010_NAT_516_533_PeakCluster.serFS...
2022-08-10 17:59:37,114 INFO  [main] Performing mass defect filter on fragment peaks
2022-08-10 17:59:37,114 INFO  [main] No. of fragment peaks: 570500
2022-08-10 17:59:37,168 INFO  [main] No. of remaining fragment peaks: 545851
2022-08-10 17:59:37,168 INFO  [main] Building precursor-fragment pairs for MS1 features....
2022-08-10 17:59:49,632 INFO  [main] Building precursor-fragment pairs for unfragmented ions....
2022-08-10 17:59:56,940 INFO  [main] ==================================================================================
2022-08-10 17:59:56,940 INFO  [main] Processing DIA MS2 (mz range):500.0_517.0( 22/30 )
2022-08-10 17:59:57,056 INFO  [main] Processing all scans to detect possible m/z peak curves and
2022-08-10 17:59:57,056 INFO  [main] Smoothing detected signals......
2022-08-10 18:00:00,922 INFO  [main] 511136 Peak curves found (Memory usage:3386MB)
2022-08-10 18:00:00,924 INFO  [main] Grouping isotopic peak curves........
2022-08-10 18:00:00,924 INFO  [main] Building PeakCurve Mass-RT KD tree
2022-08-10 18:00:02,283 INFO  [main] No of ion clusters:950 (Memory usage:3448MB)
2022-08-10 18:00:02,283 INFO  [main] Writing PeakCluster serialization to file:CPTAC_CCRCC_W_JHU_20190112_LUMOS_C3L-00010_NAT_500_517_PeakCluster.serFS...
2022-08-10 18:00:02,303 INFO  [main] Performing mass defect filter on fragment peaks
2022-08-10 18:00:02,303 INFO  [main] No. of fragment peaks: 530405
2022-08-10 18:00:02,366 INFO  [main] No. of remaining fragment peaks: 508263
2022-08-10 18:00:02,367 INFO  [main] Building precursor-fragment pairs for MS1 features....
2022-08-10 18:00:14,387 INFO  [main] Building precursor-fragment pairs for unfragmented ions....
2022-08-10 18:00:20,156 INFO  [main] ==================================================================================
2022-08-10 18:00:20,157 INFO  [main] Processing DIA MS2 (mz range):485.0_501.0( 23/30 )
2022-08-10 18:00:20,199 INFO  [main] Processing all scans to detect possible m/z peak curves and
2022-08-10 18:00:20,199 INFO  [main] Smoothing detected signals......
2022-08-10 18:00:23,101 INFO  [main] 476463 Peak curves found (Memory usage:3379MB)
2022-08-10 18:00:23,103 INFO  [main] Grouping isotopic peak curves........
2022-08-10 18:00:23,103 INFO  [main] Building PeakCurve Mass-RT KD tree
2022-08-10 18:00:24,238 INFO  [main] No of ion clusters:872 (Memory usage:3437MB)
2022-08-10 18:00:24,239 INFO  [main] Writing PeakCluster serialization to file:CPTAC_CCRCC_W_JHU_20190112_LUMOS_C3L-00010_NAT_485_501_PeakCluster.serFS...
2022-08-10 18:00:24,253 INFO  [main] Performing mass defect filter on fragment peaks
2022-08-10 18:00:24,253 INFO  [main] No. of fragment peaks: 489822
2022-08-10 18:00:24,291 INFO  [main] No. of remaining fragment peaks: 471431
2022-08-10 18:00:24,291 INFO  [main] Building precursor-fragment pairs for MS1 features....
2022-08-10 18:00:34,850 INFO  [main] Building precursor-fragment pairs for unfragmented ions....
2022-08-10 18:00:40,473 INFO  [main] ==================================================================================
2022-08-10 18:00:40,473 INFO  [main] Processing DIA MS2 (mz range):469.0_486.0( 24/30 )
2022-08-10 18:00:40,537 INFO  [main] Processing all scans to detect possible m/z peak curves and
2022-08-10 18:00:40,538 INFO  [main] Smoothing detected signals......
2022-08-10 18:00:42,454 INFO  [main] 447944 Peak curves found (Memory usage:3374MB)
2022-08-10 18:00:42,456 INFO  [main] Grouping isotopic peak curves........
2022-08-10 18:00:42,456 INFO  [main] Building PeakCurve Mass-RT KD tree
2022-08-10 18:00:43,582 INFO  [main] No of ion clusters:768 (Memory usage:3427MB)
2022-08-10 18:00:43,583 INFO  [main] Writing PeakCluster serialization to file:CPTAC_CCRCC_W_JHU_20190112_LUMOS_C3L-00010_NAT_469_486_PeakCluster.serFS...
2022-08-10 18:00:43,597 INFO  [main] Performing mass defect filter on fragment peaks
2022-08-10 18:00:43,597 INFO  [main] No. of fragment peaks: 460263
2022-08-10 18:00:43,631 INFO  [main] No. of remaining fragment peaks: 444214
2022-08-10 18:00:43,631 INFO  [main] Building precursor-fragment pairs for MS1 features....
2022-08-10 18:00:55,018 INFO  [main] Building precursor-fragment pairs for unfragmented ions....
2022-08-10 18:00:59,325 INFO  [main] ==================================================================================
2022-08-10 18:00:59,325 INFO  [main] Processing DIA MS2 (mz range):454.0_470.0( 25/30 )
2022-08-10 18:00:59,686 INFO  [main] Processing all scans to detect possible m/z peak curves and
2022-08-10 18:00:59,686 INFO  [main] Smoothing detected signals......
2022-08-10 18:01:01,790 INFO  [main] 404404 Peak curves found (Memory usage:3360MB)
2022-08-10 18:01:01,793 INFO  [main] Grouping isotopic peak curves........
2022-08-10 18:01:01,793 INFO  [main] Building PeakCurve Mass-RT KD tree
2022-08-10 18:01:02,964 INFO  [main] No of ion clusters:627 (Memory usage:3412MB)
2022-08-10 18:01:02,964 INFO  [main] Writing PeakCluster serialization to file:CPTAC_CCRCC_W_JHU_20190112_LUMOS_C3L-00010_NAT_454_470_PeakCluster.serFS...
2022-08-10 18:01:02,976 INFO  [main] Performing mass defect filter on fragment peaks
2022-08-10 18:01:02,976 INFO  [main] No. of fragment peaks: 415485
2022-08-10 18:01:03,011 INFO  [main] No. of remaining fragment peaks: 399852
2022-08-10 18:01:03,011 INFO  [main] Building precursor-fragment pairs for MS1 features....
2022-08-10 18:01:12,584 INFO  [main] Building precursor-fragment pairs for unfragmented ions....
2022-08-10 18:01:16,998 INFO  [main] ==================================================================================
2022-08-10 18:01:16,998 INFO  [main] Processing DIA MS2 (mz range):437.0_455.0( 26/30 )
2022-08-10 18:01:17,057 INFO  [main] Processing all scans to detect possible m/z peak curves and
2022-08-10 18:01:17,057 INFO  [main] Smoothing detected signals......
2022-08-10 18:01:19,900 INFO  [main] 391051 Peak curves found (Memory usage:3370MB)
2022-08-10 18:01:19,902 INFO  [main] Grouping isotopic peak curves........
2022-08-10 18:01:19,903 INFO  [main] Building PeakCurve Mass-RT KD tree
2022-08-10 18:01:20,673 INFO  [main] No of ion clusters:629 (Memory usage:3420MB)
2022-08-10 18:01:20,673 INFO  [main] Writing PeakCluster serialization to file:CPTAC_CCRCC_W_JHU_20190112_LUMOS_C3L-00010_NAT_437_455_PeakCluster.serFS...
2022-08-10 18:01:20,687 INFO  [main] Performing mass defect filter on fragment peaks
2022-08-10 18:01:20,687 INFO  [main] No. of fragment peaks: 404114
2022-08-10 18:01:20,720 INFO  [main] No. of remaining fragment peaks: 386730
2022-08-10 18:01:20,720 INFO  [main] Building precursor-fragment pairs for MS1 features....
2022-08-10 18:01:29,803 INFO  [main] Building precursor-fragment pairs for unfragmented ions....
2022-08-10 18:01:34,308 INFO  [main] ==================================================================================
2022-08-10 18:01:34,309 INFO  [main] Processing DIA MS2 (mz range):420.0_438.0( 27/30 )
2022-08-10 18:01:34,347 INFO  [main] Processing all scans to detect possible m/z peak curves and
2022-08-10 18:01:34,347 INFO  [main] Smoothing detected signals......
2022-08-10 18:01:37,375 INFO  [main] 331225 Peak curves found (Memory usage:3345MB)
2022-08-10 18:01:37,378 INFO  [main] Grouping isotopic peak curves........
2022-08-10 18:01:37,378 INFO  [main] Building PeakCurve Mass-RT KD tree
2022-08-10 18:01:38,451 INFO  [main] No of ion clusters:498 (Memory usage:3385MB)
2022-08-10 18:01:38,451 INFO  [main] Writing PeakCluster serialization to file:CPTAC_CCRCC_W_JHU_20190112_LUMOS_C3L-00010_NAT_420_438_PeakCluster.serFS...
2022-08-10 18:01:38,480 INFO  [main] Performing mass defect filter on fragment peaks
2022-08-10 18:01:38,480 INFO  [main] No. of fragment peaks: 340511
2022-08-10 18:01:38,510 INFO  [main] No. of remaining fragment peaks: 325760
2022-08-10 18:01:38,510 INFO  [main] Building precursor-fragment pairs for MS1 features....
2022-08-10 18:01:46,392 INFO  [main] Building precursor-fragment pairs for unfragmented ions....
2022-08-10 18:01:49,846 INFO  [main] ==================================================================================
2022-08-10 18:01:49,846 INFO  [main] Processing DIA MS2 (mz range):401.0_421.0( 28/30 )
2022-08-10 18:01:49,909 INFO  [main] Processing all scans to detect possible m/z peak curves and
2022-08-10 18:01:49,909 INFO  [main] Smoothing detected signals......
2022-08-10 18:01:52,422 INFO  [main] 298782 Peak curves found (Memory usage:3337MB)
2022-08-10 18:01:52,424 INFO  [main] Grouping isotopic peak curves........
2022-08-10 18:01:52,424 INFO  [main] Building PeakCurve Mass-RT KD tree
2022-08-10 18:01:54,530 INFO  [main] No of ion clusters:432 (Memory usage:3373MB)
2022-08-10 18:01:54,530 INFO  [main] Writing PeakCluster serialization to file:CPTAC_CCRCC_W_JHU_20190112_LUMOS_C3L-00010_NAT_401_421_PeakCluster.serFS...
2022-08-10 18:01:54,545 INFO  [main] Performing mass defect filter on fragment peaks
2022-08-10 18:01:54,545 INFO  [main] No. of fragment peaks: 307024
2022-08-10 18:01:54,572 INFO  [main] No. of remaining fragment peaks: 296230
2022-08-10 18:01:54,572 INFO  [main] Building precursor-fragment pairs for MS1 features....
2022-08-10 18:02:01,642 INFO  [main] Building precursor-fragment pairs for unfragmented ions....
2022-08-10 18:02:04,567 INFO  [main] ==================================================================================
2022-08-10 18:02:04,567 INFO  [main] Processing DIA MS2 (mz range):378.0_402.0( 29/30 )
2022-08-10 18:02:04,593 INFO  [main] Processing all scans to detect possible m/z peak curves and
2022-08-10 18:02:04,593 INFO  [main] Smoothing detected signals......
2022-08-10 18:02:05,888 INFO  [main] 259239 Peak curves found (Memory usage:3332MB)
2022-08-10 18:02:05,890 INFO  [main] Grouping isotopic peak curves........
2022-08-10 18:02:05,890 INFO  [main] Building PeakCurve Mass-RT KD tree
2022-08-10 18:02:06,642 INFO  [main] No of ion clusters:432 (Memory usage:3366MB)
2022-08-10 18:02:06,642 INFO  [main] Writing PeakCluster serialization to file:CPTAC_CCRCC_W_JHU_20190112_LUMOS_C3L-00010_NAT_378_402_PeakCluster.serFS...
2022-08-10 18:02:06,651 INFO  [main] Performing mass defect filter on fragment peaks
2022-08-10 18:02:06,651 INFO  [main] No. of fragment peaks: 265807
2022-08-10 18:02:06,672 INFO  [main] No. of remaining fragment peaks: 257038
2022-08-10 18:02:06,672 INFO  [main] Building precursor-fragment pairs for MS1 features....
2022-08-10 18:02:13,568 INFO  [main] Building precursor-fragment pairs for unfragmented ions....
2022-08-10 18:02:15,975 INFO  [main] ==================================================================================
2022-08-10 18:02:15,975 INFO  [main] Processing DIA MS2 (mz range):350.0_379.0( 30/30 )
2022-08-10 18:02:15,998 INFO  [main] Processing all scans to detect possible m/z peak curves and
2022-08-10 18:02:15,998 INFO  [main] Smoothing detected signals......
2022-08-10 18:02:18,978 INFO  [main] 197577 Peak curves found (Memory usage:3303MB)
2022-08-10 18:02:18,980 INFO  [main] Grouping isotopic peak curves........
2022-08-10 18:02:18,980 INFO  [main] Building PeakCurve Mass-RT KD tree
2022-08-10 18:02:19,593 INFO  [main] No of ion clusters:322 (Memory usage:3327MB)
2022-08-10 18:02:19,593 INFO  [main] Writing PeakCluster serialization to file:CPTAC_CCRCC_W_JHU_20190112_LUMOS_C3L-00010_NAT_350_379_PeakCluster.serFS...
2022-08-10 18:02:19,601 INFO  [main] Performing mass defect filter on fragment peaks
2022-08-10 18:02:19,601 INFO  [main] No. of fragment peaks: 203406
2022-08-10 18:02:19,626 INFO  [main] No. of remaining fragment peaks: 194250
2022-08-10 18:02:19,626 INFO  [main] Building precursor-fragment pairs for MS1 features....
2022-08-10 18:02:24,457 INFO  [main] Building precursor-fragment pairs for unfragmented ions....
2022-08-10 18:02:27,085 INFO  [main] ==================================================================================
2022-08-10 18:03:01,929 INFO  [main] /storage/yufe/results/msfragger_dia_paper/ccrcc_175/diaumpire/CPTAC_CCRCC_W_JHU_20190112_LUMOS_C3L-00010_NAT.mzML processed time:0 hour, 20 min, 40 sec
2022-08-10 18:03:01,929 INFO  [main] Job complete
2022-08-10 18:03:01,929 INFO  [main] =================================================================================================
Process 'UmpireSe' finished, exit code: 0
UmpireSe
java -cp /storage/yufe/tools/FragPipe-18.0/fragpipe/lib/fragpipe-18.0.jar com.github.chhh.utils.FileDelete /storage/yufe/results/msfragger_dia_paper/ccrcc_175/diaumpire/CPTAC_CCRCC_W_JHU_20190112_LUMOS_C3L-00010_NAT_Peak
Process 'UmpireSe' finished, exit code: 0
UmpireSe
java -cp /storage/yufe/tools/FragPipe-18.0/fragpipe/lib/fragpipe-18.0.jar com.github.chhh.utils.FileDelete /storage/yufe/results/msfragger_dia_paper/ccrcc_175/diaumpire/CPTAC_CCRCC_W_JHU_20190112_LUMOS_C3L-00010_NAT.DIAWindowsFS
Process 'UmpireSe' finished, exit code: 0
UmpireSe
java -cp /storage/yufe/tools/FragPipe-18.0/fragpipe/lib/fragpipe-18.0.jar com.github.chhh.utils.FileDelete /storage/yufe/results/msfragger_dia_paper/ccrcc_175/diaumpire/CPTAC_CCRCC_W_JHU_20190112_LUMOS_C3L-00010_NAT.RTidxFS
Process 'UmpireSe' finished, exit code: 0
UmpireSe
java -cp /storage/yufe/tools/FragPipe-18.0/fragpipe/lib/fragpipe-18.0.jar com.github.chhh.utils.FileDelete /storage/yufe/results/msfragger_dia_paper/ccrcc_175/diaumpire/CPTAC_CCRCC_W_JHU_20190112_LUMOS_C3L-00010_NAT.ScanClusterMapping_Q1
Process 'UmpireSe' finished, exit code: 0
UmpireSe
java -cp /storage/yufe/tools/FragPipe-18.0/fragpipe/lib/fragpipe-18.0.jar com.github.chhh.utils.FileDelete /storage/yufe/results/msfragger_dia_paper/ccrcc_175/diaumpire/CPTAC_CCRCC_W_JHU_20190112_LUMOS_C3L-00010_NAT.ScanClusterMapping_Q2
Process 'UmpireSe' finished, exit code: 0
UmpireSe
java -cp /storage/yufe/tools/FragPipe-18.0/fragpipe/lib/fragpipe-18.0.jar com.github.chhh.utils.FileDelete /storage/yufe/results/msfragger_dia_paper/ccrcc_175/diaumpire/CPTAC_CCRCC_W_JHU_20190112_LUMOS_C3L-00010_NAT.ScanClusterMapping_Q3
Process 'UmpireSe' finished, exit code: 0
UmpireSe
java -cp /storage/yufe/tools/FragPipe-18.0/fragpipe/lib/fragpipe-18.0.jar com.github.chhh.utils.FileDelete /storage/yufe/results/msfragger_dia_paper/ccrcc_175/diaumpire/CPTAC_CCRCC_W_JHU_20190112_LUMOS_C3L-00010_NAT.ScanidxFS
Process 'UmpireSe' finished, exit code: 0
UmpireSe
java -cp /storage/yufe/tools/FragPipe-18.0/fragpipe/lib/fragpipe-18.0.jar com.github.chhh.utils.FileDelete /storage/yufe/results/msfragger_dia_paper/ccrcc_175/diaumpire/CPTAC_CCRCC_W_JHU_20190112_LUMOS_C3L-00010_NAT.ScanPosFS
Process 'UmpireSe' finished, exit code: 0
UmpireSe
java -cp /storage/yufe/tools/FragPipe-18.0/fragpipe/lib/fragpipe-18.0.jar com.github.chhh.utils.FileDelete /storage/yufe/results/msfragger_dia_paper/ccrcc_175/diaumpire/CPTAC_CCRCC_W_JHU_20190112_LUMOS_C3L-00010_NAT.ScanRTFS
Process 'UmpireSe' finished, exit code: 0
UmpireSe
java -cp /storage/yufe/tools/FragPipe-18.0/fragpipe/lib/fragpipe-18.0.jar com.github.chhh.utils.FileDelete /storage/yufe/results/msfragger_dia_paper/ccrcc_175/diaumpire/CPTAC_CCRCC_W_JHU_20190112_LUMOS_C3L-00010_NAT_diasetting.ser
Process 'UmpireSe' finished, exit code: 0
UmpireSe
java -cp /storage/yufe/tools/FragPipe-18.0/fragpipe/lib/fragpipe-18.0.jar com.github.chhh.utils.FileDelete /storage/yufe/results/msfragger_dia_paper/ccrcc_175/diaumpire/CPTAC_CCRCC_W_JHU_20190112_LUMOS_C3L-00010_NAT_params.ser
Process 'UmpireSe' finished, exit code: 0
UmpireSe
java -cp /storage/yufe/tools/FragPipe-18.0/fragpipe/lib/fragpipe-18.0.jar com.github.chhh.utils.FileDelete /storage/yufe/results/msfragger_dia_paper/ccrcc_175/diaumpire/CPTAC_CCRCC_W_JHU_20190112_LUMOS_C3L-00010_NAT_Q1.mgf
Process 'UmpireSe' finished, exit code: 0
UmpireSe
java -cp /storage/yufe/tools/FragPipe-18.0/fragpipe/lib/fragpipe-18.0.jar com.github.chhh.utils.FileDelete /storage/yufe/results/msfragger_dia_paper/ccrcc_175/diaumpire/CPTAC_CCRCC_W_JHU_20190112_LUMOS_C3L-00010_NAT_Q2.mgf
Process 'UmpireSe' finished, exit code: 0
UmpireSe
java -cp /storage/yufe/tools/FragPipe-18.0/fragpipe/lib/fragpipe-18.0.jar com.github.chhh.utils.FileDelete /storage/yufe/results/msfragger_dia_paper/ccrcc_175/diaumpire/CPTAC_CCRCC_W_JHU_20190112_LUMOS_C3L-00010_NAT_Q3.mgf
Process 'UmpireSe' finished, exit code: 0
UmpireSe
java -Xmx256G -Dlibs.thermo.dir=/storage/yufe/tools/MSFragger-3.5/ext/thermo -cp /storage/yufe/tools/FragPipe-18.0/fragpipe/tools/DIA_Umpire_SE-2.2.8.jar:/storage/yufe/tools/FragPipe-18.0/fragpipe/tools/batmass-io-1.25.5.jar dia_umpire_se.DIA_Umpire_SE /storage/yufe/results/msfragger_dia_paper/ccrcc_175/diaumpire/CPTAC_CCRCC_W_JHU_20190112_LUMOS_C3L-00010_T.mzML /storage/yufe/results/msfragger_dia_paper/ccrcc_175/diaumpire/umpire-se.params
=================================================================================================
DIA-Umpire signal extraction analysis  (version: v2.2.8)
(c) University of Michigan
WARNING: sun.reflect.Reflection.getCallerClass is not supported. This will impact performance.
2022-08-10 18:03:12,653 INFO  [main] Version: v2.2.8
2022-08-10 18:03:12,657 INFO  [main] Parameter file:/storage/yufe/results/msfragger_dia_paper/ccrcc_175/diaumpire/umpire-se.params
2022-08-10 18:03:12,657 INFO  [main] Spectra file:/storage/yufe/results/msfragger_dia_paper/ccrcc_175/diaumpire/CPTAC_CCRCC_W_JHU_20190112_LUMOS_C3L-00010_T.mzML
2022-08-10 18:03:12,660 INFO  [main] 
2022-08-10 18:03:12,660 INFO  [main] ####################################################################################################
2022-08-10 18:03:12,660 INFO  [main] #No of threads
2022-08-10 18:03:12,661 INFO  [main] Thread = 56
2022-08-10 18:03:12,661 INFO  [main] ####################################################################################################
2022-08-10 18:03:12,661 INFO  [main] 
2022-08-10 18:03:12,661 INFO  [main] ## omit Thread
2022-08-10 18:03:12,661 INFO  [main] 
2022-08-10 18:03:12,661 INFO  [main] #Precursor-fragments grouping parameters
2022-08-10 18:03:12,661 INFO  [main] RPmax = 25
2022-08-10 18:03:12,662 INFO  [main] RFmax = 500
2022-08-10 18:03:12,662 INFO  [main] CorrThreshold = 0
2022-08-10 18:03:12,662 INFO  [main] DeltaApex = 0.2
2022-08-10 18:03:12,662 INFO  [main] RTOverlap = 0.3
2022-08-10 18:03:12,662 INFO  [main] 
2022-08-10 18:03:12,663 INFO  [main] #Fragment intensity adjustments
2022-08-10 18:03:12,663 INFO  [main] # change BoostComplementaryIon if later using database search results to build libraries for Skyline/OpenSWATH
2022-08-10 18:03:12,663 INFO  [main] AdjustFragIntensity = true
2022-08-10 18:03:12,663 INFO  [main] BoostComplementaryIon = false
2022-08-10 18:03:12,663 INFO  [main] 
2022-08-10 18:03:12,663 INFO  [main] #Export detected MS1 features (output feature file can be loaded and mapped to RAW data in BatMass)
2022-08-10 18:03:12,663 INFO  [main] ExportPrecursorPeak = false
2022-08-10 18:03:12,664 INFO  [main] 
2022-08-10 18:03:12,664 INFO  [main] Q1 = true
2022-08-10 18:03:12,664 INFO  [main] Q2 = true
2022-08-10 18:03:12,664 INFO  [main] Q3 = true
2022-08-10 18:03:12,664 INFO  [main] 
2022-08-10 18:03:12,664 INFO  [main] #Signal extraction: mass accuracy and resolution
2022-08-10 18:03:12,665 INFO  [main] # resolution parameter matters only for data generated in profile mode
2022-08-10 18:03:12,665 INFO  [main] SE.MS1PPM = 10
2022-08-10 18:03:12,665 INFO  [main] SE.MS2PPM = 20
2022-08-10 18:03:12,665 INFO  [main] SE.Resolution = 60000
2022-08-10 18:03:12,665 INFO  [main] 
2022-08-10 18:03:12,665 INFO  [main] #Signal extraction: signal to noise filter
2022-08-10 18:03:12,665 INFO  [main] SE.SN = 1.1
2022-08-10 18:03:12,666 INFO  [main] SE.MS2SN = 1.1
2022-08-10 18:03:12,666 INFO  [main] 
2022-08-10 18:03:12,666 INFO  [main] #Signal extraction: minimum signal intensity filter
2022-08-10 18:03:12,666 INFO  [main] # for Thermo data, filtering is usually not necessary. Set SE.EstimateBG to false and SE.MinMSIntensity and SE.MinMSMSIntensity to a low value, e.g. 1
2022-08-10 18:03:12,666 INFO  [main] # for older Q Exactive data, or when too many MS1 features are extracted, set SE.EstimateBG to yes (or apply SE.MinMSIntensity and SE.MinMSMSIntensity values based on BatMass visualization)
2022-08-10 18:03:12,666 INFO  [main] SE.EstimateBG = false
2022-08-10 18:03:12,667 INFO  [main] SE.MinMSIntensity = 1
2022-08-10 18:03:12,667 INFO  [main] SE.MinMSMSIntensity = 1
2022-08-10 18:03:12,667 INFO  [main] 
2022-08-10 18:03:12,667 INFO  [main] #Signal extraction: peak curve detection and isotope grouping
2022-08-10 18:03:12,667 INFO  [main] # for older Q Exactive data, or when too many MS1 features are extracted, set SE.NoMissedScan to 1
2022-08-10 18:03:12,667 INFO  [main] SE.NoMissedScan = 1
2022-08-10 18:03:12,668 INFO  [main] SE.MaxCurveRTRange = 2
2022-08-10 18:03:12,668 INFO  [main] SE.RemoveGroupedPeaks = true
2022-08-10 18:03:12,668 INFO  [main] SE.RemoveGroupedPeaksRTOverlap = 0.3
2022-08-10 18:03:12,668 INFO  [main] SE.RemoveGroupedPeaksCorr = 0.3
2022-08-10 18:03:12,668 INFO  [main] SE.MinNoPeakCluster = 2
2022-08-10 18:03:12,668 INFO  [main] SE.MaxNoPeakCluster = 4
2022-08-10 18:03:12,669 INFO  [main] 
2022-08-10 18:03:12,669 INFO  [main] #Signal extraction: filtering of MS1 features
2022-08-10 18:03:12,669 INFO  [main] # if interested in modified peptides, increase MassDefectOffset parameter, or set SE.MassDefectFilter to false
2022-08-10 18:03:12,669 INFO  [main] SE.IsoPattern = 0.3
2022-08-10 18:03:12,669 INFO  [main] SE.MassDefectFilter = true
2022-08-10 18:03:12,669 INFO  [main] SE.MassDefectOffset = 0.1
2022-08-10 18:03:12,669 INFO  [main] 
2022-08-10 18:03:12,670 INFO  [main] #Signal extraction: other
2022-08-10 18:03:12,670 INFO  [main] SE.StartCharge = 1
2022-08-10 18:03:12,670 INFO  [main] SE.EndCharge = 5
2022-08-10 18:03:12,670 INFO  [main] SE.MS2StartCharge = 2
2022-08-10 18:03:12,670 INFO  [main] SE.MS2EndCharge = 5
2022-08-10 18:03:12,670 INFO  [main] SE.MinFrag = 10
2022-08-10 18:03:12,671 INFO  [main] SE.StartRT = 0
2022-08-10 18:03:12,671 INFO  [main] SE.EndRT = 9999
2022-08-10 18:03:12,671 INFO  [main] SE.MinMZ = 200
2022-08-10 18:03:12,671 INFO  [main] SE.MinPrecursorMass = 600
2022-08-10 18:03:12,671 INFO  [main] SE.MaxPrecursorMass = 5000
2022-08-10 18:03:12,671 INFO  [main] 
2022-08-10 18:03:12,671 INFO  [main] 
2022-08-10 18:03:12,672 INFO  [main] #Isolation window setting
2022-08-10 18:03:12,672 INFO  [main] #The current version supports the following window type: SWATH (fixed window size), V_SWATH (variable SWATH window), MSX, MSE, pSMART
2022-08-10 18:03:12,672 INFO  [main] WindowType = SWATH
2022-08-10 18:03:12,672 INFO  [main] 
2022-08-10 18:03:12,672 INFO  [main] #Fix window size (For SWATH)
2022-08-10 18:03:12,672 INFO  [main] # for Thermo data, this will be determined from raw data automatically
2022-08-10 18:03:12,672 INFO  [main] WindowSize = 10
2022-08-10 18:03:12,672 INFO  [main] 
2022-08-10 18:03:12,673 INFO  [main] #Variable SWATH window setting (start m/z, end m/z, separated by Tab)
2022-08-10 18:03:12,673 INFO  [main] # for Thermo data, this will be determined from raw data automatically
2022-08-10 18:03:12,673 INFO  [main] ==window setting begin
2022-08-10 18:03:12,673 INFO  [main] 
2022-08-10 18:03:12,679 INFO  [main] =================================================================================================
2022-08-10 18:03:12,680 INFO  [main] Processing /storage/yufe/results/msfragger_dia_paper/ccrcc_175/diaumpire/CPTAC_CCRCC_W_JHU_20190112_LUMOS_C3L-00010_T.mzML....
2022-08-10 18:03:12,686 INFO  [main] Writing DIA setting to file:/storage/yufe/results/msfragger_dia_paper/ccrcc_175/diaumpire/CPTAC_CCRCC_W_JHU_20190112_LUMOS_C3L-00010_T_diasetting.ser...
2022-08-10 18:03:12,698 INFO  [main] Writing parameter to file:/storage/yufe/results/msfragger_dia_paper/ccrcc_175/diaumpire/CPTAC_CCRCC_W_JHU_20190112_LUMOS_C3L-00010_T_params.ser...
2022-08-10 18:03:12,722 INFO  [main] Module A: Signal extraction
WARNING: An illegal reflective access operation has occurred
WARNING: Illegal reflective access by org.nustaq.serialization.FSTClazzInfo (file:/storage/yufe/tools/FragPipe-18.0/fragpipe/tools/DIA_Umpire_SE-2.2.8.jar) to field java.lang.String.value
WARNING: Please consider reporting this to the maintainers of org.nustaq.serialization.FSTClazzInfo
WARNING: Use --illegal-access=warn to enable warnings of further illegal reflective access operations
WARNING: All illegal access operations will be denied in a future release
2022-08-10 18:03:36,295 INFO  [main] Writing DIA setting to file:/storage/yufe/results/msfragger_dia_paper/ccrcc_175/diaumpire/CPTAC_CCRCC_W_JHU_20190112_LUMOS_C3L-00010_T_diasetting.ser...
2022-08-10 18:03:36,566 INFO  [main] Processing MS1 peak detection
2022-08-10 18:03:36,566 INFO  [main] MS1 average cycle time : 4.288115 seconds
2022-08-10 18:03:43,410 INFO  [main] Processing all scans to detect possible m/z peak curves and
2022-08-10 18:03:43,410 INFO  [main] Smoothing detected signals......
2022-08-10 18:04:00,964 INFO  [main] 3022343 Peak curves found (Memory usage:2246MB)
2022-08-10 18:04:00,965 INFO  [main] Inclusion mz values found: 0/0
2022-08-10 18:04:00,965 INFO  [main] Grouping isotopic peak curves........
2022-08-10 18:04:00,966 INFO  [main] Building PeakCurve Mass-RT KD tree
2022-08-10 18:04:29,323 INFO  [main] No of ion clusters:278963 (Memory usage:2445MB)
2022-08-10 18:04:29,482 INFO  [main] Writing PeakCluster serialization to file:CPTAC_CCRCC_W_JHU_20190112_LUMOS_C3L-00010_T_PeakCluster.serFS...
2022-08-10 18:04:35,765 INFO  [main] ==================================================================================
2022-08-10 18:04:35,765 INFO  [main] Processing DIA MS2 (mz range):1091.0_1650.0( 1/30 )
2022-08-10 18:04:35,885 INFO  [main] Processing all scans to detect possible m/z peak curves and
2022-08-10 18:04:35,885 INFO  [main] Smoothing detected signals......
2022-08-10 18:04:43,733 INFO  [main] 682125 Peak curves found (Memory usage:2912MB)
2022-08-10 18:04:43,744 INFO  [main] Grouping isotopic peak curves........
2022-08-10 18:04:43,745 INFO  [main] Building PeakCurve Mass-RT KD tree
2022-08-10 18:04:45,830 INFO  [main] No of ion clusters:957 (Memory usage:2996MB)
2022-08-10 18:04:45,831 INFO  [main] Writing PeakCluster serialization to file:CPTAC_CCRCC_W_JHU_20190112_LUMOS_C3L-00010_T_1091_1650_PeakCluster.serFS...
2022-08-10 18:04:45,889 INFO  [main] Performing mass defect filter on fragment peaks
2022-08-10 18:04:45,889 INFO  [main] No. of fragment peaks: 721613
2022-08-10 18:04:46,008 INFO  [main] No. of remaining fragment peaks: 708413
2022-08-10 18:04:46,009 INFO  [main] Building precursor-fragment pairs for MS1 features....
2022-08-10 18:05:32,591 INFO  [main] Building precursor-fragment pairs for unfragmented ions....
2022-08-10 18:05:45,677 INFO  [main] ==================================================================================
2022-08-10 18:05:45,677 INFO  [main] Processing DIA MS2 (mz range):1001.0_1092.0( 2/30 )
2022-08-10 18:05:45,867 INFO  [main] Processing all scans to detect possible m/z peak curves and
2022-08-10 18:05:45,867 INFO  [main] Smoothing detected signals......
2022-08-10 18:05:50,471 INFO  [main] 735098 Peak curves found (Memory usage:2765MB)
2022-08-10 18:05:50,523 INFO  [main] Grouping isotopic peak curves........
2022-08-10 18:05:50,523 INFO  [main] Building PeakCurve Mass-RT KD tree
2022-08-10 18:05:53,439 INFO  [main] No of ion clusters:1982 (Memory usage:2854MB)
2022-08-10 18:05:53,439 INFO  [main] Writing PeakCluster serialization to file:CPTAC_CCRCC_W_JHU_20190112_LUMOS_C3L-00010_T_1001_1092_PeakCluster.serFS...
2022-08-10 18:05:53,464 INFO  [main] Performing mass defect filter on fragment peaks
2022-08-10 18:05:53,464 INFO  [main] No. of fragment peaks: 754840
2022-08-10 18:05:53,559 INFO  [main] No. of remaining fragment peaks: 737131
2022-08-10 18:05:53,559 INFO  [main] Building precursor-fragment pairs for MS1 features....
2022-08-10 18:06:14,973 INFO  [main] Building precursor-fragment pairs for unfragmented ions....
2022-08-10 18:06:29,616 INFO  [main] ==================================================================================
2022-08-10 18:06:29,616 INFO  [main] Processing DIA MS2 (mz range):938.0_1002.0( 3/30 )
2022-08-10 18:06:30,539 INFO  [main] Processing all scans to detect possible m/z peak curves and
2022-08-10 18:06:30,539 INFO  [main] Smoothing detected signals......
2022-08-10 18:06:35,367 INFO  [main] 762742 Peak curves found (Memory usage:2858MB)
2022-08-10 18:06:35,369 INFO  [main] Grouping isotopic peak curves........
2022-08-10 18:06:35,369 INFO  [main] Building PeakCurve Mass-RT KD tree
2022-08-10 18:06:37,468 INFO  [main] No of ion clusters:2034 (Memory usage:2951MB)
2022-08-10 18:06:37,469 INFO  [main] Writing PeakCluster serialization to file:CPTAC_CCRCC_W_JHU_20190112_LUMOS_C3L-00010_T_938_1002_PeakCluster.serFS...
2022-08-10 18:06:37,495 INFO  [main] Performing mass defect filter on fragment peaks
2022-08-10 18:06:37,495 INFO  [main] No. of fragment peaks: 787837
2022-08-10 18:06:37,569 INFO  [main] No. of remaining fragment peaks: 769993
2022-08-10 18:06:37,569 INFO  [main] Building precursor-fragment pairs for MS1 features....
2022-08-10 18:07:13,951 INFO  [main] Building precursor-fragment pairs for unfragmented ions....
2022-08-10 18:07:28,331 INFO  [main] ==================================================================================
2022-08-10 18:07:28,331 INFO  [main] Processing DIA MS2 (mz range):888.0_939.0( 4/30 )
2022-08-10 18:07:28,461 INFO  [main] Processing all scans to detect possible m/z peak curves and
2022-08-10 18:07:28,461 INFO  [main] Smoothing detected signals......
2022-08-10 18:07:34,245 INFO  [main] 785430 Peak curves found (Memory usage:2916MB)
2022-08-10 18:07:34,249 INFO  [main] Grouping isotopic peak curves........
2022-08-10 18:07:34,249 INFO  [main] Building PeakCurve Mass-RT KD tree
2022-08-10 18:07:36,114 INFO  [main] No of ion clusters:2040 (Memory usage:3011MB)
2022-08-10 18:07:36,114 INFO  [main] Writing PeakCluster serialization to file:CPTAC_CCRCC_W_JHU_20190112_LUMOS_C3L-00010_T_888_939_PeakCluster.serFS...
2022-08-10 18:07:36,145 INFO  [main] Performing mass defect filter on fragment peaks
2022-08-10 18:07:36,146 INFO  [main] No. of fragment peaks: 810827
2022-08-10 18:07:36,234 INFO  [main] No. of remaining fragment peaks: 789295
2022-08-10 18:07:36,234 INFO  [main] Building precursor-fragment pairs for MS1 features....
2022-08-10 18:08:08,505 INFO  [main] Building precursor-fragment pairs for unfragmented ions....
2022-08-10 18:08:25,662 INFO  [main] ==================================================================================
2022-08-10 18:08:25,663 INFO  [main] Processing DIA MS2 (mz range):847.0_889.0( 5/30 )
2022-08-10 18:08:25,959 INFO  [main] Processing all scans to detect possible m/z peak curves and
2022-08-10 18:08:25,959 INFO  [main] Smoothing detected signals......
2022-08-10 18:08:32,132 INFO  [main] 795308 Peak curves found (Memory usage:2969MB)
2022-08-10 18:08:32,136 INFO  [main] Grouping isotopic peak curves........
2022-08-10 18:08:32,136 INFO  [main] Building PeakCurve Mass-RT KD tree
2022-08-10 18:08:35,329 INFO  [main] No of ion clusters:1894 (Memory usage:3066MB)
2022-08-10 18:08:35,329 INFO  [main] Writing PeakCluster serialization to file:CPTAC_CCRCC_W_JHU_20190112_LUMOS_C3L-00010_T_847_889_PeakCluster.serFS...
2022-08-10 18:08:35,358 INFO  [main] Performing mass defect filter on fragment peaks
2022-08-10 18:08:35,358 INFO  [main] No. of fragment peaks: 824786
2022-08-10 18:08:35,433 INFO  [main] No. of remaining fragment peaks: 803315
2022-08-10 18:08:35,433 INFO  [main] Building precursor-fragment pairs for MS1 features....
2022-08-10 18:09:12,909 INFO  [main] Building precursor-fragment pairs for unfragmented ions....
2022-08-10 18:09:29,140 INFO  [main] ==================================================================================
2022-08-10 18:09:29,141 INFO  [main] Processing DIA MS2 (mz range):814.0_848.0( 6/30 )
2022-08-10 18:09:29,323 INFO  [main] Processing all scans to detect possible m/z peak curves and
2022-08-10 18:09:29,323 INFO  [main] Smoothing detected signals......
2022-08-10 18:09:35,826 INFO  [main] 730109 Peak curves found (Memory usage:2966MB)
2022-08-10 18:09:35,829 INFO  [main] Grouping isotopic peak curves........
2022-08-10 18:09:35,829 INFO  [main] Building PeakCurve Mass-RT KD tree
2022-08-10 18:09:37,695 INFO  [main] No of ion clusters:1542 (Memory usage:3054MB)
2022-08-10 18:09:37,695 INFO  [main] Writing PeakCluster serialization to file:CPTAC_CCRCC_W_JHU_20190112_LUMOS_C3L-00010_T_814_848_PeakCluster.serFS...
2022-08-10 18:09:37,724 INFO  [main] Performing mass defect filter on fragment peaks
2022-08-10 18:09:37,725 INFO  [main] No. of fragment peaks: 755392
2022-08-10 18:09:37,793 INFO  [main] No. of remaining fragment peaks: 735860
2022-08-10 18:09:37,794 INFO  [main] Building precursor-fragment pairs for MS1 features....
2022-08-10 18:10:11,408 INFO  [main] Building precursor-fragment pairs for unfragmented ions....
2022-08-10 18:10:22,926 INFO  [main] ==================================================================================
2022-08-10 18:10:22,926 INFO  [main] Processing DIA MS2 (mz range):784.0_815.0( 7/30 )
2022-08-10 18:10:23,068 INFO  [main] Processing all scans to detect possible m/z peak curves and
2022-08-10 18:10:23,069 INFO  [main] Smoothing detected signals......
2022-08-10 18:10:26,242 INFO  [main] 747291 Peak curves found (Memory usage:2976MB)
2022-08-10 18:10:26,245 INFO  [main] Grouping isotopic peak curves........
2022-08-10 18:10:26,245 INFO  [main] Building PeakCurve Mass-RT KD tree
2022-08-10 18:10:30,328 INFO  [main] No of ion clusters:1428 (Memory usage:3065MB)
2022-08-10 18:10:30,328 INFO  [main] Writing PeakCluster serialization to file:CPTAC_CCRCC_W_JHU_20190112_LUMOS_C3L-00010_T_784_815_PeakCluster.serFS...
2022-08-10 18:10:30,352 INFO  [main] Performing mass defect filter on fragment peaks
2022-08-10 18:10:30,352 INFO  [main] No. of fragment peaks: 768947
2022-08-10 18:10:30,429 INFO  [main] No. of remaining fragment peaks: 752050
2022-08-10 18:10:30,430 INFO  [main] Building precursor-fragment pairs for MS1 features....
2022-08-10 18:10:58,327 INFO  [main] Building precursor-fragment pairs for unfragmented ions....
2022-08-10 18:11:09,805 INFO  [main] ==================================================================================
2022-08-10 18:11:09,805 INFO  [main] Processing DIA MS2 (mz range):757.0_785.0( 8/30 )
2022-08-10 18:11:09,871 INFO  [main] Processing all scans to detect possible m/z peak curves and
2022-08-10 18:11:09,871 INFO  [main] Smoothing detected signals......
2022-08-10 18:11:13,461 INFO  [main] 698803 Peak curves found (Memory usage:2989MB)
2022-08-10 18:11:13,464 INFO  [main] Grouping isotopic peak curves........
2022-08-10 18:11:13,464 INFO  [main] Building PeakCurve Mass-RT KD tree
2022-08-10 18:11:17,418 INFO  [main] No of ion clusters:1228 (Memory usage:3072MB)
2022-08-10 18:11:17,418 INFO  [main] Writing PeakCluster serialization to file:CPTAC_CCRCC_W_JHU_20190112_LUMOS_C3L-00010_T_757_785_PeakCluster.serFS...
2022-08-10 18:11:17,436 INFO  [main] Performing mass defect filter on fragment peaks
2022-08-10 18:11:17,436 INFO  [main] No. of fragment peaks: 724552
2022-08-10 18:11:17,490 INFO  [main] No. of remaining fragment peaks: 706708
2022-08-10 18:11:17,490 INFO  [main] Building precursor-fragment pairs for MS1 features....
2022-08-10 18:11:44,144 INFO  [main] Building precursor-fragment pairs for unfragmented ions....
2022-08-10 18:11:52,621 INFO  [main] ==================================================================================
2022-08-10 18:11:52,621 INFO  [main] Processing DIA MS2 (mz range):731.0_758.0( 9/30 )
2022-08-10 18:11:53,054 INFO  [main] Processing all scans to detect possible m/z peak curves and
2022-08-10 18:11:53,054 INFO  [main] Smoothing detected signals......
2022-08-10 18:11:56,918 INFO  [main] 654535 Peak curves found (Memory usage:2997MB)
2022-08-10 18:11:56,920 INFO  [main] Grouping isotopic peak curves........
2022-08-10 18:11:56,920 INFO  [main] Building PeakCurve Mass-RT KD tree
2022-08-10 18:11:59,513 INFO  [main] No of ion clusters:1187 (Memory usage:3076MB)
2022-08-10 18:11:59,513 INFO  [main] Writing PeakCluster serialization to file:CPTAC_CCRCC_W_JHU_20190112_LUMOS_C3L-00010_T_731_758_PeakCluster.serFS...
2022-08-10 18:11:59,546 INFO  [main] Performing mass defect filter on fragment peaks
2022-08-10 18:11:59,546 INFO  [main] No. of fragment peaks: 674522
2022-08-10 18:11:59,600 INFO  [main] No. of remaining fragment peaks: 653593
2022-08-10 18:11:59,601 INFO  [main] Building precursor-fragment pairs for MS1 features....
2022-08-10 18:12:23,152 INFO  [main] Building precursor-fragment pairs for unfragmented ions....
2022-08-10 18:12:31,858 INFO  [main] ==================================================================================
2022-08-10 18:12:31,858 INFO  [main] Processing DIA MS2 (mz range):708.0_732.0( 10/30 )
2022-08-10 18:12:32,088 INFO  [main] Processing all scans to detect possible m/z peak curves and
2022-08-10 18:12:32,088 INFO  [main] Smoothing detected signals......
2022-08-10 18:12:35,467 INFO  [main] 733666 Peak curves found (Memory usage:3072MB)
2022-08-10 18:12:35,470 INFO  [main] Grouping isotopic peak curves........
2022-08-10 18:12:35,470 INFO  [main] Building PeakCurve Mass-RT KD tree
2022-08-10 18:12:38,645 INFO  [main] No of ion clusters:1317 (Memory usage:3162MB)
2022-08-10 18:12:38,646 INFO  [main] Writing PeakCluster serialization to file:CPTAC_CCRCC_W_JHU_20190112_LUMOS_C3L-00010_T_708_732_PeakCluster.serFS...
2022-08-10 18:12:38,665 INFO  [main] Performing mass defect filter on fragment peaks
2022-08-10 18:12:38,665 INFO  [main] No. of fragment peaks: 759799
2022-08-10 18:12:38,734 INFO  [main] No. of remaining fragment peaks: 737933
2022-08-10 18:12:38,734 INFO  [main] Building precursor-fragment pairs for MS1 features....
2022-08-10 18:13:01,913 INFO  [main] Building precursor-fragment pairs for unfragmented ions....
2022-08-10 18:13:12,213 INFO  [main] ==================================================================================
2022-08-10 18:13:12,213 INFO  [main] Processing DIA MS2 (mz range):687.0_709.0( 11/30 )
2022-08-10 18:13:12,279 INFO  [main] Processing all scans to detect possible m/z peak curves and
2022-08-10 18:13:12,279 INFO  [main] Smoothing detected signals......
2022-08-10 18:13:15,536 INFO  [main] 714188 Peak curves found (Memory usage:3097MB)
2022-08-10 18:13:15,538 INFO  [main] Grouping isotopic peak curves........
2022-08-10 18:13:15,538 INFO  [main] Building PeakCurve Mass-RT KD tree
2022-08-10 18:13:17,341 INFO  [main] No of ion clusters:1194 (Memory usage:3185MB)
2022-08-10 18:13:17,341 INFO  [main] Writing PeakCluster serialization to file:CPTAC_CCRCC_W_JHU_20190112_LUMOS_C3L-00010_T_687_709_PeakCluster.serFS...
2022-08-10 18:13:17,359 INFO  [main] Performing mass defect filter on fragment peaks
2022-08-10 18:13:17,359 INFO  [main] No. of fragment peaks: 735943
2022-08-10 18:13:17,429 INFO  [main] No. of remaining fragment peaks: 712864
2022-08-10 18:13:17,429 INFO  [main] Building precursor-fragment pairs for MS1 features....
2022-08-10 18:13:37,109 INFO  [main] Building precursor-fragment pairs for unfragmented ions....
2022-08-10 18:13:46,381 INFO  [main] ==================================================================================
2022-08-10 18:13:46,382 INFO  [main] Processing DIA MS2 (mz range):668.0_688.0( 12/30 )
2022-08-10 18:13:46,453 INFO  [main] Processing all scans to detect possible m/z peak curves and
2022-08-10 18:13:46,453 INFO  [main] Smoothing detected signals......
2022-08-10 18:13:50,402 INFO  [main] 681585 Peak curves found (Memory usage:3109MB)
2022-08-10 18:13:50,405 INFO  [main] Grouping isotopic peak curves........
2022-08-10 18:13:50,405 INFO  [main] Building PeakCurve Mass-RT KD tree
2022-08-10 18:13:51,886 INFO  [main] No of ion clusters:1186 (Memory usage:3193MB)
2022-08-10 18:13:51,886 INFO  [main] Writing PeakCluster serialization to file:CPTAC_CCRCC_W_JHU_20190112_LUMOS_C3L-00010_T_668_688_PeakCluster.serFS...
2022-08-10 18:13:51,907 INFO  [main] Performing mass defect filter on fragment peaks
2022-08-10 18:13:51,907 INFO  [main] No. of fragment peaks: 706596
2022-08-10 18:13:51,983 INFO  [main] No. of remaining fragment peaks: 680466
2022-08-10 18:13:51,983 INFO  [main] Building precursor-fragment pairs for MS1 features....
2022-08-10 18:14:07,785 INFO  [main] Building precursor-fragment pairs for unfragmented ions....
2022-08-10 18:14:16,673 INFO  [main] ==================================================================================
2022-08-10 18:14:16,673 INFO  [main] Processing DIA MS2 (mz range):649.0_669.0( 13/30 )
2022-08-10 18:14:16,854 INFO  [main] Processing all scans to detect possible m/z peak curves and
2022-08-10 18:14:16,855 INFO  [main] Smoothing detected signals......
2022-08-10 18:14:20,882 INFO  [main] 685116 Peak curves found (Memory usage:3137MB)
2022-08-10 18:14:20,885 INFO  [main] Grouping isotopic peak curves........
2022-08-10 18:14:20,886 INFO  [main] Building PeakCurve Mass-RT KD tree
2022-08-10 18:14:22,465 INFO  [main] No of ion clusters:1184 (Memory usage:3220MB)
2022-08-10 18:14:22,465 INFO  [main] Writing PeakCluster serialization to file:CPTAC_CCRCC_W_JHU_20190112_LUMOS_C3L-00010_T_649_669_PeakCluster.serFS...
2022-08-10 18:14:22,482 INFO  [main] Performing mass defect filter on fragment peaks
2022-08-10 18:14:22,482 INFO  [main] No. of fragment peaks: 710028
2022-08-10 18:14:22,550 INFO  [main] No. of remaining fragment peaks: 680937
2022-08-10 18:14:22,550 INFO  [main] Building precursor-fragment pairs for MS1 features....
2022-08-10 18:14:40,127 INFO  [main] Building precursor-fragment pairs for unfragmented ions....
2022-08-10 18:14:48,821 INFO  [main] ==================================================================================
2022-08-10 18:14:48,822 INFO  [main] Processing DIA MS2 (mz range):630.0_650.0( 14/30 )
2022-08-10 18:14:48,885 INFO  [main] Processing all scans to detect possible m/z peak curves and
2022-08-10 18:14:48,885 INFO  [main] Smoothing detected signals......
2022-08-10 18:14:52,127 INFO  [main] 665936 Peak curves found (Memory usage:3148MB)
2022-08-10 18:14:52,129 INFO  [main] Grouping isotopic peak curves........
2022-08-10 18:14:52,129 INFO  [main] Building PeakCurve Mass-RT KD tree
2022-08-10 18:14:54,013 INFO  [main] No of ion clusters:1291 (Memory usage:3229MB)
2022-08-10 18:14:54,013 INFO  [main] Writing PeakCluster serialization to file:CPTAC_CCRCC_W_JHU_20190112_LUMOS_C3L-00010_T_630_650_PeakCluster.serFS...
2022-08-10 18:14:54,043 INFO  [main] Performing mass defect filter on fragment peaks
2022-08-10 18:14:54,043 INFO  [main] No. of fragment peaks: 688937
2022-08-10 18:14:54,113 INFO  [main] No. of remaining fragment peaks: 662733
2022-08-10 18:14:54,113 INFO  [main] Building precursor-fragment pairs for MS1 features....
2022-08-10 18:15:13,382 INFO  [main] Building precursor-fragment pairs for unfragmented ions....
2022-08-10 18:15:22,194 INFO  [main] ==================================================================================
2022-08-10 18:15:22,194 INFO  [main] Processing DIA MS2 (mz range):613.0_631.0( 15/30 )
2022-08-10 18:15:22,325 INFO  [main] Processing all scans to detect possible m/z peak curves and
2022-08-10 18:15:22,325 INFO  [main] Smoothing detected signals......
2022-08-10 18:15:26,043 INFO  [main] 627152 Peak curves found (Memory usage:3152MB)
2022-08-10 18:15:26,045 INFO  [main] Grouping isotopic peak curves........
2022-08-10 18:15:26,045 INFO  [main] Building PeakCurve Mass-RT KD tree
2022-08-10 18:15:28,018 INFO  [main] No of ion clusters:1086 (Memory usage:3228MB)
2022-08-10 18:15:28,018 INFO  [main] Writing PeakCluster serialization to file:CPTAC_CCRCC_W_JHU_20190112_LUMOS_C3L-00010_T_613_631_PeakCluster.serFS...
2022-08-10 18:15:28,181 INFO  [main] Performing mass defect filter on fragment peaks
2022-08-10 18:15:28,181 INFO  [main] No. of fragment peaks: 650664
2022-08-10 18:15:28,259 INFO  [main] No. of remaining fragment peaks: 629027
2022-08-10 18:15:28,259 INFO  [main] Building precursor-fragment pairs for MS1 features....
2022-08-10 18:15:43,333 INFO  [main] Building precursor-fragment pairs for unfragmented ions....
2022-08-10 18:15:51,550 INFO  [main] ==================================================================================
2022-08-10 18:15:51,550 INFO  [main] Processing DIA MS2 (mz range):596.0_614.0( 16/30 )
2022-08-10 18:15:51,720 INFO  [main] Processing all scans to detect possible m/z peak curves and
2022-08-10 18:15:51,720 INFO  [main] Smoothing detected signals......
2022-08-10 18:15:55,794 INFO  [main] 643961 Peak curves found (Memory usage:3182MB)
2022-08-10 18:15:55,807 INFO  [main] Grouping isotopic peak curves........
2022-08-10 18:15:55,808 INFO  [main] Building PeakCurve Mass-RT KD tree
2022-08-10 18:15:57,485 INFO  [main] No of ion clusters:1144 (Memory usage:3261MB)
2022-08-10 18:15:57,485 INFO  [main] Writing PeakCluster serialization to file:CPTAC_CCRCC_W_JHU_20190112_LUMOS_C3L-00010_T_596_614_PeakCluster.serFS...
2022-08-10 18:15:57,534 INFO  [main] Performing mass defect filter on fragment peaks
2022-08-10 18:15:57,534 INFO  [main] No. of fragment peaks: 668332
2022-08-10 18:15:57,604 INFO  [main] No. of remaining fragment peaks: 642947
2022-08-10 18:15:57,604 INFO  [main] Building precursor-fragment pairs for MS1 features....
2022-08-10 18:16:12,122 INFO  [main] Building precursor-fragment pairs for unfragmented ions....
2022-08-10 18:16:19,701 INFO  [main] ==================================================================================
2022-08-10 18:16:19,702 INFO  [main] Processing DIA MS2 (mz range):579.0_597.0( 17/30 )
2022-08-10 18:16:19,799 INFO  [main] Processing all scans to detect possible m/z peak curves and
2022-08-10 18:16:19,800 INFO  [main] Smoothing detected signals......
2022-08-10 18:16:23,212 INFO  [main] 629847 Peak curves found (Memory usage:3195MB)
2022-08-10 18:16:23,215 INFO  [main] Grouping isotopic peak curves........
2022-08-10 18:16:23,215 INFO  [main] Building PeakCurve Mass-RT KD tree
2022-08-10 18:16:24,981 INFO  [main] No of ion clusters:1165 (Memory usage:3271MB)
2022-08-10 18:16:24,982 INFO  [main] Writing PeakCluster serialization to file:CPTAC_CCRCC_W_JHU_20190112_LUMOS_C3L-00010_T_579_597_PeakCluster.serFS...
2022-08-10 18:16:25,073 INFO  [main] Performing mass defect filter on fragment peaks
2022-08-10 18:16:25,073 INFO  [main] No. of fragment peaks: 649594
2022-08-10 18:16:25,138 INFO  [main] No. of remaining fragment peaks: 624818
2022-08-10 18:16:25,138 INFO  [main] Building precursor-fragment pairs for MS1 features....
2022-08-10 18:16:38,706 INFO  [main] Building precursor-fragment pairs for unfragmented ions....
2022-08-10 18:16:45,002 INFO  [main] ==================================================================================
2022-08-10 18:16:45,003 INFO  [main] Processing DIA MS2 (mz range):563.0_580.0( 18/30 )
2022-08-10 18:16:45,111 INFO  [main] Processing all scans to detect possible m/z peak curves and
2022-08-10 18:16:45,111 INFO  [main] Smoothing detected signals......
2022-08-10 18:16:48,023 INFO  [main] 586147 Peak curves found (Memory usage:3192MB)
2022-08-10 18:16:48,025 INFO  [main] Grouping isotopic peak curves........
2022-08-10 18:16:48,025 INFO  [main] Building PeakCurve Mass-RT KD tree
2022-08-10 18:16:49,722 INFO  [main] No of ion clusters:946 (Memory usage:3264MB)
2022-08-10 18:16:49,722 INFO  [main] Writing PeakCluster serialization to file:CPTAC_CCRCC_W_JHU_20190112_LUMOS_C3L-00010_T_563_580_PeakCluster.serFS...
2022-08-10 18:16:49,870 INFO  [main] Performing mass defect filter on fragment peaks
2022-08-10 18:16:49,870 INFO  [main] No. of fragment peaks: 603303
2022-08-10 18:16:49,921 INFO  [main] No. of remaining fragment peaks: 579850
2022-08-10 18:16:49,921 INFO  [main] Building precursor-fragment pairs for MS1 features....
2022-08-10 18:17:02,647 INFO  [main] Building precursor-fragment pairs for unfragmented ions....
2022-08-10 18:17:08,906 INFO  [main] ==================================================================================
2022-08-10 18:17:08,907 INFO  [main] Processing DIA MS2 (mz range):548.0_564.0( 19/30 )
2022-08-10 18:17:09,029 INFO  [main] Processing all scans to detect possible m/z peak curves and
2022-08-10 18:17:09,030 INFO  [main] Smoothing detected signals......
2022-08-10 18:17:12,567 INFO  [main] 568653 Peak curves found (Memory usage:3184MB)
2022-08-10 18:17:12,579 INFO  [main] Grouping isotopic peak curves........
2022-08-10 18:17:12,579 INFO  [main] Building PeakCurve Mass-RT KD tree
2022-08-10 18:17:14,209 INFO  [main] No of ion clusters:970 (Memory usage:3253MB)
2022-08-10 18:17:14,209 INFO  [main] Writing PeakCluster serialization to file:CPTAC_CCRCC_W_JHU_20190112_LUMOS_C3L-00010_T_548_564_PeakCluster.serFS...
2022-08-10 18:17:14,286 INFO  [main] Performing mass defect filter on fragment peaks
2022-08-10 18:17:14,286 INFO  [main] No. of fragment peaks: 585614
2022-08-10 18:17:14,347 INFO  [main] No. of remaining fragment peaks: 559972
2022-08-10 18:17:14,347 INFO  [main] Building precursor-fragment pairs for MS1 features....
2022-08-10 18:17:26,033 INFO  [main] Building precursor-fragment pairs for unfragmented ions....
2022-08-10 18:17:31,730 INFO  [main] ==================================================================================
2022-08-10 18:17:31,730 INFO  [main] Processing DIA MS2 (mz range):532.0_549.0( 20/30 )
2022-08-10 18:17:31,868 INFO  [main] Processing all scans to detect possible m/z peak curves and
2022-08-10 18:17:31,868 INFO  [main] Smoothing detected signals......
2022-08-10 18:17:35,092 INFO  [main] 553872 Peak curves found (Memory usage:3195MB)
2022-08-10 18:17:35,094 INFO  [main] Grouping isotopic peak curves........
2022-08-10 18:17:35,094 INFO  [main] Building PeakCurve Mass-RT KD tree
2022-08-10 18:17:36,626 INFO  [main] No of ion clusters:990 (Memory usage:3264MB)
2022-08-10 18:17:36,626 INFO  [main] Writing PeakCluster serialization to file:CPTAC_CCRCC_W_JHU_20190112_LUMOS_C3L-00010_T_532_549_PeakCluster.serFS...
2022-08-10 18:17:36,658 INFO  [main] Performing mass defect filter on fragment peaks
2022-08-10 18:17:36,658 INFO  [main] No. of fragment peaks: 569169
2022-08-10 18:17:36,712 INFO  [main] No. of remaining fragment peaks: 543288
2022-08-10 18:17:36,712 INFO  [main] Building precursor-fragment pairs for MS1 features....
2022-08-10 18:17:47,234 INFO  [main] Building precursor-fragment pairs for unfragmented ions....
2022-08-10 18:17:52,547 INFO  [main] ==================================================================================
2022-08-10 18:17:52,547 INFO  [main] Processing DIA MS2 (mz range):516.0_533.0( 21/30 )
2022-08-10 18:17:52,603 INFO  [main] Processing all scans to detect possible m/z peak curves and
2022-08-10 18:17:52,603 INFO  [main] Smoothing detected signals......
2022-08-10 18:17:55,461 INFO  [main] 550062 Peak curves found (Memory usage:3207MB)
2022-08-10 18:17:55,464 INFO  [main] Grouping isotopic peak curves........
2022-08-10 18:17:55,464 INFO  [main] Building PeakCurve Mass-RT KD tree
2022-08-10 18:17:56,849 INFO  [main] No of ion clusters:968 (Memory usage:3273MB)
2022-08-10 18:17:56,849 INFO  [main] Writing PeakCluster serialization to file:CPTAC_CCRCC_W_JHU_20190112_LUMOS_C3L-00010_T_516_533_PeakCluster.serFS...
2022-08-10 18:17:56,893 INFO  [main] Performing mass defect filter on fragment peaks
2022-08-10 18:17:56,894 INFO  [main] No. of fragment peaks: 567324
2022-08-10 18:17:56,941 INFO  [main] No. of remaining fragment peaks: 539631
2022-08-10 18:17:56,941 INFO  [main] Building precursor-fragment pairs for MS1 features....
2022-08-10 18:18:07,534 INFO  [main] Building precursor-fragment pairs for unfragmented ions....
2022-08-10 18:18:12,330 INFO  [main] ==================================================================================
2022-08-10 18:18:12,330 INFO  [main] Processing DIA MS2 (mz range):500.0_517.0( 22/30 )
2022-08-10 18:18:12,395 INFO  [main] Processing all scans to detect possible m/z peak curves and
2022-08-10 18:18:12,395 INFO  [main] Smoothing detected signals......
2022-08-10 18:18:15,822 INFO  [main] 507505 Peak curves found (Memory usage:3197MB)
2022-08-10 18:18:15,827 INFO  [main] Grouping isotopic peak curves........
2022-08-10 18:18:15,827 INFO  [main] Building PeakCurve Mass-RT KD tree
2022-08-10 18:18:17,357 INFO  [main] No of ion clusters:836 (Memory usage:3260MB)
2022-08-10 18:18:17,358 INFO  [main] Writing PeakCluster serialization to file:CPTAC_CCRCC_W_JHU_20190112_LUMOS_C3L-00010_T_500_517_PeakCluster.serFS...
2022-08-10 18:18:17,371 INFO  [main] Performing mass defect filter on fragment peaks
2022-08-10 18:18:17,371 INFO  [main] No. of fragment peaks: 527844
2022-08-10 18:18:17,413 INFO  [main] No. of remaining fragment peaks: 502383
2022-08-10 18:18:17,413 INFO  [main] Building precursor-fragment pairs for MS1 features....
2022-08-10 18:18:27,246 INFO  [main] Building precursor-fragment pairs for unfragmented ions....
2022-08-10 18:18:32,056 INFO  [main] ==================================================================================
2022-08-10 18:18:32,057 INFO  [main] Processing DIA MS2 (mz range):485.0_501.0( 23/30 )
2022-08-10 18:18:32,160 INFO  [main] Processing all scans to detect possible m/z peak curves and
2022-08-10 18:18:32,160 INFO  [main] Smoothing detected signals......
2022-08-10 18:18:34,563 INFO  [main] 469926 Peak curves found (Memory usage:3187MB)
2022-08-10 18:18:34,565 INFO  [main] Grouping isotopic peak curves........
2022-08-10 18:18:34,566 INFO  [main] Building PeakCurve Mass-RT KD tree
2022-08-10 18:18:36,026 INFO  [main] No of ion clusters:765 (Memory usage:3244MB)
2022-08-10 18:18:36,026 INFO  [main] Writing PeakCluster serialization to file:CPTAC_CCRCC_W_JHU_20190112_LUMOS_C3L-00010_T_485_501_PeakCluster.serFS...
2022-08-10 18:18:36,068 INFO  [main] Performing mass defect filter on fragment peaks
2022-08-10 18:18:36,068 INFO  [main] No. of fragment peaks: 484068
2022-08-10 18:18:36,121 INFO  [main] No. of remaining fragment peaks: 462822
2022-08-10 18:18:36,121 INFO  [main] Building precursor-fragment pairs for MS1 features....
2022-08-10 18:18:45,945 INFO  [main] Building precursor-fragment pairs for unfragmented ions....
2022-08-10 18:18:50,553 INFO  [main] ==================================================================================
2022-08-10 18:18:50,553 INFO  [main] Processing DIA MS2 (mz range):469.0_486.0( 24/30 )
2022-08-10 18:18:50,609 INFO  [main] Processing all scans to detect possible m/z peak curves and
2022-08-10 18:18:50,609 INFO  [main] Smoothing detected signals......
2022-08-10 18:18:53,264 INFO  [main] 447477 Peak curves found (Memory usage:3188MB)
2022-08-10 18:18:53,266 INFO  [main] Grouping isotopic peak curves........
2022-08-10 18:18:53,266 INFO  [main] Building PeakCurve Mass-RT KD tree
2022-08-10 18:18:54,701 INFO  [main] No of ion clusters:744 (Memory usage:3242MB)
2022-08-10 18:18:54,701 INFO  [main] Writing PeakCluster serialization to file:CPTAC_CCRCC_W_JHU_20190112_LUMOS_C3L-00010_T_469_486_PeakCluster.serFS...
2022-08-10 18:18:54,725 INFO  [main] Performing mass defect filter on fragment peaks
2022-08-10 18:18:54,725 INFO  [main] No. of fragment peaks: 460395
2022-08-10 18:18:54,796 INFO  [main] No. of remaining fragment peaks: 441319
2022-08-10 18:18:54,796 INFO  [main] Building precursor-fragment pairs for MS1 features....
2022-08-10 18:19:03,581 INFO  [main] Building precursor-fragment pairs for unfragmented ions....
2022-08-10 18:19:08,004 INFO  [main] ==================================================================================
2022-08-10 18:19:08,005 INFO  [main] Processing DIA MS2 (mz range):454.0_470.0( 25/30 )
2022-08-10 18:19:08,092 INFO  [main] Processing all scans to detect possible m/z peak curves and
2022-08-10 18:19:08,092 INFO  [main] Smoothing detected signals......
2022-08-10 18:19:10,243 INFO  [main] 399562 Peak curves found (Memory usage:3170MB)
2022-08-10 18:19:10,245 INFO  [main] Grouping isotopic peak curves........
2022-08-10 18:19:10,245 INFO  [main] Building PeakCurve Mass-RT KD tree
2022-08-10 18:19:11,311 INFO  [main] No of ion clusters:549 (Memory usage:3218MB)
2022-08-10 18:19:11,311 INFO  [main] Writing PeakCluster serialization to file:CPTAC_CCRCC_W_JHU_20190112_LUMOS_C3L-00010_T_454_470_PeakCluster.serFS...
2022-08-10 18:19:11,327 INFO  [main] Performing mass defect filter on fragment peaks
2022-08-10 18:19:11,327 INFO  [main] No. of fragment peaks: 411054
2022-08-10 18:19:11,367 INFO  [main] No. of remaining fragment peaks: 394514
2022-08-10 18:19:11,367 INFO  [main] Building precursor-fragment pairs for MS1 features....
2022-08-10 18:19:17,800 INFO  [main] Building precursor-fragment pairs for unfragmented ions....
2022-08-10 18:19:21,287 INFO  [main] ==================================================================================
2022-08-10 18:19:21,287 INFO  [main] Processing DIA MS2 (mz range):437.0_455.0( 26/30 )
2022-08-10 18:19:21,330 INFO  [main] Processing all scans to detect possible m/z peak curves and
2022-08-10 18:19:21,330 INFO  [main] Smoothing detected signals......
2022-08-10 18:19:24,375 INFO  [main] 389667 Peak curves found (Memory usage:3175MB)
2022-08-10 18:19:24,379 INFO  [main] Grouping isotopic peak curves........
2022-08-10 18:19:24,379 INFO  [main] Building PeakCurve Mass-RT KD tree
2022-08-10 18:19:25,145 INFO  [main] No of ion clusters:566 (Memory usage:3224MB)
2022-08-10 18:19:25,145 INFO  [main] Writing PeakCluster serialization to file:CPTAC_CCRCC_W_JHU_20190112_LUMOS_C3L-00010_T_437_455_PeakCluster.serFS...
2022-08-10 18:19:25,175 INFO  [main] Performing mass defect filter on fragment peaks
2022-08-10 18:19:25,175 INFO  [main] No. of fragment peaks: 402554
2022-08-10 18:19:25,213 INFO  [main] No. of remaining fragment peaks: 383890
2022-08-10 18:19:25,213 INFO  [main] Building precursor-fragment pairs for MS1 features....
2022-08-10 18:19:32,159 INFO  [main] Building precursor-fragment pairs for unfragmented ions....
2022-08-10 18:19:35,188 INFO  [main] ==================================================================================
2022-08-10 18:19:35,188 INFO  [main] Processing DIA MS2 (mz range):420.0_438.0( 27/30 )
2022-08-10 18:19:35,224 INFO  [main] Processing all scans to detect possible m/z peak curves and
2022-08-10 18:19:35,224 INFO  [main] Smoothing detected signals......
2022-08-10 18:19:38,424 INFO  [main] 326286 Peak curves found (Memory usage:3147MB)
2022-08-10 18:19:38,426 INFO  [main] Grouping isotopic peak curves........
2022-08-10 18:19:38,426 INFO  [main] Building PeakCurve Mass-RT KD tree
2022-08-10 18:19:39,131 INFO  [main] No of ion clusters:423 (Memory usage:3186MB)
2022-08-10 18:19:39,131 INFO  [main] Writing PeakCluster serialization to file:CPTAC_CCRCC_W_JHU_20190112_LUMOS_C3L-00010_T_420_438_PeakCluster.serFS...
2022-08-10 18:19:39,142 INFO  [main] Performing mass defect filter on fragment peaks
2022-08-10 18:19:39,142 INFO  [main] No. of fragment peaks: 335785
2022-08-10 18:19:39,173 INFO  [main] No. of remaining fragment peaks: 319095
2022-08-10 18:19:39,173 INFO  [main] Building precursor-fragment pairs for MS1 features....
2022-08-10 18:19:44,690 INFO  [main] Building precursor-fragment pairs for unfragmented ions....
2022-08-10 18:19:47,270 INFO  [main] ==================================================================================
2022-08-10 18:19:47,270 INFO  [main] Processing DIA MS2 (mz range):401.0_421.0( 28/30 )
2022-08-10 18:19:47,330 INFO  [main] Processing all scans to detect possible m/z peak curves and
2022-08-10 18:19:47,330 INFO  [main] Smoothing detected signals......
2022-08-10 18:19:49,591 INFO  [main] 296913 Peak curves found (Memory usage:3137MB)
2022-08-10 18:19:49,594 INFO  [main] Grouping isotopic peak curves........
2022-08-10 18:19:49,594 INFO  [main] Building PeakCurve Mass-RT KD tree
2022-08-10 18:19:50,330 INFO  [main] No of ion clusters:367 (Memory usage:3176MB)
2022-08-10 18:19:50,331 INFO  [main] Writing PeakCluster serialization to file:CPTAC_CCRCC_W_JHU_20190112_LUMOS_C3L-00010_T_401_421_PeakCluster.serFS...
2022-08-10 18:19:50,347 INFO  [main] Performing mass defect filter on fragment peaks
2022-08-10 18:19:50,347 INFO  [main] No. of fragment peaks: 304813
2022-08-10 18:19:50,371 INFO  [main] No. of remaining fragment peaks: 293698
2022-08-10 18:19:50,371 INFO  [main] Building precursor-fragment pairs for MS1 features....
2022-08-10 18:19:56,038 INFO  [main] Building precursor-fragment pairs for unfragmented ions....
2022-08-10 18:19:58,455 INFO  [main] ==================================================================================
2022-08-10 18:19:58,456 INFO  [main] Processing DIA MS2 (mz range):378.0_402.0( 29/30 )
2022-08-10 18:19:58,539 INFO  [main] Processing all scans to detect possible m/z peak curves and
2022-08-10 18:19:58,539 INFO  [main] Smoothing detected signals......
2022-08-10 18:20:00,063 INFO  [main] 258697 Peak curves found (Memory usage:3115MB)
2022-08-10 18:20:00,065 INFO  [main] Grouping isotopic peak curves........
2022-08-10 18:20:00,065 INFO  [main] Building PeakCurve Mass-RT KD tree
2022-08-10 18:20:01,000 INFO  [main] No of ion clusters:356 (Memory usage:3146MB)
2022-08-10 18:20:01,000 INFO  [main] Writing PeakCluster serialization to file:CPTAC_CCRCC_W_JHU_20190112_LUMOS_C3L-00010_T_378_402_PeakCluster.serFS...
2022-08-10 18:20:01,019 INFO  [main] Performing mass defect filter on fragment peaks
2022-08-10 18:20:01,019 INFO  [main] No. of fragment peaks: 264707
2022-08-10 18:20:01,041 INFO  [main] No. of remaining fragment peaks: 255071
2022-08-10 18:20:01,041 INFO  [main] Building precursor-fragment pairs for MS1 features....
2022-08-10 18:20:06,056 INFO  [main] Building precursor-fragment pairs for unfragmented ions....
2022-08-10 18:20:08,385 INFO  [main] ==================================================================================
2022-08-10 18:20:08,386 INFO  [main] Processing DIA MS2 (mz range):350.0_379.0( 30/30 )
2022-08-10 18:20:08,449 INFO  [main] Processing all scans to detect possible m/z peak curves and
2022-08-10 18:20:08,449 INFO  [main] Smoothing detected signals......
2022-08-10 18:20:10,839 INFO  [main] 193684 Peak curves found (Memory usage:3082MB)
2022-08-10 18:20:10,841 INFO  [main] Grouping isotopic peak curves........
2022-08-10 18:20:10,841 INFO  [main] Building PeakCurve Mass-RT KD tree
2022-08-10 18:20:11,416 INFO  [main] No of ion clusters:248 (Memory usage:3108MB)
2022-08-10 18:20:11,416 INFO  [main] Writing PeakCluster serialization to file:CPTAC_CCRCC_W_JHU_20190112_LUMOS_C3L-00010_T_350_379_PeakCluster.serFS...
2022-08-10 18:20:11,438 INFO  [main] Performing mass defect filter on fragment peaks
2022-08-10 18:20:11,438 INFO  [main] No. of fragment peaks: 199520
2022-08-10 18:20:11,465 INFO  [main] No. of remaining fragment peaks: 190556
2022-08-10 18:20:11,465 INFO  [main] Building precursor-fragment pairs for MS1 features....
2022-08-10 18:20:14,868 INFO  [main] Building precursor-fragment pairs for unfragmented ions....
2022-08-10 18:20:16,598 INFO  [main] ==================================================================================
2022-08-10 18:20:47,586 INFO  [main] /storage/yufe/results/msfragger_dia_paper/ccrcc_175/diaumpire/CPTAC_CCRCC_W_JHU_20190112_LUMOS_C3L-00010_T.mzML processed time:0 hour, 17 min, 34 sec
2022-08-10 18:20:47,586 INFO  [main] Job complete
2022-08-10 18:20:47,586 INFO  [main] =================================================================================================
Process 'UmpireSe' finished, exit code: 0
UmpireSe
java -cp /storage/yufe/tools/FragPipe-18.0/fragpipe/lib/fragpipe-18.0.jar com.github.chhh.utils.FileDelete /storage/yufe/results/msfragger_dia_paper/ccrcc_175/diaumpire/CPTAC_CCRCC_W_JHU_20190112_LUMOS_C3L-00010_T_Peak
Process 'UmpireSe' finished, exit code: 0
UmpireSe
java -cp /storage/yufe/tools/FragPipe-18.0/fragpipe/lib/fragpipe-18.0.jar com.github.chhh.utils.FileDelete /storage/yufe/results/msfragger_dia_paper/ccrcc_175/diaumpire/CPTAC_CCRCC_W_JHU_20190112_LUMOS_C3L-00010_T.DIAWindowsFS
Process 'UmpireSe' finished, exit code: 0
UmpireSe
java -cp /storage/yufe/tools/FragPipe-18.0/fragpipe/lib/fragpipe-18.0.jar com.github.chhh.utils.FileDelete /storage/yufe/results/msfragger_dia_paper/ccrcc_175/diaumpire/CPTAC_CCRCC_W_JHU_20190112_LUMOS_C3L-00010_T.RTidxFS
Process 'UmpireSe' finished, exit code: 0
UmpireSe
java -cp /storage/yufe/tools/FragPipe-18.0/fragpipe/lib/fragpipe-18.0.jar com.github.chhh.utils.FileDelete /storage/yufe/results/msfragger_dia_paper/ccrcc_175/diaumpire/CPTAC_CCRCC_W_JHU_20190112_LUMOS_C3L-00010_T.ScanClusterMapping_Q1
Process 'UmpireSe' finished, exit code: 0
UmpireSe
java -cp /storage/yufe/tools/FragPipe-18.0/fragpipe/lib/fragpipe-18.0.jar com.github.chhh.utils.FileDelete /storage/yufe/results/msfragger_dia_paper/ccrcc_175/diaumpire/CPTAC_CCRCC_W_JHU_20190112_LUMOS_C3L-00010_T.ScanClusterMapping_Q2
Process 'UmpireSe' finished, exit code: 0
UmpireSe
java -cp /storage/yufe/tools/FragPipe-18.0/fragpipe/lib/fragpipe-18.0.jar com.github.chhh.utils.FileDelete /storage/yufe/results/msfragger_dia_paper/ccrcc_175/diaumpire/CPTAC_CCRCC_W_JHU_20190112_LUMOS_C3L-00010_T.ScanClusterMapping_Q3
Process 'UmpireSe' finished, exit code: 0
UmpireSe
java -cp /storage/yufe/tools/FragPipe-18.0/fragpipe/lib/fragpipe-18.0.jar com.github.chhh.utils.FileDelete /storage/yufe/results/msfragger_dia_paper/ccrcc_175/diaumpire/CPTAC_CCRCC_W_JHU_20190112_LUMOS_C3L-00010_T.ScanidxFS
Process 'UmpireSe' finished, exit code: 0
UmpireSe
java -cp /storage/yufe/tools/FragPipe-18.0/fragpipe/lib/fragpipe-18.0.jar com.github.chhh.utils.FileDelete /storage/yufe/results/msfragger_dia_paper/ccrcc_175/diaumpire/CPTAC_CCRCC_W_JHU_20190112_LUMOS_C3L-00010_T.ScanPosFS
Process 'UmpireSe' finished, exit code: 0
UmpireSe
java -cp /storage/yufe/tools/FragPipe-18.0/fragpipe/lib/fragpipe-18.0.jar com.github.chhh.utils.FileDelete /storage/yufe/results/msfragger_dia_paper/ccrcc_175/diaumpire/CPTAC_CCRCC_W_JHU_20190112_LUMOS_C3L-00010_T.ScanRTFS
Process 'UmpireSe' finished, exit code: 0
UmpireSe
java -cp /storage/yufe/tools/FragPipe-18.0/fragpipe/lib/fragpipe-18.0.jar com.github.chhh.utils.FileDelete /storage/yufe/results/msfragger_dia_paper/ccrcc_175/diaumpire/CPTAC_CCRCC_W_JHU_20190112_LUMOS_C3L-00010_T_diasetting.ser
Process 'UmpireSe' finished, exit code: 0
UmpireSe
java -cp /storage/yufe/tools/FragPipe-18.0/fragpipe/lib/fragpipe-18.0.jar com.github.chhh.utils.FileDelete /storage/yufe/results/msfragger_dia_paper/ccrcc_175/diaumpire/CPTAC_CCRCC_W_JHU_20190112_LUMOS_C3L-00010_T_params.ser
Process 'UmpireSe' finished, exit code: 0
UmpireSe
java -cp /storage/yufe/tools/FragPipe-18.0/fragpipe/lib/fragpipe-18.0.jar com.github.chhh.utils.FileDelete /storage/yufe/results/msfragger_dia_paper/ccrcc_175/diaumpire/CPTAC_CCRCC_W_JHU_20190112_LUMOS_C3L-00010_T_Q1.mgf
Process 'UmpireSe' finished, exit code: 0
UmpireSe
java -cp /storage/yufe/tools/FragPipe-18.0/fragpipe/lib/fragpipe-18.0.jar com.github.chhh.utils.FileDelete /storage/yufe/results/msfragger_dia_paper/ccrcc_175/diaumpire/CPTAC_CCRCC_W_JHU_20190112_LUMOS_C3L-00010_T_Q2.mgf
Process 'UmpireSe' finished, exit code: 0
UmpireSe
java -cp /storage/yufe/tools/FragPipe-18.0/fragpipe/lib/fragpipe-18.0.jar com.github.chhh.utils.FileDelete /storage/yufe/results/msfragger_dia_paper/ccrcc_175/diaumpire/CPTAC_CCRCC_W_JHU_20190112_LUMOS_C3L-00010_T_Q3.mgf
Process 'UmpireSe' finished, exit code: 0
UmpireSe
java -Xmx256G -Dlibs.thermo.dir=/storage/yufe/tools/MSFragger-3.5/ext/thermo -cp /storage/yufe/tools/FragPipe-18.0/fragpipe/tools/DIA_Umpire_SE-2.2.8.jar:/storage/yufe/tools/FragPipe-18.0/fragpipe/tools/batmass-io-1.25.5.jar dia_umpire_se.DIA_Umpire_SE /storage/yufe/results/msfragger_dia_paper/ccrcc_175/diaumpire/CPTAC_CCRCC_W_JHU_20190112_LUMOS_C3L-00011_NAT.mzML /storage/yufe/results/msfragger_dia_paper/ccrcc_175/diaumpire/umpire-se.params
=================================================================================================
DIA-Umpire signal extraction analysis  (version: v2.2.8)
(c) University of Michigan
WARNING: sun.reflect.Reflection.getCallerClass is not supported. This will impact performance.
2022-08-10 18:20:59,199 INFO  [main] Version: v2.2.8
2022-08-10 18:20:59,201 INFO  [main] Parameter file:/storage/yufe/results/msfragger_dia_paper/ccrcc_175/diaumpire/umpire-se.params
2022-08-10 18:20:59,201 INFO  [main] Spectra file:/storage/yufe/results/msfragger_dia_paper/ccrcc_175/diaumpire/CPTAC_CCRCC_W_JHU_20190112_LUMOS_C3L-00011_NAT.mzML
2022-08-10 18:20:59,202 INFO  [main] 
2022-08-10 18:20:59,203 INFO  [main] ####################################################################################################
2022-08-10 18:20:59,203 INFO  [main] #No of threads
2022-08-10 18:20:59,203 INFO  [main] Thread = 56
2022-08-10 18:20:59,203 INFO  [main] ####################################################################################################
2022-08-10 18:20:59,203 INFO  [main] 
2022-08-10 18:20:59,203 INFO  [main] ## omit Thread
2022-08-10 18:20:59,203 INFO  [main] 
2022-08-10 18:20:59,203 INFO  [main] #Precursor-fragments grouping parameters
2022-08-10 18:20:59,203 INFO  [main] RPmax = 25
2022-08-10 18:20:59,203 INFO  [main] RFmax = 500
2022-08-10 18:20:59,204 INFO  [main] CorrThreshold = 0
2022-08-10 18:20:59,204 INFO  [main] DeltaApex = 0.2
2022-08-10 18:20:59,204 INFO  [main] RTOverlap = 0.3
2022-08-10 18:20:59,204 INFO  [main] 
2022-08-10 18:20:59,204 INFO  [main] #Fragment intensity adjustments
2022-08-10 18:20:59,204 INFO  [main] # change BoostComplementaryIon if later using database search results to build libraries for Skyline/OpenSWATH
2022-08-10 18:20:59,204 INFO  [main] AdjustFragIntensity = true
2022-08-10 18:20:59,204 INFO  [main] BoostComplementaryIon = false
2022-08-10 18:20:59,205 INFO  [main] 
2022-08-10 18:20:59,205 INFO  [main] #Export detected MS1 features (output feature file can be loaded and mapped to RAW data in BatMass)
2022-08-10 18:20:59,205 INFO  [main] ExportPrecursorPeak = false
2022-08-10 18:20:59,205 INFO  [main] 
2022-08-10 18:20:59,205 INFO  [main] Q1 = true
2022-08-10 18:20:59,205 INFO  [main] Q2 = true
2022-08-10 18:20:59,205 INFO  [main] Q3 = true
2022-08-10 18:20:59,205 INFO  [main] 
2022-08-10 18:20:59,205 INFO  [main] #Signal extraction: mass accuracy and resolution
2022-08-10 18:20:59,206 INFO  [main] # resolution parameter matters only for data generated in profile mode
2022-08-10 18:20:59,206 INFO  [main] SE.MS1PPM = 10
2022-08-10 18:20:59,206 INFO  [main] SE.MS2PPM = 20
2022-08-10 18:20:59,206 INFO  [main] SE.Resolution = 60000
2022-08-10 18:20:59,206 INFO  [main] 
2022-08-10 18:20:59,206 INFO  [main] #Signal extraction: signal to noise filter
2022-08-10 18:20:59,206 INFO  [main] SE.SN = 1.1
2022-08-10 18:20:59,206 INFO  [main] SE.MS2SN = 1.1
2022-08-10 18:20:59,207 INFO  [main] 
2022-08-10 18:20:59,207 INFO  [main] #Signal extraction: minimum signal intensity filter
2022-08-10 18:20:59,207 INFO  [main] # for Thermo data, filtering is usually not necessary. Set SE.EstimateBG to false and SE.MinMSIntensity and SE.MinMSMSIntensity to a low value, e.g. 1
2022-08-10 18:20:59,207 INFO  [main] # for older Q Exactive data, or when too many MS1 features are extracted, set SE.EstimateBG to yes (or apply SE.MinMSIntensity and SE.MinMSMSIntensity values based on BatMass visualization)
2022-08-10 18:20:59,207 INFO  [main] SE.EstimateBG = false
2022-08-10 18:20:59,207 INFO  [main] SE.MinMSIntensity = 1
2022-08-10 18:20:59,207 INFO  [main] SE.MinMSMSIntensity = 1
2022-08-10 18:20:59,207 INFO  [main] 
2022-08-10 18:20:59,207 INFO  [main] #Signal extraction: peak curve detection and isotope grouping
2022-08-10 18:20:59,208 INFO  [main] # for older Q Exactive data, or when too many MS1 features are extracted, set SE.NoMissedScan to 1
2022-08-10 18:20:59,208 INFO  [main] SE.NoMissedScan = 1
2022-08-10 18:20:59,208 INFO  [main] SE.MaxCurveRTRange = 2
2022-08-10 18:20:59,208 INFO  [main] SE.RemoveGroupedPeaks = true
2022-08-10 18:20:59,208 INFO  [main] SE.RemoveGroupedPeaksRTOverlap = 0.3
2022-08-10 18:20:59,208 INFO  [main] SE.RemoveGroupedPeaksCorr = 0.3
2022-08-10 18:20:59,208 INFO  [main] SE.MinNoPeakCluster = 2
2022-08-10 18:20:59,208 INFO  [main] SE.MaxNoPeakCluster = 4
2022-08-10 18:20:59,209 INFO  [main] 
2022-08-10 18:20:59,209 INFO  [main] #Signal extraction: filtering of MS1 features
2022-08-10 18:20:59,209 INFO  [main] # if interested in modified peptides, increase MassDefectOffset parameter, or set SE.MassDefectFilter to false
2022-08-10 18:20:59,209 INFO  [main] SE.IsoPattern = 0.3
2022-08-10 18:20:59,209 INFO  [main] SE.MassDefectFilter = true
2022-08-10 18:20:59,209 INFO  [main] SE.MassDefectOffset = 0.1
2022-08-10 18:20:59,209 INFO  [main] 
2022-08-10 18:20:59,209 INFO  [main] #Signal extraction: other
2022-08-10 18:20:59,210 INFO  [main] SE.StartCharge = 1
2022-08-10 18:20:59,210 INFO  [main] SE.EndCharge = 5
2022-08-10 18:20:59,210 INFO  [main] SE.MS2StartCharge = 2
2022-08-10 18:20:59,210 INFO  [main] SE.MS2EndCharge = 5
2022-08-10 18:20:59,210 INFO  [main] SE.MinFrag = 10
2022-08-10 18:20:59,210 INFO  [main] SE.StartRT = 0
2022-08-10 18:20:59,210 INFO  [main] SE.EndRT = 9999
2022-08-10 18:20:59,210 INFO  [main] SE.MinMZ = 200
2022-08-10 18:20:59,210 INFO  [main] SE.MinPrecursorMass = 600
2022-08-10 18:20:59,210 INFO  [main] SE.MaxPrecursorMass = 5000
2022-08-10 18:20:59,211 INFO  [main] 
2022-08-10 18:20:59,211 INFO  [main] 
2022-08-10 18:20:59,211 INFO  [main] #Isolation window setting
2022-08-10 18:20:59,211 INFO  [main] #The current version supports the following window type: SWATH (fixed window size), V_SWATH (variable SWATH window), MSX, MSE, pSMART
2022-08-10 18:20:59,211 INFO  [main] WindowType = SWATH
2022-08-10 18:20:59,211 INFO  [main] 
2022-08-10 18:20:59,211 INFO  [main] #Fix window size (For SWATH)
2022-08-10 18:20:59,211 INFO  [main] # for Thermo data, this will be determined from raw data automatically
2022-08-10 18:20:59,211 INFO  [main] WindowSize = 10
2022-08-10 18:20:59,211 INFO  [main] 
2022-08-10 18:20:59,211 INFO  [main] #Variable SWATH window setting (start m/z, end m/z, separated by Tab)
2022-08-10 18:20:59,211 INFO  [main] # for Thermo data, this will be determined from raw data automatically
2022-08-10 18:20:59,212 INFO  [main] ==window setting begin
2022-08-10 18:20:59,212 INFO  [main] 
2022-08-10 18:20:59,216 INFO  [main] =================================================================================================
2022-08-10 18:20:59,216 INFO  [main] Processing /storage/yufe/results/msfragger_dia_paper/ccrcc_175/diaumpire/CPTAC_CCRCC_W_JHU_20190112_LUMOS_C3L-00011_NAT.mzML....
2022-08-10 18:20:59,219 INFO  [main] Writing DIA setting to file:/storage/yufe/results/msfragger_dia_paper/ccrcc_175/diaumpire/CPTAC_CCRCC_W_JHU_20190112_LUMOS_C3L-00011_NAT_diasetting.ser...
2022-08-10 18:20:59,225 INFO  [main] Writing parameter to file:/storage/yufe/results/msfragger_dia_paper/ccrcc_175/diaumpire/CPTAC_CCRCC_W_JHU_20190112_LUMOS_C3L-00011_NAT_params.ser...
2022-08-10 18:20:59,229 INFO  [main] Module A: Signal extraction
WARNING: An illegal reflective access operation has occurred
WARNING: Illegal reflective access by org.nustaq.serialization.FSTClazzInfo (file:/storage/yufe/tools/FragPipe-18.0/fragpipe/tools/DIA_Umpire_SE-2.2.8.jar) to field java.lang.String.value
WARNING: Please consider reporting this to the maintainers of org.nustaq.serialization.FSTClazzInfo
WARNING: Use --illegal-access=warn to enable warnings of further illegal reflective access operations
WARNING: All illegal access operations will be denied in a future release
2022-08-10 18:21:25,795 INFO  [main] Writing DIA setting to file:/storage/yufe/results/msfragger_dia_paper/ccrcc_175/diaumpire/CPTAC_CCRCC_W_JHU_20190112_LUMOS_C3L-00011_NAT_diasetting.ser...
2022-08-10 18:21:26,063 INFO  [main] Processing MS1 peak detection
2022-08-10 18:21:26,063 INFO  [main] MS1 average cycle time : 4.3153353 seconds
2022-08-10 18:21:32,802 INFO  [main] Processing all scans to detect possible m/z peak curves and
2022-08-10 18:21:32,803 INFO  [main] Smoothing detected signals......
2022-08-10 18:21:47,738 INFO  [main] 3049432 Peak curves found (Memory usage:2276MB)
2022-08-10 18:21:47,739 INFO  [main] Inclusion mz values found: 0/0
2022-08-10 18:21:47,739 INFO  [main] Grouping isotopic peak curves........
2022-08-10 18:21:47,740 INFO  [main] Building PeakCurve Mass-RT KD tree
2022-08-10 18:22:06,041 INFO  [main] No of ion clusters:312469 (Memory usage:2565MB)
2022-08-10 18:22:06,233 INFO  [main] Writing PeakCluster serialization to file:CPTAC_CCRCC_W_JHU_20190112_LUMOS_C3L-00011_NAT_PeakCluster.serFS...
2022-08-10 18:22:14,875 INFO  [main] ==================================================================================
2022-08-10 18:22:14,876 INFO  [main] Processing DIA MS2 (mz range):1091.0_1650.0( 1/30 )
2022-08-10 18:22:15,016 INFO  [main] Processing all scans to detect possible m/z peak curves and
2022-08-10 18:22:15,017 INFO  [main] Smoothing detected signals......
2022-08-10 18:22:23,426 INFO  [main] 725470 Peak curves found (Memory usage:3016MB)
2022-08-10 18:22:23,428 INFO  [main] Grouping isotopic peak curves........
2022-08-10 18:22:23,428 INFO  [main] Building PeakCurve Mass-RT KD tree
2022-08-10 18:22:26,097 INFO  [main] No of ion clusters:661 (Memory usage:3108MB)
2022-08-10 18:22:26,097 INFO  [main] Writing PeakCluster serialization to file:CPTAC_CCRCC_W_JHU_20190112_LUMOS_C3L-00011_NAT_1091_1650_PeakCluster.serFS...
2022-08-10 18:22:26,146 INFO  [main] Performing mass defect filter on fragment peaks
2022-08-10 18:22:26,146 INFO  [main] No. of fragment peaks: 777738
2022-08-10 18:22:26,264 INFO  [main] No. of remaining fragment peaks: 764586
2022-08-10 18:22:26,265 INFO  [main] Building precursor-fragment pairs for MS1 features....
2022-08-10 18:23:25,818 INFO  [main] Building precursor-fragment pairs for unfragmented ions....
2022-08-10 18:23:39,396 INFO  [main] ==================================================================================
2022-08-10 18:23:39,397 INFO  [main] Processing DIA MS2 (mz range):1001.0_1092.0( 2/30 )
2022-08-10 18:23:39,560 INFO  [main] Processing all scans to detect possible m/z peak curves and
2022-08-10 18:23:39,560 INFO  [main] Smoothing detected signals......
2022-08-10 18:23:44,517 INFO  [main] 819702 Peak curves found (Memory usage:2909MB)
2022-08-10 18:23:44,557 INFO  [main] Grouping isotopic peak curves........
2022-08-10 18:23:44,558 INFO  [main] Building PeakCurve Mass-RT KD tree
2022-08-10 18:23:48,040 INFO  [main] No of ion clusters:2350 (Memory usage:3010MB)
2022-08-10 18:23:48,040 INFO  [main] Writing PeakCluster serialization to file:CPTAC_CCRCC_W_JHU_20190112_LUMOS_C3L-00011_NAT_1001_1092_PeakCluster.serFS...
2022-08-10 18:23:48,108 INFO  [main] Performing mass defect filter on fragment peaks
2022-08-10 18:23:48,108 INFO  [main] No. of fragment peaks: 848976
2022-08-10 18:23:48,190 INFO  [main] No. of remaining fragment peaks: 830447
2022-08-10 18:23:48,190 INFO  [main] Building precursor-fragment pairs for MS1 features....
2022-08-10 18:24:28,148 INFO  [main] Building precursor-fragment pairs for unfragmented ions....
2022-08-10 18:24:51,010 INFO  [main] ==================================================================================
2022-08-10 18:24:51,011 INFO  [main] Processing DIA MS2 (mz range):938.0_1002.0( 3/30 )
2022-08-10 18:24:51,272 INFO  [main] Processing all scans to detect possible m/z peak curves and
2022-08-10 18:24:51,272 INFO  [main] Smoothing detected signals......
2022-08-10 18:24:55,755 INFO  [main] 804163 Peak curves found (Memory usage:2987MB)
2022-08-10 18:24:55,759 INFO  [main] Grouping isotopic peak curves........
2022-08-10 18:24:55,759 INFO  [main] Building PeakCurve Mass-RT KD tree
2022-08-10 18:24:58,595 INFO  [main] No of ion clusters:2130 (Memory usage:3086MB)
2022-08-10 18:24:58,596 INFO  [main] Writing PeakCluster serialization to file:CPTAC_CCRCC_W_JHU_20190112_LUMOS_C3L-00011_NAT_938_1002_PeakCluster.serFS...
2022-08-10 18:24:58,626 INFO  [main] Performing mass defect filter on fragment peaks
2022-08-10 18:24:58,626 INFO  [main] No. of fragment peaks: 832496
2022-08-10 18:24:58,715 INFO  [main] No. of remaining fragment peaks: 812031
2022-08-10 18:24:58,715 INFO  [main] Building precursor-fragment pairs for MS1 features....
2022-08-10 18:25:41,078 INFO  [main] Building precursor-fragment pairs for unfragmented ions....
2022-08-10 18:26:00,413 INFO  [main] ==================================================================================
2022-08-10 18:26:00,413 INFO  [main] Processing DIA MS2 (mz range):888.0_939.0( 4/30 )
2022-08-10 18:26:00,608 INFO  [main] Processing all scans to detect possible m/z peak curves and
2022-08-10 18:26:00,608 INFO  [main] Smoothing detected signals......
2022-08-10 18:26:05,651 INFO  [main] 796384 Peak curves found (Memory usage:3031MB)
2022-08-10 18:26:05,653 INFO  [main] Grouping isotopic peak curves........
2022-08-10 18:26:05,653 INFO  [main] Building PeakCurve Mass-RT KD tree
2022-08-10 18:26:08,319 INFO  [main] No of ion clusters:1909 (Memory usage:3130MB)
2022-08-10 18:26:08,319 INFO  [main] Writing PeakCluster serialization to file:CPTAC_CCRCC_W_JHU_20190112_LUMOS_C3L-00011_NAT_888_939_PeakCluster.serFS...
2022-08-10 18:26:08,359 INFO  [main] Performing mass defect filter on fragment peaks
2022-08-10 18:26:08,359 INFO  [main] No. of fragment peaks: 823104
2022-08-10 18:26:08,435 INFO  [main] No. of remaining fragment peaks: 803310
2022-08-10 18:26:08,435 INFO  [main] Building precursor-fragment pairs for MS1 features....
2022-08-10 18:26:56,419 INFO  [main] Building precursor-fragment pairs for unfragmented ions....
2022-08-10 18:27:16,291 INFO  [main] ==================================================================================
2022-08-10 18:27:16,291 INFO  [main] Processing DIA MS2 (mz range):847.0_889.0( 5/30 )
2022-08-10 18:27:16,458 INFO  [main] Processing all scans to detect possible m/z peak curves and
2022-08-10 18:27:16,458 INFO  [main] Smoothing detected signals......
2022-08-10 18:27:21,591 INFO  [main] 778268 Peak curves found (Memory usage:3070MB)
2022-08-10 18:27:21,598 INFO  [main] Grouping isotopic peak curves........
2022-08-10 18:27:21,598 INFO  [main] Building PeakCurve Mass-RT KD tree
2022-08-10 18:27:24,998 INFO  [main] No of ion clusters:1684 (Memory usage:3166MB)
2022-08-10 18:27:24,998 INFO  [main] Writing PeakCluster serialization to file:CPTAC_CCRCC_W_JHU_20190112_LUMOS_C3L-00011_NAT_847_889_PeakCluster.serFS...
2022-08-10 18:27:25,024 INFO  [main] Performing mass defect filter on fragment peaks
2022-08-10 18:27:25,024 INFO  [main] No. of fragment peaks: 807116
2022-08-10 18:27:25,119 INFO  [main] No. of remaining fragment peaks: 788583
2022-08-10 18:27:25,119 INFO  [main] Building precursor-fragment pairs for MS1 features....
2022-08-10 18:28:11,661 INFO  [main] Building precursor-fragment pairs for unfragmented ions....
2022-08-10 18:28:30,749 INFO  [main] ==================================================================================
2022-08-10 18:28:30,750 INFO  [main] Processing DIA MS2 (mz range):814.0_848.0( 6/30 )
2022-08-10 18:28:30,876 INFO  [main] Processing all scans to detect possible m/z peak curves and
2022-08-10 18:28:30,876 INFO  [main] Smoothing detected signals......
2022-08-10 18:28:34,794 INFO  [main] 725461 Peak curves found (Memory usage:3081MB)
2022-08-10 18:28:34,797 INFO  [main] Grouping isotopic peak curves........
2022-08-10 18:28:34,797 INFO  [main] Building PeakCurve Mass-RT KD tree
2022-08-10 18:28:36,663 INFO  [main] No of ion clusters:1376 (Memory usage:3168MB)
2022-08-10 18:28:36,663 INFO  [main] Writing PeakCluster serialization to file:CPTAC_CCRCC_W_JHU_20190112_LUMOS_C3L-00011_NAT_814_848_PeakCluster.serFS...
2022-08-10 18:28:36,686 INFO  [main] Performing mass defect filter on fragment peaks
2022-08-10 18:28:36,686 INFO  [main] No. of fragment peaks: 750331
2022-08-10 18:28:36,776 INFO  [main] No. of remaining fragment peaks: 732834
2022-08-10 18:28:36,777 INFO  [main] Building precursor-fragment pairs for MS1 features....
2022-08-10 18:29:16,206 INFO  [main] Building precursor-fragment pairs for unfragmented ions....
2022-08-10 18:29:31,949 INFO  [main] ==================================================================================
2022-08-10 18:29:31,950 INFO  [main] Processing DIA MS2 (mz range):784.0_815.0( 7/30 )
2022-08-10 18:29:32,113 INFO  [main] Processing all scans to detect possible m/z peak curves and
2022-08-10 18:29:32,113 INFO  [main] Smoothing detected signals......
2022-08-10 18:29:37,480 INFO  [main] 711150 Peak curves found (Memory usage:3077MB)
2022-08-10 18:29:37,483 INFO  [main] Grouping isotopic peak curves........
2022-08-10 18:29:37,483 INFO  [main] Building PeakCurve Mass-RT KD tree
2022-08-10 18:29:40,668 INFO  [main] No of ion clusters:1334 (Memory usage:3164MB)
2022-08-10 18:29:40,668 INFO  [main] Writing PeakCluster serialization to file:CPTAC_CCRCC_W_JHU_20190112_LUMOS_C3L-00011_NAT_784_815_PeakCluster.serFS...
2022-08-10 18:29:40,691 INFO  [main] Performing mass defect filter on fragment peaks
2022-08-10 18:29:40,691 INFO  [main] No. of fragment peaks: 732588
2022-08-10 18:29:40,756 INFO  [main] No. of remaining fragment peaks: 716814
2022-08-10 18:29:40,756 INFO  [main] Building precursor-fragment pairs for MS1 features....
2022-08-10 18:30:16,861 INFO  [main] Building precursor-fragment pairs for unfragmented ions....
2022-08-10 18:30:29,620 INFO  [main] ==================================================================================
2022-08-10 18:30:29,620 INFO  [main] Processing DIA MS2 (mz range):757.0_785.0( 8/30 )
2022-08-10 18:30:29,761 INFO  [main] Processing all scans to detect possible m/z peak curves and
2022-08-10 18:30:29,762 INFO  [main] Smoothing detected signals......
2022-08-10 18:30:33,961 INFO  [main] 675345 Peak curves found (Memory usage:3099MB)
2022-08-10 18:30:33,964 INFO  [main] Grouping isotopic peak curves........
2022-08-10 18:30:33,964 INFO  [main] Building PeakCurve Mass-RT KD tree
2022-08-10 18:30:36,455 INFO  [main] No of ion clusters:1150 (Memory usage:3182MB)
2022-08-10 18:30:36,455 INFO  [main] Writing PeakCluster serialization to file:CPTAC_CCRCC_W_JHU_20190112_LUMOS_C3L-00011_NAT_757_785_PeakCluster.serFS...
2022-08-10 18:30:36,482 INFO  [main] Performing mass defect filter on fragment peaks
2022-08-10 18:30:36,482 INFO  [main] No. of fragment peaks: 695611
2022-08-10 18:30:36,546 INFO  [main] No. of remaining fragment peaks: 680612
2022-08-10 18:30:36,547 INFO  [main] Building precursor-fragment pairs for MS1 features....
2022-08-10 18:31:07,516 INFO  [main] Building precursor-fragment pairs for unfragmented ions....
2022-08-10 18:31:19,046 INFO  [main] ==================================================================================
2022-08-10 18:31:19,046 INFO  [main] Processing DIA MS2 (mz range):731.0_758.0( 9/30 )
2022-08-10 18:31:19,158 INFO  [main] Processing all scans to detect possible m/z peak curves and
2022-08-10 18:31:19,158 INFO  [main] Smoothing detected signals......
2022-08-10 18:31:22,675 INFO  [main] 627518 Peak curves found (Memory usage:3101MB)
2022-08-10 18:31:22,677 INFO  [main] Grouping isotopic peak curves........
2022-08-10 18:31:22,677 INFO  [main] Building PeakCurve Mass-RT KD tree
2022-08-10 18:31:24,439 INFO  [main] No of ion clusters:1138 (Memory usage:3176MB)
2022-08-10 18:31:24,439 INFO  [main] Writing PeakCluster serialization to file:CPTAC_CCRCC_W_JHU_20190112_LUMOS_C3L-00011_NAT_731_758_PeakCluster.serFS...
2022-08-10 18:31:24,474 INFO  [main] Performing mass defect filter on fragment peaks
2022-08-10 18:31:24,474 INFO  [main] No. of fragment peaks: 644186
2022-08-10 18:31:24,538 INFO  [main] No. of remaining fragment peaks: 627838
2022-08-10 18:31:24,538 INFO  [main] Building precursor-fragment pairs for MS1 features....
2022-08-10 18:31:51,197 INFO  [main] Building precursor-fragment pairs for unfragmented ions....
2022-08-10 18:32:00,984 INFO  [main] ==================================================================================
2022-08-10 18:32:00,984 INFO  [main] Processing DIA MS2 (mz range):708.0_732.0( 10/30 )
2022-08-10 18:32:01,155 INFO  [main] Processing all scans to detect possible m/z peak curves and
2022-08-10 18:32:01,155 INFO  [main] Smoothing detected signals......
2022-08-10 18:32:05,344 INFO  [main] 690335 Peak curves found (Memory usage:3176MB)
2022-08-10 18:32:05,346 INFO  [main] Grouping isotopic peak curves........
2022-08-10 18:32:05,346 INFO  [main] Building PeakCurve Mass-RT KD tree
2022-08-10 18:32:08,153 INFO  [main] No of ion clusters:1283 (Memory usage:3261MB)
2022-08-10 18:32:08,153 INFO  [main] Writing PeakCluster serialization to file:CPTAC_CCRCC_W_JHU_20190112_LUMOS_C3L-00011_NAT_708_732_PeakCluster.serFS...
2022-08-10 18:32:08,173 INFO  [main] Performing mass defect filter on fragment peaks
2022-08-10 18:32:08,173 INFO  [main] No. of fragment peaks: 713103
2022-08-10 18:32:08,237 INFO  [main] No. of remaining fragment peaks: 695799
2022-08-10 18:32:08,238 INFO  [main] Building precursor-fragment pairs for MS1 features....
2022-08-10 18:32:38,968 INFO  [main] Building precursor-fragment pairs for unfragmented ions....
2022-08-10 18:32:50,702 INFO  [main] ==================================================================================
2022-08-10 18:32:50,702 INFO  [main] Processing DIA MS2 (mz range):687.0_709.0( 11/30 )
2022-08-10 18:32:50,790 INFO  [main] Processing all scans to detect possible m/z peak curves and
2022-08-10 18:32:50,790 INFO  [main] Smoothing detected signals......
2022-08-10 18:32:55,041 INFO  [main] 679555 Peak curves found (Memory usage:3208MB)
2022-08-10 18:32:55,043 INFO  [main] Grouping isotopic peak curves........
2022-08-10 18:32:55,043 INFO  [main] Building PeakCurve Mass-RT KD tree
2022-08-10 18:32:57,368 INFO  [main] No of ion clusters:1218 (Memory usage:3293MB)
2022-08-10 18:32:57,369 INFO  [main] Writing PeakCluster serialization to file:CPTAC_CCRCC_W_JHU_20190112_LUMOS_C3L-00011_NAT_687_709_PeakCluster.serFS...
2022-08-10 18:32:57,403 INFO  [main] Performing mass defect filter on fragment peaks
2022-08-10 18:32:57,403 INFO  [main] No. of fragment peaks: 698981
2022-08-10 18:32:57,466 INFO  [main] No. of remaining fragment peaks: 681621
2022-08-10 18:32:57,466 INFO  [main] Building precursor-fragment pairs for MS1 features....
2022-08-10 18:33:25,055 INFO  [main] Building precursor-fragment pairs for unfragmented ions....
2022-08-10 18:33:37,351 INFO  [main] ==================================================================================
2022-08-10 18:33:37,351 INFO  [main] Processing DIA MS2 (mz range):668.0_688.0( 12/30 )
2022-08-10 18:33:38,179 INFO  [main] Processing all scans to detect possible m/z peak curves and
2022-08-10 18:33:38,180 INFO  [main] Smoothing detected signals......
2022-08-10 18:33:41,732 INFO  [main] 656365 Peak curves found (Memory usage:3248MB)
2022-08-10 18:33:41,735 INFO  [main] Grouping isotopic peak curves........
2022-08-10 18:33:41,735 INFO  [main] Building PeakCurve Mass-RT KD tree
2022-08-10 18:33:43,615 INFO  [main] No of ion clusters:1132 (Memory usage:3316MB)
2022-08-10 18:33:43,615 INFO  [main] Writing PeakCluster serialization to file:CPTAC_CCRCC_W_JHU_20190112_LUMOS_C3L-00011_NAT_668_688_PeakCluster.serFS...
2022-08-10 18:33:43,636 INFO  [main] Performing mass defect filter on fragment peaks
2022-08-10 18:33:43,636 INFO  [main] No. of fragment peaks: 677078
2022-08-10 18:33:43,705 INFO  [main] No. of remaining fragment peaks: 658111
2022-08-10 18:33:43,705 INFO  [main] Building precursor-fragment pairs for MS1 features....
2022-08-10 18:34:08,182 INFO  [main] Building precursor-fragment pairs for unfragmented ions....
2022-08-10 18:34:18,553 INFO  [main] ==================================================================================
2022-08-10 18:34:18,554 INFO  [main] Processing DIA MS2 (mz range):649.0_669.0( 13/30 )
2022-08-10 18:34:18,726 INFO  [main] Processing all scans to detect possible m/z peak curves and
2022-08-10 18:34:18,726 INFO  [main] Smoothing detected signals......
2022-08-10 18:34:23,022 INFO  [main] 647109 Peak curves found (Memory usage:3262MB)
2022-08-10 18:34:23,024 INFO  [main] Grouping isotopic peak curves........
2022-08-10 18:34:23,024 INFO  [main] Building PeakCurve Mass-RT KD tree
2022-08-10 18:34:25,373 INFO  [main] No of ion clusters:1173 (Memory usage:3340MB)
2022-08-10 18:34:25,374 INFO  [main] Writing PeakCluster serialization to file:CPTAC_CCRCC_W_JHU_20190112_LUMOS_C3L-00011_NAT_649_669_PeakCluster.serFS...
2022-08-10 18:34:25,392 INFO  [main] Performing mass defect filter on fragment peaks
2022-08-10 18:34:25,392 INFO  [main] No. of fragment peaks: 667427
2022-08-10 18:34:25,462 INFO  [main] No. of remaining fragment peaks: 647209
2022-08-10 18:34:25,463 INFO  [main] Building precursor-fragment pairs for MS1 features....
2022-08-10 18:34:49,567 INFO  [main] Building precursor-fragment pairs for unfragmented ions....
2022-08-10 18:35:00,975 INFO  [main] ==================================================================================
2022-08-10 18:35:00,975 INFO  [main] Processing DIA MS2 (mz range):630.0_650.0( 14/30 )
2022-08-10 18:35:01,584 INFO  [main] Processing all scans to detect possible m/z peak curves and
2022-08-10 18:35:01,584 INFO  [main] Smoothing detected signals......
2022-08-10 18:35:05,001 INFO  [main] 643743 Peak curves found (Memory usage:3288MB)
2022-08-10 18:35:05,003 INFO  [main] Grouping isotopic peak curves........
2022-08-10 18:35:05,003 INFO  [main] Building PeakCurve Mass-RT KD tree
2022-08-10 18:35:07,355 INFO  [main] No of ion clusters:1273 (Memory usage:3368MB)
2022-08-10 18:35:07,356 INFO  [main] Writing PeakCluster serialization to file:CPTAC_CCRCC_W_JHU_20190112_LUMOS_C3L-00011_NAT_630_650_PeakCluster.serFS...
2022-08-10 18:35:07,375 INFO  [main] Performing mass defect filter on fragment peaks
2022-08-10 18:35:07,375 INFO  [main] No. of fragment peaks: 662984
2022-08-10 18:35:07,434 INFO  [main] No. of remaining fragment peaks: 644777
2022-08-10 18:35:07,434 INFO  [main] Building precursor-fragment pairs for MS1 features....
2022-08-10 18:35:33,503 INFO  [main] Building precursor-fragment pairs for unfragmented ions....
2022-08-10 18:35:44,885 INFO  [main] ==================================================================================
2022-08-10 18:35:44,885 INFO  [main] Processing DIA MS2 (mz range):613.0_631.0( 15/30 )
2022-08-10 18:35:45,061 INFO  [main] Processing all scans to detect possible m/z peak curves and
2022-08-10 18:35:45,061 INFO  [main] Smoothing detected signals......
2022-08-10 18:35:48,913 INFO  [main] 612499 Peak curves found (Memory usage:3303MB)
2022-08-10 18:35:48,918 INFO  [main] Grouping isotopic peak curves........
2022-08-10 18:35:48,918 INFO  [main] Building PeakCurve Mass-RT KD tree
2022-08-10 18:35:51,107 INFO  [main] No of ion clusters:1129 (Memory usage:3376MB)
2022-08-10 18:35:51,107 INFO  [main] Writing PeakCluster serialization to file:CPTAC_CCRCC_W_JHU_20190112_LUMOS_C3L-00011_NAT_613_631_PeakCluster.serFS...
2022-08-10 18:35:51,131 INFO  [main] Performing mass defect filter on fragment peaks
2022-08-10 18:35:51,131 INFO  [main] No. of fragment peaks: 632650
2022-08-10 18:35:51,191 INFO  [main] No. of remaining fragment peaks: 616638
2022-08-10 18:35:51,192 INFO  [main] Building precursor-fragment pairs for MS1 features....
2022-08-10 18:36:10,947 INFO  [main] Building precursor-fragment pairs for unfragmented ions....
2022-08-10 18:36:23,967 INFO  [main] ==================================================================================
2022-08-10 18:36:23,967 INFO  [main] Processing DIA MS2 (mz range):596.0_614.0( 16/30 )
2022-08-10 18:36:24,553 INFO  [main] Processing all scans to detect possible m/z peak curves and
2022-08-10 18:36:24,553 INFO  [main] Smoothing detected signals......
2022-08-10 18:36:29,257 INFO  [main] 611030 Peak curves found (Memory usage:3319MB)
2022-08-10 18:36:29,259 INFO  [main] Grouping isotopic peak curves........
2022-08-10 18:36:29,259 INFO  [main] Building PeakCurve Mass-RT KD tree
2022-08-10 18:36:30,897 INFO  [main] No of ion clusters:1151 (Memory usage:3392MB)
2022-08-10 18:36:30,897 INFO  [main] Writing PeakCluster serialization to file:CPTAC_CCRCC_W_JHU_20190112_LUMOS_C3L-00011_NAT_596_614_PeakCluster.serFS...
2022-08-10 18:36:30,916 INFO  [main] Performing mass defect filter on fragment peaks
2022-08-10 18:36:30,916 INFO  [main] No. of fragment peaks: 629697
2022-08-10 18:36:30,990 INFO  [main] No. of remaining fragment peaks: 609943
2022-08-10 18:36:30,990 INFO  [main] Building precursor-fragment pairs for MS1 features....
2022-08-10 18:36:50,026 INFO  [main] Building precursor-fragment pairs for unfragmented ions....
2022-08-10 18:37:01,099 INFO  [main] ==================================================================================
2022-08-10 18:37:01,100 INFO  [main] Processing DIA MS2 (mz range):579.0_597.0( 17/30 )
2022-08-10 18:37:01,254 INFO  [main] Processing all scans to detect possible m/z peak curves and
2022-08-10 18:37:01,254 INFO  [main] Smoothing detected signals......
2022-08-10 18:37:04,470 INFO  [main] 604464 Peak curves found (Memory usage:3343MB)
2022-08-10 18:37:04,472 INFO  [main] Grouping isotopic peak curves........
2022-08-10 18:37:04,472 INFO  [main] Building PeakCurve Mass-RT KD tree
2022-08-10 18:37:05,565 INFO  [main] No of ion clusters:1242 (Memory usage:3416MB)
2022-08-10 18:37:05,565 INFO  [main] Writing PeakCluster serialization to file:CPTAC_CCRCC_W_JHU_20190112_LUMOS_C3L-00011_NAT_579_597_PeakCluster.serFS...
2022-08-10 18:37:05,589 INFO  [main] Performing mass defect filter on fragment peaks
2022-08-10 18:37:05,589 INFO  [main] No. of fragment peaks: 622249
2022-08-10 18:37:05,640 INFO  [main] No. of remaining fragment peaks: 601341
2022-08-10 18:37:05,640 INFO  [main] Building precursor-fragment pairs for MS1 features....
2022-08-10 18:37:22,243 INFO  [main] Building precursor-fragment pairs for unfragmented ions....
2022-08-10 18:37:31,833 INFO  [main] ==================================================================================
2022-08-10 18:37:31,833 INFO  [main] Processing DIA MS2 (mz range):563.0_580.0( 18/30 )
2022-08-10 18:37:31,889 INFO  [main] Processing all scans to detect possible m/z peak curves and
2022-08-10 18:37:31,889 INFO  [main] Smoothing detected signals......
2022-08-10 18:37:34,562 INFO  [main] 571547 Peak curves found (Memory usage:3343MB)
2022-08-10 18:37:34,564 INFO  [main] Grouping isotopic peak curves........
2022-08-10 18:37:34,564 INFO  [main] Building PeakCurve Mass-RT KD tree
2022-08-10 18:37:36,060 INFO  [main] No of ion clusters:1068 (Memory usage:3412MB)
2022-08-10 18:37:36,060 INFO  [main] Writing PeakCluster serialization to file:CPTAC_CCRCC_W_JHU_20190112_LUMOS_C3L-00011_NAT_563_580_PeakCluster.serFS...
2022-08-10 18:37:36,080 INFO  [main] Performing mass defect filter on fragment peaks
2022-08-10 18:37:36,080 INFO  [main] No. of fragment peaks: 587108
2022-08-10 18:37:36,128 INFO  [main] No. of remaining fragment peaks: 567375
2022-08-10 18:37:36,128 INFO  [main] Building precursor-fragment pairs for MS1 features....
2022-08-10 18:37:51,557 INFO  [main] Building precursor-fragment pairs for unfragmented ions....
2022-08-10 18:38:00,118 INFO  [main] ==================================================================================
2022-08-10 18:38:00,118 INFO  [main] Processing DIA MS2 (mz range):548.0_564.0( 19/30 )
2022-08-10 18:38:00,175 INFO  [main] Processing all scans to detect possible m/z peak curves and
2022-08-10 18:38:00,176 INFO  [main] Smoothing detected signals......
2022-08-10 18:38:02,634 INFO  [main] 550034 Peak curves found (Memory usage:3348MB)
2022-08-10 18:38:02,637 INFO  [main] Grouping isotopic peak curves........
2022-08-10 18:38:02,637 INFO  [main] Building PeakCurve Mass-RT KD tree
2022-08-10 18:38:04,122 INFO  [main] No of ion clusters:1073 (Memory usage:3414MB)
2022-08-10 18:38:04,123 INFO  [main] Writing PeakCluster serialization to file:CPTAC_CCRCC_W_JHU_20190112_LUMOS_C3L-00011_NAT_548_564_PeakCluster.serFS...
2022-08-10 18:38:04,144 INFO  [main] Performing mass defect filter on fragment peaks
2022-08-10 18:38:04,144 INFO  [main] No. of fragment peaks: 564898
2022-08-10 18:38:04,193 INFO  [main] No. of remaining fragment peaks: 545629
2022-08-10 18:38:04,193 INFO  [main] Building precursor-fragment pairs for MS1 features....
2022-08-10 18:38:18,254 INFO  [main] Building precursor-fragment pairs for unfragmented ions....
2022-08-10 18:38:24,857 INFO  [main] ==================================================================================
2022-08-10 18:38:24,858 INFO  [main] Processing DIA MS2 (mz range):532.0_549.0( 20/30 )
2022-08-10 18:38:24,912 INFO  [main] Processing all scans to detect possible m/z peak curves and
2022-08-10 18:38:24,912 INFO  [main] Smoothing detected signals......
2022-08-10 18:38:28,068 INFO  [main] 543519 Peak curves found (Memory usage:3361MB)
2022-08-10 18:38:28,072 INFO  [main] Grouping isotopic peak curves........
2022-08-10 18:38:28,072 INFO  [main] Building PeakCurve Mass-RT KD tree
2022-08-10 18:38:29,171 INFO  [main] No of ion clusters:1181 (Memory usage:3428MB)
2022-08-10 18:38:29,171 INFO  [main] Writing PeakCluster serialization to file:CPTAC_CCRCC_W_JHU_20190112_LUMOS_C3L-00011_NAT_532_549_PeakCluster.serFS...
2022-08-10 18:38:29,194 INFO  [main] Performing mass defect filter on fragment peaks
2022-08-10 18:38:29,194 INFO  [main] No. of fragment peaks: 557819
2022-08-10 18:38:29,238 INFO  [main] No. of remaining fragment peaks: 536625
2022-08-10 18:38:29,239 INFO  [main] Building precursor-fragment pairs for MS1 features....
2022-08-10 18:38:43,942 INFO  [main] Building precursor-fragment pairs for unfragmented ions....
2022-08-10 18:38:52,424 INFO  [main] ==================================================================================
2022-08-10 18:38:52,424 INFO  [main] Processing DIA MS2 (mz range):516.0_533.0( 21/30 )
2022-08-10 18:38:52,478 INFO  [main] Processing all scans to detect possible m/z peak curves and
2022-08-10 18:38:52,478 INFO  [main] Smoothing detected signals......
2022-08-10 18:38:56,660 INFO  [main] 527100 Peak curves found (Memory usage:3377MB)
2022-08-10 18:38:56,662 INFO  [main] Grouping isotopic peak curves........
2022-08-10 18:38:56,662 INFO  [main] Building PeakCurve Mass-RT KD tree
2022-08-10 18:38:57,741 INFO  [main] No of ion clusters:1120 (Memory usage:3440MB)
2022-08-10 18:38:57,741 INFO  [main] Writing PeakCluster serialization to file:CPTAC_CCRCC_W_JHU_20190112_LUMOS_C3L-00011_NAT_516_533_PeakCluster.serFS...
2022-08-10 18:38:57,757 INFO  [main] Performing mass defect filter on fragment peaks
2022-08-10 18:38:57,757 INFO  [main] No. of fragment peaks: 542502
2022-08-10 18:38:57,807 INFO  [main] No. of remaining fragment peaks: 519297
2022-08-10 18:38:57,807 INFO  [main] Building precursor-fragment pairs for MS1 features....
2022-08-10 18:39:11,335 INFO  [main] Building precursor-fragment pairs for unfragmented ions....
2022-08-10 18:39:18,722 INFO  [main] ==================================================================================
2022-08-10 18:39:18,723 INFO  [main] Processing DIA MS2 (mz range):500.0_517.0( 22/30 )
2022-08-10 18:39:18,786 INFO  [main] Processing all scans to detect possible m/z peak curves and
2022-08-10 18:39:18,786 INFO  [main] Smoothing detected signals......
2022-08-10 18:39:21,404 INFO  [main] 497422 Peak curves found (Memory usage:3384MB)
2022-08-10 18:39:21,406 INFO  [main] Grouping isotopic peak curves........
2022-08-10 18:39:21,406 INFO  [main] Building PeakCurve Mass-RT KD tree
2022-08-10 18:39:22,537 INFO  [main] No of ion clusters:1029 (Memory usage:3445MB)
2022-08-10 18:39:22,538 INFO  [main] Writing PeakCluster serialization to file:CPTAC_CCRCC_W_JHU_20190112_LUMOS_C3L-00011_NAT_500_517_PeakCluster.serFS...
2022-08-10 18:39:22,553 INFO  [main] Performing mass defect filter on fragment peaks
2022-08-10 18:39:22,553 INFO  [main] No. of fragment peaks: 512192
2022-08-10 18:39:22,593 INFO  [main] No. of remaining fragment peaks: 490235
2022-08-10 18:39:22,593 INFO  [main] Building precursor-fragment pairs for MS1 features....
2022-08-10 18:39:36,261 INFO  [main] Building precursor-fragment pairs for unfragmented ions....
2022-08-10 18:39:42,989 INFO  [main] ==================================================================================
2022-08-10 18:39:42,989 INFO  [main] Processing DIA MS2 (mz range):485.0_501.0( 23/30 )
2022-08-10 18:39:43,050 INFO  [main] Processing all scans to detect possible m/z peak curves and
2022-08-10 18:39:43,050 INFO  [main] Smoothing detected signals......
2022-08-10 18:39:45,055 INFO  [main] 464820 Peak curves found (Memory usage:3381MB)
2022-08-10 18:39:45,058 INFO  [main] Grouping isotopic peak curves........
2022-08-10 18:39:45,058 INFO  [main] Building PeakCurve Mass-RT KD tree
2022-08-10 18:39:46,569 INFO  [main] No of ion clusters:963 (Memory usage:3439MB)
2022-08-10 18:39:46,569 INFO  [main] Writing PeakCluster serialization to file:CPTAC_CCRCC_W_JHU_20190112_LUMOS_C3L-00011_NAT_485_501_PeakCluster.serFS...
2022-08-10 18:39:46,605 INFO  [main] Performing mass defect filter on fragment peaks
2022-08-10 18:39:46,605 INFO  [main] No. of fragment peaks: 476335
2022-08-10 18:39:46,652 INFO  [main] No. of remaining fragment peaks: 457691
2022-08-10 18:39:46,652 INFO  [main] Building precursor-fragment pairs for MS1 features....
2022-08-10 18:39:59,802 INFO  [main] Building precursor-fragment pairs for unfragmented ions....
2022-08-10 18:40:05,753 INFO  [main] ==================================================================================
2022-08-10 18:40:05,753 INFO  [main] Processing DIA MS2 (mz range):469.0_486.0( 24/30 )
2022-08-10 18:40:05,817 INFO  [main] Processing all scans to detect possible m/z peak curves and
2022-08-10 18:40:05,817 INFO  [main] Smoothing detected signals......
2022-08-10 18:40:07,785 INFO  [main] 444709 Peak curves found (Memory usage:3382MB)
2022-08-10 18:40:07,787 INFO  [main] Grouping isotopic peak curves........
2022-08-10 18:40:07,787 INFO  [main] Building PeakCurve Mass-RT KD tree
2022-08-10 18:40:09,014 INFO  [main] No of ion clusters:837 (Memory usage:3436MB)
2022-08-10 18:40:09,014 INFO  [main] Writing PeakCluster serialization to file:CPTAC_CCRCC_W_JHU_20190112_LUMOS_C3L-00011_NAT_469_486_PeakCluster.serFS...
2022-08-10 18:40:09,028 INFO  [main] Performing mass defect filter on fragment peaks
2022-08-10 18:40:09,028 INFO  [main] No. of fragment peaks: 455993
2022-08-10 18:40:09,072 INFO  [main] No. of remaining fragment peaks: 440875
2022-08-10 18:40:09,072 INFO  [main] Building precursor-fragment pairs for MS1 features....
2022-08-10 18:40:21,337 INFO  [main] Building precursor-fragment pairs for unfragmented ions....
2022-08-10 18:40:26,563 INFO  [main] ==================================================================================
2022-08-10 18:40:26,563 INFO  [main] Processing DIA MS2 (mz range):454.0_470.0( 25/30 )
2022-08-10 18:40:26,669 INFO  [main] Processing all scans to detect possible m/z peak curves and
2022-08-10 18:40:26,669 INFO  [main] Smoothing detected signals......
2022-08-10 18:40:28,910 INFO  [main] 400217 Peak curves found (Memory usage:3371MB)
2022-08-10 18:40:28,912 INFO  [main] Grouping isotopic peak curves........
2022-08-10 18:40:28,912 INFO  [main] Building PeakCurve Mass-RT KD tree
2022-08-10 18:40:29,891 INFO  [main] No of ion clusters:691 (Memory usage:3423MB)
2022-08-10 18:40:29,891 INFO  [main] Writing PeakCluster serialization to file:CPTAC_CCRCC_W_JHU_20190112_LUMOS_C3L-00011_NAT_454_470_PeakCluster.serFS...
2022-08-10 18:40:29,916 INFO  [main] Performing mass defect filter on fragment peaks
2022-08-10 18:40:29,916 INFO  [main] No. of fragment peaks: 410007
2022-08-10 18:40:29,950 INFO  [main] No. of remaining fragment peaks: 395076
2022-08-10 18:40:29,950 INFO  [main] Building precursor-fragment pairs for MS1 features....
2022-08-10 18:40:39,111 INFO  [main] Building precursor-fragment pairs for unfragmented ions....
2022-08-10 18:40:43,656 INFO  [main] ==================================================================================
2022-08-10 18:40:43,656 INFO  [main] Processing DIA MS2 (mz range):437.0_455.0( 26/30 )
2022-08-10 18:40:43,733 INFO  [main] Processing all scans to detect possible m/z peak curves and
2022-08-10 18:40:43,733 INFO  [main] Smoothing detected signals......
2022-08-10 18:40:46,834 INFO  [main] 386933 Peak curves found (Memory usage:3385MB)
2022-08-10 18:40:46,836 INFO  [main] Grouping isotopic peak curves........
2022-08-10 18:40:46,836 INFO  [main] Building PeakCurve Mass-RT KD tree
2022-08-10 18:40:47,592 INFO  [main] No of ion clusters:659 (Memory usage:3431MB)
2022-08-10 18:40:47,592 INFO  [main] Writing PeakCluster serialization to file:CPTAC_CCRCC_W_JHU_20190112_LUMOS_C3L-00011_NAT_437_455_PeakCluster.serFS...
2022-08-10 18:40:47,606 INFO  [main] Performing mass defect filter on fragment peaks
2022-08-10 18:40:47,606 INFO  [main] No. of fragment peaks: 400424
2022-08-10 18:40:47,648 INFO  [main] No. of remaining fragment peaks: 381437
2022-08-10 18:40:47,648 INFO  [main] Building precursor-fragment pairs for MS1 features....
2022-08-10 18:40:58,612 INFO  [main] Building precursor-fragment pairs for unfragmented ions....
2022-08-10 18:41:03,839 INFO  [main] ==================================================================================
2022-08-10 18:41:03,839 INFO  [main] Processing DIA MS2 (mz range):420.0_438.0( 27/30 )
2022-08-10 18:41:03,872 INFO  [main] Processing all scans to detect possible m/z peak curves and
2022-08-10 18:41:03,872 INFO  [main] Smoothing detected signals......
2022-08-10 18:41:06,489 INFO  [main] 329937 Peak curves found (Memory usage:3363MB)
2022-08-10 18:41:06,491 INFO  [main] Grouping isotopic peak curves........
2022-08-10 18:41:06,491 INFO  [main] Building PeakCurve Mass-RT KD tree
2022-08-10 18:41:07,252 INFO  [main] No of ion clusters:522 (Memory usage:3406MB)
2022-08-10 18:41:07,252 INFO  [main] Writing PeakCluster serialization to file:CPTAC_CCRCC_W_JHU_20190112_LUMOS_C3L-00011_NAT_420_438_PeakCluster.serFS...
2022-08-10 18:41:07,266 INFO  [main] Performing mass defect filter on fragment peaks
2022-08-10 18:41:07,266 INFO  [main] No. of fragment peaks: 340028
2022-08-10 18:41:07,299 INFO  [main] No. of remaining fragment peaks: 323446
2022-08-10 18:41:07,299 INFO  [main] Building precursor-fragment pairs for MS1 features....
2022-08-10 18:41:16,228 INFO  [main] Building precursor-fragment pairs for unfragmented ions....
2022-08-10 18:41:20,062 INFO  [main] ==================================================================================
2022-08-10 18:41:20,063 INFO  [main] Processing DIA MS2 (mz range):401.0_421.0( 28/30 )
2022-08-10 18:41:20,117 INFO  [main] Processing all scans to detect possible m/z peak curves and
2022-08-10 18:41:20,117 INFO  [main] Smoothing detected signals......
2022-08-10 18:41:23,193 INFO  [main] 294610 Peak curves found (Memory usage:3359MB)
2022-08-10 18:41:23,196 INFO  [main] Grouping isotopic peak curves........
2022-08-10 18:41:23,196 INFO  [main] Building PeakCurve Mass-RT KD tree
2022-08-10 18:41:23,945 INFO  [main] No of ion clusters:502 (Memory usage:3394MB)
2022-08-10 18:41:23,945 INFO  [main] Writing PeakCluster serialization to file:CPTAC_CCRCC_W_JHU_20190112_LUMOS_C3L-00011_NAT_401_421_PeakCluster.serFS...
2022-08-10 18:41:23,981 INFO  [main] Performing mass defect filter on fragment peaks
2022-08-10 18:41:23,981 INFO  [main] No. of fragment peaks: 303162
2022-08-10 18:41:24,015 INFO  [main] No. of remaining fragment peaks: 291556
2022-08-10 18:41:24,015 INFO  [main] Building precursor-fragment pairs for MS1 features....
2022-08-10 18:41:33,162 INFO  [main] Building precursor-fragment pairs for unfragmented ions....
2022-08-10 18:41:37,545 INFO  [main] ==================================================================================
2022-08-10 18:41:37,545 INFO  [main] Processing DIA MS2 (mz range):378.0_402.0( 29/30 )
2022-08-10 18:41:37,646 INFO  [main] Processing all scans to detect possible m/z peak curves and
2022-08-10 18:41:37,646 INFO  [main] Smoothing detected signals......
2022-08-10 18:41:39,638 INFO  [main] 261754 Peak curves found (Memory usage:3349MB)
2022-08-10 18:41:39,645 INFO  [main] Grouping isotopic peak curves........
2022-08-10 18:41:39,645 INFO  [main] Building PeakCurve Mass-RT KD tree
2022-08-10 18:41:40,418 INFO  [main] No of ion clusters:427 (Memory usage:3380MB)
2022-08-10 18:41:40,418 INFO  [main] Writing PeakCluster serialization to file:CPTAC_CCRCC_W_JHU_20190112_LUMOS_C3L-00011_NAT_378_402_PeakCluster.serFS...
2022-08-10 18:41:40,433 INFO  [main] Performing mass defect filter on fragment peaks
2022-08-10 18:41:40,433 INFO  [main] No. of fragment peaks: 268326
2022-08-10 18:41:40,464 INFO  [main] No. of remaining fragment peaks: 259973
2022-08-10 18:41:40,464 INFO  [main] Building precursor-fragment pairs for MS1 features....
2022-08-10 18:41:48,214 INFO  [main] Building precursor-fragment pairs for unfragmented ions....
2022-08-10 18:41:51,372 INFO  [main] ==================================================================================
2022-08-10 18:41:51,372 INFO  [main] Processing DIA MS2 (mz range):350.0_379.0( 30/30 )
2022-08-10 18:41:51,401 INFO  [main] Processing all scans to detect possible m/z peak curves and
2022-08-10 18:41:51,401 INFO  [main] Smoothing detected signals......
2022-08-10 18:41:54,363 INFO  [main] 206019 Peak curves found (Memory usage:3331MB)
2022-08-10 18:41:54,367 INFO  [main] Grouping isotopic peak curves........
2022-08-10 18:41:54,367 INFO  [main] Building PeakCurve Mass-RT KD tree
2022-08-10 18:41:54,959 INFO  [main] No of ion clusters:344 (Memory usage:3356MB)
2022-08-10 18:41:54,959 INFO  [main] Writing PeakCluster serialization to file:CPTAC_CCRCC_W_JHU_20190112_LUMOS_C3L-00011_NAT_350_379_PeakCluster.serFS...
2022-08-10 18:41:54,969 INFO  [main] Performing mass defect filter on fragment peaks
2022-08-10 18:41:54,969 INFO  [main] No. of fragment peaks: 213146
2022-08-10 18:41:54,989 INFO  [main] No. of remaining fragment peaks: 203592
2022-08-10 18:41:54,989 INFO  [main] Building precursor-fragment pairs for MS1 features....
2022-08-10 18:41:59,888 INFO  [main] Building precursor-fragment pairs for unfragmented ions....
2022-08-10 18:42:02,297 INFO  [main] ==================================================================================
2022-08-10 18:42:38,885 INFO  [main] /storage/yufe/results/msfragger_dia_paper/ccrcc_175/diaumpire/CPTAC_CCRCC_W_JHU_20190112_LUMOS_C3L-00011_NAT.mzML processed time:0 hour, 21 min, 39 sec
2022-08-10 18:42:38,886 INFO  [main] Job complete
2022-08-10 18:42:38,886 INFO  [main] =================================================================================================
Process 'UmpireSe' finished, exit code: 0
UmpireSe
java -cp /storage/yufe/tools/FragPipe-18.0/fragpipe/lib/fragpipe-18.0.jar com.github.chhh.utils.FileDelete /storage/yufe/results/msfragger_dia_paper/ccrcc_175/diaumpire/CPTAC_CCRCC_W_JHU_20190112_LUMOS_C3L-00011_NAT_Peak
Process 'UmpireSe' finished, exit code: 0
UmpireSe
java -cp /storage/yufe/tools/FragPipe-18.0/fragpipe/lib/fragpipe-18.0.jar com.github.chhh.utils.FileDelete /storage/yufe/results/msfragger_dia_paper/ccrcc_175/diaumpire/CPTAC_CCRCC_W_JHU_20190112_LUMOS_C3L-00011_NAT.DIAWindowsFS
Process 'UmpireSe' finished, exit code: 0
UmpireSe
java -cp /storage/yufe/tools/FragPipe-18.0/fragpipe/lib/fragpipe-18.0.jar com.github.chhh.utils.FileDelete /storage/yufe/results/msfragger_dia_paper/ccrcc_175/diaumpire/CPTAC_CCRCC_W_JHU_20190112_LUMOS_C3L-00011_NAT.RTidxFS
Process 'UmpireSe' finished, exit code: 0
UmpireSe
java -cp /storage/yufe/tools/FragPipe-18.0/fragpipe/lib/fragpipe-18.0.jar com.github.chhh.utils.FileDelete /storage/yufe/results/msfragger_dia_paper/ccrcc_175/diaumpire/CPTAC_CCRCC_W_JHU_20190112_LUMOS_C3L-00011_NAT.ScanClusterMapping_Q1
Process 'UmpireSe' finished, exit code: 0
UmpireSe
java -cp /storage/yufe/tools/FragPipe-18.0/fragpipe/lib/fragpipe-18.0.jar com.github.chhh.utils.FileDelete /storage/yufe/results/msfragger_dia_paper/ccrcc_175/diaumpire/CPTAC_CCRCC_W_JHU_20190112_LUMOS_C3L-00011_NAT.ScanClusterMapping_Q2
Process 'UmpireSe' finished, exit code: 0
UmpireSe
java -cp /storage/yufe/tools/FragPipe-18.0/fragpipe/lib/fragpipe-18.0.jar com.github.chhh.utils.FileDelete /storage/yufe/results/msfragger_dia_paper/ccrcc_175/diaumpire/CPTAC_CCRCC_W_JHU_20190112_LUMOS_C3L-00011_NAT.ScanClusterMapping_Q3
Process 'UmpireSe' finished, exit code: 0
UmpireSe
java -cp /storage/yufe/tools/FragPipe-18.0/fragpipe/lib/fragpipe-18.0.jar com.github.chhh.utils.FileDelete /storage/yufe/results/msfragger_dia_paper/ccrcc_175/diaumpire/CPTAC_CCRCC_W_JHU_20190112_LUMOS_C3L-00011_NAT.ScanidxFS
Process 'UmpireSe' finished, exit code: 0
UmpireSe
java -cp /storage/yufe/tools/FragPipe-18.0/fragpipe/lib/fragpipe-18.0.jar com.github.chhh.utils.FileDelete /storage/yufe/results/msfragger_dia_paper/ccrcc_175/diaumpire/CPTAC_CCRCC_W_JHU_20190112_LUMOS_C3L-00011_NAT.ScanPosFS
Process 'UmpireSe' finished, exit code: 0
UmpireSe
java -cp /storage/yufe/tools/FragPipe-18.0/fragpipe/lib/fragpipe-18.0.jar com.github.chhh.utils.FileDelete /storage/yufe/results/msfragger_dia_paper/ccrcc_175/diaumpire/CPTAC_CCRCC_W_JHU_20190112_LUMOS_C3L-00011_NAT.ScanRTFS
Process 'UmpireSe' finished, exit code: 0
UmpireSe
java -cp /storage/yufe/tools/FragPipe-18.0/fragpipe/lib/fragpipe-18.0.jar com.github.chhh.utils.FileDelete /storage/yufe/results/msfragger_dia_paper/ccrcc_175/diaumpire/CPTAC_CCRCC_W_JHU_20190112_LUMOS_C3L-00011_NAT_diasetting.ser
Process 'UmpireSe' finished, exit code: 0
UmpireSe
java -cp /storage/yufe/tools/FragPipe-18.0/fragpipe/lib/fragpipe-18.0.jar com.github.chhh.utils.FileDelete /storage/yufe/results/msfragger_dia_paper/ccrcc_175/diaumpire/CPTAC_CCRCC_W_JHU_20190112_LUMOS_C3L-00011_NAT_params.ser
Process 'UmpireSe' finished, exit code: 0
UmpireSe
java -cp /storage/yufe/tools/FragPipe-18.0/fragpipe/lib/fragpipe-18.0.jar com.github.chhh.utils.FileDelete /storage/yufe/results/msfragger_dia_paper/ccrcc_175/diaumpire/CPTAC_CCRCC_W_JHU_20190112_LUMOS_C3L-00011_NAT_Q1.mgf
Process 'UmpireSe' finished, exit code: 0
UmpireSe
java -cp /storage/yufe/tools/FragPipe-18.0/fragpipe/lib/fragpipe-18.0.jar com.github.chhh.utils.FileDelete /storage/yufe/results/msfragger_dia_paper/ccrcc_175/diaumpire/CPTAC_CCRCC_W_JHU_20190112_LUMOS_C3L-00011_NAT_Q2.mgf
Process 'UmpireSe' finished, exit code: 0
UmpireSe
java -cp /storage/yufe/tools/FragPipe-18.0/fragpipe/lib/fragpipe-18.0.jar com.github.chhh.utils.FileDelete /storage/yufe/results/msfragger_dia_paper/ccrcc_175/diaumpire/CPTAC_CCRCC_W_JHU_20190112_LUMOS_C3L-00011_NAT_Q3.mgf
Process 'UmpireSe' finished, exit code: 0
UmpireSe
java -Xmx256G -Dlibs.thermo.dir=/storage/yufe/tools/MSFragger-3.5/ext/thermo -cp /storage/yufe/tools/FragPipe-18.0/fragpipe/tools/DIA_Umpire_SE-2.2.8.jar:/storage/yufe/tools/FragPipe-18.0/fragpipe/tools/batmass-io-1.25.5.jar dia_umpire_se.DIA_Umpire_SE /storage/yufe/results/msfragger_dia_paper/ccrcc_175/diaumpire/CPTAC_CCRCC_W_JHU_20190112_LUMOS_C3L-00011_T.mzML /storage/yufe/results/msfragger_dia_paper/ccrcc_175/diaumpire/umpire-se.params
=================================================================================================
DIA-Umpire signal extraction analysis  (version: v2.2.8)
(c) University of Michigan
WARNING: sun.reflect.Reflection.getCallerClass is not supported. This will impact performance.
2022-08-10 18:42:51,230 INFO  [main] Version: v2.2.8
2022-08-10 18:42:51,231 INFO  [main] Parameter file:/storage/yufe/results/msfragger_dia_paper/ccrcc_175/diaumpire/umpire-se.params
2022-08-10 18:42:51,232 INFO  [main] Spectra file:/storage/yufe/results/msfragger_dia_paper/ccrcc_175/diaumpire/CPTAC_CCRCC_W_JHU_20190112_LUMOS_C3L-00011_T.mzML
2022-08-10 18:42:51,234 INFO  [main] 
2022-08-10 18:42:51,234 INFO  [main] ####################################################################################################
2022-08-10 18:42:51,234 INFO  [main] #No of threads
2022-08-10 18:42:51,234 INFO  [main] Thread = 56
2022-08-10 18:42:51,234 INFO  [main] ####################################################################################################
2022-08-10 18:42:51,234 INFO  [main] 
2022-08-10 18:42:51,234 INFO  [main] ## omit Thread
2022-08-10 18:42:51,234 INFO  [main] 
2022-08-10 18:42:51,234 INFO  [main] #Precursor-fragments grouping parameters
2022-08-10 18:42:51,234 INFO  [main] RPmax = 25
2022-08-10 18:42:51,235 INFO  [main] RFmax = 500
2022-08-10 18:42:51,235 INFO  [main] CorrThreshold = 0
2022-08-10 18:42:51,235 INFO  [main] DeltaApex = 0.2
2022-08-10 18:42:51,235 INFO  [main] RTOverlap = 0.3
2022-08-10 18:42:51,235 INFO  [main] 
2022-08-10 18:42:51,235 INFO  [main] #Fragment intensity adjustments
2022-08-10 18:42:51,235 INFO  [main] # change BoostComplementaryIon if later using database search results to build libraries for Skyline/OpenSWATH
2022-08-10 18:42:51,235 INFO  [main] AdjustFragIntensity = true
2022-08-10 18:42:51,235 INFO  [main] BoostComplementaryIon = false
2022-08-10 18:42:51,236 INFO  [main] 
2022-08-10 18:42:51,236 INFO  [main] #Export detected MS1 features (output feature file can be loaded and mapped to RAW data in BatMass)
2022-08-10 18:42:51,236 INFO  [main] ExportPrecursorPeak = false
2022-08-10 18:42:51,236 INFO  [main] 
2022-08-10 18:42:51,236 INFO  [main] Q1 = true
2022-08-10 18:42:51,236 INFO  [main] Q2 = true
2022-08-10 18:42:51,236 INFO  [main] Q3 = true
2022-08-10 18:42:51,236 INFO  [main] 
2022-08-10 18:42:51,236 INFO  [main] #Signal extraction: mass accuracy and resolution
2022-08-10 18:42:51,236 INFO  [main] # resolution parameter matters only for data generated in profile mode
2022-08-10 18:42:51,237 INFO  [main] SE.MS1PPM = 10
2022-08-10 18:42:51,237 INFO  [main] SE.MS2PPM = 20
2022-08-10 18:42:51,237 INFO  [main] SE.Resolution = 60000
2022-08-10 18:42:51,237 INFO  [main] 
2022-08-10 18:42:51,237 INFO  [main] #Signal extraction: signal to noise filter
2022-08-10 18:42:51,237 INFO  [main] SE.SN = 1.1
2022-08-10 18:42:51,237 INFO  [main] SE.MS2SN = 1.1
2022-08-10 18:42:51,237 INFO  [main] 
2022-08-10 18:42:51,237 INFO  [main] #Signal extraction: minimum signal intensity filter
2022-08-10 18:42:51,237 INFO  [main] # for Thermo data, filtering is usually not necessary. Set SE.EstimateBG to false and SE.MinMSIntensity and SE.MinMSMSIntensity to a low value, e.g. 1
2022-08-10 18:42:51,238 INFO  [main] # for older Q Exactive data, or when too many MS1 features are extracted, set SE.EstimateBG to yes (or apply SE.MinMSIntensity and SE.MinMSMSIntensity values based on BatMass visualization)
2022-08-10 18:42:51,238 INFO  [main] SE.EstimateBG = false
2022-08-10 18:42:51,238 INFO  [main] SE.MinMSIntensity = 1
2022-08-10 18:42:51,238 INFO  [main] SE.MinMSMSIntensity = 1
2022-08-10 18:42:51,238 INFO  [main] 
2022-08-10 18:42:51,238 INFO  [main] #Signal extraction: peak curve detection and isotope grouping
2022-08-10 18:42:51,238 INFO  [main] # for older Q Exactive data, or when too many MS1 features are extracted, set SE.NoMissedScan to 1
2022-08-10 18:42:51,238 INFO  [main] SE.NoMissedScan = 1
2022-08-10 18:42:51,238 INFO  [main] SE.MaxCurveRTRange = 2
2022-08-10 18:42:51,238 INFO  [main] SE.RemoveGroupedPeaks = true
2022-08-10 18:42:51,239 INFO  [main] SE.RemoveGroupedPeaksRTOverlap = 0.3
2022-08-10 18:42:51,239 INFO  [main] SE.RemoveGroupedPeaksCorr = 0.3
2022-08-10 18:42:51,239 INFO  [main] SE.MinNoPeakCluster = 2
2022-08-10 18:42:51,239 INFO  [main] SE.MaxNoPeakCluster = 4
2022-08-10 18:42:51,239 INFO  [main] 
2022-08-10 18:42:51,239 INFO  [main] #Signal extraction: filtering of MS1 features
2022-08-10 18:42:51,239 INFO  [main] # if interested in modified peptides, increase MassDefectOffset parameter, or set SE.MassDefectFilter to false
2022-08-10 18:42:51,239 INFO  [main] SE.IsoPattern = 0.3
2022-08-10 18:42:51,239 INFO  [main] SE.MassDefectFilter = true
2022-08-10 18:42:51,239 INFO  [main] SE.MassDefectOffset = 0.1
2022-08-10 18:42:51,240 INFO  [main] 
2022-08-10 18:42:51,240 INFO  [main] #Signal extraction: other
2022-08-10 18:42:51,240 INFO  [main] SE.StartCharge = 1
2022-08-10 18:42:51,240 INFO  [main] SE.EndCharge = 5
2022-08-10 18:42:51,240 INFO  [main] SE.MS2StartCharge = 2
2022-08-10 18:42:51,240 INFO  [main] SE.MS2EndCharge = 5
2022-08-10 18:42:51,240 INFO  [main] SE.MinFrag = 10
2022-08-10 18:42:51,240 INFO  [main] SE.StartRT = 0
2022-08-10 18:42:51,241 INFO  [main] SE.EndRT = 9999
2022-08-10 18:42:51,241 INFO  [main] SE.MinMZ = 200
2022-08-10 18:42:51,241 INFO  [main] SE.MinPrecursorMass = 600
2022-08-10 18:42:51,241 INFO  [main] SE.MaxPrecursorMass = 5000
2022-08-10 18:42:51,241 INFO  [main] 
2022-08-10 18:42:51,241 INFO  [main] 
2022-08-10 18:42:51,241 INFO  [main] #Isolation window setting
2022-08-10 18:42:51,241 INFO  [main] #The current version supports the following window type: SWATH (fixed window size), V_SWATH (variable SWATH window), MSX, MSE, pSMART
2022-08-10 18:42:51,241 INFO  [main] WindowType = SWATH
2022-08-10 18:42:51,241 INFO  [main] 
2022-08-10 18:42:51,241 INFO  [main] #Fix window size (For SWATH)
2022-08-10 18:42:51,241 INFO  [main] # for Thermo data, this will be determined from raw data automatically
2022-08-10 18:42:51,241 INFO  [main] WindowSize = 10
2022-08-10 18:42:51,242 INFO  [main] 
2022-08-10 18:42:51,242 INFO  [main] #Variable SWATH window setting (start m/z, end m/z, separated by Tab)
2022-08-10 18:42:51,242 INFO  [main] # for Thermo data, this will be determined from raw data automatically
2022-08-10 18:42:51,242 INFO  [main] ==window setting begin
2022-08-10 18:42:51,242 INFO  [main] 
2022-08-10 18:42:51,246 INFO  [main] =================================================================================================
2022-08-10 18:42:51,246 INFO  [main] Processing /storage/yufe/results/msfragger_dia_paper/ccrcc_175/diaumpire/CPTAC_CCRCC_W_JHU_20190112_LUMOS_C3L-00011_T.mzML....
2022-08-10 18:42:51,248 INFO  [main] Writing DIA setting to file:/storage/yufe/results/msfragger_dia_paper/ccrcc_175/diaumpire/CPTAC_CCRCC_W_JHU_20190112_LUMOS_C3L-00011_T_diasetting.ser...
2022-08-10 18:42:51,255 INFO  [main] Writing parameter to file:/storage/yufe/results/msfragger_dia_paper/ccrcc_175/diaumpire/CPTAC_CCRCC_W_JHU_20190112_LUMOS_C3L-00011_T_params.ser...
2022-08-10 18:42:51,259 INFO  [main] Module A: Signal extraction
WARNING: An illegal reflective access operation has occurred
WARNING: Illegal reflective access by org.nustaq.serialization.FSTClazzInfo (file:/storage/yufe/tools/FragPipe-18.0/fragpipe/tools/DIA_Umpire_SE-2.2.8.jar) to field java.lang.String.value
WARNING: Please consider reporting this to the maintainers of org.nustaq.serialization.FSTClazzInfo
WARNING: Use --illegal-access=warn to enable warnings of further illegal reflective access operations
WARNING: All illegal access operations will be denied in a future release
2022-08-10 18:43:12,630 INFO  [main] Writing DIA setting to file:/storage/yufe/results/msfragger_dia_paper/ccrcc_175/diaumpire/CPTAC_CCRCC_W_JHU_20190112_LUMOS_C3L-00011_T_diasetting.ser...
2022-08-10 18:43:12,898 INFO  [main] Processing MS1 peak detection
2022-08-10 18:43:12,899 INFO  [main] MS1 average cycle time : 4.3179617 seconds
2022-08-10 18:43:19,500 INFO  [main] Processing all scans to detect possible m/z peak curves and
2022-08-10 18:43:19,500 INFO  [main] Smoothing detected signals......
2022-08-10 18:43:35,259 INFO  [main] 2920593 Peak curves found (Memory usage:2189MB)
2022-08-10 18:43:35,259 INFO  [main] Inclusion mz values found: 0/0
2022-08-10 18:43:35,259 INFO  [main] Grouping isotopic peak curves........
2022-08-10 18:43:35,261 INFO  [main] Building PeakCurve Mass-RT KD tree
2022-08-10 18:43:49,876 INFO  [main] No of ion clusters:290473 (Memory usage:2453MB)
2022-08-10 18:43:50,056 INFO  [main] Writing PeakCluster serialization to file:CPTAC_CCRCC_W_JHU_20190112_LUMOS_C3L-00011_T_PeakCluster.serFS...
2022-08-10 18:43:57,117 INFO  [main] ==================================================================================
2022-08-10 18:43:57,117 INFO  [main] Processing DIA MS2 (mz range):1091.0_1650.0( 1/30 )
2022-08-10 18:43:57,232 INFO  [main] Processing all scans to detect possible m/z peak curves and
2022-08-10 18:43:57,233 INFO  [main] Smoothing detected signals......
2022-08-10 18:44:05,161 INFO  [main] 693949 Peak curves found (Memory usage:2898MB)
2022-08-10 18:44:05,163 INFO  [main] Grouping isotopic peak curves........
2022-08-10 18:44:05,164 INFO  [main] Building PeakCurve Mass-RT KD tree
2022-08-10 18:44:07,694 INFO  [main] No of ion clusters:600 (Memory usage:2986MB)
2022-08-10 18:44:07,694 INFO  [main] Writing PeakCluster serialization to file:CPTAC_CCRCC_W_JHU_20190112_LUMOS_C3L-00011_T_1091_1650_PeakCluster.serFS...
2022-08-10 18:44:07,720 INFO  [main] Performing mass defect filter on fragment peaks
2022-08-10 18:44:07,720 INFO  [main] No. of fragment peaks: 746780
2022-08-10 18:44:07,828 INFO  [main] No. of remaining fragment peaks: 735355
2022-08-10 18:44:07,828 INFO  [main] Building precursor-fragment pairs for MS1 features....
2022-08-10 18:44:49,764 INFO  [main] Building precursor-fragment pairs for unfragmented ions....
2022-08-10 18:45:00,574 INFO  [main] ==================================================================================
2022-08-10 18:45:00,574 INFO  [main] Processing DIA MS2 (mz range):1001.0_1092.0( 2/30 )
2022-08-10 18:45:00,850 INFO  [main] Processing all scans to detect possible m/z peak curves and
2022-08-10 18:45:00,851 INFO  [main] Smoothing detected signals......
2022-08-10 18:45:05,467 INFO  [main] 790329 Peak curves found (Memory usage:2794MB)
2022-08-10 18:45:05,470 INFO  [main] Grouping isotopic peak curves........
2022-08-10 18:45:05,471 INFO  [main] Building PeakCurve Mass-RT KD tree
2022-08-10 18:45:08,268 INFO  [main] No of ion clusters:2237 (Memory usage:2893MB)
2022-08-10 18:45:08,268 INFO  [main] Writing PeakCluster serialization to file:CPTAC_CCRCC_W_JHU_20190112_LUMOS_C3L-00011_T_1001_1092_PeakCluster.serFS...
2022-08-10 18:45:08,305 INFO  [main] Performing mass defect filter on fragment peaks
2022-08-10 18:45:08,305 INFO  [main] No. of fragment peaks: 823110
2022-08-10 18:45:08,402 INFO  [main] No. of remaining fragment peaks: 807455
2022-08-10 18:45:08,403 INFO  [main] Building precursor-fragment pairs for MS1 features....
2022-08-10 18:45:35,488 INFO  [main] Building precursor-fragment pairs for unfragmented ions....
2022-08-10 18:45:53,511 INFO  [main] ==================================================================================
2022-08-10 18:45:53,512 INFO  [main] Processing DIA MS2 (mz range):938.0_1002.0( 3/30 )
2022-08-10 18:45:53,689 INFO  [main] Processing all scans to detect possible m/z peak curves and
2022-08-10 18:45:53,690 INFO  [main] Smoothing detected signals......
2022-08-10 18:45:58,011 INFO  [main] 774674 Peak curves found (Memory usage:2858MB)
2022-08-10 18:45:58,015 INFO  [main] Grouping isotopic peak curves........
2022-08-10 18:45:58,015 INFO  [main] Building PeakCurve Mass-RT KD tree
2022-08-10 18:46:00,403 INFO  [main] No of ion clusters:2040 (Memory usage:2951MB)
2022-08-10 18:46:00,404 INFO  [main] Writing PeakCluster serialization to file:CPTAC_CCRCC_W_JHU_20190112_LUMOS_C3L-00011_T_938_1002_PeakCluster.serFS...
2022-08-10 18:46:00,452 INFO  [main] Performing mass defect filter on fragment peaks
2022-08-10 18:46:00,452 INFO  [main] No. of fragment peaks: 801894
2022-08-10 18:46:00,522 INFO  [main] No. of remaining fragment peaks: 785396
2022-08-10 18:46:00,522 INFO  [main] Building precursor-fragment pairs for MS1 features....
2022-08-10 18:46:38,100 INFO  [main] Building precursor-fragment pairs for unfragmented ions....
2022-08-10 18:46:52,214 INFO  [main] ==================================================================================
2022-08-10 18:46:52,214 INFO  [main] Processing DIA MS2 (mz range):888.0_939.0( 4/30 )
2022-08-10 18:46:52,397 INFO  [main] Processing all scans to detect possible m/z peak curves and
2022-08-10 18:46:52,397 INFO  [main] Smoothing detected signals......
2022-08-10 18:46:56,912 INFO  [main] 759454 Peak curves found (Memory usage:2894MB)
2022-08-10 18:46:56,915 INFO  [main] Grouping isotopic peak curves........
2022-08-10 18:46:56,915 INFO  [main] Building PeakCurve Mass-RT KD tree
2022-08-10 18:46:59,187 INFO  [main] No of ion clusters:1858 (Memory usage:2986MB)
2022-08-10 18:46:59,187 INFO  [main] Writing PeakCluster serialization to file:CPTAC_CCRCC_W_JHU_20190112_LUMOS_C3L-00011_T_888_939_PeakCluster.serFS...
2022-08-10 18:46:59,213 INFO  [main] Performing mass defect filter on fragment peaks
2022-08-10 18:46:59,213 INFO  [main] No. of fragment peaks: 785559
2022-08-10 18:46:59,284 INFO  [main] No. of remaining fragment peaks: 766485
2022-08-10 18:46:59,284 INFO  [main] Building precursor-fragment pairs for MS1 features....
2022-08-10 18:47:30,064 INFO  [main] Building precursor-fragment pairs for unfragmented ions....
2022-08-10 18:47:46,176 INFO  [main] ==================================================================================
2022-08-10 18:47:46,177 INFO  [main] Processing DIA MS2 (mz range):847.0_889.0( 5/30 )
2022-08-10 18:47:46,397 INFO  [main] Processing all scans to detect possible m/z peak curves and
2022-08-10 18:47:46,397 INFO  [main] Smoothing detected signals......
2022-08-10 18:47:51,026 INFO  [main] 754863 Peak curves found (Memory usage:2934MB)
2022-08-10 18:47:51,030 INFO  [main] Grouping isotopic peak curves........
2022-08-10 18:47:51,030 INFO  [main] Building PeakCurve Mass-RT KD tree
2022-08-10 18:47:53,391 INFO  [main] No of ion clusters:1711 (Memory usage:3026MB)
2022-08-10 18:47:53,391 INFO  [main] Writing PeakCluster serialization to file:CPTAC_CCRCC_W_JHU_20190112_LUMOS_C3L-00011_T_847_889_PeakCluster.serFS...
2022-08-10 18:47:53,422 INFO  [main] Performing mass defect filter on fragment peaks
2022-08-10 18:47:53,423 INFO  [main] No. of fragment peaks: 782088
2022-08-10 18:47:53,508 INFO  [main] No. of remaining fragment peaks: 765334
2022-08-10 18:47:53,508 INFO  [main] Building precursor-fragment pairs for MS1 features....
2022-08-10 18:48:23,250 INFO  [main] Building precursor-fragment pairs for unfragmented ions....
2022-08-10 18:48:36,940 INFO  [main] ==================================================================================
2022-08-10 18:48:36,941 INFO  [main] Processing DIA MS2 (mz range):814.0_848.0( 6/30 )
2022-08-10 18:48:37,129 INFO  [main] Processing all scans to detect possible m/z peak curves and
2022-08-10 18:48:37,129 INFO  [main] Smoothing detected signals......
2022-08-10 18:48:40,982 INFO  [main] 700686 Peak curves found (Memory usage:2943MB)
2022-08-10 18:48:40,984 INFO  [main] Grouping isotopic peak curves........
2022-08-10 18:48:40,985 INFO  [main] Building PeakCurve Mass-RT KD tree
2022-08-10 18:48:42,890 INFO  [main] No of ion clusters:1392 (Memory usage:3029MB)
2022-08-10 18:48:42,890 INFO  [main] Writing PeakCluster serialization to file:CPTAC_CCRCC_W_JHU_20190112_LUMOS_C3L-00011_T_814_848_PeakCluster.serFS...
2022-08-10 18:48:42,912 INFO  [main] Performing mass defect filter on fragment peaks
2022-08-10 18:48:42,913 INFO  [main] No. of fragment peaks: 724657
2022-08-10 18:48:42,968 INFO  [main] No. of remaining fragment peaks: 709238
2022-08-10 18:48:42,969 INFO  [main] Building precursor-fragment pairs for MS1 features....
2022-08-10 18:49:11,845 INFO  [main] Building precursor-fragment pairs for unfragmented ions....
2022-08-10 18:49:23,184 INFO  [main] ==================================================================================
2022-08-10 18:49:23,185 INFO  [main] Processing DIA MS2 (mz range):784.0_815.0( 7/30 )
2022-08-10 18:49:23,338 INFO  [main] Processing all scans to detect possible m/z peak curves and
2022-08-10 18:49:23,338 INFO  [main] Smoothing detected signals......
2022-08-10 18:49:26,691 INFO  [main] 690225 Peak curves found (Memory usage:2942MB)
2022-08-10 18:49:26,694 INFO  [main] Grouping isotopic peak curves........
2022-08-10 18:49:26,694 INFO  [main] Building PeakCurve Mass-RT KD tree
2022-08-10 18:49:29,196 INFO  [main] No of ion clusters:1251 (Memory usage:3026MB)
2022-08-10 18:49:29,196 INFO  [main] Writing PeakCluster serialization to file:CPTAC_CCRCC_W_JHU_20190112_LUMOS_C3L-00011_T_784_815_PeakCluster.serFS...
2022-08-10 18:49:29,226 INFO  [main] Performing mass defect filter on fragment peaks
2022-08-10 18:49:29,227 INFO  [main] No. of fragment peaks: 711498
2022-08-10 18:49:29,303 INFO  [main] No. of remaining fragment peaks: 697035
2022-08-10 18:49:29,303 INFO  [main] Building precursor-fragment pairs for MS1 features....
2022-08-10 18:49:53,191 INFO  [main] Building precursor-fragment pairs for unfragmented ions....
2022-08-10 18:50:02,712 INFO  [main] ==================================================================================
2022-08-10 18:50:02,712 INFO  [main] Processing DIA MS2 (mz range):757.0_785.0( 8/30 )
2022-08-10 18:50:02,794 INFO  [main] Processing all scans to detect possible m/z peak curves and
2022-08-10 18:50:02,794 INFO  [main] Smoothing detected signals......
2022-08-10 18:50:07,552 INFO  [main] 650301 Peak curves found (Memory usage:2957MB)
2022-08-10 18:50:07,556 INFO  [main] Grouping isotopic peak curves........
2022-08-10 18:50:07,556 INFO  [main] Building PeakCurve Mass-RT KD tree
2022-08-10 18:50:09,404 INFO  [main] No of ion clusters:1204 (Memory usage:3037MB)
2022-08-10 18:50:09,405 INFO  [main] Writing PeakCluster serialization to file:CPTAC_CCRCC_W_JHU_20190112_LUMOS_C3L-00011_T_757_785_PeakCluster.serFS...
2022-08-10 18:50:09,425 INFO  [main] Performing mass defect filter on fragment peaks
2022-08-10 18:50:09,425 INFO  [main] No. of fragment peaks: 673567
2022-08-10 18:50:09,494 INFO  [main] No. of remaining fragment peaks: 660219
2022-08-10 18:50:09,495 INFO  [main] Building precursor-fragment pairs for MS1 features....
2022-08-10 18:50:30,746 INFO  [main] Building precursor-fragment pairs for unfragmented ions....
2022-08-10 18:50:42,491 INFO  [main] ==================================================================================
2022-08-10 18:50:42,491 INFO  [main] Processing DIA MS2 (mz range):731.0_758.0( 9/30 )
2022-08-10 18:50:42,717 INFO  [main] Processing all scans to detect possible m/z peak curves and
2022-08-10 18:50:42,717 INFO  [main] Smoothing detected signals......
2022-08-10 18:50:45,933 INFO  [main] 610229 Peak curves found (Memory usage:2962MB)
2022-08-10 18:50:45,936 INFO  [main] Grouping isotopic peak curves........
2022-08-10 18:50:45,936 INFO  [main] Building PeakCurve Mass-RT KD tree
2022-08-10 18:50:48,154 INFO  [main] No of ion clusters:1168 (Memory usage:3035MB)
2022-08-10 18:50:48,154 INFO  [main] Writing PeakCluster serialization to file:CPTAC_CCRCC_W_JHU_20190112_LUMOS_C3L-00011_T_731_758_PeakCluster.serFS...
2022-08-10 18:50:48,180 INFO  [main] Performing mass defect filter on fragment peaks
2022-08-10 18:50:48,180 INFO  [main] No. of fragment peaks: 625399
2022-08-10 18:50:48,235 INFO  [main] No. of remaining fragment peaks: 608832
2022-08-10 18:50:48,236 INFO  [main] Building precursor-fragment pairs for MS1 features....
2022-08-10 18:51:07,758 INFO  [main] Building precursor-fragment pairs for unfragmented ions....
2022-08-10 18:51:17,983 INFO  [main] ==================================================================================
2022-08-10 18:51:17,984 INFO  [main] Processing DIA MS2 (mz range):708.0_732.0( 10/30 )
2022-08-10 18:51:18,080 INFO  [main] Processing all scans to detect possible m/z peak curves and
2022-08-10 18:51:18,080 INFO  [main] Smoothing detected signals......
2022-08-10 18:51:26,891 INFO  [main] 667572 Peak curves found (Memory usage:3025MB)
2022-08-10 18:51:26,895 INFO  [main] Grouping isotopic peak curves........
2022-08-10 18:51:26,895 INFO  [main] Building PeakCurve Mass-RT KD tree
2022-08-10 18:51:29,152 INFO  [main] No of ion clusters:1298 (Memory usage:3107MB)
2022-08-10 18:51:29,152 INFO  [main] Writing PeakCluster serialization to file:CPTAC_CCRCC_W_JHU_20190112_LUMOS_C3L-00011_T_708_732_PeakCluster.serFS...
2022-08-10 18:51:29,177 INFO  [main] Performing mass defect filter on fragment peaks
2022-08-10 18:51:29,177 INFO  [main] No. of fragment peaks: 690873
2022-08-10 18:51:29,237 INFO  [main] No. of remaining fragment peaks: 674000
2022-08-10 18:51:29,238 INFO  [main] Building precursor-fragment pairs for MS1 features....
2022-08-10 18:51:50,972 INFO  [main] Building precursor-fragment pairs for unfragmented ions....
2022-08-10 18:52:03,342 INFO  [main] ==================================================================================
2022-08-10 18:52:03,342 INFO  [main] Processing DIA MS2 (mz range):687.0_709.0( 11/30 )
2022-08-10 18:52:03,565 INFO  [main] Processing all scans to detect possible m/z peak curves and
2022-08-10 18:52:03,565 INFO  [main] Smoothing detected signals......
2022-08-10 18:52:08,050 INFO  [main] 656103 Peak curves found (Memory usage:3067MB)
2022-08-10 18:52:08,053 INFO  [main] Grouping isotopic peak curves........
2022-08-10 18:52:08,053 INFO  [main] Building PeakCurve Mass-RT KD tree
2022-08-10 18:52:10,091 INFO  [main] No of ion clusters:1227 (Memory usage:3147MB)
2022-08-10 18:52:10,091 INFO  [main] Writing PeakCluster serialization to file:CPTAC_CCRCC_W_JHU_20190112_LUMOS_C3L-00011_T_687_709_PeakCluster.serFS...
2022-08-10 18:52:10,114 INFO  [main] Performing mass defect filter on fragment peaks
2022-08-10 18:52:10,114 INFO  [main] No. of fragment peaks: 675444
2022-08-10 18:52:10,172 INFO  [main] No. of remaining fragment peaks: 657960
2022-08-10 18:52:10,172 INFO  [main] Building precursor-fragment pairs for MS1 features....
2022-08-10 18:52:30,602 INFO  [main] Building precursor-fragment pairs for unfragmented ions....
2022-08-10 18:52:40,729 INFO  [main] ==================================================================================
2022-08-10 18:52:40,729 INFO  [main] Processing DIA MS2 (mz range):668.0_688.0( 12/30 )
2022-08-10 18:52:40,797 INFO  [main] Processing all scans to detect possible m/z peak curves and
2022-08-10 18:52:40,797 INFO  [main] Smoothing detected signals......
2022-08-10 18:52:44,010 INFO  [main] 631653 Peak curves found (Memory usage:3084MB)
2022-08-10 18:52:44,012 INFO  [main] Grouping isotopic peak curves........
2022-08-10 18:52:44,012 INFO  [main] Building PeakCurve Mass-RT KD tree
2022-08-10 18:52:45,819 INFO  [main] No of ion clusters:1205 (Memory usage:3162MB)
2022-08-10 18:52:45,820 INFO  [main] Writing PeakCluster serialization to file:CPTAC_CCRCC_W_JHU_20190112_LUMOS_C3L-00011_T_668_688_PeakCluster.serFS...
2022-08-10 18:52:45,844 INFO  [main] Performing mass defect filter on fragment peaks
2022-08-10 18:52:45,844 INFO  [main] No. of fragment peaks: 651797
2022-08-10 18:52:45,906 INFO  [main] No. of remaining fragment peaks: 632933
2022-08-10 18:52:45,906 INFO  [main] Building precursor-fragment pairs for MS1 features....
2022-08-10 18:53:03,984 INFO  [main] Building precursor-fragment pairs for unfragmented ions....
2022-08-10 18:53:11,657 INFO  [main] ==================================================================================
2022-08-10 18:53:11,657 INFO  [main] Processing DIA MS2 (mz range):649.0_669.0( 13/30 )
2022-08-10 18:53:11,809 INFO  [main] Processing all scans to detect possible m/z peak curves and
2022-08-10 18:53:11,809 INFO  [main] Smoothing detected signals......
2022-08-10 18:53:17,021 INFO  [main] 630959 Peak curves found (Memory usage:3120MB)
2022-08-10 18:53:17,024 INFO  [main] Grouping isotopic peak curves........
2022-08-10 18:53:17,024 INFO  [main] Building PeakCurve Mass-RT KD tree
2022-08-10 18:53:18,527 INFO  [main] No of ion clusters:1152 (Memory usage:3199MB)
2022-08-10 18:53:18,527 INFO  [main] Writing PeakCluster serialization to file:CPTAC_CCRCC_W_JHU_20190112_LUMOS_C3L-00011_T_649_669_PeakCluster.serFS...
2022-08-10 18:53:18,552 INFO  [main] Performing mass defect filter on fragment peaks
2022-08-10 18:53:18,552 INFO  [main] No. of fragment peaks: 650707
2022-08-10 18:53:18,640 INFO  [main] No. of remaining fragment peaks: 630123
2022-08-10 18:53:18,640 INFO  [main] Building precursor-fragment pairs for MS1 features....
2022-08-10 18:53:37,101 INFO  [main] Building precursor-fragment pairs for unfragmented ions....
2022-08-10 18:53:44,465 INFO  [main] ==================================================================================
2022-08-10 18:53:44,465 INFO  [main] Processing DIA MS2 (mz range):630.0_650.0( 14/30 )
2022-08-10 18:53:44,526 INFO  [main] Processing all scans to detect possible m/z peak curves and
2022-08-10 18:53:44,526 INFO  [main] Smoothing detected signals......
2022-08-10 18:53:48,415 INFO  [main] 627967 Peak curves found (Memory usage:3152MB)
2022-08-10 18:53:48,421 INFO  [main] Grouping isotopic peak curves........
2022-08-10 18:53:48,421 INFO  [main] Building PeakCurve Mass-RT KD tree
2022-08-10 18:53:50,248 INFO  [main] No of ion clusters:1279 (Memory usage:3227MB)
2022-08-10 18:53:50,248 INFO  [main] Writing PeakCluster serialization to file:CPTAC_CCRCC_W_JHU_20190112_LUMOS_C3L-00011_T_630_650_PeakCluster.serFS...
2022-08-10 18:53:50,299 INFO  [main] Performing mass defect filter on fragment peaks
2022-08-10 18:53:50,299 INFO  [main] No. of fragment peaks: 646408
2022-08-10 18:53:50,369 INFO  [main] No. of remaining fragment peaks: 628317
2022-08-10 18:53:50,369 INFO  [main] Building precursor-fragment pairs for MS1 features....
2022-08-10 18:54:10,073 INFO  [main] Building precursor-fragment pairs for unfragmented ions....
2022-08-10 18:54:19,007 INFO  [main] ==================================================================================
2022-08-10 18:54:19,007 INFO  [main] Processing DIA MS2 (mz range):613.0_631.0( 15/30 )
2022-08-10 18:54:19,125 INFO  [main] Processing all scans to detect possible m/z peak curves and
2022-08-10 18:54:19,125 INFO  [main] Smoothing detected signals......
2022-08-10 18:54:21,748 INFO  [main] 599872 Peak curves found (Memory usage:3160MB)
2022-08-10 18:54:21,751 INFO  [main] Grouping isotopic peak curves........
2022-08-10 18:54:21,751 INFO  [main] Building PeakCurve Mass-RT KD tree
2022-08-10 18:54:23,440 INFO  [main] No of ion clusters:1139 (Memory usage:3233MB)
2022-08-10 18:54:23,440 INFO  [main] Writing PeakCluster serialization to file:CPTAC_CCRCC_W_JHU_20190112_LUMOS_C3L-00011_T_613_631_PeakCluster.serFS...
2022-08-10 18:54:23,458 INFO  [main] Performing mass defect filter on fragment peaks
2022-08-10 18:54:23,458 INFO  [main] No. of fragment peaks: 619129
2022-08-10 18:54:23,511 INFO  [main] No. of remaining fragment peaks: 602174
2022-08-10 18:54:23,511 INFO  [main] Building precursor-fragment pairs for MS1 features....
2022-08-10 18:54:40,937 INFO  [main] Building precursor-fragment pairs for unfragmented ions....
2022-08-10 18:54:49,160 INFO  [main] ==================================================================================
2022-08-10 18:54:49,161 INFO  [main] Processing DIA MS2 (mz range):596.0_614.0( 16/30 )
2022-08-10 18:54:49,301 INFO  [main] Processing all scans to detect possible m/z peak curves and
2022-08-10 18:54:49,301 INFO  [main] Smoothing detected signals......
2022-08-10 18:54:53,551 INFO  [main] 598438 Peak curves found (Memory usage:3184MB)
2022-08-10 18:54:53,554 INFO  [main] Grouping isotopic peak curves........
2022-08-10 18:54:53,554 INFO  [main] Building PeakCurve Mass-RT KD tree
2022-08-10 18:54:55,292 INFO  [main] No of ion clusters:1167 (Memory usage:3256MB)
2022-08-10 18:54:55,293 INFO  [main] Writing PeakCluster serialization to file:CPTAC_CCRCC_W_JHU_20190112_LUMOS_C3L-00011_T_596_614_PeakCluster.serFS...
2022-08-10 18:54:55,316 INFO  [main] Performing mass defect filter on fragment peaks
2022-08-10 18:54:55,316 INFO  [main] No. of fragment peaks: 618276
2022-08-10 18:54:55,506 INFO  [main] No. of remaining fragment peaks: 597367
2022-08-10 18:54:55,507 INFO  [main] Building precursor-fragment pairs for MS1 features....
2022-08-10 18:55:14,764 INFO  [main] Building precursor-fragment pairs for unfragmented ions....
2022-08-10 18:55:24,128 INFO  [main] ==================================================================================
2022-08-10 18:55:24,128 INFO  [main] Processing DIA MS2 (mz range):579.0_597.0( 17/30 )
2022-08-10 18:55:24,240 INFO  [main] Processing all scans to detect possible m/z peak curves and
2022-08-10 18:55:24,240 INFO  [main] Smoothing detected signals......
2022-08-10 18:55:26,854 INFO  [main] 583775 Peak curves found (Memory usage:3196MB)
2022-08-10 18:55:26,857 INFO  [main] Grouping isotopic peak curves........
2022-08-10 18:55:26,857 INFO  [main] Building PeakCurve Mass-RT KD tree
2022-08-10 18:55:28,262 INFO  [main] No of ion clusters:1244 (Memory usage:3267MB)
2022-08-10 18:55:28,262 INFO  [main] Writing PeakCluster serialization to file:CPTAC_CCRCC_W_JHU_20190112_LUMOS_C3L-00011_T_579_597_PeakCluster.serFS...
2022-08-10 18:55:28,290 INFO  [main] Performing mass defect filter on fragment peaks
2022-08-10 18:55:28,290 INFO  [main] No. of fragment peaks: 599951
2022-08-10 18:55:28,338 INFO  [main] No. of remaining fragment peaks: 580878
2022-08-10 18:55:28,338 INFO  [main] Building precursor-fragment pairs for MS1 features....
2022-08-10 18:55:41,917 INFO  [main] Building precursor-fragment pairs for unfragmented ions....
2022-08-10 18:55:51,103 INFO  [main] ==================================================================================
2022-08-10 18:55:51,103 INFO  [main] Processing DIA MS2 (mz range):563.0_580.0( 18/30 )
2022-08-10 18:55:51,321 INFO  [main] Processing all scans to detect possible m/z peak curves and
2022-08-10 18:55:51,321 INFO  [main] Smoothing detected signals......
2022-08-10 18:55:55,907 INFO  [main] 554740 Peak curves found (Memory usage:3204MB)
2022-08-10 18:55:55,910 INFO  [main] Grouping isotopic peak curves........
2022-08-10 18:55:55,910 INFO  [main] Building PeakCurve Mass-RT KD tree
2022-08-10 18:55:57,364 INFO  [main] No of ion clusters:1080 (Memory usage:3271MB)
2022-08-10 18:55:57,364 INFO  [main] Writing PeakCluster serialization to file:CPTAC_CCRCC_W_JHU_20190112_LUMOS_C3L-00011_T_563_580_PeakCluster.serFS...
2022-08-10 18:55:57,403 INFO  [main] Performing mass defect filter on fragment peaks
2022-08-10 18:55:57,404 INFO  [main] No. of fragment peaks: 568811
2022-08-10 18:55:57,459 INFO  [main] No. of remaining fragment peaks: 550070
2022-08-10 18:55:57,459 INFO  [main] Building precursor-fragment pairs for MS1 features....
2022-08-10 18:56:12,146 INFO  [main] Building precursor-fragment pairs for unfragmented ions....
2022-08-10 18:56:19,723 INFO  [main] ==================================================================================
2022-08-10 18:56:19,723 INFO  [main] Processing DIA MS2 (mz range):548.0_564.0( 19/30 )
2022-08-10 18:56:20,151 INFO  [main] Processing all scans to detect possible m/z peak curves and
2022-08-10 18:56:20,151 INFO  [main] Smoothing detected signals......
2022-08-10 18:56:22,984 INFO  [main] 531825 Peak curves found (Memory usage:3203MB)
2022-08-10 18:56:22,987 INFO  [main] Grouping isotopic peak curves........
2022-08-10 18:56:22,987 INFO  [main] Building PeakCurve Mass-RT KD tree
2022-08-10 18:56:24,460 INFO  [main] No of ion clusters:1048 (Memory usage:3267MB)
2022-08-10 18:56:24,461 INFO  [main] Writing PeakCluster serialization to file:CPTAC_CCRCC_W_JHU_20190112_LUMOS_C3L-00011_T_548_564_PeakCluster.serFS...
2022-08-10 18:56:24,479 INFO  [main] Performing mass defect filter on fragment peaks
2022-08-10 18:56:24,479 INFO  [main] No. of fragment peaks: 545535
2022-08-10 18:56:24,541 INFO  [main] No. of remaining fragment peaks: 526301
2022-08-10 18:56:24,542 INFO  [main] Building precursor-fragment pairs for MS1 features....
2022-08-10 18:56:38,377 INFO  [main] Building precursor-fragment pairs for unfragmented ions....
2022-08-10 18:56:46,791 INFO  [main] ==================================================================================
2022-08-10 18:56:46,791 INFO  [main] Processing DIA MS2 (mz range):532.0_549.0( 20/30 )
2022-08-10 18:56:47,262 INFO  [main] Processing all scans to detect possible m/z peak curves and
2022-08-10 18:56:47,262 INFO  [main] Smoothing detected signals......
2022-08-10 18:56:51,741 INFO  [main] 528670 Peak curves found (Memory usage:3221MB)
2022-08-10 18:56:51,745 INFO  [main] Grouping isotopic peak curves........
2022-08-10 18:56:51,745 INFO  [main] Building PeakCurve Mass-RT KD tree
2022-08-10 18:56:53,770 INFO  [main] No of ion clusters:1108 (Memory usage:3284MB)
2022-08-10 18:56:53,770 INFO  [main] Writing PeakCluster serialization to file:CPTAC_CCRCC_W_JHU_20190112_LUMOS_C3L-00011_T_532_549_PeakCluster.serFS...
2022-08-10 18:56:53,786 INFO  [main] Performing mass defect filter on fragment peaks
2022-08-10 18:56:53,786 INFO  [main] No. of fragment peaks: 541795
2022-08-10 18:56:53,827 INFO  [main] No. of remaining fragment peaks: 521499
2022-08-10 18:56:53,827 INFO  [main] Building precursor-fragment pairs for MS1 features....
2022-08-10 18:57:05,514 INFO  [main] Building precursor-fragment pairs for unfragmented ions....
2022-08-10 18:57:15,408 INFO  [main] ==================================================================================
2022-08-10 18:57:15,409 INFO  [main] Processing DIA MS2 (mz range):516.0_533.0( 21/30 )
2022-08-10 18:57:15,460 INFO  [main] Processing all scans to detect possible m/z peak curves and
2022-08-10 18:57:15,460 INFO  [main] Smoothing detected signals......
2022-08-10 18:57:18,471 INFO  [main] 519978 Peak curves found (Memory usage:3236MB)
2022-08-10 18:57:18,473 INFO  [main] Grouping isotopic peak curves........
2022-08-10 18:57:18,473 INFO  [main] Building PeakCurve Mass-RT KD tree
2022-08-10 18:57:19,335 INFO  [main] No of ion clusters:1105 (Memory usage:3299MB)
2022-08-10 18:57:19,335 INFO  [main] Writing PeakCluster serialization to file:CPTAC_CCRCC_W_JHU_20190112_LUMOS_C3L-00011_T_516_533_PeakCluster.serFS...
2022-08-10 18:57:19,367 INFO  [main] Performing mass defect filter on fragment peaks
2022-08-10 18:57:19,367 INFO  [main] No. of fragment peaks: 535045
2022-08-10 18:57:19,419 INFO  [main] No. of remaining fragment peaks: 511405
2022-08-10 18:57:19,419 INFO  [main] Building precursor-fragment pairs for MS1 features....
2022-08-10 18:57:34,006 INFO  [main] Building precursor-fragment pairs for unfragmented ions....
2022-08-10 18:57:40,649 INFO  [main] ==================================================================================
2022-08-10 18:57:40,650 INFO  [main] Processing DIA MS2 (mz range):500.0_517.0( 22/30 )
2022-08-10 18:57:40,776 INFO  [main] Processing all scans to detect possible m/z peak curves and
2022-08-10 18:57:40,776 INFO  [main] Smoothing detected signals......
2022-08-10 18:57:44,553 INFO  [main] 487484 Peak curves found (Memory usage:3237MB)
2022-08-10 18:57:44,556 INFO  [main] Grouping isotopic peak curves........
2022-08-10 18:57:44,556 INFO  [main] Building PeakCurve Mass-RT KD tree
2022-08-10 18:57:45,972 INFO  [main] No of ion clusters:1007 (Memory usage:3296MB)
2022-08-10 18:57:45,972 INFO  [main] Writing PeakCluster serialization to file:CPTAC_CCRCC_W_JHU_20190112_LUMOS_C3L-00011_T_500_517_PeakCluster.serFS...
2022-08-10 18:57:45,990 INFO  [main] Performing mass defect filter on fragment peaks
2022-08-10 18:57:45,990 INFO  [main] No. of fragment peaks: 501115
2022-08-10 18:57:46,078 INFO  [main] No. of remaining fragment peaks: 479031
2022-08-10 18:57:46,078 INFO  [main] Building precursor-fragment pairs for MS1 features....
2022-08-10 18:57:59,793 INFO  [main] Building precursor-fragment pairs for unfragmented ions....
2022-08-10 18:58:07,369 INFO  [main] ==================================================================================
2022-08-10 18:58:07,369 INFO  [main] Processing DIA MS2 (mz range):485.0_501.0( 23/30 )
2022-08-10 18:58:08,087 INFO  [main] Processing all scans to detect possible m/z peak curves and
2022-08-10 18:58:08,087 INFO  [main] Smoothing detected signals......
2022-08-10 18:58:10,531 INFO  [main] 450728 Peak curves found (Memory usage:3236MB)
2022-08-10 18:58:10,535 INFO  [main] Grouping isotopic peak curves........
2022-08-10 18:58:10,535 INFO  [main] Building PeakCurve Mass-RT KD tree
2022-08-10 18:58:11,830 INFO  [main] No of ion clusters:890 (Memory usage:3291MB)
2022-08-10 18:58:11,831 INFO  [main] Writing PeakCluster serialization to file:CPTAC_CCRCC_W_JHU_20190112_LUMOS_C3L-00011_T_485_501_PeakCluster.serFS...
2022-08-10 18:58:11,848 INFO  [main] Performing mass defect filter on fragment peaks
2022-08-10 18:58:11,848 INFO  [main] No. of fragment peaks: 461785
2022-08-10 18:58:11,886 INFO  [main] No. of remaining fragment peaks: 444028
2022-08-10 18:58:11,886 INFO  [main] Building precursor-fragment pairs for MS1 features....
2022-08-10 18:58:22,141 INFO  [main] Building precursor-fragment pairs for unfragmented ions....
2022-08-10 18:58:28,267 INFO  [main] ==================================================================================
2022-08-10 18:58:28,267 INFO  [main] Processing DIA MS2 (mz range):469.0_486.0( 24/30 )
2022-08-10 18:58:28,308 INFO  [main] Processing all scans to detect possible m/z peak curves and
2022-08-10 18:58:28,308 INFO  [main] Smoothing detected signals......
2022-08-10 18:58:31,321 INFO  [main] 430621 Peak curves found (Memory usage:3239MB)
2022-08-10 18:58:31,324 INFO  [main] Grouping isotopic peak curves........
2022-08-10 18:58:31,324 INFO  [main] Building PeakCurve Mass-RT KD tree
2022-08-10 18:58:33,222 INFO  [main] No of ion clusters:856 (Memory usage:3293MB)
2022-08-10 18:58:33,223 INFO  [main] Writing PeakCluster serialization to file:CPTAC_CCRCC_W_JHU_20190112_LUMOS_C3L-00011_T_469_486_PeakCluster.serFS...
2022-08-10 18:58:33,271 INFO  [main] Performing mass defect filter on fragment peaks
2022-08-10 18:58:33,271 INFO  [main] No. of fragment peaks: 440398
2022-08-10 18:58:33,310 INFO  [main] No. of remaining fragment peaks: 424855
2022-08-10 18:58:33,310 INFO  [main] Building precursor-fragment pairs for MS1 features....
2022-08-10 18:58:44,456 INFO  [main] Building precursor-fragment pairs for unfragmented ions....
2022-08-10 18:58:51,392 INFO  [main] ==================================================================================
2022-08-10 18:58:51,392 INFO  [main] Processing DIA MS2 (mz range):454.0_470.0( 25/30 )
2022-08-10 18:58:51,437 INFO  [main] Processing all scans to detect possible m/z peak curves and
2022-08-10 18:58:51,437 INFO  [main] Smoothing detected signals......
2022-08-10 18:58:54,335 INFO  [main] 381039 Peak curves found (Memory usage:3225MB)
2022-08-10 18:58:54,337 INFO  [main] Grouping isotopic peak curves........
2022-08-10 18:58:54,337 INFO  [main] Building PeakCurve Mass-RT KD tree
2022-08-10 18:58:55,320 INFO  [main] No of ion clusters:633 (Memory usage:3274MB)
2022-08-10 18:58:55,320 INFO  [main] Writing PeakCluster serialization to file:CPTAC_CCRCC_W_JHU_20190112_LUMOS_C3L-00011_T_454_470_PeakCluster.serFS...
2022-08-10 18:58:55,335 INFO  [main] Performing mass defect filter on fragment peaks
2022-08-10 18:58:55,335 INFO  [main] No. of fragment peaks: 390208
2022-08-10 18:58:55,369 INFO  [main] No. of remaining fragment peaks: 375900
2022-08-10 18:58:55,369 INFO  [main] Building precursor-fragment pairs for MS1 features....
2022-08-10 18:59:04,178 INFO  [main] Building precursor-fragment pairs for unfragmented ions....
2022-08-10 18:59:09,682 INFO  [main] ==================================================================================
2022-08-10 18:59:09,682 INFO  [main] Processing DIA MS2 (mz range):437.0_455.0( 26/30 )
2022-08-10 18:59:09,765 INFO  [main] Processing all scans to detect possible m/z peak curves and
2022-08-10 18:59:09,766 INFO  [main] Smoothing detected signals......
2022-08-10 18:59:13,704 INFO  [main] 374162 Peak curves found (Memory usage:3235MB)
2022-08-10 18:59:13,719 INFO  [main] Grouping isotopic peak curves........
2022-08-10 18:59:13,719 INFO  [main] Building PeakCurve Mass-RT KD tree
2022-08-10 18:59:14,566 INFO  [main] No of ion clusters:621 (Memory usage:3279MB)
2022-08-10 18:59:14,566 INFO  [main] Writing PeakCluster serialization to file:CPTAC_CCRCC_W_JHU_20190112_LUMOS_C3L-00011_T_437_455_PeakCluster.serFS...
2022-08-10 18:59:14,583 INFO  [main] Performing mass defect filter on fragment peaks
2022-08-10 18:59:14,583 INFO  [main] No. of fragment peaks: 384473
2022-08-10 18:59:14,613 INFO  [main] No. of remaining fragment peaks: 367534
2022-08-10 18:59:14,613 INFO  [main] Building precursor-fragment pairs for MS1 features....
2022-08-10 18:59:23,799 INFO  [main] Building precursor-fragment pairs for unfragmented ions....
2022-08-10 18:59:29,617 INFO  [main] ==================================================================================
2022-08-10 18:59:29,617 INFO  [main] Processing DIA MS2 (mz range):420.0_438.0( 27/30 )
2022-08-10 18:59:29,662 INFO  [main] Processing all scans to detect possible m/z peak curves and
2022-08-10 18:59:29,662 INFO  [main] Smoothing detected signals......
2022-08-10 18:59:34,153 INFO  [main] 313180 Peak curves found (Memory usage:3215MB)
2022-08-10 18:59:34,156 INFO  [main] Grouping isotopic peak curves........
2022-08-10 18:59:34,156 INFO  [main] Building PeakCurve Mass-RT KD tree
2022-08-10 18:59:34,871 INFO  [main] No of ion clusters:511 (Memory usage:3252MB)
2022-08-10 18:59:34,872 INFO  [main] Writing PeakCluster serialization to file:CPTAC_CCRCC_W_JHU_20190112_LUMOS_C3L-00011_T_420_438_PeakCluster.serFS...
2022-08-10 18:59:34,885 INFO  [main] Performing mass defect filter on fragment peaks
2022-08-10 18:59:34,885 INFO  [main] No. of fragment peaks: 320569
2022-08-10 18:59:34,912 INFO  [main] No. of remaining fragment peaks: 306275
2022-08-10 18:59:34,912 INFO  [main] Building precursor-fragment pairs for MS1 features....
2022-08-10 18:59:41,843 INFO  [main] Building precursor-fragment pairs for unfragmented ions....
2022-08-10 18:59:45,494 INFO  [main] ==================================================================================
2022-08-10 18:59:45,494 INFO  [main] Processing DIA MS2 (mz range):401.0_421.0( 28/30 )
2022-08-10 18:59:45,542 INFO  [main] Processing all scans to detect possible m/z peak curves and
2022-08-10 18:59:45,542 INFO  [main] Smoothing detected signals......
2022-08-10 18:59:48,546 INFO  [main] 280526 Peak curves found (Memory usage:3210MB)
2022-08-10 18:59:48,547 INFO  [main] Grouping isotopic peak curves........
2022-08-10 18:59:48,547 INFO  [main] Building PeakCurve Mass-RT KD tree
2022-08-10 18:59:49,216 INFO  [main] No of ion clusters:426 (Memory usage:3244MB)
2022-08-10 18:59:49,217 INFO  [main] Writing PeakCluster serialization to file:CPTAC_CCRCC_W_JHU_20190112_LUMOS_C3L-00011_T_401_421_PeakCluster.serFS...
2022-08-10 18:59:49,230 INFO  [main] Performing mass defect filter on fragment peaks
2022-08-10 18:59:49,230 INFO  [main] No. of fragment peaks: 288256
2022-08-10 18:59:49,252 INFO  [main] No. of remaining fragment peaks: 277205
2022-08-10 18:59:49,252 INFO  [main] Building precursor-fragment pairs for MS1 features....
2022-08-10 18:59:56,019 INFO  [main] Building precursor-fragment pairs for unfragmented ions....
2022-08-10 18:59:59,162 INFO  [main] ==================================================================================
2022-08-10 18:59:59,162 INFO  [main] Processing DIA MS2 (mz range):378.0_402.0( 29/30 )
2022-08-10 18:59:59,514 INFO  [main] Processing all scans to detect possible m/z peak curves and
2022-08-10 18:59:59,514 INFO  [main] Smoothing detected signals......
2022-08-10 19:00:02,058 INFO  [main] 249522 Peak curves found (Memory usage:3205MB)
2022-08-10 19:00:02,059 INFO  [main] Grouping isotopic peak curves........
2022-08-10 19:00:02,059 INFO  [main] Building PeakCurve Mass-RT KD tree
2022-08-10 19:00:02,784 INFO  [main] No of ion clusters:405 (Memory usage:3237MB)
2022-08-10 19:00:02,785 INFO  [main] Writing PeakCluster serialization to file:CPTAC_CCRCC_W_JHU_20190112_LUMOS_C3L-00011_T_378_402_PeakCluster.serFS...
2022-08-10 19:00:02,794 INFO  [main] Performing mass defect filter on fragment peaks
2022-08-10 19:00:02,794 INFO  [main] No. of fragment peaks: 255700
2022-08-10 19:00:02,822 INFO  [main] No. of remaining fragment peaks: 247296
2022-08-10 19:00:02,822 INFO  [main] Building precursor-fragment pairs for MS1 features....
2022-08-10 19:00:09,161 INFO  [main] Building precursor-fragment pairs for unfragmented ions....
2022-08-10 19:00:11,616 INFO  [main] ==================================================================================
2022-08-10 19:00:11,616 INFO  [main] Processing DIA MS2 (mz range):350.0_379.0( 30/30 )
2022-08-10 19:00:11,648 INFO  [main] Processing all scans to detect possible m/z peak curves and
2022-08-10 19:00:11,648 INFO  [main] Smoothing detected signals......
2022-08-10 19:00:14,287 INFO  [main] 193629 Peak curves found (Memory usage:3176MB)
2022-08-10 19:00:14,290 INFO  [main] Grouping isotopic peak curves........
2022-08-10 19:00:14,290 INFO  [main] Building PeakCurve Mass-RT KD tree
2022-08-10 19:00:14,807 INFO  [main] No of ion clusters:302 (Memory usage:3203MB)
2022-08-10 19:00:14,807 INFO  [main] Writing PeakCluster serialization to file:CPTAC_CCRCC_W_JHU_20190112_LUMOS_C3L-00011_T_350_379_PeakCluster.serFS...
2022-08-10 19:00:14,819 INFO  [main] Performing mass defect filter on fragment peaks
2022-08-10 19:00:14,819 INFO  [main] No. of fragment peaks: 199854
2022-08-10 19:00:14,833 INFO  [main] No. of remaining fragment peaks: 190804
2022-08-10 19:00:14,833 INFO  [main] Building precursor-fragment pairs for MS1 features....
2022-08-10 19:00:19,195 INFO  [main] Building precursor-fragment pairs for unfragmented ions....
2022-08-10 19:00:21,058 INFO  [main] ==================================================================================
2022-08-10 19:00:58,085 INFO  [main] /storage/yufe/results/msfragger_dia_paper/ccrcc_175/diaumpire/CPTAC_CCRCC_W_JHU_20190112_LUMOS_C3L-00011_T.mzML processed time:0 hour, 18 min, 6 sec
2022-08-10 19:00:58,085 INFO  [main] Job complete
2022-08-10 19:00:58,085 INFO  [main] =================================================================================================
Process 'UmpireSe' finished, exit code: 0
UmpireSe
java -cp /storage/yufe/tools/FragPipe-18.0/fragpipe/lib/fragpipe-18.0.jar com.github.chhh.utils.FileDelete /storage/yufe/results/msfragger_dia_paper/ccrcc_175/diaumpire/CPTAC_CCRCC_W_JHU_20190112_LUMOS_C3L-00011_T_Peak
Process 'UmpireSe' finished, exit code: 0
UmpireSe
java -cp /storage/yufe/tools/FragPipe-18.0/fragpipe/lib/fragpipe-18.0.jar com.github.chhh.utils.FileDelete /storage/yufe/results/msfragger_dia_paper/ccrcc_175/diaumpire/CPTAC_CCRCC_W_JHU_20190112_LUMOS_C3L-00011_T.DIAWindowsFS
Process 'UmpireSe' finished, exit code: 0
UmpireSe
java -cp /storage/yufe/tools/FragPipe-18.0/fragpipe/lib/fragpipe-18.0.jar com.github.chhh.utils.FileDelete /storage/yufe/results/msfragger_dia_paper/ccrcc_175/diaumpire/CPTAC_CCRCC_W_JHU_20190112_LUMOS_C3L-00011_T.RTidxFS
Process 'UmpireSe' finished, exit code: 0
UmpireSe
java -cp /storage/yufe/tools/FragPipe-18.0/fragpipe/lib/fragpipe-18.0.jar com.github.chhh.utils.FileDelete /storage/yufe/results/msfragger_dia_paper/ccrcc_175/diaumpire/CPTAC_CCRCC_W_JHU_20190112_LUMOS_C3L-00011_T.ScanClusterMapping_Q1
Process 'UmpireSe' finished, exit code: 0
UmpireSe
java -cp /storage/yufe/tools/FragPipe-18.0/fragpipe/lib/fragpipe-18.0.jar com.github.chhh.utils.FileDelete /storage/yufe/results/msfragger_dia_paper/ccrcc_175/diaumpire/CPTAC_CCRCC_W_JHU_20190112_LUMOS_C3L-00011_T.ScanClusterMapping_Q2
Process 'UmpireSe' finished, exit code: 0
UmpireSe
java -cp /storage/yufe/tools/FragPipe-18.0/fragpipe/lib/fragpipe-18.0.jar com.github.chhh.utils.FileDelete /storage/yufe/results/msfragger_dia_paper/ccrcc_175/diaumpire/CPTAC_CCRCC_W_JHU_20190112_LUMOS_C3L-00011_T.ScanClusterMapping_Q3
Process 'UmpireSe' finished, exit code: 0
UmpireSe
java -cp /storage/yufe/tools/FragPipe-18.0/fragpipe/lib/fragpipe-18.0.jar com.github.chhh.utils.FileDelete /storage/yufe/results/msfragger_dia_paper/ccrcc_175/diaumpire/CPTAC_CCRCC_W_JHU_20190112_LUMOS_C3L-00011_T.ScanidxFS
Process 'UmpireSe' finished, exit code: 0
UmpireSe
java -cp /storage/yufe/tools/FragPipe-18.0/fragpipe/lib/fragpipe-18.0.jar com.github.chhh.utils.FileDelete /storage/yufe/results/msfragger_dia_paper/ccrcc_175/diaumpire/CPTAC_CCRCC_W_JHU_20190112_LUMOS_C3L-00011_T.ScanPosFS
Process 'UmpireSe' finished, exit code: 0
UmpireSe
java -cp /storage/yufe/tools/FragPipe-18.0/fragpipe/lib/fragpipe-18.0.jar com.github.chhh.utils.FileDelete /storage/yufe/results/msfragger_dia_paper/ccrcc_175/diaumpire/CPTAC_CCRCC_W_JHU_20190112_LUMOS_C3L-00011_T.ScanRTFS
Process 'UmpireSe' finished, exit code: 0
UmpireSe
java -cp /storage/yufe/tools/FragPipe-18.0/fragpipe/lib/fragpipe-18.0.jar com.github.chhh.utils.FileDelete /storage/yufe/results/msfragger_dia_paper/ccrcc_175/diaumpire/CPTAC_CCRCC_W_JHU_20190112_LUMOS_C3L-00011_T_diasetting.ser
Process 'UmpireSe' finished, exit code: 0
UmpireSe
java -cp /storage/yufe/tools/FragPipe-18.0/fragpipe/lib/fragpipe-18.0.jar com.github.chhh.utils.FileDelete /storage/yufe/results/msfragger_dia_paper/ccrcc_175/diaumpire/CPTAC_CCRCC_W_JHU_20190112_LUMOS_C3L-00011_T_params.ser
Process 'UmpireSe' finished, exit code: 0
UmpireSe
java -cp /storage/yufe/tools/FragPipe-18.0/fragpipe/lib/fragpipe-18.0.jar com.github.chhh.utils.FileDelete /storage/yufe/results/msfragger_dia_paper/ccrcc_175/diaumpire/CPTAC_CCRCC_W_JHU_20190112_LUMOS_C3L-00011_T_Q1.mgf
Process 'UmpireSe' finished, exit code: 0
UmpireSe
java -cp /storage/yufe/tools/FragPipe-18.0/fragpipe/lib/fragpipe-18.0.jar com.github.chhh.utils.FileDelete /storage/yufe/results/msfragger_dia_paper/ccrcc_175/diaumpire/CPTAC_CCRCC_W_JHU_20190112_LUMOS_C3L-00011_T_Q2.mgf
Process 'UmpireSe' finished, exit code: 0
UmpireSe
java -cp /storage/yufe/tools/FragPipe-18.0/fragpipe/lib/fragpipe-18.0.jar com.github.chhh.utils.FileDelete /storage/yufe/results/msfragger_dia_paper/ccrcc_175/diaumpire/CPTAC_CCRCC_W_JHU_20190112_LUMOS_C3L-00011_T_Q3.mgf
Process 'UmpireSe' finished, exit code: 0
UmpireSe
java -Xmx256G -Dlibs.thermo.dir=/storage/yufe/tools/MSFragger-3.5/ext/thermo -cp /storage/yufe/tools/FragPipe-18.0/fragpipe/tools/DIA_Umpire_SE-2.2.8.jar:/storage/yufe/tools/FragPipe-18.0/fragpipe/tools/batmass-io-1.25.5.jar dia_umpire_se.DIA_Umpire_SE /storage/yufe/results/msfragger_dia_paper/ccrcc_175/diaumpire/CPTAC_CCRCC_W_JHU_20190112_LUMOS_C3L-00026_NAT.mzML /storage/yufe/results/msfragger_dia_paper/ccrcc_175/diaumpire/umpire-se.params
=================================================================================================
DIA-Umpire signal extraction analysis  (version: v2.2.8)
(c) University of Michigan
WARNING: sun.reflect.Reflection.getCallerClass is not supported. This will impact performance.
2022-08-10 19:01:09,572 INFO  [main] Version: v2.2.8
2022-08-10 19:01:09,575 INFO  [main] Parameter file:/storage/yufe/results/msfragger_dia_paper/ccrcc_175/diaumpire/umpire-se.params
2022-08-10 19:01:09,575 INFO  [main] Spectra file:/storage/yufe/results/msfragger_dia_paper/ccrcc_175/diaumpire/CPTAC_CCRCC_W_JHU_20190112_LUMOS_C3L-00026_NAT.mzML
2022-08-10 19:01:09,578 INFO  [main] 
2022-08-10 19:01:09,578 INFO  [main] ####################################################################################################
2022-08-10 19:01:09,578 INFO  [main] #No of threads
2022-08-10 19:01:09,578 INFO  [main] Thread = 56
2022-08-10 19:01:09,578 INFO  [main] ####################################################################################################
2022-08-10 19:01:09,578 INFO  [main] 
2022-08-10 19:01:09,579 INFO  [main] ## omit Thread
2022-08-10 19:01:09,579 INFO  [main] 
2022-08-10 19:01:09,579 INFO  [main] #Precursor-fragments grouping parameters
2022-08-10 19:01:09,579 INFO  [main] RPmax = 25
2022-08-10 19:01:09,579 INFO  [main] RFmax = 500
2022-08-10 19:01:09,579 INFO  [main] CorrThreshold = 0
2022-08-10 19:01:09,579 INFO  [main] DeltaApex = 0.2
2022-08-10 19:01:09,580 INFO  [main] RTOverlap = 0.3
2022-08-10 19:01:09,580 INFO  [main] 
2022-08-10 19:01:09,580 INFO  [main] #Fragment intensity adjustments
2022-08-10 19:01:09,580 INFO  [main] # change BoostComplementaryIon if later using database search results to build libraries for Skyline/OpenSWATH
2022-08-10 19:01:09,580 INFO  [main] AdjustFragIntensity = true
2022-08-10 19:01:09,580 INFO  [main] BoostComplementaryIon = false
2022-08-10 19:01:09,581 INFO  [main] 
2022-08-10 19:01:09,581 INFO  [main] #Export detected MS1 features (output feature file can be loaded and mapped to RAW data in BatMass)
2022-08-10 19:01:09,581 INFO  [main] ExportPrecursorPeak = false
2022-08-10 19:01:09,581 INFO  [main] 
2022-08-10 19:01:09,581 INFO  [main] Q1 = true
2022-08-10 19:01:09,581 INFO  [main] Q2 = true
2022-08-10 19:01:09,581 INFO  [main] Q3 = true
2022-08-10 19:01:09,581 INFO  [main] 
2022-08-10 19:01:09,582 INFO  [main] #Signal extraction: mass accuracy and resolution
2022-08-10 19:01:09,582 INFO  [main] # resolution parameter matters only for data generated in profile mode
2022-08-10 19:01:09,582 INFO  [main] SE.MS1PPM = 10
2022-08-10 19:01:09,582 INFO  [main] SE.MS2PPM = 20
2022-08-10 19:01:09,582 INFO  [main] SE.Resolution = 60000
2022-08-10 19:01:09,582 INFO  [main] 
2022-08-10 19:01:09,583 INFO  [main] #Signal extraction: signal to noise filter
2022-08-10 19:01:09,583 INFO  [main] SE.SN = 1.1
2022-08-10 19:01:09,583 INFO  [main] SE.MS2SN = 1.1
2022-08-10 19:01:09,583 INFO  [main] 
2022-08-10 19:01:09,583 INFO  [main] #Signal extraction: minimum signal intensity filter
2022-08-10 19:01:09,583 INFO  [main] # for Thermo data, filtering is usually not necessary. Set SE.EstimateBG to false and SE.MinMSIntensity and SE.MinMSMSIntensity to a low value, e.g. 1
2022-08-10 19:01:09,583 INFO  [main] # for older Q Exactive data, or when too many MS1 features are extracted, set SE.EstimateBG to yes (or apply SE.MinMSIntensity and SE.MinMSMSIntensity values based on BatMass visualization)
2022-08-10 19:01:09,584 INFO  [main] SE.EstimateBG = false
2022-08-10 19:01:09,584 INFO  [main] SE.MinMSIntensity = 1
2022-08-10 19:01:09,584 INFO  [main] SE.MinMSMSIntensity = 1
2022-08-10 19:01:09,584 INFO  [main] 
2022-08-10 19:01:09,584 INFO  [main] #Signal extraction: peak curve detection and isotope grouping
2022-08-10 19:01:09,584 INFO  [main] # for older Q Exactive data, or when too many MS1 features are extracted, set SE.NoMissedScan to 1
2022-08-10 19:01:09,584 INFO  [main] SE.NoMissedScan = 1
2022-08-10 19:01:09,585 INFO  [main] SE.MaxCurveRTRange = 2
2022-08-10 19:01:09,585 INFO  [main] SE.RemoveGroupedPeaks = true
2022-08-10 19:01:09,585 INFO  [main] SE.RemoveGroupedPeaksRTOverlap = 0.3
2022-08-10 19:01:09,585 INFO  [main] SE.RemoveGroupedPeaksCorr = 0.3
2022-08-10 19:01:09,585 INFO  [main] SE.MinNoPeakCluster = 2
2022-08-10 19:01:09,585 INFO  [main] SE.MaxNoPeakCluster = 4
2022-08-10 19:01:09,585 INFO  [main] 
2022-08-10 19:01:09,586 INFO  [main] #Signal extraction: filtering of MS1 features
2022-08-10 19:01:09,586 INFO  [main] # if interested in modified peptides, increase MassDefectOffset parameter, or set SE.MassDefectFilter to false
2022-08-10 19:01:09,586 INFO  [main] SE.IsoPattern = 0.3
2022-08-10 19:01:09,586 INFO  [main] SE.MassDefectFilter = true
2022-08-10 19:01:09,586 INFO  [main] SE.MassDefectOffset = 0.1
2022-08-10 19:01:09,586 INFO  [main] 
2022-08-10 19:01:09,586 INFO  [main] #Signal extraction: other
2022-08-10 19:01:09,587 INFO  [main] SE.StartCharge = 1
2022-08-10 19:01:09,587 INFO  [main] SE.EndCharge = 5
2022-08-10 19:01:09,587 INFO  [main] SE.MS2StartCharge = 2
2022-08-10 19:01:09,587 INFO  [main] SE.MS2EndCharge = 5
2022-08-10 19:01:09,587 INFO  [main] SE.MinFrag = 10
2022-08-10 19:01:09,588 INFO  [main] SE.StartRT = 0
2022-08-10 19:01:09,588 INFO  [main] SE.EndRT = 9999
2022-08-10 19:01:09,588 INFO  [main] SE.MinMZ = 200
2022-08-10 19:01:09,588 INFO  [main] SE.MinPrecursorMass = 600
2022-08-10 19:01:09,588 INFO  [main] SE.MaxPrecursorMass = 5000
2022-08-10 19:01:09,588 INFO  [main] 
2022-08-10 19:01:09,588 INFO  [main] 
2022-08-10 19:01:09,588 INFO  [main] #Isolation window setting
2022-08-10 19:01:09,588 INFO  [main] #The current version supports the following window type: SWATH (fixed window size), V_SWATH (variable SWATH window), MSX, MSE, pSMART
2022-08-10 19:01:09,589 INFO  [main] WindowType = SWATH
2022-08-10 19:01:09,589 INFO  [main] 
2022-08-10 19:01:09,589 INFO  [main] #Fix window size (For SWATH)
2022-08-10 19:01:09,589 INFO  [main] # for Thermo data, this will be determined from raw data automatically
2022-08-10 19:01:09,589 INFO  [main] WindowSize = 10
2022-08-10 19:01:09,589 INFO  [main] 
2022-08-10 19:01:09,589 INFO  [main] #Variable SWATH window setting (start m/z, end m/z, separated by Tab)
2022-08-10 19:01:09,589 INFO  [main] # for Thermo data, this will be determined from raw data automatically
2022-08-10 19:01:09,590 INFO  [main] ==window setting begin
2022-08-10 19:01:09,590 INFO  [main] 
2022-08-10 19:01:09,593 INFO  [main] =================================================================================================
2022-08-10 19:01:09,593 INFO  [main] Processing /storage/yufe/results/msfragger_dia_paper/ccrcc_175/diaumpire/CPTAC_CCRCC_W_JHU_20190112_LUMOS_C3L-00026_NAT.mzML....
2022-08-10 19:01:09,597 INFO  [main] Writing DIA setting to file:/storage/yufe/results/msfragger_dia_paper/ccrcc_175/diaumpire/CPTAC_CCRCC_W_JHU_20190112_LUMOS_C3L-00026_NAT_diasetting.ser...
2022-08-10 19:01:09,605 INFO  [main] Writing parameter to file:/storage/yufe/results/msfragger_dia_paper/ccrcc_175/diaumpire/CPTAC_CCRCC_W_JHU_20190112_LUMOS_C3L-00026_NAT_params.ser...
2022-08-10 19:01:09,611 INFO  [main] Module A: Signal extraction
WARNING: An illegal reflective access operation has occurred
WARNING: Illegal reflective access by org.nustaq.serialization.FSTClazzInfo (file:/storage/yufe/tools/FragPipe-18.0/fragpipe/tools/DIA_Umpire_SE-2.2.8.jar) to field java.lang.String.value
WARNING: Please consider reporting this to the maintainers of org.nustaq.serialization.FSTClazzInfo
WARNING: Use --illegal-access=warn to enable warnings of further illegal reflective access operations
WARNING: All illegal access operations will be denied in a future release
2022-08-10 19:01:33,295 INFO  [main] Writing DIA setting to file:/storage/yufe/results/msfragger_dia_paper/ccrcc_175/diaumpire/CPTAC_CCRCC_W_JHU_20190112_LUMOS_C3L-00026_NAT_diasetting.ser...
2022-08-10 19:01:33,543 INFO  [main] Processing MS1 peak detection
2022-08-10 19:01:33,544 INFO  [main] MS1 average cycle time : 4.340214 seconds
2022-08-10 19:01:38,766 INFO  [main] Processing all scans to detect possible m/z peak curves and
2022-08-10 19:01:38,767 INFO  [main] Smoothing detected signals......
2022-08-10 19:01:53,276 INFO  [main] 2945998 Peak curves found (Memory usage:2181MB)
2022-08-10 19:01:53,276 INFO  [main] Inclusion mz values found: 0/0
2022-08-10 19:01:53,277 INFO  [main] Grouping isotopic peak curves........
2022-08-10 19:01:53,280 INFO  [main] Building PeakCurve Mass-RT KD tree
```
