## Supplementary Data 1 for "One-stop analysis of DIA proteomics data using MSFragger-DIA and FragPipe computational platform": log_2022-08-13_15-01-39.txt (part 3 of 17)

```
2022-08-10 19:02:10,645 INFO  [main] No of ion clusters:297105 (Memory usage:2468MB)
2022-08-10 19:02:10,866 INFO  [main] Writing PeakCluster serialization to file:CPTAC_CCRCC_W_JHU_20190112_LUMOS_C3L-00026_NAT_PeakCluster.serFS...
2022-08-10 19:02:18,292 INFO  [main] ==================================================================================
2022-08-10 19:02:18,293 INFO  [main] Processing DIA MS2 (mz range):1091.0_1650.0( 1/30 )
2022-08-10 19:02:18,406 INFO  [main] Processing all scans to detect possible m/z peak curves and
2022-08-10 19:02:18,406 INFO  [main] Smoothing detected signals......
2022-08-10 19:02:25,635 INFO  [main] 688956 Peak curves found (Memory usage:2903MB)
2022-08-10 19:02:25,638 INFO  [main] Grouping isotopic peak curves........
2022-08-10 19:02:25,638 INFO  [main] Building PeakCurve Mass-RT KD tree
2022-08-10 19:02:29,388 INFO  [main] No of ion clusters:549 (Memory usage:2991MB)
2022-08-10 19:02:29,389 INFO  [main] Writing PeakCluster serialization to file:CPTAC_CCRCC_W_JHU_20190112_LUMOS_C3L-00026_NAT_1091_1650_PeakCluster.serFS...
2022-08-10 19:02:29,410 INFO  [main] Performing mass defect filter on fragment peaks
2022-08-10 19:02:29,410 INFO  [main] No. of fragment peaks: 737489
2022-08-10 19:02:29,495 INFO  [main] No. of remaining fragment peaks: 727033
2022-08-10 19:02:29,495 INFO  [main] Building precursor-fragment pairs for MS1 features....
2022-08-10 19:03:17,804 INFO  [main] Building precursor-fragment pairs for unfragmented ions....
2022-08-10 19:03:27,977 INFO  [main] ==================================================================================
2022-08-10 19:03:27,978 INFO  [main] Processing DIA MS2 (mz range):1001.0_1092.0( 2/30 )
2022-08-10 19:03:28,110 INFO  [main] Processing all scans to detect possible m/z peak curves and
2022-08-10 19:03:28,111 INFO  [main] Smoothing detected signals......
2022-08-10 19:03:32,419 INFO  [main] 778158 Peak curves found (Memory usage:2790MB)
2022-08-10 19:03:32,423 INFO  [main] Grouping isotopic peak curves........
2022-08-10 19:03:32,423 INFO  [main] Building PeakCurve Mass-RT KD tree
2022-08-10 19:03:35,630 INFO  [main] No of ion clusters:2100 (Memory usage:2884MB)
2022-08-10 19:03:35,630 INFO  [main] Writing PeakCluster serialization to file:CPTAC_CCRCC_W_JHU_20190112_LUMOS_C3L-00026_NAT_1001_1092_PeakCluster.serFS...
2022-08-10 19:03:35,710 INFO  [main] Performing mass defect filter on fragment peaks
2022-08-10 19:03:35,711 INFO  [main] No. of fragment peaks: 804151
2022-08-10 19:03:35,881 INFO  [main] No. of remaining fragment peaks: 789606
2022-08-10 19:03:35,881 INFO  [main] Building precursor-fragment pairs for MS1 features....
2022-08-10 19:04:11,089 INFO  [main] Building precursor-fragment pairs for unfragmented ions....
2022-08-10 19:04:30,836 INFO  [main] ==================================================================================
2022-08-10 19:04:30,836 INFO  [main] Processing DIA MS2 (mz range):938.0_1002.0( 3/30 )
2022-08-10 19:04:31,013 INFO  [main] Processing all scans to detect possible m/z peak curves and
2022-08-10 19:04:31,013 INFO  [main] Smoothing detected signals......
2022-08-10 19:04:35,670 INFO  [main] 776740 Peak curves found (Memory usage:2871MB)
2022-08-10 19:04:35,684 INFO  [main] Grouping isotopic peak curves........
2022-08-10 19:04:35,685 INFO  [main] Building PeakCurve Mass-RT KD tree
2022-08-10 19:04:38,656 INFO  [main] No of ion clusters:2048 (Memory usage:2967MB)
2022-08-10 19:04:38,657 INFO  [main] Writing PeakCluster serialization to file:CPTAC_CCRCC_W_JHU_20190112_LUMOS_C3L-00026_NAT_938_1002_PeakCluster.serFS...
2022-08-10 19:04:38,687 INFO  [main] Performing mass defect filter on fragment peaks
2022-08-10 19:04:38,687 INFO  [main] No. of fragment peaks: 802747
2022-08-10 19:04:38,781 INFO  [main] No. of remaining fragment peaks: 785815
2022-08-10 19:04:38,781 INFO  [main] Building precursor-fragment pairs for MS1 features....
2022-08-10 19:05:17,241 INFO  [main] Building precursor-fragment pairs for unfragmented ions....
2022-08-10 19:05:35,667 INFO  [main] ==================================================================================
2022-08-10 19:05:35,668 INFO  [main] Processing DIA MS2 (mz range):888.0_939.0( 4/30 )
2022-08-10 19:05:35,882 INFO  [main] Processing all scans to detect possible m/z peak curves and
2022-08-10 19:05:35,882 INFO  [main] Smoothing detected signals......
2022-08-10 19:05:40,951 INFO  [main] 786541 Peak curves found (Memory usage:2927MB)
2022-08-10 19:05:40,953 INFO  [main] Grouping isotopic peak curves........
2022-08-10 19:05:40,954 INFO  [main] Building PeakCurve Mass-RT KD tree
2022-08-10 19:05:43,125 INFO  [main] No of ion clusters:1967 (Memory usage:3024MB)
2022-08-10 19:05:43,125 INFO  [main] Writing PeakCluster serialization to file:CPTAC_CCRCC_W_JHU_20190112_LUMOS_C3L-00026_NAT_888_939_PeakCluster.serFS...
2022-08-10 19:05:43,159 INFO  [main] Performing mass defect filter on fragment peaks
2022-08-10 19:05:43,159 INFO  [main] No. of fragment peaks: 812625
2022-08-10 19:05:43,233 INFO  [main] No. of remaining fragment peaks: 794841
2022-08-10 19:05:43,233 INFO  [main] Building precursor-fragment pairs for MS1 features....
2022-08-10 19:06:30,455 INFO  [main] Building precursor-fragment pairs for unfragmented ions....
2022-08-10 19:06:45,702 INFO  [main] ==================================================================================
2022-08-10 19:06:45,702 INFO  [main] Processing DIA MS2 (mz range):847.0_889.0( 5/30 )
2022-08-10 19:06:45,850 INFO  [main] Processing all scans to detect possible m/z peak curves and
2022-08-10 19:06:45,850 INFO  [main] Smoothing detected signals......
2022-08-10 19:06:51,290 INFO  [main] 772001 Peak curves found (Memory usage:2966MB)
2022-08-10 19:06:51,295 INFO  [main] Grouping isotopic peak curves........
2022-08-10 19:06:51,295 INFO  [main] Building PeakCurve Mass-RT KD tree
2022-08-10 19:06:53,732 INFO  [main] No of ion clusters:1738 (Memory usage:3060MB)
2022-08-10 19:06:53,732 INFO  [main] Writing PeakCluster serialization to file:CPTAC_CCRCC_W_JHU_20190112_LUMOS_C3L-00026_NAT_847_889_PeakCluster.serFS...
2022-08-10 19:06:53,758 INFO  [main] Performing mass defect filter on fragment peaks
2022-08-10 19:06:53,758 INFO  [main] No. of fragment peaks: 800272
2022-08-10 19:06:53,835 INFO  [main] No. of remaining fragment peaks: 782916
2022-08-10 19:06:53,836 INFO  [main] Building precursor-fragment pairs for MS1 features....
2022-08-10 19:07:27,492 INFO  [main] Building precursor-fragment pairs for unfragmented ions....
2022-08-10 19:07:44,635 INFO  [main] ==================================================================================
2022-08-10 19:07:44,635 INFO  [main] Processing DIA MS2 (mz range):814.0_848.0( 6/30 )
2022-08-10 19:07:44,841 INFO  [main] Processing all scans to detect possible m/z peak curves and
2022-08-10 19:07:44,841 INFO  [main] Smoothing detected signals......
2022-08-10 19:07:48,406 INFO  [main] 713392 Peak curves found (Memory usage:2968MB)
2022-08-10 19:07:48,408 INFO  [main] Grouping isotopic peak curves........
2022-08-10 19:07:48,408 INFO  [main] Building PeakCurve Mass-RT KD tree
2022-08-10 19:07:50,897 INFO  [main] No of ion clusters:1459 (Memory usage:3055MB)
2022-08-10 19:07:50,898 INFO  [main] Writing PeakCluster serialization to file:CPTAC_CCRCC_W_JHU_20190112_LUMOS_C3L-00026_NAT_814_848_PeakCluster.serFS...
2022-08-10 19:07:50,923 INFO  [main] Performing mass defect filter on fragment peaks
2022-08-10 19:07:50,924 INFO  [main] No. of fragment peaks: 736675
2022-08-10 19:07:51,006 INFO  [main] No. of remaining fragment peaks: 720649
2022-08-10 19:07:51,006 INFO  [main] Building precursor-fragment pairs for MS1 features....
2022-08-10 19:08:20,040 INFO  [main] Building precursor-fragment pairs for unfragmented ions....
2022-08-10 19:08:32,163 INFO  [main] ==================================================================================
2022-08-10 19:08:32,164 INFO  [main] Processing DIA MS2 (mz range):784.0_815.0( 7/30 )
2022-08-10 19:08:32,231 INFO  [main] Processing all scans to detect possible m/z peak curves and
2022-08-10 19:08:32,231 INFO  [main] Smoothing detected signals......
2022-08-10 19:08:35,309 INFO  [main] 701504 Peak curves found (Memory usage:2974MB)
2022-08-10 19:08:35,314 INFO  [main] Grouping isotopic peak curves........
2022-08-10 19:08:35,314 INFO  [main] Building PeakCurve Mass-RT KD tree
2022-08-10 19:08:38,367 INFO  [main] No of ion clusters:1412 (Memory usage:3059MB)
2022-08-10 19:08:38,367 INFO  [main] Writing PeakCluster serialization to file:CPTAC_CCRCC_W_JHU_20190112_LUMOS_C3L-00026_NAT_784_815_PeakCluster.serFS...
2022-08-10 19:08:38,394 INFO  [main] Performing mass defect filter on fragment peaks
2022-08-10 19:08:38,394 INFO  [main] No. of fragment peaks: 721549
2022-08-10 19:08:38,470 INFO  [main] No. of remaining fragment peaks: 707974
2022-08-10 19:08:38,470 INFO  [main] Building precursor-fragment pairs for MS1 features....
2022-08-10 19:09:06,089 INFO  [main] Building precursor-fragment pairs for unfragmented ions....
2022-08-10 19:09:17,370 INFO  [main] ==================================================================================
2022-08-10 19:09:17,370 INFO  [main] Processing DIA MS2 (mz range):757.0_785.0( 8/30 )
2022-08-10 19:09:17,795 INFO  [main] Processing all scans to detect possible m/z peak curves and
2022-08-10 19:09:17,795 INFO  [main] Smoothing detected signals......
2022-08-10 19:09:23,662 INFO  [main] 661434 Peak curves found (Memory usage:2986MB)
2022-08-10 19:09:23,665 INFO  [main] Grouping isotopic peak curves........
2022-08-10 19:09:23,665 INFO  [main] Building PeakCurve Mass-RT KD tree
2022-08-10 19:09:26,520 INFO  [main] No of ion clusters:1254 (Memory usage:3065MB)
2022-08-10 19:09:26,521 INFO  [main] Writing PeakCluster serialization to file:CPTAC_CCRCC_W_JHU_20190112_LUMOS_C3L-00026_NAT_757_785_PeakCluster.serFS...
2022-08-10 19:09:26,541 INFO  [main] Performing mass defect filter on fragment peaks
2022-08-10 19:09:26,541 INFO  [main] No. of fragment peaks: 681761
2022-08-10 19:09:26,605 INFO  [main] No. of remaining fragment peaks: 666807
2022-08-10 19:09:26,606 INFO  [main] Building precursor-fragment pairs for MS1 features....
2022-08-10 19:09:50,701 INFO  [main] Building precursor-fragment pairs for unfragmented ions....
2022-08-10 19:10:01,375 INFO  [main] ==================================================================================
2022-08-10 19:10:01,375 INFO  [main] Processing DIA MS2 (mz range):731.0_758.0( 9/30 )
2022-08-10 19:10:01,517 INFO  [main] Processing all scans to detect possible m/z peak curves and
2022-08-10 19:10:01,517 INFO  [main] Smoothing detected signals......
2022-08-10 19:10:06,024 INFO  [main] 616743 Peak curves found (Memory usage:2978MB)
2022-08-10 19:10:06,027 INFO  [main] Grouping isotopic peak curves........
2022-08-10 19:10:06,027 INFO  [main] Building PeakCurve Mass-RT KD tree
2022-08-10 19:10:07,639 INFO  [main] No of ion clusters:1188 (Memory usage:3053MB)
2022-08-10 19:10:07,640 INFO  [main] Writing PeakCluster serialization to file:CPTAC_CCRCC_W_JHU_20190112_LUMOS_C3L-00026_NAT_731_758_PeakCluster.serFS...
2022-08-10 19:10:07,660 INFO  [main] Performing mass defect filter on fragment peaks
2022-08-10 19:10:07,660 INFO  [main] No. of fragment peaks: 632699
2022-08-10 19:10:07,718 INFO  [main] No. of remaining fragment peaks: 617076
2022-08-10 19:10:07,718 INFO  [main] Building precursor-fragment pairs for MS1 features....
2022-08-10 19:10:29,797 INFO  [main] Building precursor-fragment pairs for unfragmented ions....
2022-08-10 19:10:39,524 INFO  [main] ==================================================================================
2022-08-10 19:10:39,524 INFO  [main] Processing DIA MS2 (mz range):708.0_732.0( 10/30 )
2022-08-10 19:10:39,589 INFO  [main] Processing all scans to detect possible m/z peak curves and
2022-08-10 19:10:39,589 INFO  [main] Smoothing detected signals......
2022-08-10 19:10:44,994 INFO  [main] 681502 Peak curves found (Memory usage:3059MB)
2022-08-10 19:10:44,998 INFO  [main] Grouping isotopic peak curves........
2022-08-10 19:10:44,998 INFO  [main] Building PeakCurve Mass-RT KD tree
2022-08-10 19:10:46,633 INFO  [main] No of ion clusters:1428 (Memory usage:3143MB)
2022-08-10 19:10:46,633 INFO  [main] Writing PeakCluster serialization to file:CPTAC_CCRCC_W_JHU_20190112_LUMOS_C3L-00026_NAT_708_732_PeakCluster.serFS...
2022-08-10 19:10:46,656 INFO  [main] Performing mass defect filter on fragment peaks
2022-08-10 19:10:46,656 INFO  [main] No. of fragment peaks: 702564
2022-08-10 19:10:46,717 INFO  [main] No. of remaining fragment peaks: 684402
2022-08-10 19:10:46,718 INFO  [main] Building precursor-fragment pairs for MS1 features....
2022-08-10 19:11:11,003 INFO  [main] Building precursor-fragment pairs for unfragmented ions....
2022-08-10 19:11:23,393 INFO  [main] ==================================================================================
2022-08-10 19:11:23,394 INFO  [main] Processing DIA MS2 (mz range):687.0_709.0( 11/30 )
2022-08-10 19:11:23,836 INFO  [main] Processing all scans to detect possible m/z peak curves and
2022-08-10 19:11:23,836 INFO  [main] Smoothing detected signals......
2022-08-10 19:11:27,762 INFO  [main] 667703 Peak curves found (Memory usage:3086MB)
2022-08-10 19:11:27,764 INFO  [main] Grouping isotopic peak curves........
2022-08-10 19:11:27,764 INFO  [main] Building PeakCurve Mass-RT KD tree
2022-08-10 19:11:29,340 INFO  [main] No of ion clusters:1299 (Memory usage:3168MB)
2022-08-10 19:11:29,340 INFO  [main] Writing PeakCluster serialization to file:CPTAC_CCRCC_W_JHU_20190112_LUMOS_C3L-00026_NAT_687_709_PeakCluster.serFS...
2022-08-10 19:11:29,367 INFO  [main] Performing mass defect filter on fragment peaks
2022-08-10 19:11:29,367 INFO  [main] No. of fragment peaks: 685863
2022-08-10 19:11:29,437 INFO  [main] No. of remaining fragment peaks: 666863
2022-08-10 19:11:29,437 INFO  [main] Building precursor-fragment pairs for MS1 features....
2022-08-10 19:11:52,987 INFO  [main] Building precursor-fragment pairs for unfragmented ions....
2022-08-10 19:12:03,567 INFO  [main] ==================================================================================
2022-08-10 19:12:03,568 INFO  [main] Processing DIA MS2 (mz range):668.0_688.0( 12/30 )
2022-08-10 19:12:04,843 INFO  [main] Processing all scans to detect possible m/z peak curves and
2022-08-10 19:12:04,844 INFO  [main] Smoothing detected signals......
2022-08-10 19:12:09,138 INFO  [main] 640167 Peak curves found (Memory usage:3108MB)
2022-08-10 19:12:09,141 INFO  [main] Grouping isotopic peak curves........
2022-08-10 19:12:09,141 INFO  [main] Building PeakCurve Mass-RT KD tree
2022-08-10 19:12:10,541 INFO  [main] No of ion clusters:1253 (Memory usage:3187MB)
2022-08-10 19:12:10,542 INFO  [main] Writing PeakCluster serialization to file:CPTAC_CCRCC_W_JHU_20190112_LUMOS_C3L-00026_NAT_668_688_PeakCluster.serFS...
2022-08-10 19:12:10,565 INFO  [main] Performing mass defect filter on fragment peaks
2022-08-10 19:12:10,565 INFO  [main] No. of fragment peaks: 658929
2022-08-10 19:12:10,620 INFO  [main] No. of remaining fragment peaks: 639556
2022-08-10 19:12:10,620 INFO  [main] Building precursor-fragment pairs for MS1 features....
2022-08-10 19:12:32,302 INFO  [main] Building precursor-fragment pairs for unfragmented ions....
2022-08-10 19:12:43,740 INFO  [main] ==================================================================================
2022-08-10 19:12:43,740 INFO  [main] Processing DIA MS2 (mz range):649.0_669.0( 13/30 )
2022-08-10 19:12:44,015 INFO  [main] Processing all scans to detect possible m/z peak curves and
2022-08-10 19:12:44,016 INFO  [main] Smoothing detected signals......
2022-08-10 19:12:48,315 INFO  [main] 633975 Peak curves found (Memory usage:3135MB)
2022-08-10 19:12:48,320 INFO  [main] Grouping isotopic peak curves........
2022-08-10 19:12:48,320 INFO  [main] Building PeakCurve Mass-RT KD tree
2022-08-10 19:12:50,532 INFO  [main] No of ion clusters:1170 (Memory usage:3211MB)
2022-08-10 19:12:50,532 INFO  [main] Writing PeakCluster serialization to file:CPTAC_CCRCC_W_JHU_20190112_LUMOS_C3L-00026_NAT_649_669_PeakCluster.serFS...
2022-08-10 19:12:50,563 INFO  [main] Performing mass defect filter on fragment peaks
2022-08-10 19:12:50,563 INFO  [main] No. of fragment peaks: 653508
2022-08-10 19:12:50,662 INFO  [main] No. of remaining fragment peaks: 632729
2022-08-10 19:12:50,662 INFO  [main] Building precursor-fragment pairs for MS1 features....
2022-08-10 19:13:11,249 INFO  [main] Building precursor-fragment pairs for unfragmented ions....
2022-08-10 19:13:21,925 INFO  [main] ==================================================================================
2022-08-10 19:13:21,925 INFO  [main] Processing DIA MS2 (mz range):630.0_650.0( 14/30 )
2022-08-10 19:13:22,061 INFO  [main] Processing all scans to detect possible m/z peak curves and
2022-08-10 19:13:22,061 INFO  [main] Smoothing detected signals......
2022-08-10 19:13:25,887 INFO  [main] 623198 Peak curves found (Memory usage:3157MB)
2022-08-10 19:13:25,890 INFO  [main] Grouping isotopic peak curves........
2022-08-10 19:13:25,890 INFO  [main] Building PeakCurve Mass-RT KD tree
2022-08-10 19:13:28,132 INFO  [main] No of ion clusters:1298 (Memory usage:3232MB)
2022-08-10 19:13:28,132 INFO  [main] Writing PeakCluster serialization to file:CPTAC_CCRCC_W_JHU_20190112_LUMOS_C3L-00026_NAT_630_650_PeakCluster.serFS...
2022-08-10 19:13:28,151 INFO  [main] Performing mass defect filter on fragment peaks
2022-08-10 19:13:28,151 INFO  [main] No. of fragment peaks: 640196
2022-08-10 19:13:28,206 INFO  [main] No. of remaining fragment peaks: 621418
2022-08-10 19:13:28,206 INFO  [main] Building precursor-fragment pairs for MS1 features....
2022-08-10 19:13:49,860 INFO  [main] Building precursor-fragment pairs for unfragmented ions....
2022-08-10 19:14:01,719 INFO  [main] ==================================================================================
2022-08-10 19:14:01,719 INFO  [main] Processing DIA MS2 (mz range):613.0_631.0( 15/30 )
2022-08-10 19:14:01,874 INFO  [main] Processing all scans to detect possible m/z peak curves and
2022-08-10 19:14:01,874 INFO  [main] Smoothing detected signals......
2022-08-10 19:14:06,569 INFO  [main] 583804 Peak curves found (Memory usage:3170MB)
2022-08-10 19:14:06,571 INFO  [main] Grouping isotopic peak curves........
2022-08-10 19:14:06,571 INFO  [main] Building PeakCurve Mass-RT KD tree
2022-08-10 19:14:08,750 INFO  [main] No of ion clusters:1135 (Memory usage:3240MB)
2022-08-10 19:14:08,750 INFO  [main] Writing PeakCluster serialization to file:CPTAC_CCRCC_W_JHU_20190112_LUMOS_C3L-00026_NAT_613_631_PeakCluster.serFS...
2022-08-10 19:14:08,788 INFO  [main] Performing mass defect filter on fragment peaks
2022-08-10 19:14:08,788 INFO  [main] No. of fragment peaks: 603397
2022-08-10 19:14:08,849 INFO  [main] No. of remaining fragment peaks: 586701
2022-08-10 19:14:08,850 INFO  [main] Building precursor-fragment pairs for MS1 features....
2022-08-10 19:14:24,319 INFO  [main] Building precursor-fragment pairs for unfragmented ions....
2022-08-10 19:14:31,796 INFO  [main] ==================================================================================
2022-08-10 19:14:31,796 INFO  [main] Processing DIA MS2 (mz range):596.0_614.0( 16/30 )
2022-08-10 19:14:32,044 INFO  [main] Processing all scans to detect possible m/z peak curves and
2022-08-10 19:14:32,044 INFO  [main] Smoothing detected signals......
2022-08-10 19:14:38,691 INFO  [main] 597331 Peak curves found (Memory usage:3188MB)
2022-08-10 19:14:38,696 INFO  [main] Grouping isotopic peak curves........
2022-08-10 19:14:38,696 INFO  [main] Building PeakCurve Mass-RT KD tree
2022-08-10 19:14:39,864 INFO  [main] No of ion clusters:1240 (Memory usage:3260MB)
2022-08-10 19:14:39,864 INFO  [main] Writing PeakCluster serialization to file:CPTAC_CCRCC_W_JHU_20190112_LUMOS_C3L-00026_NAT_596_614_PeakCluster.serFS...
2022-08-10 19:14:39,901 INFO  [main] Performing mass defect filter on fragment peaks
2022-08-10 19:14:39,901 INFO  [main] No. of fragment peaks: 615590
2022-08-10 19:14:39,950 INFO  [main] No. of remaining fragment peaks: 595020
2022-08-10 19:14:39,950 INFO  [main] Building precursor-fragment pairs for MS1 features....
2022-08-10 19:14:56,315 INFO  [main] Building precursor-fragment pairs for unfragmented ions....
2022-08-10 19:15:06,210 INFO  [main] ==================================================================================
2022-08-10 19:15:06,210 INFO  [main] Processing DIA MS2 (mz range):579.0_597.0( 17/30 )
2022-08-10 19:15:06,705 INFO  [main] Processing all scans to detect possible m/z peak curves and
2022-08-10 19:15:06,705 INFO  [main] Smoothing detected signals......
2022-08-10 19:15:09,879 INFO  [main] 580535 Peak curves found (Memory usage:3208MB)
2022-08-10 19:15:09,882 INFO  [main] Grouping isotopic peak curves........
2022-08-10 19:15:09,882 INFO  [main] Building PeakCurve Mass-RT KD tree
2022-08-10 19:15:11,889 INFO  [main] No of ion clusters:1223 (Memory usage:3279MB)
2022-08-10 19:15:11,889 INFO  [main] Writing PeakCluster serialization to file:CPTAC_CCRCC_W_JHU_20190112_LUMOS_C3L-00026_NAT_579_597_PeakCluster.serFS...
2022-08-10 19:15:11,908 INFO  [main] Performing mass defect filter on fragment peaks
2022-08-10 19:15:11,908 INFO  [main] No. of fragment peaks: 596802
2022-08-10 19:15:11,958 INFO  [main] No. of remaining fragment peaks: 576621
2022-08-10 19:15:11,958 INFO  [main] Building precursor-fragment pairs for MS1 features....
2022-08-10 19:15:26,281 INFO  [main] Building precursor-fragment pairs for unfragmented ions....
2022-08-10 19:15:33,486 INFO  [main] ==================================================================================
2022-08-10 19:15:33,486 INFO  [main] Processing DIA MS2 (mz range):563.0_580.0( 18/30 )
2022-08-10 19:15:33,537 INFO  [main] Processing all scans to detect possible m/z peak curves and
2022-08-10 19:15:33,537 INFO  [main] Smoothing detected signals......
2022-08-10 19:15:35,653 INFO  [main] 544572 Peak curves found (Memory usage:3206MB)
2022-08-10 19:15:35,656 INFO  [main] Grouping isotopic peak curves........
2022-08-10 19:15:35,656 INFO  [main] Building PeakCurve Mass-RT KD tree
2022-08-10 19:15:37,812 INFO  [main] No of ion clusters:1093 (Memory usage:3271MB)
2022-08-10 19:15:37,812 INFO  [main] Writing PeakCluster serialization to file:CPTAC_CCRCC_W_JHU_20190112_LUMOS_C3L-00026_NAT_563_580_PeakCluster.serFS...
2022-08-10 19:15:37,831 INFO  [main] Performing mass defect filter on fragment peaks
2022-08-10 19:15:37,831 INFO  [main] No. of fragment peaks: 557923
2022-08-10 19:15:37,873 INFO  [main] No. of remaining fragment peaks: 537905
2022-08-10 19:15:37,873 INFO  [main] Building precursor-fragment pairs for MS1 features....
2022-08-10 19:15:51,315 INFO  [main] Building precursor-fragment pairs for unfragmented ions....
2022-08-10 19:15:58,513 INFO  [main] ==================================================================================
2022-08-10 19:15:58,513 INFO  [main] Processing DIA MS2 (mz range):548.0_564.0( 19/30 )
2022-08-10 19:15:58,616 INFO  [main] Processing all scans to detect possible m/z peak curves and
2022-08-10 19:15:58,616 INFO  [main] Smoothing detected signals......
2022-08-10 19:16:02,085 INFO  [main] 525995 Peak curves found (Memory usage:3213MB)
2022-08-10 19:16:02,090 INFO  [main] Grouping isotopic peak curves........
2022-08-10 19:16:02,090 INFO  [main] Building PeakCurve Mass-RT KD tree
2022-08-10 19:16:05,108 INFO  [main] No of ion clusters:1025 (Memory usage:3275MB)
2022-08-10 19:16:05,108 INFO  [main] Writing PeakCluster serialization to file:CPTAC_CCRCC_W_JHU_20190112_LUMOS_C3L-00026_NAT_548_564_PeakCluster.serFS...
2022-08-10 19:16:05,127 INFO  [main] Performing mass defect filter on fragment peaks
2022-08-10 19:16:05,127 INFO  [main] No. of fragment peaks: 539257
2022-08-10 19:16:05,173 INFO  [main] No. of remaining fragment peaks: 520814
2022-08-10 19:16:05,173 INFO  [main] Building precursor-fragment pairs for MS1 features....
2022-08-10 19:16:17,657 INFO  [main] Building precursor-fragment pairs for unfragmented ions....
2022-08-10 19:16:23,725 INFO  [main] ==================================================================================
2022-08-10 19:16:23,725 INFO  [main] Processing DIA MS2 (mz range):532.0_549.0( 20/30 )
2022-08-10 19:16:23,774 INFO  [main] Processing all scans to detect possible m/z peak curves and
2022-08-10 19:16:23,774 INFO  [main] Smoothing detected signals......
2022-08-10 19:16:26,683 INFO  [main] 512125 Peak curves found (Memory usage:3221MB)
2022-08-10 19:16:26,685 INFO  [main] Grouping isotopic peak curves........
2022-08-10 19:16:26,685 INFO  [main] Building PeakCurve Mass-RT KD tree
2022-08-10 19:16:27,994 INFO  [main] No of ion clusters:1127 (Memory usage:3285MB)
2022-08-10 19:16:27,994 INFO  [main] Writing PeakCluster serialization to file:CPTAC_CCRCC_W_JHU_20190112_LUMOS_C3L-00026_NAT_532_549_PeakCluster.serFS...
2022-08-10 19:16:28,013 INFO  [main] Performing mass defect filter on fragment peaks
2022-08-10 19:16:28,013 INFO  [main] No. of fragment peaks: 524828
2022-08-10 19:16:28,061 INFO  [main] No. of remaining fragment peaks: 504165
2022-08-10 19:16:28,061 INFO  [main] Building precursor-fragment pairs for MS1 features....
2022-08-10 19:16:40,989 INFO  [main] Building precursor-fragment pairs for unfragmented ions....
2022-08-10 19:16:48,309 INFO  [main] ==================================================================================
2022-08-10 19:16:48,309 INFO  [main] Processing DIA MS2 (mz range):516.0_533.0( 21/30 )
2022-08-10 19:16:48,355 INFO  [main] Processing all scans to detect possible m/z peak curves and
2022-08-10 19:16:48,355 INFO  [main] Smoothing detected signals......
2022-08-10 19:16:52,347 INFO  [main] 506118 Peak curves found (Memory usage:3237MB)
2022-08-10 19:16:52,349 INFO  [main] Grouping isotopic peak curves........
2022-08-10 19:16:52,349 INFO  [main] Building PeakCurve Mass-RT KD tree
2022-08-10 19:16:53,262 INFO  [main] No of ion clusters:1041 (Memory usage:3299MB)
2022-08-10 19:16:53,262 INFO  [main] Writing PeakCluster serialization to file:CPTAC_CCRCC_W_JHU_20190112_LUMOS_C3L-00026_NAT_516_533_PeakCluster.serFS...
2022-08-10 19:16:53,280 INFO  [main] Performing mass defect filter on fragment peaks
2022-08-10 19:16:53,281 INFO  [main] No. of fragment peaks: 519786
2022-08-10 19:16:53,320 INFO  [main] No. of remaining fragment peaks: 496478
2022-08-10 19:16:53,321 INFO  [main] Building precursor-fragment pairs for MS1 features....
2022-08-10 19:17:04,407 INFO  [main] Building precursor-fragment pairs for unfragmented ions....
2022-08-10 19:17:10,631 INFO  [main] ==================================================================================
2022-08-10 19:17:10,631 INFO  [main] Processing DIA MS2 (mz range):500.0_517.0( 22/30 )
2022-08-10 19:17:10,676 INFO  [main] Processing all scans to detect possible m/z peak curves and
2022-08-10 19:17:10,676 INFO  [main] Smoothing detected signals......
2022-08-10 19:17:14,661 INFO  [main] 472007 Peak curves found (Memory usage:3226MB)
2022-08-10 19:17:14,666 INFO  [main] Grouping isotopic peak curves........
2022-08-10 19:17:14,666 INFO  [main] Building PeakCurve Mass-RT KD tree
2022-08-10 19:17:15,726 INFO  [main] No of ion clusters:994 (Memory usage:3284MB)
2022-08-10 19:17:15,726 INFO  [main] Writing PeakCluster serialization to file:CPTAC_CCRCC_W_JHU_20190112_LUMOS_C3L-00026_NAT_500_517_PeakCluster.serFS...
2022-08-10 19:17:15,746 INFO  [main] Performing mass defect filter on fragment peaks
2022-08-10 19:17:15,746 INFO  [main] No. of fragment peaks: 485951
2022-08-10 19:17:15,787 INFO  [main] No. of remaining fragment peaks: 465320
2022-08-10 19:17:15,787 INFO  [main] Building precursor-fragment pairs for MS1 features....
2022-08-10 19:17:27,130 INFO  [main] Building precursor-fragment pairs for unfragmented ions....
2022-08-10 19:17:34,728 INFO  [main] ==================================================================================
2022-08-10 19:17:34,728 INFO  [main] Processing DIA MS2 (mz range):485.0_501.0( 23/30 )
2022-08-10 19:17:34,848 INFO  [main] Processing all scans to detect possible m/z peak curves and
2022-08-10 19:17:34,848 INFO  [main] Smoothing detected signals......
2022-08-10 19:17:37,874 INFO  [main] 440127 Peak curves found (Memory usage:3232MB)
2022-08-10 19:17:37,877 INFO  [main] Grouping isotopic peak curves........
2022-08-10 19:17:37,877 INFO  [main] Building PeakCurve Mass-RT KD tree
2022-08-10 19:17:39,388 INFO  [main] No of ion clusters:840 (Memory usage:3288MB)
2022-08-10 19:17:39,388 INFO  [main] Writing PeakCluster serialization to file:CPTAC_CCRCC_W_JHU_20190112_LUMOS_C3L-00026_NAT_485_501_PeakCluster.serFS...
2022-08-10 19:17:39,411 INFO  [main] Performing mass defect filter on fragment peaks
2022-08-10 19:17:39,411 INFO  [main] No. of fragment peaks: 450068
2022-08-10 19:17:39,444 INFO  [main] No. of remaining fragment peaks: 432478
2022-08-10 19:17:39,444 INFO  [main] Building precursor-fragment pairs for MS1 features....
2022-08-10 19:17:49,478 INFO  [main] Building precursor-fragment pairs for unfragmented ions....
2022-08-10 19:17:55,382 INFO  [main] ==================================================================================
2022-08-10 19:17:55,382 INFO  [main] Processing DIA MS2 (mz range):469.0_486.0( 24/30 )
2022-08-10 19:17:55,420 INFO  [main] Processing all scans to detect possible m/z peak curves and
2022-08-10 19:17:55,420 INFO  [main] Smoothing detected signals......
2022-08-10 19:17:57,096 INFO  [main] 411964 Peak curves found (Memory usage:3230MB)
2022-08-10 19:17:57,100 INFO  [main] Grouping isotopic peak curves........
2022-08-10 19:17:57,100 INFO  [main] Building PeakCurve Mass-RT KD tree
2022-08-10 19:17:59,211 INFO  [main] No of ion clusters:778 (Memory usage:3281MB)
2022-08-10 19:17:59,211 INFO  [main] Writing PeakCluster serialization to file:CPTAC_CCRCC_W_JHU_20190112_LUMOS_C3L-00026_NAT_469_486_PeakCluster.serFS...
2022-08-10 19:17:59,241 INFO  [main] Performing mass defect filter on fragment peaks
2022-08-10 19:17:59,241 INFO  [main] No. of fragment peaks: 421531
2022-08-10 19:17:59,279 INFO  [main] No. of remaining fragment peaks: 407513
2022-08-10 19:17:59,280 INFO  [main] Building precursor-fragment pairs for MS1 features....
2022-08-10 19:18:09,584 INFO  [main] Building precursor-fragment pairs for unfragmented ions....
2022-08-10 19:18:15,237 INFO  [main] ==================================================================================
2022-08-10 19:18:15,237 INFO  [main] Processing DIA MS2 (mz range):454.0_470.0( 25/30 )
2022-08-10 19:18:15,340 INFO  [main] Processing all scans to detect possible m/z peak curves and
2022-08-10 19:18:15,340 INFO  [main] Smoothing detected signals......
2022-08-10 19:18:17,809 INFO  [main] 371157 Peak curves found (Memory usage:3217MB)
2022-08-10 19:18:17,812 INFO  [main] Grouping isotopic peak curves........
2022-08-10 19:18:17,812 INFO  [main] Building PeakCurve Mass-RT KD tree
2022-08-10 19:18:19,553 INFO  [main] No of ion clusters:611 (Memory usage:3264MB)
2022-08-10 19:18:19,553 INFO  [main] Writing PeakCluster serialization to file:CPTAC_CCRCC_W_JHU_20190112_LUMOS_C3L-00026_NAT_454_470_PeakCluster.serFS...
2022-08-10 19:18:19,570 INFO  [main] Performing mass defect filter on fragment peaks
2022-08-10 19:18:19,570 INFO  [main] No. of fragment peaks: 379724
2022-08-10 19:18:19,604 INFO  [main] No. of remaining fragment peaks: 365766
2022-08-10 19:18:19,604 INFO  [main] Building precursor-fragment pairs for MS1 features....
2022-08-10 19:18:27,318 INFO  [main] Building precursor-fragment pairs for unfragmented ions....
2022-08-10 19:18:30,816 INFO  [main] ==================================================================================
2022-08-10 19:18:30,816 INFO  [main] Processing DIA MS2 (mz range):437.0_455.0( 26/30 )
2022-08-10 19:18:30,853 INFO  [main] Processing all scans to detect possible m/z peak curves and
2022-08-10 19:18:30,853 INFO  [main] Smoothing detected signals......
2022-08-10 19:18:34,733 INFO  [main] 358195 Peak curves found (Memory usage:3226MB)
2022-08-10 19:18:34,735 INFO  [main] Grouping isotopic peak curves........
2022-08-10 19:18:34,735 INFO  [main] Building PeakCurve Mass-RT KD tree
2022-08-10 19:18:35,442 INFO  [main] No of ion clusters:596 (Memory usage:3270MB)
2022-08-10 19:18:35,442 INFO  [main] Writing PeakCluster serialization to file:CPTAC_CCRCC_W_JHU_20190112_LUMOS_C3L-00026_NAT_437_455_PeakCluster.serFS...
2022-08-10 19:18:35,455 INFO  [main] Performing mass defect filter on fragment peaks
2022-08-10 19:18:35,455 INFO  [main] No. of fragment peaks: 368932
2022-08-10 19:18:35,485 INFO  [main] No. of remaining fragment peaks: 352491
2022-08-10 19:18:35,485 INFO  [main] Building precursor-fragment pairs for MS1 features....
2022-08-10 19:18:44,339 INFO  [main] Building precursor-fragment pairs for unfragmented ions....
2022-08-10 19:18:48,552 INFO  [main] ==================================================================================
2022-08-10 19:18:48,552 INFO  [main] Processing DIA MS2 (mz range):420.0_438.0( 27/30 )
2022-08-10 19:18:48,757 INFO  [main] Processing all scans to detect possible m/z peak curves and
2022-08-10 19:18:48,757 INFO  [main] Smoothing detected signals......
2022-08-10 19:18:51,723 INFO  [main] 300499 Peak curves found (Memory usage:3203MB)
2022-08-10 19:18:51,727 INFO  [main] Grouping isotopic peak curves........
2022-08-10 19:18:51,727 INFO  [main] Building PeakCurve Mass-RT KD tree
2022-08-10 19:18:52,397 INFO  [main] No of ion clusters:483 (Memory usage:3243MB)
2022-08-10 19:18:52,397 INFO  [main] Writing PeakCluster serialization to file:CPTAC_CCRCC_W_JHU_20190112_LUMOS_C3L-00026_NAT_420_438_PeakCluster.serFS...
2022-08-10 19:18:52,413 INFO  [main] Performing mass defect filter on fragment peaks
2022-08-10 19:18:52,413 INFO  [main] No. of fragment peaks: 308560
2022-08-10 19:18:52,439 INFO  [main] No. of remaining fragment peaks: 294246
2022-08-10 19:18:52,439 INFO  [main] Building precursor-fragment pairs for MS1 features....
2022-08-10 19:18:58,765 INFO  [main] Building precursor-fragment pairs for unfragmented ions....
2022-08-10 19:19:01,920 INFO  [main] ==================================================================================
2022-08-10 19:19:01,920 INFO  [main] Processing DIA MS2 (mz range):401.0_421.0( 28/30 )
2022-08-10 19:19:01,950 INFO  [main] Processing all scans to detect possible m/z peak curves and
2022-08-10 19:19:01,950 INFO  [main] Smoothing detected signals......
2022-08-10 19:19:04,929 INFO  [main] 268083 Peak curves found (Memory usage:3192MB)
2022-08-10 19:19:04,931 INFO  [main] Grouping isotopic peak curves........
2022-08-10 19:19:04,931 INFO  [main] Building PeakCurve Mass-RT KD tree
2022-08-10 19:19:05,539 INFO  [main] No of ion clusters:363 (Memory usage:3227MB)
2022-08-10 19:19:05,540 INFO  [main] Writing PeakCluster serialization to file:CPTAC_CCRCC_W_JHU_20190112_LUMOS_C3L-00026_NAT_401_421_PeakCluster.serFS...
2022-08-10 19:19:05,550 INFO  [main] Performing mass defect filter on fragment peaks
2022-08-10 19:19:05,550 INFO  [main] No. of fragment peaks: 275447
2022-08-10 19:19:05,571 INFO  [main] No. of remaining fragment peaks: 264721
2022-08-10 19:19:05,571 INFO  [main] Building precursor-fragment pairs for MS1 features....
2022-08-10 19:19:11,270 INFO  [main] Building precursor-fragment pairs for unfragmented ions....
2022-08-10 19:19:13,793 INFO  [main] ==================================================================================
2022-08-10 19:19:13,793 INFO  [main] Processing DIA MS2 (mz range):378.0_402.0( 29/30 )
2022-08-10 19:19:13,822 INFO  [main] Processing all scans to detect possible m/z peak curves and
2022-08-10 19:19:13,822 INFO  [main] Smoothing detected signals......
2022-08-10 19:19:16,266 INFO  [main] 233624 Peak curves found (Memory usage:3174MB)
2022-08-10 19:19:16,268 INFO  [main] Grouping isotopic peak curves........
2022-08-10 19:19:16,268 INFO  [main] Building PeakCurve Mass-RT KD tree
2022-08-10 19:19:17,501 INFO  [main] No of ion clusters:342 (Memory usage:3203MB)
2022-08-10 19:19:17,501 INFO  [main] Writing PeakCluster serialization to file:CPTAC_CCRCC_W_JHU_20190112_LUMOS_C3L-00026_NAT_378_402_PeakCluster.serFS...
2022-08-10 19:19:17,510 INFO  [main] Performing mass defect filter on fragment peaks
2022-08-10 19:19:17,510 INFO  [main] No. of fragment peaks: 239037
2022-08-10 19:19:17,527 INFO  [main] No. of remaining fragment peaks: 231168
2022-08-10 19:19:17,527 INFO  [main] Building precursor-fragment pairs for MS1 features....
2022-08-10 19:19:22,215 INFO  [main] Building precursor-fragment pairs for unfragmented ions....
2022-08-10 19:19:24,719 INFO  [main] ==================================================================================
2022-08-10 19:19:24,719 INFO  [main] Processing DIA MS2 (mz range):350.0_379.0( 30/30 )
2022-08-10 19:19:24,778 INFO  [main] Processing all scans to detect possible m/z peak curves and
2022-08-10 19:19:24,778 INFO  [main] Smoothing detected signals......
2022-08-10 19:19:26,855 INFO  [main] 179820 Peak curves found (Memory usage:3152MB)
2022-08-10 19:19:26,857 INFO  [main] Grouping isotopic peak curves........
2022-08-10 19:19:26,857 INFO  [main] Building PeakCurve Mass-RT KD tree
2022-08-10 19:19:27,355 INFO  [main] No of ion clusters:242 (Memory usage:3176MB)
2022-08-10 19:19:27,355 INFO  [main] Writing PeakCluster serialization to file:CPTAC_CCRCC_W_JHU_20190112_LUMOS_C3L-00026_NAT_350_379_PeakCluster.serFS...
2022-08-10 19:19:27,366 INFO  [main] Performing mass defect filter on fragment peaks
2022-08-10 19:19:27,366 INFO  [main] No. of fragment peaks: 185448
2022-08-10 19:19:27,380 INFO  [main] No. of remaining fragment peaks: 176501
2022-08-10 19:19:27,380 INFO  [main] Building precursor-fragment pairs for MS1 features....
2022-08-10 19:19:30,888 INFO  [main] Building precursor-fragment pairs for unfragmented ions....
2022-08-10 19:19:32,411 INFO  [main] ==================================================================================
2022-08-10 19:20:06,083 INFO  [main] /storage/yufe/results/msfragger_dia_paper/ccrcc_175/diaumpire/CPTAC_CCRCC_W_JHU_20190112_LUMOS_C3L-00026_NAT.mzML processed time:0 hour, 18 min, 56 sec
2022-08-10 19:20:06,083 INFO  [main] Job complete
2022-08-10 19:20:06,083 INFO  [main] =================================================================================================
Process 'UmpireSe' finished, exit code: 0
UmpireSe
java -cp /storage/yufe/tools/FragPipe-18.0/fragpipe/lib/fragpipe-18.0.jar com.github.chhh.utils.FileDelete /storage/yufe/results/msfragger_dia_paper/ccrcc_175/diaumpire/CPTAC_CCRCC_W_JHU_20190112_LUMOS_C3L-00026_NAT_Peak
Process 'UmpireSe' finished, exit code: 0
UmpireSe
java -cp /storage/yufe/tools/FragPipe-18.0/fragpipe/lib/fragpipe-18.0.jar com.github.chhh.utils.FileDelete /storage/yufe/results/msfragger_dia_paper/ccrcc_175/diaumpire/CPTAC_CCRCC_W_JHU_20190112_LUMOS_C3L-00026_NAT.DIAWindowsFS
Process 'UmpireSe' finished, exit code: 0
UmpireSe
java -cp /storage/yufe/tools/FragPipe-18.0/fragpipe/lib/fragpipe-18.0.jar com.github.chhh.utils.FileDelete /storage/yufe/results/msfragger_dia_paper/ccrcc_175/diaumpire/CPTAC_CCRCC_W_JHU_20190112_LUMOS_C3L-00026_NAT.RTidxFS
Process 'UmpireSe' finished, exit code: 0
UmpireSe
java -cp /storage/yufe/tools/FragPipe-18.0/fragpipe/lib/fragpipe-18.0.jar com.github.chhh.utils.FileDelete /storage/yufe/results/msfragger_dia_paper/ccrcc_175/diaumpire/CPTAC_CCRCC_W_JHU_20190112_LUMOS_C3L-00026_NAT.ScanClusterMapping_Q1
Process 'UmpireSe' finished, exit code: 0
UmpireSe
java -cp /storage/yufe/tools/FragPipe-18.0/fragpipe/lib/fragpipe-18.0.jar com.github.chhh.utils.FileDelete /storage/yufe/results/msfragger_dia_paper/ccrcc_175/diaumpire/CPTAC_CCRCC_W_JHU_20190112_LUMOS_C3L-00026_NAT.ScanClusterMapping_Q2
Process 'UmpireSe' finished, exit code: 0
UmpireSe
java -cp /storage/yufe/tools/FragPipe-18.0/fragpipe/lib/fragpipe-18.0.jar com.github.chhh.utils.FileDelete /storage/yufe/results/msfragger_dia_paper/ccrcc_175/diaumpire/CPTAC_CCRCC_W_JHU_20190112_LUMOS_C3L-00026_NAT.ScanClusterMapping_Q3
Process 'UmpireSe' finished, exit code: 0
UmpireSe
java -cp /storage/yufe/tools/FragPipe-18.0/fragpipe/lib/fragpipe-18.0.jar com.github.chhh.utils.FileDelete /storage/yufe/results/msfragger_dia_paper/ccrcc_175/diaumpire/CPTAC_CCRCC_W_JHU_20190112_LUMOS_C3L-00026_NAT.ScanidxFS
Process 'UmpireSe' finished, exit code: 0
UmpireSe
java -cp /storage/yufe/tools/FragPipe-18.0/fragpipe/lib/fragpipe-18.0.jar com.github.chhh.utils.FileDelete /storage/yufe/results/msfragger_dia_paper/ccrcc_175/diaumpire/CPTAC_CCRCC_W_JHU_20190112_LUMOS_C3L-00026_NAT.ScanPosFS
Process 'UmpireSe' finished, exit code: 0
UmpireSe
java -cp /storage/yufe/tools/FragPipe-18.0/fragpipe/lib/fragpipe-18.0.jar com.github.chhh.utils.FileDelete /storage/yufe/results/msfragger_dia_paper/ccrcc_175/diaumpire/CPTAC_CCRCC_W_JHU_20190112_LUMOS_C3L-00026_NAT.ScanRTFS
Process 'UmpireSe' finished, exit code: 0
UmpireSe
java -cp /storage/yufe/tools/FragPipe-18.0/fragpipe/lib/fragpipe-18.0.jar com.github.chhh.utils.FileDelete /storage/yufe/results/msfragger_dia_paper/ccrcc_175/diaumpire/CPTAC_CCRCC_W_JHU_20190112_LUMOS_C3L-00026_NAT_diasetting.ser
Process 'UmpireSe' finished, exit code: 0
UmpireSe
java -cp /storage/yufe/tools/FragPipe-18.0/fragpipe/lib/fragpipe-18.0.jar com.github.chhh.utils.FileDelete /storage/yufe/results/msfragger_dia_paper/ccrcc_175/diaumpire/CPTAC_CCRCC_W_JHU_20190112_LUMOS_C3L-00026_NAT_params.ser
Process 'UmpireSe' finished, exit code: 0
UmpireSe
java -cp /storage/yufe/tools/FragPipe-18.0/fragpipe/lib/fragpipe-18.0.jar com.github.chhh.utils.FileDelete /storage/yufe/results/msfragger_dia_paper/ccrcc_175/diaumpire/CPTAC_CCRCC_W_JHU_20190112_LUMOS_C3L-00026_NAT_Q1.mgf
Process 'UmpireSe' finished, exit code: 0
UmpireSe
java -cp /storage/yufe/tools/FragPipe-18.0/fragpipe/lib/fragpipe-18.0.jar com.github.chhh.utils.FileDelete /storage/yufe/results/msfragger_dia_paper/ccrcc_175/diaumpire/CPTAC_CCRCC_W_JHU_20190112_LUMOS_C3L-00026_NAT_Q2.mgf
Process 'UmpireSe' finished, exit code: 0
UmpireSe
java -cp /storage/yufe/tools/FragPipe-18.0/fragpipe/lib/fragpipe-18.0.jar com.github.chhh.utils.FileDelete /storage/yufe/results/msfragger_dia_paper/ccrcc_175/diaumpire/CPTAC_CCRCC_W_JHU_20190112_LUMOS_C3L-00026_NAT_Q3.mgf
Process 'UmpireSe' finished, exit code: 0
UmpireSe
java -Xmx256G -Dlibs.thermo.dir=/storage/yufe/tools/MSFragger-3.5/ext/thermo -cp /storage/yufe/tools/FragPipe-18.0/fragpipe/tools/DIA_Umpire_SE-2.2.8.jar:/storage/yufe/tools/FragPipe-18.0/fragpipe/tools/batmass-io-1.25.5.jar dia_umpire_se.DIA_Umpire_SE /storage/yufe/results/msfragger_dia_paper/ccrcc_175/diaumpire/CPTAC_CCRCC_W_JHU_20190112_LUMOS_C3L-00026_T.mzML /storage/yufe/results/msfragger_dia_paper/ccrcc_175/diaumpire/umpire-se.params
=================================================================================================
DIA-Umpire signal extraction analysis  (version: v2.2.8)
(c) University of Michigan
WARNING: sun.reflect.Reflection.getCallerClass is not supported. This will impact performance.
2022-08-10 19:20:17,819 INFO  [main] Version: v2.2.8
2022-08-10 19:20:17,821 INFO  [main] Parameter file:/storage/yufe/results/msfragger_dia_paper/ccrcc_175/diaumpire/umpire-se.params
2022-08-10 19:20:17,821 INFO  [main] Spectra file:/storage/yufe/results/msfragger_dia_paper/ccrcc_175/diaumpire/CPTAC_CCRCC_W_JHU_20190112_LUMOS_C3L-00026_T.mzML
2022-08-10 19:20:17,822 INFO  [main] 
2022-08-10 19:20:17,822 INFO  [main] ####################################################################################################
2022-08-10 19:20:17,822 INFO  [main] #No of threads
2022-08-10 19:20:17,823 INFO  [main] Thread = 56
2022-08-10 19:20:17,823 INFO  [main] ####################################################################################################
2022-08-10 19:20:17,823 INFO  [main] 
2022-08-10 19:20:17,823 INFO  [main] ## omit Thread
2022-08-10 19:20:17,823 INFO  [main] 
2022-08-10 19:20:17,823 INFO  [main] #Precursor-fragments grouping parameters
2022-08-10 19:20:17,823 INFO  [main] RPmax = 25
2022-08-10 19:20:17,823 INFO  [main] RFmax = 500
2022-08-10 19:20:17,823 INFO  [main] CorrThreshold = 0
2022-08-10 19:20:17,823 INFO  [main] DeltaApex = 0.2
2022-08-10 19:20:17,824 INFO  [main] RTOverlap = 0.3
2022-08-10 19:20:17,824 INFO  [main] 
2022-08-10 19:20:17,824 INFO  [main] #Fragment intensity adjustments
2022-08-10 19:20:17,824 INFO  [main] # change BoostComplementaryIon if later using database search results to build libraries for Skyline/OpenSWATH
2022-08-10 19:20:17,824 INFO  [main] AdjustFragIntensity = true
2022-08-10 19:20:17,824 INFO  [main] BoostComplementaryIon = false
2022-08-10 19:20:17,824 INFO  [main] 
2022-08-10 19:20:17,824 INFO  [main] #Export detected MS1 features (output feature file can be loaded and mapped to RAW data in BatMass)
2022-08-10 19:20:17,824 INFO  [main] ExportPrecursorPeak = false
2022-08-10 19:20:17,825 INFO  [main] 
2022-08-10 19:20:17,825 INFO  [main] Q1 = true
2022-08-10 19:20:17,825 INFO  [main] Q2 = true
2022-08-10 19:20:17,825 INFO  [main] Q3 = true
2022-08-10 19:20:17,825 INFO  [main] 
2022-08-10 19:20:17,825 INFO  [main] #Signal extraction: mass accuracy and resolution
2022-08-10 19:20:17,825 INFO  [main] # resolution parameter matters only for data generated in profile mode
2022-08-10 19:20:17,825 INFO  [main] SE.MS1PPM = 10
2022-08-10 19:20:17,825 INFO  [main] SE.MS2PPM = 20
2022-08-10 19:20:17,825 INFO  [main] SE.Resolution = 60000
2022-08-10 19:20:17,826 INFO  [main] 
2022-08-10 19:20:17,826 INFO  [main] #Signal extraction: signal to noise filter
2022-08-10 19:20:17,826 INFO  [main] SE.SN = 1.1
2022-08-10 19:20:17,826 INFO  [main] SE.MS2SN = 1.1
2022-08-10 19:20:17,826 INFO  [main] 
2022-08-10 19:20:17,826 INFO  [main] #Signal extraction: minimum signal intensity filter
2022-08-10 19:20:17,826 INFO  [main] # for Thermo data, filtering is usually not necessary. Set SE.EstimateBG to false and SE.MinMSIntensity and SE.MinMSMSIntensity to a low value, e.g. 1
2022-08-10 19:20:17,826 INFO  [main] # for older Q Exactive data, or when too many MS1 features are extracted, set SE.EstimateBG to yes (or apply SE.MinMSIntensity and SE.MinMSMSIntensity values based on BatMass visualization)
2022-08-10 19:20:17,826 INFO  [main] SE.EstimateBG = false
2022-08-10 19:20:17,826 INFO  [main] SE.MinMSIntensity = 1
2022-08-10 19:20:17,827 INFO  [main] SE.MinMSMSIntensity = 1
2022-08-10 19:20:17,827 INFO  [main] 
2022-08-10 19:20:17,827 INFO  [main] #Signal extraction: peak curve detection and isotope grouping
2022-08-10 19:20:17,827 INFO  [main] # for older Q Exactive data, or when too many MS1 features are extracted, set SE.NoMissedScan to 1
2022-08-10 19:20:17,827 INFO  [main] SE.NoMissedScan = 1
2022-08-10 19:20:17,827 INFO  [main] SE.MaxCurveRTRange = 2
2022-08-10 19:20:17,827 INFO  [main] SE.RemoveGroupedPeaks = true
2022-08-10 19:20:17,827 INFO  [main] SE.RemoveGroupedPeaksRTOverlap = 0.3
2022-08-10 19:20:17,827 INFO  [main] SE.RemoveGroupedPeaksCorr = 0.3
2022-08-10 19:20:17,828 INFO  [main] SE.MinNoPeakCluster = 2
2022-08-10 19:20:17,828 INFO  [main] SE.MaxNoPeakCluster = 4
2022-08-10 19:20:17,828 INFO  [main] 
2022-08-10 19:20:17,828 INFO  [main] #Signal extraction: filtering of MS1 features
2022-08-10 19:20:17,828 INFO  [main] # if interested in modified peptides, increase MassDefectOffset parameter, or set SE.MassDefectFilter to false
2022-08-10 19:20:17,828 INFO  [main] SE.IsoPattern = 0.3
2022-08-10 19:20:17,828 INFO  [main] SE.MassDefectFilter = true
2022-08-10 19:20:17,828 INFO  [main] SE.MassDefectOffset = 0.1
2022-08-10 19:20:17,828 INFO  [main] 
2022-08-10 19:20:17,828 INFO  [main] #Signal extraction: other
2022-08-10 19:20:17,829 INFO  [main] SE.StartCharge = 1
2022-08-10 19:20:17,829 INFO  [main] SE.EndCharge = 5
2022-08-10 19:20:17,829 INFO  [main] SE.MS2StartCharge = 2
2022-08-10 19:20:17,829 INFO  [main] SE.MS2EndCharge = 5
2022-08-10 19:20:17,829 INFO  [main] SE.MinFrag = 10
2022-08-10 19:20:17,829 INFO  [main] SE.StartRT = 0
2022-08-10 19:20:17,829 INFO  [main] SE.EndRT = 9999
2022-08-10 19:20:17,829 INFO  [main] SE.MinMZ = 200
2022-08-10 19:20:17,829 INFO  [main] SE.MinPrecursorMass = 600
2022-08-10 19:20:17,830 INFO  [main] SE.MaxPrecursorMass = 5000
2022-08-10 19:20:17,830 INFO  [main] 
2022-08-10 19:20:17,830 INFO  [main] 
2022-08-10 19:20:17,830 INFO  [main] #Isolation window setting
2022-08-10 19:20:17,830 INFO  [main] #The current version supports the following window type: SWATH (fixed window size), V_SWATH (variable SWATH window), MSX, MSE, pSMART
2022-08-10 19:20:17,830 INFO  [main] WindowType = SWATH
2022-08-10 19:20:17,830 INFO  [main] 
2022-08-10 19:20:17,830 INFO  [main] #Fix window size (For SWATH)
2022-08-10 19:20:17,830 INFO  [main] # for Thermo data, this will be determined from raw data automatically
2022-08-10 19:20:17,830 INFO  [main] WindowSize = 10
2022-08-10 19:20:17,830 INFO  [main] 
2022-08-10 19:20:17,830 INFO  [main] #Variable SWATH window setting (start m/z, end m/z, separated by Tab)
2022-08-10 19:20:17,830 INFO  [main] # for Thermo data, this will be determined from raw data automatically
2022-08-10 19:20:17,831 INFO  [main] ==window setting begin
2022-08-10 19:20:17,831 INFO  [main] 
2022-08-10 19:20:17,834 INFO  [main] =================================================================================================
2022-08-10 19:20:17,834 INFO  [main] Processing /storage/yufe/results/msfragger_dia_paper/ccrcc_175/diaumpire/CPTAC_CCRCC_W_JHU_20190112_LUMOS_C3L-00026_T.mzML....
2022-08-10 19:20:17,837 INFO  [main] Writing DIA setting to file:/storage/yufe/results/msfragger_dia_paper/ccrcc_175/diaumpire/CPTAC_CCRCC_W_JHU_20190112_LUMOS_C3L-00026_T_diasetting.ser...
2022-08-10 19:20:17,843 INFO  [main] Writing parameter to file:/storage/yufe/results/msfragger_dia_paper/ccrcc_175/diaumpire/CPTAC_CCRCC_W_JHU_20190112_LUMOS_C3L-00026_T_params.ser...
2022-08-10 19:20:17,848 INFO  [main] Module A: Signal extraction
WARNING: An illegal reflective access operation has occurred
WARNING: Illegal reflective access by org.nustaq.serialization.FSTClazzInfo (file:/storage/yufe/tools/FragPipe-18.0/fragpipe/tools/DIA_Umpire_SE-2.2.8.jar) to field java.lang.String.value
WARNING: Please consider reporting this to the maintainers of org.nustaq.serialization.FSTClazzInfo
WARNING: Use --illegal-access=warn to enable warnings of further illegal reflective access operations
WARNING: All illegal access operations will be denied in a future release
2022-08-10 19:20:40,215 INFO  [main] Writing DIA setting to file:/storage/yufe/results/msfragger_dia_paper/ccrcc_175/diaumpire/CPTAC_CCRCC_W_JHU_20190112_LUMOS_C3L-00026_T_diasetting.ser...
2022-08-10 19:20:40,466 INFO  [main] Processing MS1 peak detection
2022-08-10 19:20:40,467 INFO  [main] MS1 average cycle time : 4.334799 seconds
2022-08-10 19:20:45,285 INFO  [main] Processing all scans to detect possible m/z peak curves and
2022-08-10 19:20:45,285 INFO  [main] Smoothing detected signals......
2022-08-10 19:21:04,143 INFO  [main] 3107468 Peak curves found (Memory usage:2214MB)
2022-08-10 19:21:04,143 INFO  [main] Inclusion mz values found: 0/0
2022-08-10 19:21:04,144 INFO  [main] Grouping isotopic peak curves........
2022-08-10 19:21:04,145 INFO  [main] Building PeakCurve Mass-RT KD tree
2022-08-10 19:21:26,747 INFO  [main] No of ion clusters:278062 (Memory usage:2485MB)
2022-08-10 19:21:26,923 INFO  [main] Writing PeakCluster serialization to file:CPTAC_CCRCC_W_JHU_20190112_LUMOS_C3L-00026_T_PeakCluster.serFS...
2022-08-10 19:21:33,948 INFO  [main] ==================================================================================
2022-08-10 19:21:33,949 INFO  [main] Processing DIA MS2 (mz range):1091.0_1650.0( 1/30 )
2022-08-10 19:21:34,605 INFO  [main] Processing all scans to detect possible m/z peak curves and
2022-08-10 19:21:34,605 INFO  [main] Smoothing detected signals......
2022-08-10 19:21:40,354 INFO  [main] 619720 Peak curves found (Memory usage:2912MB)
2022-08-10 19:21:40,356 INFO  [main] Grouping isotopic peak curves........
2022-08-10 19:21:40,356 INFO  [main] Building PeakCurve Mass-RT KD tree
2022-08-10 19:21:43,019 INFO  [main] No of ion clusters:415 (Memory usage:2989MB)
2022-08-10 19:21:43,019 INFO  [main] Writing PeakCluster serialization to file:CPTAC_CCRCC_W_JHU_20190112_LUMOS_C3L-00026_T_1091_1650_PeakCluster.serFS...
2022-08-10 19:21:43,047 INFO  [main] Performing mass defect filter on fragment peaks
2022-08-10 19:21:43,047 INFO  [main] No. of fragment peaks: 663254
2022-08-10 19:21:43,147 INFO  [main] No. of remaining fragment peaks: 653340
2022-08-10 19:21:43,148 INFO  [main] Building precursor-fragment pairs for MS1 features....
2022-08-10 19:22:12,636 INFO  [main] Building precursor-fragment pairs for unfragmented ions....
2022-08-10 19:22:20,522 INFO  [main] ==================================================================================
2022-08-10 19:22:20,522 INFO  [main] Processing DIA MS2 (mz range):1001.0_1092.0( 2/30 )
2022-08-10 19:22:20,695 INFO  [main] Processing all scans to detect possible m/z peak curves and
2022-08-10 19:22:20,695 INFO  [main] Smoothing detected signals......
2022-08-10 19:22:25,144 INFO  [main] 733298 Peak curves found (Memory usage:2799MB)
2022-08-10 19:22:25,146 INFO  [main] Grouping isotopic peak curves........
2022-08-10 19:22:25,147 INFO  [main] Building PeakCurve Mass-RT KD tree
2022-08-10 19:22:27,103 INFO  [main] No of ion clusters:1929 (Memory usage:2890MB)
2022-08-10 19:22:27,104 INFO  [main] Writing PeakCluster serialization to file:CPTAC_CCRCC_W_JHU_20190112_LUMOS_C3L-00026_T_1001_1092_PeakCluster.serFS...
2022-08-10 19:22:27,130 INFO  [main] Performing mass defect filter on fragment peaks
2022-08-10 19:22:27,130 INFO  [main] No. of fragment peaks: 760838
2022-08-10 19:22:27,206 INFO  [main] No. of remaining fragment peaks: 747268
2022-08-10 19:22:27,206 INFO  [main] Building precursor-fragment pairs for MS1 features....
2022-08-10 19:22:50,994 INFO  [main] Building precursor-fragment pairs for unfragmented ions....
2022-08-10 19:23:04,931 INFO  [main] ==================================================================================
2022-08-10 19:23:04,932 INFO  [main] Processing DIA MS2 (mz range):938.0_1002.0( 3/30 )
2022-08-10 19:23:05,069 INFO  [main] Processing all scans to detect possible m/z peak curves and
2022-08-10 19:23:05,069 INFO  [main] Smoothing detected signals......
2022-08-10 19:23:09,465 INFO  [main] 759059 Peak curves found (Memory usage:2884MB)
2022-08-10 19:23:09,468 INFO  [main] Grouping isotopic peak curves........
2022-08-10 19:23:09,468 INFO  [main] Building PeakCurve Mass-RT KD tree
2022-08-10 19:23:11,436 INFO  [main] No of ion clusters:1868 (Memory usage:2978MB)
2022-08-10 19:23:11,436 INFO  [main] Writing PeakCluster serialization to file:CPTAC_CCRCC_W_JHU_20190112_LUMOS_C3L-00026_T_938_1002_PeakCluster.serFS...
2022-08-10 19:23:11,464 INFO  [main] Performing mass defect filter on fragment peaks
2022-08-10 19:23:11,464 INFO  [main] No. of fragment peaks: 787490
2022-08-10 19:23:11,536 INFO  [main] No. of remaining fragment peaks: 769682
2022-08-10 19:23:11,536 INFO  [main] Building precursor-fragment pairs for MS1 features....
2022-08-10 19:23:38,189 INFO  [main] Building precursor-fragment pairs for unfragmented ions....
2022-08-10 19:23:52,386 INFO  [main] ==================================================================================
2022-08-10 19:23:52,386 INFO  [main] Processing DIA MS2 (mz range):888.0_939.0( 4/30 )
2022-08-10 19:23:52,570 INFO  [main] Processing all scans to detect possible m/z peak curves and
2022-08-10 19:23:52,570 INFO  [main] Smoothing detected signals......
2022-08-10 19:23:56,584 INFO  [main] 759810 Peak curves found (Memory usage:2927MB)
2022-08-10 19:23:56,586 INFO  [main] Grouping isotopic peak curves........
2022-08-10 19:23:56,586 INFO  [main] Building PeakCurve Mass-RT KD tree
2022-08-10 19:23:58,855 INFO  [main] No of ion clusters:1818 (Memory usage:3019MB)
2022-08-10 19:23:58,855 INFO  [main] Writing PeakCluster serialization to file:CPTAC_CCRCC_W_JHU_20190112_LUMOS_C3L-00026_T_888_939_PeakCluster.serFS...
2022-08-10 19:23:58,893 INFO  [main] Performing mass defect filter on fragment peaks
2022-08-10 19:23:58,893 INFO  [main] No. of fragment peaks: 787229
2022-08-10 19:23:58,961 INFO  [main] No. of remaining fragment peaks: 769354
2022-08-10 19:23:58,961 INFO  [main] Building precursor-fragment pairs for MS1 features....
2022-08-10 19:24:33,312 INFO  [main] Building precursor-fragment pairs for unfragmented ions....
2022-08-10 19:24:48,063 INFO  [main] ==================================================================================
2022-08-10 19:24:48,063 INFO  [main] Processing DIA MS2 (mz range):847.0_889.0( 5/30 )
2022-08-10 19:24:48,295 INFO  [main] Processing all scans to detect possible m/z peak curves and
2022-08-10 19:24:48,296 INFO  [main] Smoothing detected signals......
2022-08-10 19:24:52,664 INFO  [main] 757976 Peak curves found (Memory usage:2962MB)
2022-08-10 19:24:52,667 INFO  [main] Grouping isotopic peak curves........
2022-08-10 19:24:52,667 INFO  [main] Building PeakCurve Mass-RT KD tree
2022-08-10 19:24:54,984 INFO  [main] No of ion clusters:1757 (Memory usage:3055MB)
2022-08-10 19:24:54,984 INFO  [main] Writing PeakCluster serialization to file:CPTAC_CCRCC_W_JHU_20190112_LUMOS_C3L-00026_T_847_889_PeakCluster.serFS...
2022-08-10 19:24:55,021 INFO  [main] Performing mass defect filter on fragment peaks
2022-08-10 19:24:55,021 INFO  [main] No. of fragment peaks: 784915
2022-08-10 19:24:55,096 INFO  [main] No. of remaining fragment peaks: 766214
2022-08-10 19:24:55,097 INFO  [main] Building precursor-fragment pairs for MS1 features....
2022-08-10 19:25:23,629 INFO  [main] Building precursor-fragment pairs for unfragmented ions....
2022-08-10 19:25:36,888 INFO  [main] ==================================================================================
2022-08-10 19:25:36,888 INFO  [main] Processing DIA MS2 (mz range):814.0_848.0( 6/30 )
2022-08-10 19:25:37,033 INFO  [main] Processing all scans to detect possible m/z peak curves and
2022-08-10 19:25:37,033 INFO  [main] Smoothing detected signals......
2022-08-10 19:25:41,087 INFO  [main] 708393 Peak curves found (Memory usage:2973MB)
2022-08-10 19:25:41,091 INFO  [main] Grouping isotopic peak curves........
2022-08-10 19:25:41,091 INFO  [main] Building PeakCurve Mass-RT KD tree
2022-08-10 19:25:43,106 INFO  [main] No of ion clusters:1404 (Memory usage:3061MB)
2022-08-10 19:25:43,106 INFO  [main] Writing PeakCluster serialization to file:CPTAC_CCRCC_W_JHU_20190112_LUMOS_C3L-00026_T_814_848_PeakCluster.serFS...
2022-08-10 19:25:43,136 INFO  [main] Performing mass defect filter on fragment peaks
2022-08-10 19:25:43,136 INFO  [main] No. of fragment peaks: 732936
2022-08-10 19:25:43,195 INFO  [main] No. of remaining fragment peaks: 712313
2022-08-10 19:25:43,195 INFO  [main] Building precursor-fragment pairs for MS1 features....
2022-08-10 19:26:12,144 INFO  [main] Building precursor-fragment pairs for unfragmented ions....
2022-08-10 19:26:24,053 INFO  [main] ==================================================================================
2022-08-10 19:26:24,053 INFO  [main] Processing DIA MS2 (mz range):784.0_815.0( 7/30 )
2022-08-10 19:26:24,189 INFO  [main] Processing all scans to detect possible m/z peak curves and
2022-08-10 19:26:24,189 INFO  [main] Smoothing detected signals......
2022-08-10 19:26:28,290 INFO  [main] 698010 Peak curves found (Memory usage:2971MB)
2022-08-10 19:26:28,294 INFO  [main] Grouping isotopic peak curves........
2022-08-10 19:26:28,294 INFO  [main] Building PeakCurve Mass-RT KD tree
2022-08-10 19:26:30,257 INFO  [main] No of ion clusters:1340 (Memory usage:3055MB)
2022-08-10 19:26:30,257 INFO  [main] Writing PeakCluster serialization to file:CPTAC_CCRCC_W_JHU_20190112_LUMOS_C3L-00026_T_784_815_PeakCluster.serFS...
2022-08-10 19:26:30,304 INFO  [main] Performing mass defect filter on fragment peaks
2022-08-10 19:26:30,304 INFO  [main] No. of fragment peaks: 719579
2022-08-10 19:26:30,367 INFO  [main] No. of remaining fragment peaks: 702677
2022-08-10 19:26:30,368 INFO  [main] Building precursor-fragment pairs for MS1 features....
2022-08-10 19:26:55,453 INFO  [main] Building precursor-fragment pairs for unfragmented ions....
2022-08-10 19:27:09,475 INFO  [main] ==================================================================================
2022-08-10 19:27:09,475 INFO  [main] Processing DIA MS2 (mz range):757.0_785.0( 8/30 )
2022-08-10 19:27:09,638 INFO  [main] Processing all scans to detect possible m/z peak curves and
2022-08-10 19:27:09,638 INFO  [main] Smoothing detected signals......
2022-08-10 19:27:14,137 INFO  [main] 654518 Peak curves found (Memory usage:2982MB)
2022-08-10 19:27:14,140 INFO  [main] Grouping isotopic peak curves........
2022-08-10 19:27:14,140 INFO  [main] Building PeakCurve Mass-RT KD tree
2022-08-10 19:27:16,084 INFO  [main] No of ion clusters:1275 (Memory usage:3063MB)
2022-08-10 19:27:16,084 INFO  [main] Writing PeakCluster serialization to file:CPTAC_CCRCC_W_JHU_20190112_LUMOS_C3L-00026_T_757_785_PeakCluster.serFS...
2022-08-10 19:27:16,122 INFO  [main] Performing mass defect filter on fragment peaks
2022-08-10 19:27:16,122 INFO  [main] No. of fragment peaks: 679178
2022-08-10 19:27:16,239 INFO  [main] No. of remaining fragment peaks: 657753
2022-08-10 19:27:16,239 INFO  [main] Building precursor-fragment pairs for MS1 features....
2022-08-10 19:27:40,008 INFO  [main] Building precursor-fragment pairs for unfragmented ions....
2022-08-10 19:27:51,407 INFO  [main] ==================================================================================
2022-08-10 19:27:51,407 INFO  [main] Processing DIA MS2 (mz range):731.0_758.0( 9/30 )
2022-08-10 19:27:51,540 INFO  [main] Processing all scans to detect possible m/z peak curves and
2022-08-10 19:27:51,540 INFO  [main] Smoothing detected signals......
2022-08-10 19:27:54,982 INFO  [main] 600549 Peak curves found (Memory usage:2975MB)
2022-08-10 19:27:54,985 INFO  [main] Grouping isotopic peak curves........
2022-08-10 19:27:54,985 INFO  [main] Building PeakCurve Mass-RT KD tree
2022-08-10 19:27:57,047 INFO  [main] No of ion clusters:1144 (Memory usage:3048MB)
2022-08-10 19:27:57,047 INFO  [main] Writing PeakCluster serialization to file:CPTAC_CCRCC_W_JHU_20190112_LUMOS_C3L-00026_T_731_758_PeakCluster.serFS...
2022-08-10 19:27:57,066 INFO  [main] Performing mass defect filter on fragment peaks
2022-08-10 19:27:57,066 INFO  [main] No. of fragment peaks: 617821
2022-08-10 19:27:57,113 INFO  [main] No. of remaining fragment peaks: 601892
2022-08-10 19:27:57,114 INFO  [main] Building precursor-fragment pairs for MS1 features....
2022-08-10 19:28:17,098 INFO  [main] Building precursor-fragment pairs for unfragmented ions....
2022-08-10 19:28:26,492 INFO  [main] ==================================================================================
2022-08-10 19:28:26,493 INFO  [main] Processing DIA MS2 (mz range):708.0_732.0( 10/30 )
2022-08-10 19:28:26,657 INFO  [main] Processing all scans to detect possible m/z peak curves and
2022-08-10 19:28:26,657 INFO  [main] Smoothing detected signals......
2022-08-10 19:28:30,756 INFO  [main] 673155 Peak curves found (Memory usage:3049MB)
2022-08-10 19:28:30,758 INFO  [main] Grouping isotopic peak curves........
2022-08-10 19:28:30,758 INFO  [main] Building PeakCurve Mass-RT KD tree
2022-08-10 19:28:32,586 INFO  [main] No of ion clusters:1353 (Memory usage:3132MB)
2022-08-10 19:28:32,586 INFO  [main] Writing PeakCluster serialization to file:CPTAC_CCRCC_W_JHU_20190112_LUMOS_C3L-00026_T_708_732_PeakCluster.serFS...
2022-08-10 19:28:32,638 INFO  [main] Performing mass defect filter on fragment peaks
2022-08-10 19:28:32,638 INFO  [main] No. of fragment peaks: 695736
2022-08-10 19:28:32,825 INFO  [main] No. of remaining fragment peaks: 673188
2022-08-10 19:28:32,825 INFO  [main] Building precursor-fragment pairs for MS1 features....
2022-08-10 19:28:56,817 INFO  [main] Building precursor-fragment pairs for unfragmented ions....
2022-08-10 19:29:07,536 INFO  [main] ==================================================================================
2022-08-10 19:29:07,536 INFO  [main] Processing DIA MS2 (mz range):687.0_709.0( 11/30 )
2022-08-10 19:29:07,675 INFO  [main] Processing all scans to detect possible m/z peak curves and
2022-08-10 19:29:07,675 INFO  [main] Smoothing detected signals......
2022-08-10 19:29:12,018 INFO  [main] 647478 Peak curves found (Memory usage:3076MB)
2022-08-10 19:29:12,020 INFO  [main] Grouping isotopic peak curves........
2022-08-10 19:29:12,020 INFO  [main] Building PeakCurve Mass-RT KD tree
2022-08-10 19:29:13,718 INFO  [main] No of ion clusters:1118 (Memory usage:3156MB)
2022-08-10 19:29:13,719 INFO  [main] Writing PeakCluster serialization to file:CPTAC_CCRCC_W_JHU_20190112_LUMOS_C3L-00026_T_687_709_PeakCluster.serFS...
2022-08-10 19:29:13,759 INFO  [main] Performing mass defect filter on fragment peaks
2022-08-10 19:29:13,759 INFO  [main] No. of fragment peaks: 666653
2022-08-10 19:29:13,811 INFO  [main] No. of remaining fragment peaks: 644347
2022-08-10 19:29:13,812 INFO  [main] Building precursor-fragment pairs for MS1 features....
2022-08-10 19:29:35,397 INFO  [main] Building precursor-fragment pairs for unfragmented ions....
2022-08-10 19:29:43,794 INFO  [main] ==================================================================================
2022-08-10 19:29:43,794 INFO  [main] Processing DIA MS2 (mz range):668.0_688.0( 12/30 )
2022-08-10 19:29:44,336 INFO  [main] Processing all scans to detect possible m/z peak curves and
2022-08-10 19:29:44,336 INFO  [main] Smoothing detected signals......
2022-08-10 19:29:47,132 INFO  [main] 628260 Peak curves found (Memory usage:3086MB)
2022-08-10 19:29:47,134 INFO  [main] Grouping isotopic peak curves........
2022-08-10 19:29:47,134 INFO  [main] Building PeakCurve Mass-RT KD tree
2022-08-10 19:29:49,228 INFO  [main] No of ion clusters:1138 (Memory usage:3162MB)
2022-08-10 19:29:49,228 INFO  [main] Writing PeakCluster serialization to file:CPTAC_CCRCC_W_JHU_20190112_LUMOS_C3L-00026_T_668_688_PeakCluster.serFS...
2022-08-10 19:29:49,249 INFO  [main] Performing mass defect filter on fragment peaks
2022-08-10 19:29:49,249 INFO  [main] No. of fragment peaks: 646827
2022-08-10 19:29:49,340 INFO  [main] No. of remaining fragment peaks: 623731
2022-08-10 19:29:49,340 INFO  [main] Building precursor-fragment pairs for MS1 features....
2022-08-10 19:30:05,867 INFO  [main] Building precursor-fragment pairs for unfragmented ions....
2022-08-10 19:30:13,910 INFO  [main] ==================================================================================
2022-08-10 19:30:13,911 INFO  [main] Processing DIA MS2 (mz range):649.0_669.0( 13/30 )
2022-08-10 19:30:13,973 INFO  [main] Processing all scans to detect possible m/z peak curves and
2022-08-10 19:30:13,973 INFO  [main] Smoothing detected signals......
2022-08-10 19:30:17,845 INFO  [main] 622790 Peak curves found (Memory usage:3119MB)
2022-08-10 19:30:17,848 INFO  [main] Grouping isotopic peak curves........
2022-08-10 19:30:17,848 INFO  [main] Building PeakCurve Mass-RT KD tree
2022-08-10 19:30:19,300 INFO  [main] No of ion clusters:1073 (Memory usage:3196MB)
2022-08-10 19:30:19,300 INFO  [main] Writing PeakCluster serialization to file:CPTAC_CCRCC_W_JHU_20190112_LUMOS_C3L-00026_T_649_669_PeakCluster.serFS...
2022-08-10 19:30:19,319 INFO  [main] Performing mass defect filter on fragment peaks
2022-08-10 19:30:19,319 INFO  [main] No. of fragment peaks: 643253
2022-08-10 19:30:19,369 INFO  [main] No. of remaining fragment peaks: 619337
2022-08-10 19:30:19,369 INFO  [main] Building precursor-fragment pairs for MS1 features....
2022-08-10 19:30:38,744 INFO  [main] Building precursor-fragment pairs for unfragmented ions....
2022-08-10 19:30:47,098 INFO  [main] ==================================================================================
2022-08-10 19:30:47,099 INFO  [main] Processing DIA MS2 (mz range):630.0_650.0( 14/30 )
2022-08-10 19:30:47,792 INFO  [main] Processing all scans to detect possible m/z peak curves and
2022-08-10 19:30:47,792 INFO  [main] Smoothing detected signals......
2022-08-10 19:30:51,201 INFO  [main] 613083 Peak curves found (Memory usage:3127MB)
2022-08-10 19:30:51,203 INFO  [main] Grouping isotopic peak curves........
2022-08-10 19:30:51,203 INFO  [main] Building PeakCurve Mass-RT KD tree
2022-08-10 19:30:53,555 INFO  [main] No of ion clusters:1241 (Memory usage:3203MB)
2022-08-10 19:30:53,555 INFO  [main] Writing PeakCluster serialization to file:CPTAC_CCRCC_W_JHU_20190112_LUMOS_C3L-00026_T_630_650_PeakCluster.serFS...
2022-08-10 19:30:53,578 INFO  [main] Performing mass defect filter on fragment peaks
2022-08-10 19:30:53,578 INFO  [main] No. of fragment peaks: 631160
2022-08-10 19:30:53,635 INFO  [main] No. of remaining fragment peaks: 609223
2022-08-10 19:30:53,635 INFO  [main] Building precursor-fragment pairs for MS1 features....
2022-08-10 19:31:13,255 INFO  [main] Building precursor-fragment pairs for unfragmented ions....
2022-08-10 19:31:23,357 INFO  [main] ==================================================================================
2022-08-10 19:31:23,358 INFO  [main] Processing DIA MS2 (mz range):613.0_631.0( 15/30 )
2022-08-10 19:31:23,410 INFO  [main] Processing all scans to detect possible m/z peak curves and
2022-08-10 19:31:23,410 INFO  [main] Smoothing detected signals......
2022-08-10 19:31:28,406 INFO  [main] 574177 Peak curves found (Memory usage:3134MB)
2022-08-10 19:31:28,409 INFO  [main] Grouping isotopic peak curves........
2022-08-10 19:31:28,409 INFO  [main] Building PeakCurve Mass-RT KD tree
2022-08-10 19:31:30,222 INFO  [main] No of ion clusters:1004 (Memory usage:3206MB)
2022-08-10 19:31:30,222 INFO  [main] Writing PeakCluster serialization to file:CPTAC_CCRCC_W_JHU_20190112_LUMOS_C3L-00026_T_613_631_PeakCluster.serFS...
2022-08-10 19:31:30,272 INFO  [main] Performing mass defect filter on fragment peaks
2022-08-10 19:31:30,272 INFO  [main] No. of fragment peaks: 600088
2022-08-10 19:31:30,385 INFO  [main] No. of remaining fragment peaks: 573412
2022-08-10 19:31:30,385 INFO  [main] Building precursor-fragment pairs for MS1 features....
2022-08-10 19:31:47,030 INFO  [main] Building precursor-fragment pairs for unfragmented ions....
2022-08-10 19:31:55,891 INFO  [main] ==================================================================================
2022-08-10 19:31:55,892 INFO  [main] Processing DIA MS2 (mz range):596.0_614.0( 16/30 )
2022-08-10 19:31:56,055 INFO  [main] Processing all scans to detect possible m/z peak curves and
2022-08-10 19:31:56,055 INFO  [main] Smoothing detected signals......
2022-08-10 19:32:00,341 INFO  [main] 593625 Peak curves found (Memory usage:3168MB)
2022-08-10 19:32:00,345 INFO  [main] Grouping isotopic peak curves........
2022-08-10 19:32:00,345 INFO  [main] Building PeakCurve Mass-RT KD tree
2022-08-10 19:32:01,824 INFO  [main] No of ion clusters:1129 (Memory usage:3239MB)
2022-08-10 19:32:01,825 INFO  [main] Writing PeakCluster serialization to file:CPTAC_CCRCC_W_JHU_20190112_LUMOS_C3L-00026_T_596_614_PeakCluster.serFS...
2022-08-10 19:32:01,880 INFO  [main] Performing mass defect filter on fragment peaks
2022-08-10 19:32:01,880 INFO  [main] No. of fragment peaks: 614548
2022-08-10 19:32:01,989 INFO  [main] No. of remaining fragment peaks: 588506
2022-08-10 19:32:01,989 INFO  [main] Building precursor-fragment pairs for MS1 features....
2022-08-10 19:32:16,882 INFO  [main] Building precursor-fragment pairs for unfragmented ions....
2022-08-10 19:32:25,402 INFO  [main] ==================================================================================
2022-08-10 19:32:25,402 INFO  [main] Processing DIA MS2 (mz range):579.0_597.0( 17/30 )
2022-08-10 19:32:25,453 INFO  [main] Processing all scans to detect possible m/z peak curves and
2022-08-10 19:32:25,453 INFO  [main] Smoothing detected signals......
2022-08-10 19:32:28,652 INFO  [main] 567068 Peak curves found (Memory usage:3166MB)
2022-08-10 19:32:28,656 INFO  [main] Grouping isotopic peak curves........
2022-08-10 19:32:28,656 INFO  [main] Building PeakCurve Mass-RT KD tree
2022-08-10 19:32:29,828 INFO  [main] No of ion clusters:1089 (Memory usage:3234MB)
2022-08-10 19:32:29,828 INFO  [main] Writing PeakCluster serialization to file:CPTAC_CCRCC_W_JHU_20190112_LUMOS_C3L-00026_T_579_597_PeakCluster.serFS...
2022-08-10 19:32:29,846 INFO  [main] Performing mass defect filter on fragment peaks
2022-08-10 19:32:29,846 INFO  [main] No. of fragment peaks: 582758
2022-08-10 19:32:29,900 INFO  [main] No. of remaining fragment peaks: 562753
2022-08-10 19:32:29,900 INFO  [main] Building precursor-fragment pairs for MS1 features....
2022-08-10 19:32:42,629 INFO  [main] Building precursor-fragment pairs for unfragmented ions....
2022-08-10 19:32:49,254 INFO  [main] ==================================================================================
2022-08-10 19:32:49,255 INFO  [main] Processing DIA MS2 (mz range):563.0_580.0( 18/30 )
2022-08-10 19:32:49,336 INFO  [main] Processing all scans to detect possible m/z peak curves and
2022-08-10 19:32:49,336 INFO  [main] Smoothing detected signals......
2022-08-10 19:32:52,618 INFO  [main] 538872 Peak curves found (Memory usage:3177MB)
2022-08-10 19:32:52,623 INFO  [main] Grouping isotopic peak curves........
2022-08-10 19:32:52,623 INFO  [main] Building PeakCurve Mass-RT KD tree
2022-08-10 19:32:53,928 INFO  [main] No of ion clusters:1025 (Memory usage:3239MB)
2022-08-10 19:32:53,928 INFO  [main] Writing PeakCluster serialization to file:CPTAC_CCRCC_W_JHU_20190112_LUMOS_C3L-00026_T_563_580_PeakCluster.serFS...
2022-08-10 19:32:53,946 INFO  [main] Performing mass defect filter on fragment peaks
2022-08-10 19:32:53,946 INFO  [main] No. of fragment peaks: 552247
2022-08-10 19:32:53,988 INFO  [main] No. of remaining fragment peaks: 530352
2022-08-10 19:32:53,988 INFO  [main] Building precursor-fragment pairs for MS1 features....
2022-08-10 19:33:06,322 INFO  [main] Building precursor-fragment pairs for unfragmented ions....
2022-08-10 19:33:12,361 INFO  [main] ==================================================================================
2022-08-10 19:33:12,361 INFO  [main] Processing DIA MS2 (mz range):548.0_564.0( 19/30 )
2022-08-10 19:33:12,479 INFO  [main] Processing all scans to detect possible m/z peak curves and
2022-08-10 19:33:12,479 INFO  [main] Smoothing detected signals......
2022-08-10 19:33:15,447 INFO  [main] 504006 Peak curves found (Memory usage:3161MB)
2022-08-10 19:33:15,449 INFO  [main] Grouping isotopic peak curves........
2022-08-10 19:33:15,449 INFO  [main] Building PeakCurve Mass-RT KD tree
2022-08-10 19:33:17,518 INFO  [main] No of ion clusters:940 (Memory usage:3222MB)
2022-08-10 19:33:17,518 INFO  [main] Writing PeakCluster serialization to file:CPTAC_CCRCC_W_JHU_20190112_LUMOS_C3L-00026_T_548_564_PeakCluster.serFS...
2022-08-10 19:33:17,535 INFO  [main] Performing mass defect filter on fragment peaks
2022-08-10 19:33:17,535 INFO  [main] No. of fragment peaks: 518636
2022-08-10 19:33:17,589 INFO  [main] No. of remaining fragment peaks: 499708
2022-08-10 19:33:17,589 INFO  [main] Building precursor-fragment pairs for MS1 features....
2022-08-10 19:33:28,423 INFO  [main] Building precursor-fragment pairs for unfragmented ions....
2022-08-10 19:33:35,334 INFO  [main] ==================================================================================
2022-08-10 19:33:35,334 INFO  [main] Processing DIA MS2 (mz range):532.0_549.0( 20/30 )
2022-08-10 19:33:35,380 INFO  [main] Processing all scans to detect possible m/z peak curves and
2022-08-10 19:33:35,380 INFO  [main] Smoothing detected signals......
2022-08-10 19:33:37,956 INFO  [main] 482056 Peak curves found (Memory usage:3167MB)
2022-08-10 19:33:37,958 INFO  [main] Grouping isotopic peak curves........
2022-08-10 19:33:37,958 INFO  [main] Building PeakCurve Mass-RT KD tree
2022-08-10 19:33:39,916 INFO  [main] No of ion clusters:1010 (Memory usage:3224MB)
2022-08-10 19:33:39,916 INFO  [main] Writing PeakCluster serialization to file:CPTAC_CCRCC_W_JHU_20190112_LUMOS_C3L-00026_T_532_549_PeakCluster.serFS...
2022-08-10 19:33:39,933 INFO  [main] Performing mass defect filter on fragment peaks
2022-08-10 19:33:39,933 INFO  [main] No. of fragment peaks: 494608
2022-08-10 19:33:39,986 INFO  [main] No. of remaining fragment peaks: 474883
2022-08-10 19:33:39,986 INFO  [main] Building precursor-fragment pairs for MS1 features....
2022-08-10 19:33:50,622 INFO  [main] Building precursor-fragment pairs for unfragmented ions....
2022-08-10 19:33:56,982 INFO  [main] ==================================================================================
2022-08-10 19:33:56,982 INFO  [main] Processing DIA MS2 (mz range):516.0_533.0( 21/30 )
2022-08-10 19:33:57,026 INFO  [main] Processing all scans to detect possible m/z peak curves and
2022-08-10 19:33:57,026 INFO  [main] Smoothing detected signals......
2022-08-10 19:34:01,455 INFO  [main] 491391 Peak curves found (Memory usage:3183MB)
2022-08-10 19:34:01,457 INFO  [main] Grouping isotopic peak curves........
2022-08-10 19:34:01,458 INFO  [main] Building PeakCurve Mass-RT KD tree
2022-08-10 19:34:02,296 INFO  [main] No of ion clusters:947 (Memory usage:3244MB)
2022-08-10 19:34:02,297 INFO  [main] Writing PeakCluster serialization to file:CPTAC_CCRCC_W_JHU_20190112_LUMOS_C3L-00026_T_516_533_PeakCluster.serFS...
2022-08-10 19:34:02,313 INFO  [main] Performing mass defect filter on fragment peaks
2022-08-10 19:34:02,313 INFO  [main] No. of fragment peaks: 504601
2022-08-10 19:34:02,368 INFO  [main] No. of remaining fragment peaks: 482548
2022-08-10 19:34:02,368 INFO  [main] Building precursor-fragment pairs for MS1 features....
2022-08-10 19:34:12,194 INFO  [main] Building precursor-fragment pairs for unfragmented ions....
2022-08-10 19:34:18,040 INFO  [main] ==================================================================================
2022-08-10 19:34:18,040 INFO  [main] Processing DIA MS2 (mz range):500.0_517.0( 22/30 )
2022-08-10 19:34:18,091 INFO  [main] Processing all scans to detect possible m/z peak curves and
2022-08-10 19:34:18,091 INFO  [main] Smoothing detected signals......
2022-08-10 19:34:21,381 INFO  [main] 453759 Peak curves found (Memory usage:3180MB)
2022-08-10 19:34:21,383 INFO  [main] Grouping isotopic peak curves........
2022-08-10 19:34:21,383 INFO  [main] Building PeakCurve Mass-RT KD tree
2022-08-10 19:34:23,758 INFO  [main] No of ion clusters:886 (Memory usage:3236MB)
2022-08-10 19:34:23,758 INFO  [main] Writing PeakCluster serialization to file:CPTAC_CCRCC_W_JHU_20190112_LUMOS_C3L-00026_T_500_517_PeakCluster.serFS...
2022-08-10 19:34:23,782 INFO  [main] Performing mass defect filter on fragment peaks
2022-08-10 19:34:23,782 INFO  [main] No. of fragment peaks: 469728
2022-08-10 19:34:23,826 INFO  [main] No. of remaining fragment peaks: 446798
2022-08-10 19:34:23,826 INFO  [main] Building precursor-fragment pairs for MS1 features....
2022-08-10 19:34:33,442 INFO  [main] Building precursor-fragment pairs for unfragmented ions....
2022-08-10 19:34:38,667 INFO  [main] ==================================================================================
2022-08-10 19:34:38,667 INFO  [main] Processing DIA MS2 (mz range):485.0_501.0( 23/30 )
2022-08-10 19:34:38,918 INFO  [main] Processing all scans to detect possible m/z peak curves and
2022-08-10 19:34:38,918 INFO  [main] Smoothing detected signals......
2022-08-10 19:34:41,188 INFO  [main] 420867 Peak curves found (Memory usage:3177MB)
2022-08-10 19:34:41,191 INFO  [main] Grouping isotopic peak curves........
2022-08-10 19:34:41,191 INFO  [main] Building PeakCurve Mass-RT KD tree
2022-08-10 19:34:42,311 INFO  [main] No of ion clusters:738 (Memory usage:3229MB)
2022-08-10 19:34:42,311 INFO  [main] Writing PeakCluster serialization to file:CPTAC_CCRCC_W_JHU_20190112_LUMOS_C3L-00026_T_485_501_PeakCluster.serFS...
2022-08-10 19:34:42,324 INFO  [main] Performing mass defect filter on fragment peaks
2022-08-10 19:34:42,324 INFO  [main] No. of fragment peaks: 430850
2022-08-10 19:34:42,368 INFO  [main] No. of remaining fragment peaks: 413578
2022-08-10 19:34:42,368 INFO  [main] Building precursor-fragment pairs for MS1 features....
2022-08-10 19:34:51,622 INFO  [main] Building precursor-fragment pairs for unfragmented ions....
2022-08-10 19:34:56,036 INFO  [main] ==================================================================================
2022-08-10 19:34:56,036 INFO  [main] Processing DIA MS2 (mz range):469.0_486.0( 24/30 )
2022-08-10 19:34:56,080 INFO  [main] Processing all scans to detect possible m/z peak curves and
2022-08-10 19:34:56,080 INFO  [main] Smoothing detected signals......
2022-08-10 19:34:57,810 INFO  [main] 399784 Peak curves found (Memory usage:3174MB)
2022-08-10 19:34:57,812 INFO  [main] Grouping isotopic peak curves........
2022-08-10 19:34:57,812 INFO  [main] Building PeakCurve Mass-RT KD tree
2022-08-10 19:34:58,872 INFO  [main] No of ion clusters:704 (Memory usage:3224MB)
2022-08-10 19:34:58,872 INFO  [main] Writing PeakCluster serialization to file:CPTAC_CCRCC_W_JHU_20190112_LUMOS_C3L-00026_T_469_486_PeakCluster.serFS...
2022-08-10 19:34:58,885 INFO  [main] Performing mass defect filter on fragment peaks
2022-08-10 19:34:58,885 INFO  [main] No. of fragment peaks: 410073
2022-08-10 19:34:58,919 INFO  [main] No. of remaining fragment peaks: 393277
2022-08-10 19:34:58,919 INFO  [main] Building precursor-fragment pairs for MS1 features....
2022-08-10 19:35:07,933 INFO  [main] Building precursor-fragment pairs for unfragmented ions....
2022-08-10 19:35:12,236 INFO  [main] ==================================================================================
2022-08-10 19:35:12,236 INFO  [main] Processing DIA MS2 (mz range):454.0_470.0( 25/30 )
2022-08-10 19:35:12,344 INFO  [main] Processing all scans to detect possible m/z peak curves and
2022-08-10 19:35:12,344 INFO  [main] Smoothing detected signals......
2022-08-10 19:35:15,568 INFO  [main] 355385 Peak curves found (Memory usage:3164MB)
2022-08-10 19:35:15,571 INFO  [main] Grouping isotopic peak curves........
2022-08-10 19:35:15,571 INFO  [main] Building PeakCurve Mass-RT KD tree
2022-08-10 19:35:16,568 INFO  [main] No of ion clusters:587 (Memory usage:3208MB)
2022-08-10 19:35:16,568 INFO  [main] Writing PeakCluster serialization to file:CPTAC_CCRCC_W_JHU_20190112_LUMOS_C3L-00026_T_454_470_PeakCluster.serFS...
2022-08-10 19:35:16,672 INFO  [main] Performing mass defect filter on fragment peaks
2022-08-10 19:35:16,672 INFO  [main] No. of fragment peaks: 365275
2022-08-10 19:35:16,700 INFO  [main] No. of remaining fragment peaks: 348975
2022-08-10 19:35:16,700 INFO  [main] Building precursor-fragment pairs for MS1 features....
2022-08-10 19:35:23,890 INFO  [main] Building precursor-fragment pairs for unfragmented ions....
2022-08-10 19:35:27,572 INFO  [main] ==================================================================================
2022-08-10 19:35:27,572 INFO  [main] Processing DIA MS2 (mz range):437.0_455.0( 26/30 )
2022-08-10 19:35:27,605 INFO  [main] Processing all scans to detect possible m/z peak curves and
2022-08-10 19:35:27,606 INFO  [main] Smoothing detected signals......
2022-08-10 19:35:30,964 INFO  [main] 345137 Peak curves found (Memory usage:3165MB)
2022-08-10 19:35:30,966 INFO  [main] Grouping isotopic peak curves........
2022-08-10 19:35:30,966 INFO  [main] Building PeakCurve Mass-RT KD tree
2022-08-10 19:35:31,609 INFO  [main] No of ion clusters:549 (Memory usage:3208MB)
2022-08-10 19:35:31,609 INFO  [main] Writing PeakCluster serialization to file:CPTAC_CCRCC_W_JHU_20190112_LUMOS_C3L-00026_T_437_455_PeakCluster.serFS...
2022-08-10 19:35:31,620 INFO  [main] Performing mass defect filter on fragment peaks
2022-08-10 19:35:31,620 INFO  [main] No. of fragment peaks: 356132
2022-08-10 19:35:31,650 INFO  [main] No. of remaining fragment peaks: 338941
2022-08-10 19:35:31,650 INFO  [main] Building precursor-fragment pairs for MS1 features....
2022-08-10 19:35:38,364 INFO  [main] Building precursor-fragment pairs for unfragmented ions....
2022-08-10 19:35:42,775 INFO  [main] ==================================================================================
2022-08-10 19:35:42,775 INFO  [main] Processing DIA MS2 (mz range):420.0_438.0( 27/30 )
2022-08-10 19:35:42,846 INFO  [main] Processing all scans to detect possible m/z peak curves and
2022-08-10 19:35:42,846 INFO  [main] Smoothing detected signals......
2022-08-10 19:35:45,553 INFO  [main] 284317 Peak curves found (Memory usage:3142MB)
2022-08-10 19:35:45,558 INFO  [main] Grouping isotopic peak curves........
2022-08-10 19:35:45,559 INFO  [main] Building PeakCurve Mass-RT KD tree
2022-08-10 19:35:46,436 INFO  [main] No of ion clusters:399 (Memory usage:3177MB)
2022-08-10 19:35:46,436 INFO  [main] Writing PeakCluster serialization to file:CPTAC_CCRCC_W_JHU_20190112_LUMOS_C3L-00026_T_420_438_PeakCluster.serFS...
2022-08-10 19:35:46,446 INFO  [main] Performing mass defect filter on fragment peaks
2022-08-10 19:35:46,446 INFO  [main] No. of fragment peaks: 292385
2022-08-10 19:35:46,470 INFO  [main] No. of remaining fragment peaks: 277700
2022-08-10 19:35:46,470 INFO  [main] Building precursor-fragment pairs for MS1 features....
2022-08-10 19:35:51,677 INFO  [main] Building precursor-fragment pairs for unfragmented ions....
2022-08-10 19:35:54,384 INFO  [main] ==================================================================================
2022-08-10 19:35:54,385 INFO  [main] Processing DIA MS2 (mz range):401.0_421.0( 28/30 )
2022-08-10 19:35:54,410 INFO  [main] Processing all scans to detect possible m/z peak curves and
2022-08-10 19:35:54,410 INFO  [main] Smoothing detected signals......
2022-08-10 19:35:56,642 INFO  [main] 250304 Peak curves found (Memory usage:3127MB)
2022-08-10 19:35:56,643 INFO  [main] Grouping isotopic peak curves........
2022-08-10 19:35:56,643 INFO  [main] Building PeakCurve Mass-RT KD tree
2022-08-10 19:35:57,252 INFO  [main] No of ion clusters:320 (Memory usage:3160MB)
2022-08-10 19:35:57,253 INFO  [main] Writing PeakCluster serialization to file:CPTAC_CCRCC_W_JHU_20190112_LUMOS_C3L-00026_T_401_421_PeakCluster.serFS...
2022-08-10 19:35:57,260 INFO  [main] Performing mass defect filter on fragment peaks
2022-08-10 19:35:57,260 INFO  [main] No. of fragment peaks: 256897
2022-08-10 19:35:57,281 INFO  [main] No. of remaining fragment peaks: 246108
2022-08-10 19:35:57,281 INFO  [main] Building precursor-fragment pairs for MS1 features....
2022-08-10 19:36:03,129 INFO  [main] Building precursor-fragment pairs for unfragmented ions....
2022-08-10 19:36:05,282 INFO  [main] ==================================================================================
2022-08-10 19:36:05,282 INFO  [main] Processing DIA MS2 (mz range):378.0_402.0( 29/30 )
2022-08-10 19:36:05,413 INFO  [main] Processing all scans to detect possible m/z peak curves and
2022-08-10 19:36:05,414 INFO  [main] Smoothing detected signals......
2022-08-10 19:36:07,608 INFO  [main] 220534 Peak curves found (Memory usage:3111MB)
2022-08-10 19:36:07,611 INFO  [main] Grouping isotopic peak curves........
2022-08-10 19:36:07,611 INFO  [main] Building PeakCurve Mass-RT KD tree
2022-08-10 19:36:08,266 INFO  [main] No of ion clusters:288 (Memory usage:3138MB)
2022-08-10 19:36:08,266 INFO  [main] Writing PeakCluster serialization to file:CPTAC_CCRCC_W_JHU_20190112_LUMOS_C3L-00026_T_378_402_PeakCluster.serFS...
2022-08-10 19:36:08,274 INFO  [main] Performing mass defect filter on fragment peaks
2022-08-10 19:36:08,274 INFO  [main] No. of fragment peaks: 225879
2022-08-10 19:36:08,294 INFO  [main] No. of remaining fragment peaks: 217803
2022-08-10 19:36:08,294 INFO  [main] Building precursor-fragment pairs for MS1 features....
2022-08-10 19:36:12,731 INFO  [main] Building precursor-fragment pairs for unfragmented ions....
2022-08-10 19:36:15,354 INFO  [main] ==================================================================================
2022-08-10 19:36:15,354 INFO  [main] Processing DIA MS2 (mz range):350.0_379.0( 30/30 )
2022-08-10 19:36:15,493 INFO  [main] Processing all scans to detect possible m/z peak curves and
2022-08-10 19:36:15,493 INFO  [main] Smoothing detected signals......
2022-08-10 19:36:17,765 INFO  [main] 169475 Peak curves found (Memory usage:3086MB)
2022-08-10 19:36:17,767 INFO  [main] Grouping isotopic peak curves........
2022-08-10 19:36:17,767 INFO  [main] Building PeakCurve Mass-RT KD tree
2022-08-10 19:36:18,292 INFO  [main] No of ion clusters:219 (Memory usage:3110MB)
2022-08-10 19:36:18,292 INFO  [main] Writing PeakCluster serialization to file:CPTAC_CCRCC_W_JHU_20190112_LUMOS_C3L-00026_T_350_379_PeakCluster.serFS...
2022-08-10 19:36:18,298 INFO  [main] Performing mass defect filter on fragment peaks
2022-08-10 19:36:18,298 INFO  [main] No. of fragment peaks: 175344
2022-08-10 19:36:18,317 INFO  [main] No. of remaining fragment peaks: 166220
2022-08-10 19:36:18,317 INFO  [main] Building precursor-fragment pairs for MS1 features....
2022-08-10 19:36:21,662 INFO  [main] Building precursor-fragment pairs for unfragmented ions....
2022-08-10 19:36:23,306 INFO  [main] ==================================================================================
2022-08-10 19:36:54,000 INFO  [main] /storage/yufe/results/msfragger_dia_paper/ccrcc_175/diaumpire/CPTAC_CCRCC_W_JHU_20190112_LUMOS_C3L-00026_T.mzML processed time:0 hour, 16 min, 36 sec
2022-08-10 19:36:54,001 INFO  [main] Job complete
2022-08-10 19:36:54,001 INFO  [main] =================================================================================================
Process 'UmpireSe' finished, exit code: 0
UmpireSe
java -cp /storage/yufe/tools/FragPipe-18.0/fragpipe/lib/fragpipe-18.0.jar com.github.chhh.utils.FileDelete /storage/yufe/results/msfragger_dia_paper/ccrcc_175/diaumpire/CPTAC_CCRCC_W_JHU_20190112_LUMOS_C3L-00026_T_Peak
Process 'UmpireSe' finished, exit code: 0
UmpireSe
java -cp /storage/yufe/tools/FragPipe-18.0/fragpipe/lib/fragpipe-18.0.jar com.github.chhh.utils.FileDelete /storage/yufe/results/msfragger_dia_paper/ccrcc_175/diaumpire/CPTAC_CCRCC_W_JHU_20190112_LUMOS_C3L-00026_T.DIAWindowsFS
Process 'UmpireSe' finished, exit code: 0
UmpireSe
java -cp /storage/yufe/tools/FragPipe-18.0/fragpipe/lib/fragpipe-18.0.jar com.github.chhh.utils.FileDelete /storage/yufe/results/msfragger_dia_paper/ccrcc_175/diaumpire/CPTAC_CCRCC_W_JHU_20190112_LUMOS_C3L-00026_T.RTidxFS
Process 'UmpireSe' finished, exit code: 0
UmpireSe
java -cp /storage/yufe/tools/FragPipe-18.0/fragpipe/lib/fragpipe-18.0.jar com.github.chhh.utils.FileDelete /storage/yufe/results/msfragger_dia_paper/ccrcc_175/diaumpire/CPTAC_CCRCC_W_JHU_20190112_LUMOS_C3L-00026_T.ScanClusterMapping_Q1
Process 'UmpireSe' finished, exit code: 0
UmpireSe
java -cp /storage/yufe/tools/FragPipe-18.0/fragpipe/lib/fragpipe-18.0.jar com.github.chhh.utils.FileDelete /storage/yufe/results/msfragger_dia_paper/ccrcc_175/diaumpire/CPTAC_CCRCC_W_JHU_20190112_LUMOS_C3L-00026_T.ScanClusterMapping_Q2
Process 'UmpireSe' finished, exit code: 0
UmpireSe
java -cp /storage/yufe/tools/FragPipe-18.0/fragpipe/lib/fragpipe-18.0.jar com.github.chhh.utils.FileDelete /storage/yufe/results/msfragger_dia_paper/ccrcc_175/diaumpire/CPTAC_CCRCC_W_JHU_20190112_LUMOS_C3L-00026_T.ScanClusterMapping_Q3
Process 'UmpireSe' finished, exit code: 0
UmpireSe
java -cp /storage/yufe/tools/FragPipe-18.0/fragpipe/lib/fragpipe-18.0.jar com.github.chhh.utils.FileDelete /storage/yufe/results/msfragger_dia_paper/ccrcc_175/diaumpire/CPTAC_CCRCC_W_JHU_20190112_LUMOS_C3L-00026_T.ScanidxFS
Process 'UmpireSe' finished, exit code: 0
UmpireSe
java -cp /storage/yufe/tools/FragPipe-18.0/fragpipe/lib/fragpipe-18.0.jar com.github.chhh.utils.FileDelete /storage/yufe/results/msfragger_dia_paper/ccrcc_175/diaumpire/CPTAC_CCRCC_W_JHU_20190112_LUMOS_C3L-00026_T.ScanPosFS
Process 'UmpireSe' finished, exit code: 0
UmpireSe
java -cp /storage/yufe/tools/FragPipe-18.0/fragpipe/lib/fragpipe-18.0.jar com.github.chhh.utils.FileDelete /storage/yufe/results/msfragger_dia_paper/ccrcc_175/diaumpire/CPTAC_CCRCC_W_JHU_20190112_LUMOS_C3L-00026_T.ScanRTFS
Process 'UmpireSe' finished, exit code: 0
UmpireSe
java -cp /storage/yufe/tools/FragPipe-18.0/fragpipe/lib/fragpipe-18.0.jar com.github.chhh.utils.FileDelete /storage/yufe/results/msfragger_dia_paper/ccrcc_175/diaumpire/CPTAC_CCRCC_W_JHU_20190112_LUMOS_C3L-00026_T_diasetting.ser
Process 'UmpireSe' finished, exit code: 0
UmpireSe
java -cp /storage/yufe/tools/FragPipe-18.0/fragpipe/lib/fragpipe-18.0.jar com.github.chhh.utils.FileDelete /storage/yufe/results/msfragger_dia_paper/ccrcc_175/diaumpire/CPTAC_CCRCC_W_JHU_20190112_LUMOS_C3L-00026_T_params.ser
Process 'UmpireSe' finished, exit code: 0
UmpireSe
java -cp /storage/yufe/tools/FragPipe-18.0/fragpipe/lib/fragpipe-18.0.jar com.github.chhh.utils.FileDelete /storage/yufe/results/msfragger_dia_paper/ccrcc_175/diaumpire/CPTAC_CCRCC_W_JHU_20190112_LUMOS_C3L-00026_T_Q1.mgf
Process 'UmpireSe' finished, exit code: 0
UmpireSe
java -cp /storage/yufe/tools/FragPipe-18.0/fragpipe/lib/fragpipe-18.0.jar com.github.chhh.utils.FileDelete /storage/yufe/results/msfragger_dia_paper/ccrcc_175/diaumpire/CPTAC_CCRCC_W_JHU_20190112_LUMOS_C3L-00026_T_Q2.mgf
Process 'UmpireSe' finished, exit code: 0
UmpireSe
java -cp /storage/yufe/tools/FragPipe-18.0/fragpipe/lib/fragpipe-18.0.jar com.github.chhh.utils.FileDelete /storage/yufe/results/msfragger_dia_paper/ccrcc_175/diaumpire/CPTAC_CCRCC_W_JHU_20190112_LUMOS_C3L-00026_T_Q3.mgf
Process 'UmpireSe' finished, exit code: 0
UmpireSe
java -Xmx256G -Dlibs.thermo.dir=/storage/yufe/tools/MSFragger-3.5/ext/thermo -cp /storage/yufe/tools/FragPipe-18.0/fragpipe/tools/DIA_Umpire_SE-2.2.8.jar:/storage/yufe/tools/FragPipe-18.0/fragpipe/tools/batmass-io-1.25.5.jar dia_umpire_se.DIA_Umpire_SE /storage/yufe/results/msfragger_dia_paper/ccrcc_175/diaumpire/CPTAC_CCRCC_W_JHU_20190112_LUMOS_C3L-00079_NAT.mzML /storage/yufe/results/msfragger_dia_paper/ccrcc_175/diaumpire/umpire-se.params
=================================================================================================
DIA-Umpire signal extraction analysis  (version: v2.2.8)
(c) University of Michigan
WARNING: sun.reflect.Reflection.getCallerClass is not supported. This will impact performance.
2022-08-10 19:37:05,079 INFO  [main] Version: v2.2.8
2022-08-10 19:37:05,081 INFO  [main] Parameter file:/storage/yufe/results/msfragger_dia_paper/ccrcc_175/diaumpire/umpire-se.params
2022-08-10 19:37:05,081 INFO  [main] Spectra file:/storage/yufe/results/msfragger_dia_paper/ccrcc_175/diaumpire/CPTAC_CCRCC_W_JHU_20190112_LUMOS_C3L-00079_NAT.mzML
2022-08-10 19:37:05,082 INFO  [main] 
2022-08-10 19:37:05,083 INFO  [main] ####################################################################################################
2022-08-10 19:37:05,083 INFO  [main] #No of threads
2022-08-10 19:37:05,083 INFO  [main] Thread = 56
2022-08-10 19:37:05,083 INFO  [main] ####################################################################################################
2022-08-10 19:37:05,083 INFO  [main] 
2022-08-10 19:37:05,083 INFO  [main] ## omit Thread
2022-08-10 19:37:05,083 INFO  [main] 
2022-08-10 19:37:05,083 INFO  [main] #Precursor-fragments grouping parameters
2022-08-10 19:37:05,083 INFO  [main] RPmax = 25
2022-08-10 19:37:05,084 INFO  [main] RFmax = 500
2022-08-10 19:37:05,084 INFO  [main] CorrThreshold = 0
2022-08-10 19:37:05,084 INFO  [main] DeltaApex = 0.2
2022-08-10 19:37:05,084 INFO  [main] RTOverlap = 0.3
2022-08-10 19:37:05,084 INFO  [main] 
2022-08-10 19:37:05,084 INFO  [main] #Fragment intensity adjustments
2022-08-10 19:37:05,084 INFO  [main] # change BoostComplementaryIon if later using database search results to build libraries for Skyline/OpenSWATH
2022-08-10 19:37:05,084 INFO  [main] AdjustFragIntensity = true
2022-08-10 19:37:05,085 INFO  [main] BoostComplementaryIon = false
2022-08-10 19:37:05,085 INFO  [main] 
2022-08-10 19:37:05,085 INFO  [main] #Export detected MS1 features (output feature file can be loaded and mapped to RAW data in BatMass)
2022-08-10 19:37:05,085 INFO  [main] ExportPrecursorPeak = false
2022-08-10 19:37:05,085 INFO  [main] 
2022-08-10 19:37:05,085 INFO  [main] Q1 = true
2022-08-10 19:37:05,085 INFO  [main] Q2 = true
2022-08-10 19:37:05,085 INFO  [main] Q3 = true
2022-08-10 19:37:05,085 INFO  [main] 
2022-08-10 19:37:05,085 INFO  [main] #Signal extraction: mass accuracy and resolution
2022-08-10 19:37:05,086 INFO  [main] # resolution parameter matters only for data generated in profile mode
2022-08-10 19:37:05,086 INFO  [main] SE.MS1PPM = 10
2022-08-10 19:37:05,086 INFO  [main] SE.MS2PPM = 20
2022-08-10 19:37:05,086 INFO  [main] SE.Resolution = 60000
2022-08-10 19:37:05,086 INFO  [main] 
2022-08-10 19:37:05,086 INFO  [main] #Signal extraction: signal to noise filter
2022-08-10 19:37:05,086 INFO  [main] SE.SN = 1.1
2022-08-10 19:37:05,086 INFO  [main] SE.MS2SN = 1.1
2022-08-10 19:37:05,086 INFO  [main] 
2022-08-10 19:37:05,086 INFO  [main] #Signal extraction: minimum signal intensity filter
2022-08-10 19:37:05,087 INFO  [main] # for Thermo data, filtering is usually not necessary. Set SE.EstimateBG to false and SE.MinMSIntensity and SE.MinMSMSIntensity to a low value, e.g. 1
2022-08-10 19:37:05,087 INFO  [main] # for older Q Exactive data, or when too many MS1 features are extracted, set SE.EstimateBG to yes (or apply SE.MinMSIntensity and SE.MinMSMSIntensity values based on BatMass visualization)
2022-08-10 19:37:05,087 INFO  [main] SE.EstimateBG = false
2022-08-10 19:37:05,090 INFO  [main] SE.MinMSIntensity = 1
2022-08-10 19:37:05,090 INFO  [main] SE.MinMSMSIntensity = 1
2022-08-10 19:37:05,090 INFO  [main] 
2022-08-10 19:37:05,091 INFO  [main] #Signal extraction: peak curve detection and isotope grouping
2022-08-10 19:37:05,091 INFO  [main] # for older Q Exactive data, or when too many MS1 features are extracted, set SE.NoMissedScan to 1
2022-08-10 19:37:05,091 INFO  [main] SE.NoMissedScan = 1
2022-08-10 19:37:05,091 INFO  [main] SE.MaxCurveRTRange = 2
2022-08-10 19:37:05,091 INFO  [main] SE.RemoveGroupedPeaks = true
2022-08-10 19:37:05,091 INFO  [main] SE.RemoveGroupedPeaksRTOverlap = 0.3
2022-08-10 19:37:05,091 INFO  [main] SE.RemoveGroupedPeaksCorr = 0.3
2022-08-10 19:37:05,091 INFO  [main] SE.MinNoPeakCluster = 2
2022-08-10 19:37:05,092 INFO  [main] SE.MaxNoPeakCluster = 4
2022-08-10 19:37:05,092 INFO  [main] 
2022-08-10 19:37:05,092 INFO  [main] #Signal extraction: filtering of MS1 features
2022-08-10 19:37:05,092 INFO  [main] # if interested in modified peptides, increase MassDefectOffset parameter, or set SE.MassDefectFilter to false
2022-08-10 19:37:05,092 INFO  [main] SE.IsoPattern = 0.3
2022-08-10 19:37:05,092 INFO  [main] SE.MassDefectFilter = true
2022-08-10 19:37:05,092 INFO  [main] SE.MassDefectOffset = 0.1
2022-08-10 19:37:05,092 INFO  [main] 
2022-08-10 19:37:05,092 INFO  [main] #Signal extraction: other
2022-08-10 19:37:05,093 INFO  [main] SE.StartCharge = 1
2022-08-10 19:37:05,093 INFO  [main] SE.EndCharge = 5
2022-08-10 19:37:05,093 INFO  [main] SE.MS2StartCharge = 2
2022-08-10 19:37:05,093 INFO  [main] SE.MS2EndCharge = 5
2022-08-10 19:37:05,093 INFO  [main] SE.MinFrag = 10
2022-08-10 19:37:05,093 INFO  [main] SE.StartRT = 0
2022-08-10 19:37:05,093 INFO  [main] SE.EndRT = 9999
2022-08-10 19:37:05,093 INFO  [main] SE.MinMZ = 200
2022-08-10 19:37:05,094 INFO  [main] SE.MinPrecursorMass = 600
2022-08-10 19:37:05,094 INFO  [main] SE.MaxPrecursorMass = 5000
2022-08-10 19:37:05,094 INFO  [main] 
2022-08-10 19:37:05,094 INFO  [main] 
2022-08-10 19:37:05,094 INFO  [main] #Isolation window setting
2022-08-10 19:37:05,094 INFO  [main] #The current version supports the following window type: SWATH (fixed window size), V_SWATH (variable SWATH window), MSX, MSE, pSMART
2022-08-10 19:37:05,094 INFO  [main] WindowType = SWATH
2022-08-10 19:37:05,094 INFO  [main] 
2022-08-10 19:37:05,094 INFO  [main] #Fix window size (For SWATH)
2022-08-10 19:37:05,094 INFO  [main] # for Thermo data, this will be determined from raw data automatically
2022-08-10 19:37:05,094 INFO  [main] WindowSize = 10
2022-08-10 19:37:05,094 INFO  [main] 
2022-08-10 19:37:05,095 INFO  [main] #Variable SWATH window setting (start m/z, end m/z, separated by Tab)
2022-08-10 19:37:05,095 INFO  [main] # for Thermo data, this will be determined from raw data automatically
2022-08-10 19:37:05,095 INFO  [main] ==window setting begin
2022-08-10 19:37:05,095 INFO  [main] 
2022-08-10 19:37:05,098 INFO  [main] =================================================================================================
2022-08-10 19:37:05,098 INFO  [main] Processing /storage/yufe/results/msfragger_dia_paper/ccrcc_175/diaumpire/CPTAC_CCRCC_W_JHU_20190112_LUMOS_C3L-00079_NAT.mzML....
2022-08-10 19:37:05,102 INFO  [main] Writing DIA setting to file:/storage/yufe/results/msfragger_dia_paper/ccrcc_175/diaumpire/CPTAC_CCRCC_W_JHU_20190112_LUMOS_C3L-00079_NAT_diasetting.ser...
2022-08-10 19:37:05,112 INFO  [main] Writing parameter to file:/storage/yufe/results/msfragger_dia_paper/ccrcc_175/diaumpire/CPTAC_CCRCC_W_JHU_20190112_LUMOS_C3L-00079_NAT_params.ser...
2022-08-10 19:37:05,116 INFO  [main] Module A: Signal extraction
WARNING: An illegal reflective access operation has occurred
WARNING: Illegal reflective access by org.nustaq.serialization.FSTClazzInfo (file:/storage/yufe/tools/FragPipe-18.0/fragpipe/tools/DIA_Umpire_SE-2.2.8.jar) to field java.lang.String.value
WARNING: Please consider reporting this to the maintainers of org.nustaq.serialization.FSTClazzInfo
WARNING: Use --illegal-access=warn to enable warnings of further illegal reflective access operations
WARNING: All illegal access operations will be denied in a future release
2022-08-10 19:37:28,804 INFO  [main] Writing DIA setting to file:/storage/yufe/results/msfragger_dia_paper/ccrcc_175/diaumpire/CPTAC_CCRCC_W_JHU_20190112_LUMOS_C3L-00079_NAT_diasetting.ser...
2022-08-10 19:37:29,080 INFO  [main] Processing MS1 peak detection
2022-08-10 19:37:29,080 INFO  [main] MS1 average cycle time : 4.331832 seconds
2022-08-10 19:37:34,179 INFO  [main] Processing all scans to detect possible m/z peak curves and
2022-08-10 19:37:34,179 INFO  [main] Smoothing detected signals......
2022-08-10 19:37:49,984 INFO  [main] 2969050 Peak curves found (Memory usage:2247MB)
2022-08-10 19:37:49,984 INFO  [main] Inclusion mz values found: 0/0
2022-08-10 19:37:49,985 INFO  [main] Grouping isotopic peak curves........
2022-08-10 19:37:49,986 INFO  [main] Building PeakCurve Mass-RT KD tree
2022-08-10 19:38:10,521 INFO  [main] No of ion clusters:310389 (Memory usage:2560MB)
2022-08-10 19:38:10,683 INFO  [main] Writing PeakCluster serialization to file:CPTAC_CCRCC_W_JHU_20190112_LUMOS_C3L-00079_NAT_PeakCluster.serFS...
2022-08-10 19:38:17,731 INFO  [main] ==================================================================================
2022-08-10 19:38:17,732 INFO  [main] Processing DIA MS2 (mz range):1091.0_1650.0( 1/30 )
2022-08-10 19:38:17,862 INFO  [main] Processing all scans to detect possible m/z peak curves and
2022-08-10 19:38:17,862 INFO  [main] Smoothing detected signals......
2022-08-10 19:38:26,884 INFO  [main] 732734 Peak curves found (Memory usage:3010MB)
2022-08-10 19:38:26,887 INFO  [main] Grouping isotopic peak curves........
2022-08-10 19:38:26,887 INFO  [main] Building PeakCurve Mass-RT KD tree
2022-08-10 19:38:29,827 INFO  [main] No of ion clusters:674 (Memory usage:3104MB)
2022-08-10 19:38:29,827 INFO  [main] Writing PeakCluster serialization to file:CPTAC_CCRCC_W_JHU_20190112_LUMOS_C3L-00079_NAT_1091_1650_PeakCluster.serFS...
2022-08-10 19:38:29,855 INFO  [main] Performing mass defect filter on fragment peaks
2022-08-10 19:38:29,855 INFO  [main] No. of fragment peaks: 788733
2022-08-10 19:38:29,975 INFO  [main] No. of remaining fragment peaks: 775408
2022-08-10 19:38:29,975 INFO  [main] Building precursor-fragment pairs for MS1 features....
2022-08-10 19:39:28,317 INFO  [main] Building precursor-fragment pairs for unfragmented ions....
2022-08-10 19:39:40,452 INFO  [main] ==================================================================================
2022-08-10 19:39:40,452 INFO  [main] Processing DIA MS2 (mz range):1001.0_1092.0( 2/30 )
2022-08-10 19:39:40,608 INFO  [main] Processing all scans to detect possible m/z peak curves and
2022-08-10 19:39:40,608 INFO  [main] Smoothing detected signals......
2022-08-10 19:39:46,246 INFO  [main] 828411 Peak curves found (Memory usage:2910MB)
2022-08-10 19:39:46,251 INFO  [main] Grouping isotopic peak curves........
2022-08-10 19:39:46,251 INFO  [main] Building PeakCurve Mass-RT KD tree
2022-08-10 19:39:49,394 INFO  [main] No of ion clusters:2439 (Memory usage:3010MB)
2022-08-10 19:39:49,394 INFO  [main] Writing PeakCluster serialization to file:CPTAC_CCRCC_W_JHU_20190112_LUMOS_C3L-00079_NAT_1001_1092_PeakCluster.serFS...
2022-08-10 19:39:49,430 INFO  [main] Performing mass defect filter on fragment peaks
2022-08-10 19:39:49,431 INFO  [main] No. of fragment peaks: 860075
2022-08-10 19:39:49,536 INFO  [main] No. of remaining fragment peaks: 841686
2022-08-10 19:39:49,536 INFO  [main] Building precursor-fragment pairs for MS1 features....
2022-08-10 19:40:36,101 INFO  [main] Building precursor-fragment pairs for unfragmented ions....
2022-08-10 19:40:59,851 INFO  [main] ==================================================================================
2022-08-10 19:40:59,851 INFO  [main] Processing DIA MS2 (mz range):938.0_1002.0( 3/30 )
2022-08-10 19:41:00,055 INFO  [main] Processing all scans to detect possible m/z peak curves and
2022-08-10 19:41:00,055 INFO  [main] Smoothing detected signals......
2022-08-10 19:41:04,399 INFO  [main] 796871 Peak curves found (Memory usage:2977MB)
2022-08-10 19:41:04,403 INFO  [main] Grouping isotopic peak curves........
2022-08-10 19:41:04,403 INFO  [main] Building PeakCurve Mass-RT KD tree
2022-08-10 19:41:06,776 INFO  [main] No of ion clusters:2168 (Memory usage:3073MB)
2022-08-10 19:41:06,776 INFO  [main] Writing PeakCluster serialization to file:CPTAC_CCRCC_W_JHU_20190112_LUMOS_C3L-00079_NAT_938_1002_PeakCluster.serFS...
2022-08-10 19:41:06,810 INFO  [main] Performing mass defect filter on fragment peaks
2022-08-10 19:41:06,810 INFO  [main] No. of fragment peaks: 824893
2022-08-10 19:41:06,878 INFO  [main] No. of remaining fragment peaks: 805508
2022-08-10 19:41:06,878 INFO  [main] Building precursor-fragment pairs for MS1 features....
2022-08-10 19:41:47,631 INFO  [main] Building precursor-fragment pairs for unfragmented ions....
2022-08-10 19:42:06,555 INFO  [main] ==================================================================================
2022-08-10 19:42:06,555 INFO  [main] Processing DIA MS2 (mz range):888.0_939.0( 4/30 )
2022-08-10 19:42:06,737 INFO  [main] Processing all scans to detect possible m/z peak curves and
2022-08-10 19:42:06,737 INFO  [main] Smoothing detected signals......
2022-08-10 19:42:10,681 INFO  [main] 792431 Peak curves found (Memory usage:3023MB)
2022-08-10 19:42:10,684 INFO  [main] Grouping isotopic peak curves........
2022-08-10 19:42:10,684 INFO  [main] Building PeakCurve Mass-RT KD tree
2022-08-10 19:42:12,758 INFO  [main] No of ion clusters:1949 (Memory usage:3122MB)
2022-08-10 19:42:12,758 INFO  [main] Writing PeakCluster serialization to file:CPTAC_CCRCC_W_JHU_20190112_LUMOS_C3L-00079_NAT_888_939_PeakCluster.serFS...
2022-08-10 19:42:12,790 INFO  [main] Performing mass defect filter on fragment peaks
2022-08-10 19:42:12,790 INFO  [main] No. of fragment peaks: 818741
2022-08-10 19:42:12,861 INFO  [main] No. of remaining fragment peaks: 799316
2022-08-10 19:42:12,861 INFO  [main] Building precursor-fragment pairs for MS1 features....
2022-08-10 19:42:54,506 INFO  [main] Building precursor-fragment pairs for unfragmented ions....
2022-08-10 19:43:13,211 INFO  [main] ==================================================================================
2022-08-10 19:43:13,211 INFO  [main] Processing DIA MS2 (mz range):847.0_889.0( 5/30 )
2022-08-10 19:43:13,405 INFO  [main] Processing all scans to detect possible m/z peak curves and
2022-08-10 19:43:13,405 INFO  [main] Smoothing detected signals......
2022-08-10 19:43:17,296 INFO  [main] 779252 Peak curves found (Memory usage:3069MB)
2022-08-10 19:43:17,299 INFO  [main] Grouping isotopic peak curves........
2022-08-10 19:43:17,299 INFO  [main] Building PeakCurve Mass-RT KD tree
2022-08-10 19:43:19,367 INFO  [main] No of ion clusters:1785 (Memory usage:3164MB)
2022-08-10 19:43:19,367 INFO  [main] Writing PeakCluster serialization to file:CPTAC_CCRCC_W_JHU_20190112_LUMOS_C3L-00079_NAT_847_889_PeakCluster.serFS...
2022-08-10 19:43:19,409 INFO  [main] Performing mass defect filter on fragment peaks
2022-08-10 19:43:19,410 INFO  [main] No. of fragment peaks: 807844
2022-08-10 19:43:19,475 INFO  [main] No. of remaining fragment peaks: 789567
2022-08-10 19:43:19,475 INFO  [main] Building precursor-fragment pairs for MS1 features....
2022-08-10 19:43:57,046 INFO  [main] Building precursor-fragment pairs for unfragmented ions....
2022-08-10 19:44:12,914 INFO  [main] ==================================================================================
2022-08-10 19:44:12,914 INFO  [main] Processing DIA MS2 (mz range):814.0_848.0( 6/30 )
2022-08-10 19:44:13,096 INFO  [main] Processing all scans to detect possible m/z peak curves and
2022-08-10 19:44:13,096 INFO  [main] Smoothing detected signals......
2022-08-10 19:44:16,645 INFO  [main] 725532 Peak curves found (Memory usage:3074MB)
2022-08-10 19:44:16,647 INFO  [main] Grouping isotopic peak curves........
2022-08-10 19:44:16,647 INFO  [main] Building PeakCurve Mass-RT KD tree
2022-08-10 19:44:18,359 INFO  [main] No of ion clusters:1539 (Memory usage:3163MB)
2022-08-10 19:44:18,359 INFO  [main] Writing PeakCluster serialization to file:CPTAC_CCRCC_W_JHU_20190112_LUMOS_C3L-00079_NAT_814_848_PeakCluster.serFS...
2022-08-10 19:44:18,381 INFO  [main] Performing mass defect filter on fragment peaks
2022-08-10 19:44:18,381 INFO  [main] No. of fragment peaks: 749092
2022-08-10 19:44:18,441 INFO  [main] No. of remaining fragment peaks: 731260
2022-08-10 19:44:18,442 INFO  [main] Building precursor-fragment pairs for MS1 features....
2022-08-10 19:44:53,018 INFO  [main] Building precursor-fragment pairs for unfragmented ions....
2022-08-10 19:45:08,136 INFO  [main] ==================================================================================
2022-08-10 19:45:08,136 INFO  [main] Processing DIA MS2 (mz range):784.0_815.0( 7/30 )
2022-08-10 19:45:08,281 INFO  [main] Processing all scans to detect possible m/z peak curves and
2022-08-10 19:45:08,281 INFO  [main] Smoothing detected signals......
2022-08-10 19:45:11,547 INFO  [main] 707339 Peak curves found (Memory usage:3073MB)
2022-08-10 19:45:11,549 INFO  [main] Grouping isotopic peak curves........
2022-08-10 19:45:11,549 INFO  [main] Building PeakCurve Mass-RT KD tree
2022-08-10 19:45:13,715 INFO  [main] No of ion clusters:1472 (Memory usage:3159MB)
2022-08-10 19:45:13,715 INFO  [main] Writing PeakCluster serialization to file:CPTAC_CCRCC_W_JHU_20190112_LUMOS_C3L-00079_NAT_784_815_PeakCluster.serFS...
2022-08-10 19:45:13,738 INFO  [main] Performing mass defect filter on fragment peaks
2022-08-10 19:45:13,738 INFO  [main] No. of fragment peaks: 727611
2022-08-10 19:45:13,814 INFO  [main] No. of remaining fragment peaks: 713110
2022-08-10 19:45:13,814 INFO  [main] Building precursor-fragment pairs for MS1 features....
2022-08-10 19:45:45,502 INFO  [main] Building precursor-fragment pairs for unfragmented ions....
2022-08-10 19:45:58,334 INFO  [main] ==================================================================================
2022-08-10 19:45:58,334 INFO  [main] Processing DIA MS2 (mz range):757.0_785.0( 8/30 )
2022-08-10 19:45:58,489 INFO  [main] Processing all scans to detect possible m/z peak curves and
2022-08-10 19:45:58,489 INFO  [main] Smoothing detected signals......
2022-08-10 19:46:03,102 INFO  [main] 670134 Peak curves found (Memory usage:3098MB)
2022-08-10 19:46:03,104 INFO  [main] Grouping isotopic peak curves........
2022-08-10 19:46:03,104 INFO  [main] Building PeakCurve Mass-RT KD tree
2022-08-10 19:46:05,089 INFO  [main] No of ion clusters:1302 (Memory usage:3178MB)
2022-08-10 19:46:05,089 INFO  [main] Writing PeakCluster serialization to file:CPTAC_CCRCC_W_JHU_20190112_LUMOS_C3L-00079_NAT_757_785_PeakCluster.serFS...
2022-08-10 19:46:05,116 INFO  [main] Performing mass defect filter on fragment peaks
2022-08-10 19:46:05,116 INFO  [main] No. of fragment peaks: 689758
2022-08-10 19:46:05,168 INFO  [main] No. of remaining fragment peaks: 674776
2022-08-10 19:46:05,169 INFO  [main] Building precursor-fragment pairs for MS1 features....
2022-08-10 19:46:31,172 INFO  [main] Building precursor-fragment pairs for unfragmented ions....
2022-08-10 19:46:42,710 INFO  [main] ==================================================================================
2022-08-10 19:46:42,710 INFO  [main] Processing DIA MS2 (mz range):731.0_758.0( 9/30 )
2022-08-10 19:46:42,844 INFO  [main] Processing all scans to detect possible m/z peak curves and
2022-08-10 19:46:42,844 INFO  [main] Smoothing detected signals......
2022-08-10 19:46:45,618 INFO  [main] 621553 Peak curves found (Memory usage:3097MB)
2022-08-10 19:46:45,621 INFO  [main] Grouping isotopic peak curves........
2022-08-10 19:46:45,621 INFO  [main] Building PeakCurve Mass-RT KD tree
2022-08-10 19:46:47,278 INFO  [main] No of ion clusters:1246 (Memory usage:3171MB)
2022-08-10 19:46:47,278 INFO  [main] Writing PeakCluster serialization to file:CPTAC_CCRCC_W_JHU_20190112_LUMOS_C3L-00079_NAT_731_758_PeakCluster.serFS...
2022-08-10 19:46:47,301 INFO  [main] Performing mass defect filter on fragment peaks
2022-08-10 19:46:47,301 INFO  [main] No. of fragment peaks: 637200
2022-08-10 19:46:47,353 INFO  [main] No. of remaining fragment peaks: 621906
2022-08-10 19:46:47,353 INFO  [main] Building precursor-fragment pairs for MS1 features....
2022-08-10 19:47:10,073 INFO  [main] Building precursor-fragment pairs for unfragmented ions....
2022-08-10 19:47:21,062 INFO  [main] ==================================================================================
2022-08-10 19:47:21,062 INFO  [main] Processing DIA MS2 (mz range):708.0_732.0( 10/30 )
2022-08-10 19:47:21,216 INFO  [main] Processing all scans to detect possible m/z peak curves and
2022-08-10 19:47:21,216 INFO  [main] Smoothing detected signals......
2022-08-10 19:47:25,342 INFO  [main] 689810 Peak curves found (Memory usage:3180MB)
2022-08-10 19:47:25,344 INFO  [main] Grouping isotopic peak curves........
2022-08-10 19:47:25,344 INFO  [main] Building PeakCurve Mass-RT KD tree
2022-08-10 19:47:27,644 INFO  [main] No of ion clusters:1440 (Memory usage:3264MB)
2022-08-10 19:47:27,644 INFO  [main] Writing PeakCluster serialization to file:CPTAC_CCRCC_W_JHU_20190112_LUMOS_C3L-00079_NAT_708_732_PeakCluster.serFS...
2022-08-10 19:47:27,667 INFO  [main] Performing mass defect filter on fragment peaks
2022-08-10 19:47:27,667 INFO  [main] No. of fragment peaks: 711138
2022-08-10 19:47:27,730 INFO  [main] No. of remaining fragment peaks: 692102
2022-08-10 19:47:27,730 INFO  [main] Building precursor-fragment pairs for MS1 features....
2022-08-10 19:47:56,418 INFO  [main] Building precursor-fragment pairs for unfragmented ions....
2022-08-10 19:48:07,978 INFO  [main] ==================================================================================
2022-08-10 19:48:07,979 INFO  [main] Processing DIA MS2 (mz range):687.0_709.0( 11/30 )
2022-08-10 19:48:08,041 INFO  [main] Processing all scans to detect possible m/z peak curves and
2022-08-10 19:48:08,041 INFO  [main] Smoothing detected signals......
2022-08-10 19:48:11,723 INFO  [main] 674423 Peak curves found (Memory usage:3212MB)
2022-08-10 19:48:11,725 INFO  [main] Grouping isotopic peak curves........
2022-08-10 19:48:11,725 INFO  [main] Building PeakCurve Mass-RT KD tree
2022-08-10 19:48:13,757 INFO  [main] No of ion clusters:1334 (Memory usage:3293MB)
2022-08-10 19:48:13,757 INFO  [main] Writing PeakCluster serialization to file:CPTAC_CCRCC_W_JHU_20190112_LUMOS_C3L-00079_NAT_687_709_PeakCluster.serFS...
2022-08-10 19:48:13,786 INFO  [main] Performing mass defect filter on fragment peaks
2022-08-10 19:48:13,786 INFO  [main] No. of fragment peaks: 692474
2022-08-10 19:48:13,841 INFO  [main] No. of remaining fragment peaks: 673787
2022-08-10 19:48:13,841 INFO  [main] Building precursor-fragment pairs for MS1 features....
2022-08-10 19:48:38,683 INFO  [main] Building precursor-fragment pairs for unfragmented ions....
2022-08-10 19:48:49,319 INFO  [main] ==================================================================================
2022-08-10 19:48:49,319 INFO  [main] Processing DIA MS2 (mz range):668.0_688.0( 12/30 )
2022-08-10 19:48:49,465 INFO  [main] Processing all scans to detect possible m/z peak curves and
2022-08-10 19:48:49,465 INFO  [main] Smoothing detected signals......
2022-08-10 19:48:52,342 INFO  [main] 645409 Peak curves found (Memory usage:3231MB)
2022-08-10 19:48:52,344 INFO  [main] Grouping isotopic peak curves........
2022-08-10 19:48:52,344 INFO  [main] Building PeakCurve Mass-RT KD tree
2022-08-10 19:48:53,942 INFO  [main] No of ion clusters:1322 (Memory usage:3310MB)
2022-08-10 19:48:53,942 INFO  [main] Writing PeakCluster serialization to file:CPTAC_CCRCC_W_JHU_20190112_LUMOS_C3L-00079_NAT_668_688_PeakCluster.serFS...
2022-08-10 19:48:53,962 INFO  [main] Performing mass defect filter on fragment peaks
2022-08-10 19:48:53,962 INFO  [main] No. of fragment peaks: 664692
2022-08-10 19:48:54,014 INFO  [main] No. of remaining fragment peaks: 644426
2022-08-10 19:48:54,014 INFO  [main] Building precursor-fragment pairs for MS1 features....
2022-08-10 19:49:15,498 INFO  [main] Building precursor-fragment pairs for unfragmented ions....
2022-08-10 19:49:24,662 INFO  [main] ==================================================================================
2022-08-10 19:49:24,662 INFO  [main] Processing DIA MS2 (mz range):649.0_669.0( 13/30 )
2022-08-10 19:49:24,794 INFO  [main] Processing all scans to detect possible m/z peak curves and
2022-08-10 19:49:24,794 INFO  [main] Smoothing detected signals......
2022-08-10 19:49:27,796 INFO  [main] 644049 Peak curves found (Memory usage:3259MB)
2022-08-10 19:49:27,799 INFO  [main] Grouping isotopic peak curves........
2022-08-10 19:49:27,799 INFO  [main] Building PeakCurve Mass-RT KD tree
2022-08-10 19:49:29,240 INFO  [main] No of ion clusters:1300 (Memory usage:3340MB)
2022-08-10 19:49:29,240 INFO  [main] Writing PeakCluster serialization to file:CPTAC_CCRCC_W_JHU_20190112_LUMOS_C3L-00079_NAT_649_669_PeakCluster.serFS...
2022-08-10 19:49:29,270 INFO  [main] Performing mass defect filter on fragment peaks
2022-08-10 19:49:29,270 INFO  [main] No. of fragment peaks: 663675
2022-08-10 19:49:29,360 INFO  [main] No. of remaining fragment peaks: 640781
2022-08-10 19:49:29,360 INFO  [main] Building precursor-fragment pairs for MS1 features....
2022-08-10 19:49:50,604 INFO  [main] Building precursor-fragment pairs for unfragmented ions....
2022-08-10 19:50:00,950 INFO  [main] ==================================================================================
2022-08-10 19:50:00,950 INFO  [main] Processing DIA MS2 (mz range):630.0_650.0( 14/30 )
2022-08-10 19:50:01,012 INFO  [main] Processing all scans to detect possible m/z peak curves and
2022-08-10 19:50:01,012 INFO  [main] Smoothing detected signals......
2022-08-10 19:50:04,074 INFO  [main] 634247 Peak curves found (Memory usage:3288MB)
2022-08-10 19:50:04,077 INFO  [main] Grouping isotopic peak curves........
2022-08-10 19:50:04,077 INFO  [main] Building PeakCurve Mass-RT KD tree
2022-08-10 19:50:06,188 INFO  [main] No of ion clusters:1349 (Memory usage:3365MB)
2022-08-10 19:50:06,188 INFO  [main] Writing PeakCluster serialization to file:CPTAC_CCRCC_W_JHU_20190112_LUMOS_C3L-00079_NAT_630_650_PeakCluster.serFS...
2022-08-10 19:50:06,221 INFO  [main] Performing mass defect filter on fragment peaks
2022-08-10 19:50:06,221 INFO  [main] No. of fragment peaks: 651672
2022-08-10 19:50:06,286 INFO  [main] No. of remaining fragment peaks: 631060
2022-08-10 19:50:06,286 INFO  [main] Building precursor-fragment pairs for MS1 features....
2022-08-10 19:50:29,344 INFO  [main] Building precursor-fragment pairs for unfragmented ions....
2022-08-10 19:50:39,249 INFO  [main] ==================================================================================
2022-08-10 19:50:39,249 INFO  [main] Processing DIA MS2 (mz range):613.0_631.0( 15/30 )
2022-08-10 19:50:39,331 INFO  [main] Processing all scans to detect possible m/z peak curves and
2022-08-10 19:50:39,331 INFO  [main] Smoothing detected signals......
2022-08-10 19:50:42,754 INFO  [main] 598569 Peak curves found (Memory usage:3301MB)
2022-08-10 19:50:42,757 INFO  [main] Grouping isotopic peak curves........
2022-08-10 19:50:42,757 INFO  [main] Building PeakCurve Mass-RT KD tree
2022-08-10 19:50:44,640 INFO  [main] No of ion clusters:1237 (Memory usage:3376MB)
2022-08-10 19:50:44,640 INFO  [main] Writing PeakCluster serialization to file:CPTAC_CCRCC_W_JHU_20190112_LUMOS_C3L-00079_NAT_613_631_PeakCluster.serFS...
2022-08-10 19:50:44,683 INFO  [main] Performing mass defect filter on fragment peaks
2022-08-10 19:50:44,683 INFO  [main] No. of fragment peaks: 616945
2022-08-10 19:50:44,738 INFO  [main] No. of remaining fragment peaks: 599080
2022-08-10 19:50:44,738 INFO  [main] Building precursor-fragment pairs for MS1 features....
2022-08-10 19:51:02,677 INFO  [main] Building precursor-fragment pairs for unfragmented ions....
2022-08-10 19:51:10,554 INFO  [main] ==================================================================================
2022-08-10 19:51:10,554 INFO  [main] Processing DIA MS2 (mz range):596.0_614.0( 16/30 )
2022-08-10 19:51:10,619 INFO  [main] Processing all scans to detect possible m/z peak curves and
2022-08-10 19:51:10,619 INFO  [main] Smoothing detected signals......
2022-08-10 19:51:13,437 INFO  [main] 595036 Peak curves found (Memory usage:3324MB)
2022-08-10 19:51:13,439 INFO  [main] Grouping isotopic peak curves........
2022-08-10 19:51:13,439 INFO  [main] Building PeakCurve Mass-RT KD tree
2022-08-10 19:51:14,787 INFO  [main] No of ion clusters:1261 (Memory usage:3395MB)
2022-08-10 19:51:14,787 INFO  [main] Writing PeakCluster serialization to file:CPTAC_CCRCC_W_JHU_20190112_LUMOS_C3L-00079_NAT_596_614_PeakCluster.serFS...
2022-08-10 19:51:14,823 INFO  [main] Performing mass defect filter on fragment peaks
2022-08-10 19:51:14,823 INFO  [main] No. of fragment peaks: 611732
2022-08-10 19:51:14,876 INFO  [main] No. of remaining fragment peaks: 589685
2022-08-10 19:51:14,876 INFO  [main] Building precursor-fragment pairs for MS1 features....
2022-08-10 19:51:31,901 INFO  [main] Building precursor-fragment pairs for unfragmented ions....
2022-08-10 19:51:39,932 INFO  [main] ==================================================================================
2022-08-10 19:51:39,932 INFO  [main] Processing DIA MS2 (mz range):579.0_597.0( 17/30 )
2022-08-10 19:51:40,002 INFO  [main] Processing all scans to detect possible m/z peak curves and
2022-08-10 19:51:40,003 INFO  [main] Smoothing detected signals......
2022-08-10 19:51:42,981 INFO  [main] 585002 Peak curves found (Memory usage:3331MB)
2022-08-10 19:51:42,983 INFO  [main] Grouping isotopic peak curves........
2022-08-10 19:51:42,983 INFO  [main] Building PeakCurve Mass-RT KD tree
2022-08-10 19:51:44,510 INFO  [main] No of ion clusters:1296 (Memory usage:3401MB)
2022-08-10 19:51:44,510 INFO  [main] Writing PeakCluster serialization to file:CPTAC_CCRCC_W_JHU_20190112_LUMOS_C3L-00079_NAT_579_597_PeakCluster.serFS...
2022-08-10 19:51:44,534 INFO  [main] Performing mass defect filter on fragment peaks
2022-08-10 19:51:44,534 INFO  [main] No. of fragment peaks: 600489
2022-08-10 19:51:44,588 INFO  [main] No. of remaining fragment peaks: 579218
2022-08-10 19:51:44,589 INFO  [main] Building precursor-fragment pairs for MS1 features....
2022-08-10 19:52:00,634 INFO  [main] Building precursor-fragment pairs for unfragmented ions....
2022-08-10 19:52:09,104 INFO  [main] ==================================================================================
2022-08-10 19:52:09,104 INFO  [main] Processing DIA MS2 (mz range):563.0_580.0( 18/30 )
2022-08-10 19:52:09,230 INFO  [main] Processing all scans to detect possible m/z peak curves and
2022-08-10 19:52:09,230 INFO  [main] Smoothing detected signals......
2022-08-10 19:52:12,704 INFO  [main] 550200 Peak curves found (Memory usage:3330MB)
2022-08-10 19:52:12,706 INFO  [main] Grouping isotopic peak curves........
2022-08-10 19:52:12,706 INFO  [main] Building PeakCurve Mass-RT KD tree
2022-08-10 19:52:14,212 INFO  [main] No of ion clusters:1139 (Memory usage:3398MB)
2022-08-10 19:52:14,212 INFO  [main] Writing PeakCluster serialization to file:CPTAC_CCRCC_W_JHU_20190112_LUMOS_C3L-00079_NAT_563_580_PeakCluster.serFS...
2022-08-10 19:52:14,229 INFO  [main] Performing mass defect filter on fragment peaks
2022-08-10 19:52:14,229 INFO  [main] No. of fragment peaks: 563574
2022-08-10 19:52:14,290 INFO  [main] No. of remaining fragment peaks: 542311
2022-08-10 19:52:14,290 INFO  [main] Building precursor-fragment pairs for MS1 features....
2022-08-10 19:52:29,958 INFO  [main] Building precursor-fragment pairs for unfragmented ions....
2022-08-10 19:52:39,535 INFO  [main] ==================================================================================
2022-08-10 19:52:39,536 INFO  [main] Processing DIA MS2 (mz range):548.0_564.0( 19/30 )
2022-08-10 19:52:39,700 INFO  [main] Processing all scans to detect possible m/z peak curves and
2022-08-10 19:52:39,700 INFO  [main] Smoothing detected signals......
2022-08-10 19:52:43,383 INFO  [main] 534254 Peak curves found (Memory usage:3345MB)
2022-08-10 19:52:43,386 INFO  [main] Grouping isotopic peak curves........
2022-08-10 19:52:43,386 INFO  [main] Building PeakCurve Mass-RT KD tree
2022-08-10 19:52:45,227 INFO  [main] No of ion clusters:1091 (Memory usage:3409MB)
2022-08-10 19:52:45,227 INFO  [main] Writing PeakCluster serialization to file:CPTAC_CCRCC_W_JHU_20190112_LUMOS_C3L-00079_NAT_548_564_PeakCluster.serFS...
2022-08-10 19:52:45,243 INFO  [main] Performing mass defect filter on fragment peaks
2022-08-10 19:52:45,243 INFO  [main] No. of fragment peaks: 547160
2022-08-10 19:52:45,291 INFO  [main] No. of remaining fragment peaks: 527209
2022-08-10 19:52:45,291 INFO  [main] Building precursor-fragment pairs for MS1 features....
2022-08-10 19:52:58,872 INFO  [main] Building precursor-fragment pairs for unfragmented ions....
2022-08-10 19:53:05,855 INFO  [main] ==================================================================================
2022-08-10 19:53:05,856 INFO  [main] Processing DIA MS2 (mz range):532.0_549.0( 20/30 )
2022-08-10 19:53:05,914 INFO  [main] Processing all scans to detect possible m/z peak curves and
2022-08-10 19:53:05,914 INFO  [main] Smoothing detected signals......
2022-08-10 19:53:08,577 INFO  [main] 522441 Peak curves found (Memory usage:3347MB)
2022-08-10 19:53:08,580 INFO  [main] Grouping isotopic peak curves........
2022-08-10 19:53:08,580 INFO  [main] Building PeakCurve Mass-RT KD tree
2022-08-10 19:53:09,857 INFO  [main] No of ion clusters:1189 (Memory usage:3412MB)
2022-08-10 19:53:09,858 INFO  [main] Writing PeakCluster serialization to file:CPTAC_CCRCC_W_JHU_20190112_LUMOS_C3L-00079_NAT_532_549_PeakCluster.serFS...
2022-08-10 19:53:09,877 INFO  [main] Performing mass defect filter on fragment peaks
2022-08-10 19:53:09,877 INFO  [main] No. of fragment peaks: 534904
2022-08-10 19:53:09,931 INFO  [main] No. of remaining fragment peaks: 513318
2022-08-10 19:53:09,931 INFO  [main] Building precursor-fragment pairs for MS1 features....
2022-08-10 19:53:23,373 INFO  [main] Building precursor-fragment pairs for unfragmented ions....
2022-08-10 19:53:31,797 INFO  [main] ==================================================================================
2022-08-10 19:53:31,797 INFO  [main] Processing DIA MS2 (mz range):516.0_533.0( 21/30 )
2022-08-10 19:53:31,919 INFO  [main] Processing all scans to detect possible m/z peak curves and
2022-08-10 19:53:31,919 INFO  [main] Smoothing detected signals......
2022-08-10 19:53:35,958 INFO  [main] 509337 Peak curves found (Memory usage:3370MB)
2022-08-10 19:53:35,962 INFO  [main] Grouping isotopic peak curves........
2022-08-10 19:53:35,962 INFO  [main] Building PeakCurve Mass-RT KD tree
2022-08-10 19:53:37,020 INFO  [main] No of ion clusters:1149 (Memory usage:3433MB)
2022-08-10 19:53:37,020 INFO  [main] Writing PeakCluster serialization to file:CPTAC_CCRCC_W_JHU_20190112_LUMOS_C3L-00079_NAT_516_533_PeakCluster.serFS...
2022-08-10 19:53:37,038 INFO  [main] Performing mass defect filter on fragment peaks
2022-08-10 19:53:37,038 INFO  [main] No. of fragment peaks: 522756
2022-08-10 19:53:37,083 INFO  [main] No. of remaining fragment peaks: 498754
2022-08-10 19:53:37,083 INFO  [main] Building precursor-fragment pairs for MS1 features....
2022-08-10 19:53:51,300 INFO  [main] Building precursor-fragment pairs for unfragmented ions....
2022-08-10 19:53:58,586 INFO  [main] ==================================================================================
2022-08-10 19:53:58,586 INFO  [main] Processing DIA MS2 (mz range):500.0_517.0( 22/30 )
2022-08-10 19:53:58,677 INFO  [main] Processing all scans to detect possible m/z peak curves and
2022-08-10 19:53:58,677 INFO  [main] Smoothing detected signals......
2022-08-10 19:54:01,893 INFO  [main] 481008 Peak curves found (Memory usage:3381MB)
2022-08-10 19:54:01,896 INFO  [main] Grouping isotopic peak curves........
2022-08-10 19:54:01,896 INFO  [main] Building PeakCurve Mass-RT KD tree
2022-08-10 19:54:03,397 INFO  [main] No of ion clusters:1080 (Memory usage:3439MB)
2022-08-10 19:54:03,397 INFO  [main] Writing PeakCluster serialization to file:CPTAC_CCRCC_W_JHU_20190112_LUMOS_C3L-00079_NAT_500_517_PeakCluster.serFS...
2022-08-10 19:54:03,427 INFO  [main] Performing mass defect filter on fragment peaks
2022-08-10 19:54:03,427 INFO  [main] No. of fragment peaks: 493971
2022-08-10 19:54:03,477 INFO  [main] No. of remaining fragment peaks: 471399
2022-08-10 19:54:03,477 INFO  [main] Building precursor-fragment pairs for MS1 features....
2022-08-10 19:54:17,082 INFO  [main] Building precursor-fragment pairs for unfragmented ions....
2022-08-10 19:54:24,749 INFO  [main] ==================================================================================
2022-08-10 19:54:24,749 INFO  [main] Processing DIA MS2 (mz range):485.0_501.0( 23/30 )
2022-08-10 19:54:24,793 INFO  [main] Processing all scans to detect possible m/z peak curves and
2022-08-10 19:54:24,793 INFO  [main] Smoothing detected signals......
2022-08-10 19:54:27,471 INFO  [main] 444593 Peak curves found (Memory usage:3367MB)
2022-08-10 19:54:27,473 INFO  [main] Grouping isotopic peak curves........
2022-08-10 19:54:27,473 INFO  [main] Building PeakCurve Mass-RT KD tree
2022-08-10 19:54:28,473 INFO  [main] No of ion clusters:999 (Memory usage:3424MB)
2022-08-10 19:54:28,473 INFO  [main] Writing PeakCluster serialization to file:CPTAC_CCRCC_W_JHU_20190112_LUMOS_C3L-00079_NAT_485_501_PeakCluster.serFS...
2022-08-10 19:54:28,496 INFO  [main] Performing mass defect filter on fragment peaks
2022-08-10 19:54:28,496 INFO  [main] No. of fragment peaks: 454486
2022-08-10 19:54:28,532 INFO  [main] No. of remaining fragment peaks: 436523
2022-08-10 19:54:28,532 INFO  [main] Building precursor-fragment pairs for MS1 features....
2022-08-10 19:54:39,959 INFO  [main] Building precursor-fragment pairs for unfragmented ions....
2022-08-10 19:54:47,097 INFO  [main] ==================================================================================
2022-08-10 19:54:47,097 INFO  [main] Processing DIA MS2 (mz range):469.0_486.0( 24/30 )
2022-08-10 19:54:47,138 INFO  [main] Processing all scans to detect possible m/z peak curves and
2022-08-10 19:54:47,138 INFO  [main] Smoothing detected signals......
2022-08-10 19:54:48,946 INFO  [main] 416082 Peak curves found (Memory usage:3366MB)
2022-08-10 19:54:48,948 INFO  [main] Grouping isotopic peak curves........
2022-08-10 19:54:48,948 INFO  [main] Building PeakCurve Mass-RT KD tree
2022-08-10 19:54:49,995 INFO  [main] No of ion clusters:867 (Memory usage:3416MB)
2022-08-10 19:54:49,995 INFO  [main] Writing PeakCluster serialization to file:CPTAC_CCRCC_W_JHU_20190112_LUMOS_C3L-00079_NAT_469_486_PeakCluster.serFS...
2022-08-10 19:54:50,014 INFO  [main] Performing mass defect filter on fragment peaks
2022-08-10 19:54:50,014 INFO  [main] No. of fragment peaks: 425378
2022-08-10 19:54:50,057 INFO  [main] No. of remaining fragment peaks: 411122
2022-08-10 19:54:50,057 INFO  [main] Building precursor-fragment pairs for MS1 features....
2022-08-10 19:55:00,606 INFO  [main] Building precursor-fragment pairs for unfragmented ions....
2022-08-10 19:55:07,794 INFO  [main] ==================================================================================
2022-08-10 19:55:07,795 INFO  [main] Processing DIA MS2 (mz range):454.0_470.0( 25/30 )
2022-08-10 19:55:07,838 INFO  [main] Processing all scans to detect possible m/z peak curves and
2022-08-10 19:55:07,838 INFO  [main] Smoothing detected signals......
2022-08-10 19:55:09,944 INFO  [main] 371008 Peak curves found (Memory usage:3356MB)
2022-08-10 19:55:09,946 INFO  [main] Grouping isotopic peak curves........
2022-08-10 19:55:09,946 INFO  [main] Building PeakCurve Mass-RT KD tree
2022-08-10 19:55:10,832 INFO  [main] No of ion clusters:662 (Memory usage:3401MB)
2022-08-10 19:55:10,832 INFO  [main] Writing PeakCluster serialization to file:CPTAC_CCRCC_W_JHU_20190112_LUMOS_C3L-00079_NAT_454_470_PeakCluster.serFS...
2022-08-10 19:55:10,848 INFO  [main] Performing mass defect filter on fragment peaks
2022-08-10 19:55:10,848 INFO  [main] No. of fragment peaks: 379100
2022-08-10 19:55:10,879 INFO  [main] No. of remaining fragment peaks: 365417
2022-08-10 19:55:10,879 INFO  [main] Building precursor-fragment pairs for MS1 features....
2022-08-10 19:55:19,947 INFO  [main] Building precursor-fragment pairs for unfragmented ions....
2022-08-10 19:55:25,491 INFO  [main] ==================================================================================
2022-08-10 19:55:25,491 INFO  [main] Processing DIA MS2 (mz range):437.0_455.0( 26/30 )
2022-08-10 19:55:25,529 INFO  [main] Processing all scans to detect possible m/z peak curves and
2022-08-10 19:55:25,529 INFO  [main] Smoothing detected signals......
2022-08-10 19:55:29,165 INFO  [main] 362469 Peak curves found (Memory usage:3369MB)
2022-08-10 19:55:29,168 INFO  [main] Grouping isotopic peak curves........
2022-08-10 19:55:29,168 INFO  [main] Building PeakCurve Mass-RT KD tree
2022-08-10 19:55:30,012 INFO  [main] No of ion clusters:676 (Memory usage:3415MB)
2022-08-10 19:55:30,012 INFO  [main] Writing PeakCluster serialization to file:CPTAC_CCRCC_W_JHU_20190112_LUMOS_C3L-00079_NAT_437_455_PeakCluster.serFS...
2022-08-10 19:55:30,029 INFO  [main] Performing mass defect filter on fragment peaks
2022-08-10 19:55:30,029 INFO  [main] No. of fragment peaks: 372581
2022-08-10 19:55:30,062 INFO  [main] No. of remaining fragment peaks: 355793
2022-08-10 19:55:30,062 INFO  [main] Building precursor-fragment pairs for MS1 features....
2022-08-10 19:55:40,797 INFO  [main] Building precursor-fragment pairs for unfragmented ions....
2022-08-10 19:55:47,074 INFO  [main] ==================================================================================
2022-08-10 19:55:47,074 INFO  [main] Processing DIA MS2 (mz range):420.0_438.0( 27/30 )
2022-08-10 19:55:47,106 INFO  [main] Processing all scans to detect possible m/z peak curves and
2022-08-10 19:55:47,106 INFO  [main] Smoothing detected signals......
2022-08-10 19:55:49,610 INFO  [main] 303046 Peak curves found (Memory usage:3346MB)
2022-08-10 19:55:49,612 INFO  [main] Grouping isotopic peak curves........
2022-08-10 19:55:49,612 INFO  [main] Building PeakCurve Mass-RT KD tree
2022-08-10 19:55:50,283 INFO  [main] No of ion clusters:475 (Memory usage:3384MB)
2022-08-10 19:55:50,283 INFO  [main] Writing PeakCluster serialization to file:CPTAC_CCRCC_W_JHU_20190112_LUMOS_C3L-00079_NAT_420_438_PeakCluster.serFS...
2022-08-10 19:55:50,305 INFO  [main] Performing mass defect filter on fragment peaks
2022-08-10 19:55:50,305 INFO  [main] No. of fragment peaks: 310872
2022-08-10 19:55:50,333 INFO  [main] No. of remaining fragment peaks: 296598
2022-08-10 19:55:50,333 INFO  [main] Building precursor-fragment pairs for MS1 features....
2022-08-10 19:55:58,037 INFO  [main] Building precursor-fragment pairs for unfragmented ions....
2022-08-10 19:56:03,637 INFO  [main] ==================================================================================
2022-08-10 19:56:03,637 INFO  [main] Processing DIA MS2 (mz range):401.0_421.0( 28/30 )
2022-08-10 19:56:03,764 INFO  [main] Processing all scans to detect possible m/z peak curves and
2022-08-10 19:56:03,764 INFO  [main] Smoothing detected signals......
2022-08-10 19:56:06,678 INFO  [main] 271295 Peak curves found (Memory usage:3339MB)
2022-08-10 19:56:06,679 INFO  [main] Grouping isotopic peak curves........
2022-08-10 19:56:06,679 INFO  [main] Building PeakCurve Mass-RT KD tree
2022-08-10 19:56:07,265 INFO  [main] No of ion clusters:445 (Memory usage:3373MB)
2022-08-10 19:56:07,266 INFO  [main] Writing PeakCluster serialization to file:CPTAC_CCRCC_W_JHU_20190112_LUMOS_C3L-00079_NAT_401_421_PeakCluster.serFS...
2022-08-10 19:56:07,284 INFO  [main] Performing mass defect filter on fragment peaks
2022-08-10 19:56:07,284 INFO  [main] No. of fragment peaks: 279066
2022-08-10 19:56:07,311 INFO  [main] No. of remaining fragment peaks: 267909
2022-08-10 19:56:07,311 INFO  [main] Building precursor-fragment pairs for MS1 features....
2022-08-10 19:56:13,812 INFO  [main] Building precursor-fragment pairs for unfragmented ions....
2022-08-10 19:56:16,265 INFO  [main] ==================================================================================
2022-08-10 19:56:16,265 INFO  [main] Processing DIA MS2 (mz range):378.0_402.0( 29/30 )
2022-08-10 19:56:16,291 INFO  [main] Processing all scans to detect possible m/z peak curves and
2022-08-10 19:56:16,291 INFO  [main] Smoothing detected signals......
2022-08-10 19:56:18,394 INFO  [main] 236000 Peak curves found (Memory usage:3327MB)
2022-08-10 19:56:18,400 INFO  [main] Grouping isotopic peak curves........
2022-08-10 19:56:18,400 INFO  [main] Building PeakCurve Mass-RT KD tree
2022-08-10 19:56:19,214 INFO  [main] No of ion clusters:372 (Memory usage:3357MB)
2022-08-10 19:56:19,214 INFO  [main] Writing PeakCluster serialization to file:CPTAC_CCRCC_W_JHU_20190112_LUMOS_C3L-00079_NAT_378_402_PeakCluster.serFS...
2022-08-10 19:56:19,227 INFO  [main] Performing mass defect filter on fragment peaks
2022-08-10 19:56:19,227 INFO  [main] No. of fragment peaks: 241944
2022-08-10 19:56:19,260 INFO  [main] No. of remaining fragment peaks: 234312
2022-08-10 19:56:19,260 INFO  [main] Building precursor-fragment pairs for MS1 features....
2022-08-10 19:56:27,281 INFO  [main] Building precursor-fragment pairs for unfragmented ions....
2022-08-10 19:56:30,251 INFO  [main] ==================================================================================
2022-08-10 19:56:30,251 INFO  [main] Processing DIA MS2 (mz range):350.0_379.0( 30/30 )
2022-08-10 19:56:30,276 INFO  [main] Processing all scans to detect possible m/z peak curves and
2022-08-10 19:56:30,276 INFO  [main] Smoothing detected signals......
2022-08-10 19:56:32,542 INFO  [main] 184260 Peak curves found (Memory usage:3296MB)
2022-08-10 19:56:32,544 INFO  [main] Grouping isotopic peak curves........
2022-08-10 19:56:32,544 INFO  [main] Building PeakCurve Mass-RT KD tree
2022-08-10 19:56:33,441 INFO  [main] No of ion clusters:265 (Memory usage:3318MB)
2022-08-10 19:56:33,441 INFO  [main] Writing PeakCluster serialization to file:CPTAC_CCRCC_W_JHU_20190112_LUMOS_C3L-00079_NAT_350_379_PeakCluster.serFS...
2022-08-10 19:56:33,466 INFO  [main] Performing mass defect filter on fragment peaks
2022-08-10 19:56:33,466 INFO  [main] No. of fragment peaks: 190121
2022-08-10 19:56:33,486 INFO  [main] No. of remaining fragment peaks: 181385
2022-08-10 19:56:33,486 INFO  [main] Building precursor-fragment pairs for MS1 features....
2022-08-10 19:56:38,261 INFO  [main] Building precursor-fragment pairs for unfragmented ions....
2022-08-10 19:56:40,432 INFO  [main] ==================================================================================
2022-08-10 19:57:17,655 INFO  [main] /storage/yufe/results/msfragger_dia_paper/ccrcc_175/diaumpire/CPTAC_CCRCC_W_JHU_20190112_LUMOS_C3L-00079_NAT.mzML processed time:0 hour, 20 min, 12 sec
2022-08-10 19:57:17,656 INFO  [main] Job complete
2022-08-10 19:57:17,656 INFO  [main] =================================================================================================
Process 'UmpireSe' finished, exit code: 0
UmpireSe
java -cp /storage/yufe/tools/FragPipe-18.0/fragpipe/lib/fragpipe-18.0.jar com.github.chhh.utils.FileDelete /storage/yufe/results/msfragger_dia_paper/ccrcc_175/diaumpire/CPTAC_CCRCC_W_JHU_20190112_LUMOS_C3L-00079_NAT_Peak
Process 'UmpireSe' finished, exit code: 0
UmpireSe
java -cp /storage/yufe/tools/FragPipe-18.0/fragpipe/lib/fragpipe-18.0.jar com.github.chhh.utils.FileDelete /storage/yufe/results/msfragger_dia_paper/ccrcc_175/diaumpire/CPTAC_CCRCC_W_JHU_20190112_LUMOS_C3L-00079_NAT.DIAWindowsFS
Process 'UmpireSe' finished, exit code: 0
UmpireSe
java -cp /storage/yufe/tools/FragPipe-18.0/fragpipe/lib/fragpipe-18.0.jar com.github.chhh.utils.FileDelete /storage/yufe/results/msfragger_dia_paper/ccrcc_175/diaumpire/CPTAC_CCRCC_W_JHU_20190112_LUMOS_C3L-00079_NAT.RTidxFS
Process 'UmpireSe' finished, exit code: 0
UmpireSe
java -cp /storage/yufe/tools/FragPipe-18.0/fragpipe/lib/fragpipe-18.0.jar com.github.chhh.utils.FileDelete /storage/yufe/results/msfragger_dia_paper/ccrcc_175/diaumpire/CPTAC_CCRCC_W_JHU_20190112_LUMOS_C3L-00079_NAT.ScanClusterMapping_Q1
Process 'UmpireSe' finished, exit code: 0
UmpireSe
java -cp /storage/yufe/tools/FragPipe-18.0/fragpipe/lib/fragpipe-18.0.jar com.github.chhh.utils.FileDelete /storage/yufe/results/msfragger_dia_paper/ccrcc_175/diaumpire/CPTAC_CCRCC_W_JHU_20190112_LUMOS_C3L-00079_NAT.ScanClusterMapping_Q2
Process 'UmpireSe' finished, exit code: 0
UmpireSe
java -cp /storage/yufe/tools/FragPipe-18.0/fragpipe/lib/fragpipe-18.0.jar com.github.chhh.utils.FileDelete /storage/yufe/results/msfragger_dia_paper/ccrcc_175/diaumpire/CPTAC_CCRCC_W_JHU_20190112_LUMOS_C3L-00079_NAT.ScanClusterMapping_Q3
Process 'UmpireSe' finished, exit code: 0
UmpireSe
java -cp /storage/yufe/tools/FragPipe-18.0/fragpipe/lib/fragpipe-18.0.jar com.github.chhh.utils.FileDelete /storage/yufe/results/msfragger_dia_paper/ccrcc_175/diaumpire/CPTAC_CCRCC_W_JHU_20190112_LUMOS_C3L-00079_NAT.ScanidxFS
Process 'UmpireSe' finished, exit code: 0
UmpireSe
java -cp /storage/yufe/tools/FragPipe-18.0/fragpipe/lib/fragpipe-18.0.jar com.github.chhh.utils.FileDelete /storage/yufe/results/msfragger_dia_paper/ccrcc_175/diaumpire/CPTAC_CCRCC_W_JHU_20190112_LUMOS_C3L-00079_NAT.ScanPosFS
Process 'UmpireSe' finished, exit code: 0
UmpireSe
java -cp /storage/yufe/tools/FragPipe-18.0/fragpipe/lib/fragpipe-18.0.jar com.github.chhh.utils.FileDelete /storage/yufe/results/msfragger_dia_paper/ccrcc_175/diaumpire/CPTAC_CCRCC_W_JHU_20190112_LUMOS_C3L-00079_NAT.ScanRTFS
Process 'UmpireSe' finished, exit code: 0
UmpireSe
java -cp /storage/yufe/tools/FragPipe-18.0/fragpipe/lib/fragpipe-18.0.jar com.github.chhh.utils.FileDelete /storage/yufe/results/msfragger_dia_paper/ccrcc_175/diaumpire/CPTAC_CCRCC_W_JHU_20190112_LUMOS_C3L-00079_NAT_diasetting.ser
Process 'UmpireSe' finished, exit code: 0
UmpireSe
java -cp /storage/yufe/tools/FragPipe-18.0/fragpipe/lib/fragpipe-18.0.jar com.github.chhh.utils.FileDelete /storage/yufe/results/msfragger_dia_paper/ccrcc_175/diaumpire/CPTAC_CCRCC_W_JHU_20190112_LUMOS_C3L-00079_NAT_params.ser
Process 'UmpireSe' finished, exit code: 0
UmpireSe
java -cp /storage/yufe/tools/FragPipe-18.0/fragpipe/lib/fragpipe-18.0.jar com.github.chhh.utils.FileDelete /storage/yufe/results/msfragger_dia_paper/ccrcc_175/diaumpire/CPTAC_CCRCC_W_JHU_20190112_LUMOS_C3L-00079_NAT_Q1.mgf
Process 'UmpireSe' finished, exit code: 0
UmpireSe
java -cp /storage/yufe/tools/FragPipe-18.0/fragpipe/lib/fragpipe-18.0.jar com.github.chhh.utils.FileDelete /storage/yufe/results/msfragger_dia_paper/ccrcc_175/diaumpire/CPTAC_CCRCC_W_JHU_20190112_LUMOS_C3L-00079_NAT_Q2.mgf
Process 'UmpireSe' finished, exit code: 0
UmpireSe
java -cp /storage/yufe/tools/FragPipe-18.0/fragpipe/lib/fragpipe-18.0.jar com.github.chhh.utils.FileDelete /storage/yufe/results/msfragger_dia_paper/ccrcc_175/diaumpire/CPTAC_CCRCC_W_JHU_20190112_LUMOS_C3L-00079_NAT_Q3.mgf
Process 'UmpireSe' finished, exit code: 0
UmpireSe
java -Xmx256G -Dlibs.thermo.dir=/storage/yufe/tools/MSFragger-3.5/ext/thermo -cp /storage/yufe/tools/FragPipe-18.0/fragpipe/tools/DIA_Umpire_SE-2.2.8.jar:/storage/yufe/tools/FragPipe-18.0/fragpipe/tools/batmass-io-1.25.5.jar dia_umpire_se.DIA_Umpire_SE /storage/yufe/results/msfragger_dia_paper/ccrcc_175/diaumpire/CPTAC_CCRCC_W_JHU_20190112_LUMOS_C3L-00079_T.mzML /storage/yufe/results/msfragger_dia_paper/ccrcc_175/diaumpire/umpire-se.params
=================================================================================================
DIA-Umpire signal extraction analysis  (version: v2.2.8)
(c) University of Michigan
WARNING: sun.reflect.Reflection.getCallerClass is not supported. This will impact performance.
2022-08-10 19:57:29,736 INFO  [main] Version: v2.2.8
2022-08-10 19:57:29,740 INFO  [main] Parameter file:/storage/yufe/results/msfragger_dia_paper/ccrcc_175/diaumpire/umpire-se.params
2022-08-10 19:57:29,740 INFO  [main] Spectra file:/storage/yufe/results/msfragger_dia_paper/ccrcc_175/diaumpire/CPTAC_CCRCC_W_JHU_20190112_LUMOS_C3L-00079_T.mzML
2022-08-10 19:57:29,743 INFO  [main] 
2022-08-10 19:57:29,743 INFO  [main] ####################################################################################################
2022-08-10 19:57:29,743 INFO  [main] #No of threads
2022-08-10 19:57:29,744 INFO  [main] Thread = 56
2022-08-10 19:57:29,744 INFO  [main] ####################################################################################################
2022-08-10 19:57:29,744 INFO  [main] 
2022-08-10 19:57:29,744 INFO  [main] ## omit Thread
2022-08-10 19:57:29,744 INFO  [main] 
2022-08-10 19:57:29,744 INFO  [main] #Precursor-fragments grouping parameters
2022-08-10 19:57:29,745 INFO  [main] RPmax = 25
2022-08-10 19:57:29,745 INFO  [main] RFmax = 500
2022-08-10 19:57:29,745 INFO  [main] CorrThreshold = 0
2022-08-10 19:57:29,745 INFO  [main] DeltaApex = 0.2
2022-08-10 19:57:29,745 INFO  [main] RTOverlap = 0.3
2022-08-10 19:57:29,745 INFO  [main] 
2022-08-10 19:57:29,746 INFO  [main] #Fragment intensity adjustments
2022-08-10 19:57:29,746 INFO  [main] # change BoostComplementaryIon if later using database search results to build libraries for Skyline/OpenSWATH
2022-08-10 19:57:29,746 INFO  [main] AdjustFragIntensity = true
2022-08-10 19:57:29,746 INFO  [main] BoostComplementaryIon = false
2022-08-10 19:57:29,746 INFO  [main] 
2022-08-10 19:57:29,746 INFO  [main] #Export detected MS1 features (output feature file can be loaded and mapped to RAW data in BatMass)
2022-08-10 19:57:29,747 INFO  [main] ExportPrecursorPeak = false
2022-08-10 19:57:29,747 INFO  [main] 
2022-08-10 19:57:29,747 INFO  [main] Q1 = true
2022-08-10 19:57:29,747 INFO  [main] Q2 = true
2022-08-10 19:57:29,747 INFO  [main] Q3 = true
2022-08-10 19:57:29,747 INFO  [main] 
2022-08-10 19:57:29,747 INFO  [main] #Signal extraction: mass accuracy and resolution
2022-08-10 19:57:29,748 INFO  [main] # resolution parameter matters only for data generated in profile mode
2022-08-10 19:57:29,748 INFO  [main] SE.MS1PPM = 10
2022-08-10 19:57:29,748 INFO  [main] SE.MS2PPM = 20
2022-08-10 19:57:29,748 INFO  [main] SE.Resolution = 60000
2022-08-10 19:57:29,748 INFO  [main] 
2022-08-10 19:57:29,748 INFO  [main] #Signal extraction: signal to noise filter
2022-08-10 19:57:29,749 INFO  [main] SE.SN = 1.1
2022-08-10 19:57:29,749 INFO  [main] SE.MS2SN = 1.1
2022-08-10 19:57:29,749 INFO  [main] 
2022-08-10 19:57:29,749 INFO  [main] #Signal extraction: minimum signal intensity filter
2022-08-10 19:57:29,749 INFO  [main] # for Thermo data, filtering is usually not necessary. Set SE.EstimateBG to false and SE.MinMSIntensity and SE.MinMSMSIntensity to a low value, e.g. 1
2022-08-10 19:57:29,749 INFO  [main] # for older Q Exactive data, or when too many MS1 features are extracted, set SE.EstimateBG to yes (or apply SE.MinMSIntensity and SE.MinMSMSIntensity values based on BatMass visualization)
2022-08-10 19:57:29,749 INFO  [main] SE.EstimateBG = false
2022-08-10 19:57:29,750 INFO  [main] SE.MinMSIntensity = 1
2022-08-10 19:57:29,750 INFO  [main] SE.MinMSMSIntensity = 1
2022-08-10 19:57:29,750 INFO  [main] 
2022-08-10 19:57:29,750 INFO  [main] #Signal extraction: peak curve detection and isotope grouping
2022-08-10 19:57:29,750 INFO  [main] # for older Q Exactive data, or when too many MS1 features are extracted, set SE.NoMissedScan to 1
2022-08-10 19:57:29,750 INFO  [main] SE.NoMissedScan = 1
2022-08-10 19:57:29,751 INFO  [main] SE.MaxCurveRTRange = 2
2022-08-10 19:57:29,754 INFO  [main] SE.RemoveGroupedPeaks = true
2022-08-10 19:57:29,755 INFO  [main] SE.RemoveGroupedPeaksRTOverlap = 0.3
2022-08-10 19:57:29,755 INFO  [main] SE.RemoveGroupedPeaksCorr = 0.3
2022-08-10 19:57:29,755 INFO  [main] SE.MinNoPeakCluster = 2
2022-08-10 19:57:29,755 INFO  [main] SE.MaxNoPeakCluster = 4
2022-08-10 19:57:29,756 INFO  [main] 
2022-08-10 19:57:29,756 INFO  [main] #Signal extraction: filtering of MS1 features
2022-08-10 19:57:29,756 INFO  [main] # if interested in modified peptides, increase MassDefectOffset parameter, or set SE.MassDefectFilter to false
2022-08-10 19:57:29,756 INFO  [main] SE.IsoPattern = 0.3
2022-08-10 19:57:29,756 INFO  [main] SE.MassDefectFilter = true
2022-08-10 19:57:29,756 INFO  [main] SE.MassDefectOffset = 0.1
2022-08-10 19:57:29,756 INFO  [main] 
2022-08-10 19:57:29,757 INFO  [main] #Signal extraction: other
2022-08-10 19:57:29,757 INFO  [main] SE.StartCharge = 1
2022-08-10 19:57:29,757 INFO  [main] SE.EndCharge = 5
2022-08-10 19:57:29,757 INFO  [main] SE.MS2StartCharge = 2
2022-08-10 19:57:29,757 INFO  [main] SE.MS2EndCharge = 5
2022-08-10 19:57:29,757 INFO  [main] SE.MinFrag = 10
2022-08-10 19:57:29,758 INFO  [main] SE.StartRT = 0
2022-08-10 19:57:29,758 INFO  [main] SE.EndRT = 9999
2022-08-10 19:57:29,758 INFO  [main] SE.MinMZ = 200
2022-08-10 19:57:29,758 INFO  [main] SE.MinPrecursorMass = 600
2022-08-10 19:57:29,758 INFO  [main] SE.MaxPrecursorMass = 5000
2022-08-10 19:57:29,758 INFO  [main] 
2022-08-10 19:57:29,758 INFO  [main] 
2022-08-10 19:57:29,759 INFO  [main] #Isolation window setting
2022-08-10 19:57:29,759 INFO  [main] #The current version supports the following window type: SWATH (fixed window size), V_SWATH (variable SWATH window), MSX, MSE, pSMART
2022-08-10 19:57:29,759 INFO  [main] WindowType = SWATH
2022-08-10 19:57:29,759 INFO  [main] 
2022-08-10 19:57:29,759 INFO  [main] #Fix window size (For SWATH)
2022-08-10 19:57:29,759 INFO  [main] # for Thermo data, this will be determined from raw data automatically
2022-08-10 19:57:29,759 INFO  [main] WindowSize = 10
2022-08-10 19:57:29,760 INFO  [main] 
2022-08-10 19:57:29,760 INFO  [main] #Variable SWATH window setting (start m/z, end m/z, separated by Tab)
2022-08-10 19:57:29,760 INFO  [main] # for Thermo data, this will be determined from raw data automatically
2022-08-10 19:57:29,760 INFO  [main] ==window setting begin
2022-08-10 19:57:29,760 INFO  [main] 
2022-08-10 19:57:29,768 INFO  [main] =================================================================================================
2022-08-10 19:57:29,769 INFO  [main] Processing /storage/yufe/results/msfragger_dia_paper/ccrcc_175/diaumpire/CPTAC_CCRCC_W_JHU_20190112_LUMOS_C3L-00079_T.mzML....
2022-08-10 19:57:29,774 INFO  [main] Writing DIA setting to file:/storage/yufe/results/msfragger_dia_paper/ccrcc_175/diaumpire/CPTAC_CCRCC_W_JHU_20190112_LUMOS_C3L-00079_T_diasetting.ser...
2022-08-10 19:57:29,786 INFO  [main] Writing parameter to file:/storage/yufe/results/msfragger_dia_paper/ccrcc_175/diaumpire/CPTAC_CCRCC_W_JHU_20190112_LUMOS_C3L-00079_T_params.ser...
2022-08-10 19:57:29,793 INFO  [main] Module A: Signal extraction
WARNING: An illegal reflective access operation has occurred
WARNING: Illegal reflective access by org.nustaq.serialization.FSTClazzInfo (file:/storage/yufe/tools/FragPipe-18.0/fragpipe/tools/DIA_Umpire_SE-2.2.8.jar) to field java.lang.String.value
WARNING: Please consider reporting this to the maintainers of org.nustaq.serialization.FSTClazzInfo
WARNING: Use --illegal-access=warn to enable warnings of further illegal reflective access operations
WARNING: All illegal access operations will be denied in a future release
2022-08-10 19:57:50,770 INFO  [main] Writing DIA setting to file:/storage/yufe/results/msfragger_dia_paper/ccrcc_175/diaumpire/CPTAC_CCRCC_W_JHU_20190112_LUMOS_C3L-00079_T_diasetting.ser...
2022-08-10 19:57:51,292 INFO  [main] Processing MS1 peak detection
2022-08-10 19:57:51,292 INFO  [main] MS1 average cycle time : 4.329694 seconds
2022-08-10 19:57:56,611 INFO  [main] Processing all scans to detect possible m/z peak curves and
2022-08-10 19:57:56,611 INFO  [main] Smoothing detected signals......
2022-08-10 19:58:10,038 INFO  [main] 2930435 Peak curves found (Memory usage:2187MB)
2022-08-10 19:58:10,039 INFO  [main] Inclusion mz values found: 0/0
2022-08-10 19:58:10,039 INFO  [main] Grouping isotopic peak curves........
2022-08-10 19:58:10,040 INFO  [main] Building PeakCurve Mass-RT KD tree
2022-08-10 19:58:22,647 INFO  [main] No of ion clusters:302309 (Memory usage:2481MB)
2022-08-10 19:58:22,820 INFO  [main] Writing PeakCluster serialization to file:CPTAC_CCRCC_W_JHU_20190112_LUMOS_C3L-00079_T_PeakCluster.serFS...
2022-08-10 19:58:29,045 INFO  [main] ==================================================================================
2022-08-10 19:58:29,046 INFO  [main] Processing DIA MS2 (mz range):1091.0_1650.0( 1/30 )
2022-08-10 19:58:29,631 INFO  [main] Processing all scans to detect possible m/z peak curves and
2022-08-10 19:58:29,632 INFO  [main] Smoothing detected signals......
2022-08-10 19:58:36,638 INFO  [main] 694341 Peak curves found (Memory usage:2916MB)
2022-08-10 19:58:36,640 INFO  [main] Grouping isotopic peak curves........
2022-08-10 19:58:36,640 INFO  [main] Building PeakCurve Mass-RT KD tree
2022-08-10 19:58:39,686 INFO  [main] No of ion clusters:705 (Memory usage:3003MB)
2022-08-10 19:58:39,687 INFO  [main] Writing PeakCluster serialization to file:CPTAC_CCRCC_W_JHU_20190112_LUMOS_C3L-00079_T_1091_1650_PeakCluster.serFS...
2022-08-10 19:58:39,816 INFO  [main] Performing mass defect filter on fragment peaks
2022-08-10 19:58:39,816 INFO  [main] No. of fragment peaks: 743261
2022-08-10 19:58:40,073 INFO  [main] No. of remaining fragment peaks: 733650
2022-08-10 19:58:40,074 INFO  [main] Building precursor-fragment pairs for MS1 features....
2022-08-10 19:59:31,352 INFO  [main] Building precursor-fragment pairs for unfragmented ions....
2022-08-10 19:59:43,266 INFO  [main] ==================================================================================
2022-08-10 19:59:43,266 INFO  [main] Processing DIA MS2 (mz range):1001.0_1092.0( 2/30 )
2022-08-10 19:59:43,640 INFO  [main] Processing all scans to detect possible m/z peak curves and
2022-08-10 19:59:43,641 INFO  [main] Smoothing detected signals......
2022-08-10 19:59:48,763 INFO  [main] 774932 Peak curves found (Memory usage:2796MB)
2022-08-10 19:59:48,772 INFO  [main] Grouping isotopic peak curves........
2022-08-10 19:59:48,773 INFO  [main] Building PeakCurve Mass-RT KD tree
2022-08-10 19:59:51,712 INFO  [main] No of ion clusters:2294 (Memory usage:2890MB)
2022-08-10 19:59:51,713 INFO  [main] Writing PeakCluster serialization to file:CPTAC_CCRCC_W_JHU_20190112_LUMOS_C3L-00079_T_1001_1092_PeakCluster.serFS...
2022-08-10 19:59:51,748 INFO  [main] Performing mass defect filter on fragment peaks
2022-08-10 19:59:51,748 INFO  [main] No. of fragment peaks: 803900
2022-08-10 19:59:51,843 INFO  [main] No. of remaining fragment peaks: 788768
2022-08-10 19:59:51,844 INFO  [main] Building precursor-fragment pairs for MS1 features....
2022-08-10 20:00:34,114 INFO  [main] Building precursor-fragment pairs for unfragmented ions....
2022-08-10 20:00:52,436 INFO  [main] ==================================================================================
2022-08-10 20:00:52,436 INFO  [main] Processing DIA MS2 (mz range):938.0_1002.0( 3/30 )
2022-08-10 20:00:52,615 INFO  [main] Processing all scans to detect possible m/z peak curves and
2022-08-10 20:00:52,617 INFO  [main] Smoothing detected signals......
2022-08-10 20:00:57,159 INFO  [main] 770807 Peak curves found (Memory usage:2875MB)
2022-08-10 20:00:57,162 INFO  [main] Grouping isotopic peak curves........
2022-08-10 20:00:57,162 INFO  [main] Building PeakCurve Mass-RT KD tree
2022-08-10 20:00:59,221 INFO  [main] No of ion clusters:2103 (Memory usage:2969MB)
2022-08-10 20:00:59,221 INFO  [main] Writing PeakCluster serialization to file:CPTAC_CCRCC_W_JHU_20190112_LUMOS_C3L-00079_T_938_1002_PeakCluster.serFS...
2022-08-10 20:00:59,270 INFO  [main] Performing mass defect filter on fragment peaks
2022-08-10 20:00:59,270 INFO  [main] No. of fragment peaks: 795734
2022-08-10 20:00:59,403 INFO  [main] No. of remaining fragment peaks: 780206
2022-08-10 20:00:59,403 INFO  [main] Building precursor-fragment pairs for MS1 features....
2022-08-10 20:01:39,204 INFO  [main] Building precursor-fragment pairs for unfragmented ions....
2022-08-10 20:01:55,410 INFO  [main] ==================================================================================
2022-08-10 20:01:55,410 INFO  [main] Processing DIA MS2 (mz range):888.0_939.0( 4/30 )
2022-08-10 20:01:55,596 INFO  [main] Processing all scans to detect possible m/z peak curves and
2022-08-10 20:01:55,597 INFO  [main] Smoothing detected signals......
2022-08-10 20:02:00,416 INFO  [main] 779737 Peak curves found (Memory usage:2935MB)
2022-08-10 20:02:00,418 INFO  [main] Grouping isotopic peak curves........
2022-08-10 20:02:00,418 INFO  [main] Building PeakCurve Mass-RT KD tree
2022-08-10 20:02:03,468 INFO  [main] No of ion clusters:2055 (Memory usage:3029MB)
2022-08-10 20:02:03,468 INFO  [main] Writing PeakCluster serialization to file:CPTAC_CCRCC_W_JHU_20190112_LUMOS_C3L-00079_T_888_939_PeakCluster.serFS...
2022-08-10 20:02:03,495 INFO  [main] Performing mass defect filter on fragment peaks
2022-08-10 20:02:03,495 INFO  [main] No. of fragment peaks: 805744
2022-08-10 20:02:03,565 INFO  [main] No. of remaining fragment peaks: 787757
2022-08-10 20:02:03,565 INFO  [main] Building precursor-fragment pairs for MS1 features....
2022-08-10 20:02:43,408 INFO  [main] Building precursor-fragment pairs for unfragmented ions....
2022-08-10 20:03:04,485 INFO  [main] ==================================================================================
2022-08-10 20:03:04,485 INFO  [main] Processing DIA MS2 (mz range):847.0_889.0( 5/30 )
2022-08-10 20:03:05,095 INFO  [main] Processing all scans to detect possible m/z peak curves and
2022-08-10 20:03:05,095 INFO  [main] Smoothing detected signals......
2022-08-10 20:03:11,038 INFO  [main] 769825 Peak curves found (Memory usage:2979MB)
2022-08-10 20:03:11,043 INFO  [main] Grouping isotopic peak curves........
2022-08-10 20:03:11,043 INFO  [main] Building PeakCurve Mass-RT KD tree
2022-08-10 20:03:13,564 INFO  [main] No of ion clusters:1893 (Memory usage:3073MB)
2022-08-10 20:03:13,564 INFO  [main] Writing PeakCluster serialization to file:CPTAC_CCRCC_W_JHU_20190112_LUMOS_C3L-00079_T_847_889_PeakCluster.serFS...
2022-08-10 20:03:13,588 INFO  [main] Performing mass defect filter on fragment peaks
2022-08-10 20:03:13,588 INFO  [main] No. of fragment peaks: 797062
2022-08-10 20:03:13,650 INFO  [main] No. of remaining fragment peaks: 778304
2022-08-10 20:03:13,650 INFO  [main] Building precursor-fragment pairs for MS1 features....
2022-08-10 20:03:52,567 INFO  [main] Building precursor-fragment pairs for unfragmented ions....
2022-08-10 20:04:10,903 INFO  [main] ==================================================================================
2022-08-10 20:04:10,903 INFO  [main] Processing DIA MS2 (mz range):814.0_848.0( 6/30 )
2022-08-10 20:04:11,115 INFO  [main] Processing all scans to detect possible m/z peak curves and
2022-08-10 20:04:11,115 INFO  [main] Smoothing detected signals......
2022-08-10 20:04:18,286 INFO  [main] 717928 Peak curves found (Memory usage:2986MB)
2022-08-10 20:04:18,289 INFO  [main] Grouping isotopic peak curves........
2022-08-10 20:04:18,289 INFO  [main] Building PeakCurve Mass-RT KD tree
2022-08-10 20:04:21,537 INFO  [main] No of ion clusters:1587 (Memory usage:3075MB)
2022-08-10 20:04:21,537 INFO  [main] Writing PeakCluster serialization to file:CPTAC_CCRCC_W_JHU_20190112_LUMOS_C3L-00079_T_814_848_PeakCluster.serFS...
2022-08-10 20:04:21,564 INFO  [main] Performing mass defect filter on fragment peaks
2022-08-10 20:04:21,564 INFO  [main] No. of fragment peaks: 740671
2022-08-10 20:04:21,628 INFO  [main] No. of remaining fragment peaks: 723095
2022-08-10 20:04:21,628 INFO  [main] Building precursor-fragment pairs for MS1 features....
2022-08-10 20:04:55,602 INFO  [main] Building precursor-fragment pairs for unfragmented ions....
2022-08-10 20:05:10,160 INFO  [main] ==================================================================================
2022-08-10 20:05:10,160 INFO  [main] Processing DIA MS2 (mz range):784.0_815.0( 7/30 )
2022-08-10 20:05:10,326 INFO  [main] Processing all scans to detect possible m/z peak curves and
2022-08-10 20:05:10,326 INFO  [main] Smoothing detected signals......
2022-08-10 20:05:13,846 INFO  [main] 706909 Peak curves found (Memory usage:2993MB)
2022-08-10 20:05:13,850 INFO  [main] Grouping isotopic peak curves........
2022-08-10 20:05:13,850 INFO  [main] Building PeakCurve Mass-RT KD tree
2022-08-10 20:05:16,990 INFO  [main] No of ion clusters:1502 (Memory usage:3079MB)
2022-08-10 20:05:16,990 INFO  [main] Writing PeakCluster serialization to file:CPTAC_CCRCC_W_JHU_20190112_LUMOS_C3L-00079_T_784_815_PeakCluster.serFS...
2022-08-10 20:05:17,014 INFO  [main] Performing mass defect filter on fragment peaks
2022-08-10 20:05:17,014 INFO  [main] No. of fragment peaks: 726998
2022-08-10 20:05:17,075 INFO  [main] No. of remaining fragment peaks: 711749
2022-08-10 20:05:17,075 INFO  [main] Building precursor-fragment pairs for MS1 features....
2022-08-10 20:05:46,472 INFO  [main] Building precursor-fragment pairs for unfragmented ions....
2022-08-10 20:05:59,426 INFO  [main] ==================================================================================
2022-08-10 20:05:59,426 INFO  [main] Processing DIA MS2 (mz range):757.0_785.0( 8/30 )
2022-08-10 20:05:59,591 INFO  [main] Processing all scans to detect possible m/z peak curves and
2022-08-10 20:05:59,592 INFO  [main] Smoothing detected signals......
2022-08-10 20:06:03,780 INFO  [main] 662482 Peak curves found (Memory usage:3009MB)
2022-08-10 20:06:03,796 INFO  [main] Grouping isotopic peak curves........
2022-08-10 20:06:03,797 INFO  [main] Building PeakCurve Mass-RT KD tree
2022-08-10 20:06:06,795 INFO  [main] No of ion clusters:1322 (Memory usage:3090MB)
2022-08-10 20:06:06,795 INFO  [main] Writing PeakCluster serialization to file:CPTAC_CCRCC_W_JHU_20190112_LUMOS_C3L-00079_T_757_785_PeakCluster.serFS...
2022-08-10 20:06:06,819 INFO  [main] Performing mass defect filter on fragment peaks
2022-08-10 20:06:06,819 INFO  [main] No. of fragment peaks: 685287
2022-08-10 20:06:06,883 INFO  [main] No. of remaining fragment peaks: 670631
2022-08-10 20:06:06,883 INFO  [main] Building precursor-fragment pairs for MS1 features....
2022-08-10 20:06:32,801 INFO  [main] Building precursor-fragment pairs for unfragmented ions....
2022-08-10 20:06:44,790 INFO  [main] ==================================================================================
2022-08-10 20:06:44,790 INFO  [main] Processing DIA MS2 (mz range):731.0_758.0( 9/30 )
2022-08-10 20:06:44,949 INFO  [main] Processing all scans to detect possible m/z peak curves and
2022-08-10 20:06:44,950 INFO  [main] Smoothing detected signals......
2022-08-10 20:06:49,251 INFO  [main] 618618 Peak curves found (Memory usage:3000MB)
2022-08-10 20:06:49,253 INFO  [main] Grouping isotopic peak curves........
2022-08-10 20:06:49,253 INFO  [main] Building PeakCurve Mass-RT KD tree
2022-08-10 20:06:50,851 INFO  [main] No of ion clusters:1271 (Memory usage:3076MB)
2022-08-10 20:06:50,851 INFO  [main] Writing PeakCluster serialization to file:CPTAC_CCRCC_W_JHU_20190112_LUMOS_C3L-00079_T_731_758_PeakCluster.serFS...
2022-08-10 20:06:50,876 INFO  [main] Performing mass defect filter on fragment peaks
2022-08-10 20:06:50,877 INFO  [main] No. of fragment peaks: 633382
2022-08-10 20:06:50,932 INFO  [main] No. of remaining fragment peaks: 616777
2022-08-10 20:06:50,932 INFO  [main] Building precursor-fragment pairs for MS1 features....
2022-08-10 20:07:17,197 INFO  [main] Building precursor-fragment pairs for unfragmented ions....
2022-08-10 20:07:28,009 INFO  [main] ==================================================================================
2022-08-10 20:07:28,009 INFO  [main] Processing DIA MS2 (mz range):708.0_732.0( 10/30 )
2022-08-10 20:07:28,405 INFO  [main] Processing all scans to detect possible m/z peak curves and
2022-08-10 20:07:28,406 INFO  [main] Smoothing detected signals......
2022-08-10 20:07:32,381 INFO  [main] 683004 Peak curves found (Memory usage:3083MB)
2022-08-10 20:07:32,384 INFO  [main] Grouping isotopic peak curves........
2022-08-10 20:07:32,384 INFO  [main] Building PeakCurve Mass-RT KD tree
2022-08-10 20:07:34,143 INFO  [main] No of ion clusters:1397 (Memory usage:3168MB)
2022-08-10 20:07:34,143 INFO  [main] Writing PeakCluster serialization to file:CPTAC_CCRCC_W_JHU_20190112_LUMOS_C3L-00079_T_708_732_PeakCluster.serFS...
2022-08-10 20:07:34,170 INFO  [main] Performing mass defect filter on fragment peaks
2022-08-10 20:07:34,170 INFO  [main] No. of fragment peaks: 704909
2022-08-10 20:07:34,225 INFO  [main] No. of remaining fragment peaks: 685954
2022-08-10 20:07:34,225 INFO  [main] Building precursor-fragment pairs for MS1 features....
2022-08-10 20:08:03,564 INFO  [main] Building precursor-fragment pairs for unfragmented ions....
2022-08-10 20:08:18,002 INFO  [main] ==================================================================================
2022-08-10 20:08:18,002 INFO  [main] Processing DIA MS2 (mz range):687.0_709.0( 11/30 )
2022-08-10 20:08:18,116 INFO  [main] Processing all scans to detect possible m/z peak curves and
2022-08-10 20:08:18,116 INFO  [main] Smoothing detected signals......
2022-08-10 20:08:21,301 INFO  [main] 676088 Peak curves found (Memory usage:3118MB)
2022-08-10 20:08:21,304 INFO  [main] Grouping isotopic peak curves........
2022-08-10 20:08:21,304 INFO  [main] Building PeakCurve Mass-RT KD tree
2022-08-10 20:08:23,802 INFO  [main] No of ion clusters:1348 (Memory usage:3202MB)
2022-08-10 20:08:23,802 INFO  [main] Writing PeakCluster serialization to file:CPTAC_CCRCC_W_JHU_20190112_LUMOS_C3L-00079_T_687_709_PeakCluster.serFS...
2022-08-10 20:08:23,827 INFO  [main] Performing mass defect filter on fragment peaks
2022-08-10 20:08:23,827 INFO  [main] No. of fragment peaks: 694896
2022-08-10 20:08:23,883 INFO  [main] No. of remaining fragment peaks: 674902
2022-08-10 20:08:23,884 INFO  [main] Building precursor-fragment pairs for MS1 features....
2022-08-10 20:08:50,320 INFO  [main] Building precursor-fragment pairs for unfragmented ions....
2022-08-10 20:09:02,248 INFO  [main] ==================================================================================
2022-08-10 20:09:02,248 INFO  [main] Processing DIA MS2 (mz range):668.0_688.0( 12/30 )
2022-08-10 20:09:02,589 INFO  [main] Processing all scans to detect possible m/z peak curves and
2022-08-10 20:09:02,590 INFO  [main] Smoothing detected signals......
2022-08-10 20:09:06,444 INFO  [main] 645664 Peak curves found (Memory usage:3145MB)
2022-08-10 20:09:06,447 INFO  [main] Grouping isotopic peak curves........
2022-08-10 20:09:06,447 INFO  [main] Building PeakCurve Mass-RT KD tree
2022-08-10 20:09:08,043 INFO  [main] No of ion clusters:1329 (Memory usage:3223MB)
2022-08-10 20:09:08,043 INFO  [main] Writing PeakCluster serialization to file:CPTAC_CCRCC_W_JHU_20190112_LUMOS_C3L-00079_T_668_688_PeakCluster.serFS...
2022-08-10 20:09:08,069 INFO  [main] Performing mass defect filter on fragment peaks
2022-08-10 20:09:08,069 INFO  [main] No. of fragment peaks: 666287
2022-08-10 20:09:08,132 INFO  [main] No. of remaining fragment peaks: 644483
2022-08-10 20:09:08,132 INFO  [main] Building precursor-fragment pairs for MS1 features....
2022-08-10 20:09:33,404 INFO  [main] Building precursor-fragment pairs for unfragmented ions....
2022-08-10 20:09:43,897 INFO  [main] ==================================================================================
2022-08-10 20:09:43,898 INFO  [main] Processing DIA MS2 (mz range):649.0_669.0( 13/30 )
2022-08-10 20:09:44,022 INFO  [main] Processing all scans to detect possible m/z peak curves and
2022-08-10 20:09:44,022 INFO  [main] Smoothing detected signals......
2022-08-10 20:09:48,822 INFO  [main] 642737 Peak curves found (Memory usage:3162MB)
2022-08-10 20:09:48,824 INFO  [main] Grouping isotopic peak curves........
2022-08-10 20:09:48,824 INFO  [main] Building PeakCurve Mass-RT KD tree
2022-08-10 20:09:50,857 INFO  [main] No of ion clusters:1322 (Memory usage:3240MB)
2022-08-10 20:09:50,857 INFO  [main] Writing PeakCluster serialization to file:CPTAC_CCRCC_W_JHU_20190112_LUMOS_C3L-00079_T_649_669_PeakCluster.serFS...
2022-08-10 20:09:50,876 INFO  [main] Performing mass defect filter on fragment peaks
2022-08-10 20:09:50,876 INFO  [main] No. of fragment peaks: 662091
2022-08-10 20:09:50,933 INFO  [main] No. of remaining fragment peaks: 640471
2022-08-10 20:09:50,933 INFO  [main] Building precursor-fragment pairs for MS1 features....
2022-08-10 20:10:15,675 INFO  [main] Building precursor-fragment pairs for unfragmented ions....
2022-08-10 20:10:26,255 INFO  [main] ==================================================================================
2022-08-10 20:10:26,255 INFO  [main] Processing DIA MS2 (mz range):630.0_650.0( 14/30 )
2022-08-10 20:10:26,317 INFO  [main] Processing all scans to detect possible m/z peak curves and
2022-08-10 20:10:26,317 INFO  [main] Smoothing detected signals......
2022-08-10 20:10:30,969 INFO  [main] 632469 Peak curves found (Memory usage:3196MB)
2022-08-10 20:10:30,987 INFO  [main] Grouping isotopic peak curves........
2022-08-10 20:10:30,987 INFO  [main] Building PeakCurve Mass-RT KD tree
2022-08-10 20:10:33,809 INFO  [main] No of ion clusters:1325 (Memory usage:3272MB)
2022-08-10 20:10:33,809 INFO  [main] Writing PeakCluster serialization to file:CPTAC_CCRCC_W_JHU_20190112_LUMOS_C3L-00079_T_630_650_PeakCluster.serFS...
2022-08-10 20:10:33,830 INFO  [main] Performing mass defect filter on fragment peaks
2022-08-10 20:10:33,830 INFO  [main] No. of fragment peaks: 649668
2022-08-10 20:10:33,882 INFO  [main] No. of remaining fragment peaks: 629051
2022-08-10 20:10:33,882 INFO  [main] Building precursor-fragment pairs for MS1 features....
2022-08-10 20:10:59,984 INFO  [main] Building precursor-fragment pairs for unfragmented ions....
2022-08-10 20:11:13,098 INFO  [main] ==================================================================================
2022-08-10 20:11:13,098 INFO  [main] Processing DIA MS2 (mz range):613.0_631.0( 15/30 )
2022-08-10 20:11:13,670 INFO  [main] Processing all scans to detect possible m/z peak curves and
2022-08-10 20:11:13,670 INFO  [main] Smoothing detected signals......
2022-08-10 20:11:16,681 INFO  [main] 598786 Peak curves found (Memory usage:3196MB)
2022-08-10 20:11:16,683 INFO  [main] Grouping isotopic peak curves........
2022-08-10 20:11:16,683 INFO  [main] Building PeakCurve Mass-RT KD tree
2022-08-10 20:11:18,404 INFO  [main] No of ion clusters:1160 (Memory usage:3269MB)
2022-08-10 20:11:18,405 INFO  [main] Writing PeakCluster serialization to file:CPTAC_CCRCC_W_JHU_20190112_LUMOS_C3L-00079_T_613_631_PeakCluster.serFS...
2022-08-10 20:11:18,425 INFO  [main] Performing mass defect filter on fragment peaks
2022-08-10 20:11:18,425 INFO  [main] No. of fragment peaks: 618304
2022-08-10 20:11:18,476 INFO  [main] No. of remaining fragment peaks: 601289
2022-08-10 20:11:18,476 INFO  [main] Building precursor-fragment pairs for MS1 features....
2022-08-10 20:11:39,954 INFO  [main] Building precursor-fragment pairs for unfragmented ions....
2022-08-10 20:11:49,471 INFO  [main] ==================================================================================
2022-08-10 20:11:49,472 INFO  [main] Processing DIA MS2 (mz range):596.0_614.0( 16/30 )
2022-08-10 20:11:49,627 INFO  [main] Processing all scans to detect possible m/z peak curves and
2022-08-10 20:11:49,627 INFO  [main] Smoothing detected signals......
2022-08-10 20:11:52,796 INFO  [main] 597008 Peak curves found (Memory usage:3222MB)
2022-08-10 20:11:52,801 INFO  [main] Grouping isotopic peak curves........
2022-08-10 20:11:52,801 INFO  [main] Building PeakCurve Mass-RT KD tree
2022-08-10 20:11:55,590 INFO  [main] No of ion clusters:1204 (Memory usage:3294MB)
2022-08-10 20:11:55,590 INFO  [main] Writing PeakCluster serialization to file:CPTAC_CCRCC_W_JHU_20190112_LUMOS_C3L-00079_T_596_614_PeakCluster.serFS...
2022-08-10 20:11:55,611 INFO  [main] Performing mass defect filter on fragment peaks
2022-08-10 20:11:55,611 INFO  [main] No. of fragment peaks: 614355
2022-08-10 20:11:55,671 INFO  [main] No. of remaining fragment peaks: 592467
2022-08-10 20:11:55,671 INFO  [main] Building precursor-fragment pairs for MS1 features....
2022-08-10 20:12:16,207 INFO  [main] Building precursor-fragment pairs for unfragmented ions....
2022-08-10 20:12:25,996 INFO  [main] ==================================================================================
2022-08-10 20:12:25,996 INFO  [main] Processing DIA MS2 (mz range):579.0_597.0( 17/30 )
2022-08-10 20:12:26,141 INFO  [main] Processing all scans to detect possible m/z peak curves and
2022-08-10 20:12:26,141 INFO  [main] Smoothing detected signals......
2022-08-10 20:12:29,244 INFO  [main] 582460 Peak curves found (Memory usage:3235MB)
2022-08-10 20:12:29,248 INFO  [main] Grouping isotopic peak curves........
2022-08-10 20:12:29,249 INFO  [main] Building PeakCurve Mass-RT KD tree
2022-08-10 20:12:32,107 INFO  [main] No of ion clusters:1239 (Memory usage:3306MB)
2022-08-10 20:12:32,107 INFO  [main] Writing PeakCluster serialization to file:CPTAC_CCRCC_W_JHU_20190112_LUMOS_C3L-00079_T_579_597_PeakCluster.serFS...
2022-08-10 20:12:32,127 INFO  [main] Performing mass defect filter on fragment peaks
2022-08-10 20:12:32,127 INFO  [main] No. of fragment peaks: 598263
2022-08-10 20:12:32,186 INFO  [main] No. of remaining fragment peaks: 577674
2022-08-10 20:12:32,187 INFO  [main] Building precursor-fragment pairs for MS1 features....
2022-08-10 20:12:49,480 INFO  [main] Building precursor-fragment pairs for unfragmented ions....
2022-08-10 20:13:00,070 INFO  [main] ==================================================================================
2022-08-10 20:13:00,071 INFO  [main] Processing DIA MS2 (mz range):563.0_580.0( 18/30 )
2022-08-10 20:13:00,550 INFO  [main] Processing all scans to detect possible m/z peak curves and
2022-08-10 20:13:00,551 INFO  [main] Smoothing detected signals......
2022-08-10 20:13:04,097 INFO  [main] 548719 Peak curves found (Memory usage:3233MB)
2022-08-10 20:13:04,100 INFO  [main] Grouping isotopic peak curves........
2022-08-10 20:13:04,100 INFO  [main] Building PeakCurve Mass-RT KD tree
2022-08-10 20:13:05,349 INFO  [main] No of ion clusters:1136 (Memory usage:3299MB)
2022-08-10 20:13:05,349 INFO  [main] Writing PeakCluster serialization to file:CPTAC_CCRCC_W_JHU_20190112_LUMOS_C3L-00079_T_563_580_PeakCluster.serFS...
2022-08-10 20:13:05,368 INFO  [main] Performing mass defect filter on fragment peaks
2022-08-10 20:13:05,368 INFO  [main] No. of fragment peaks: 561412
2022-08-10 20:13:05,419 INFO  [main] No. of remaining fragment peaks: 541664
2022-08-10 20:13:05,419 INFO  [main] Building precursor-fragment pairs for MS1 features....
2022-08-10 20:13:22,234 INFO  [main] Building precursor-fragment pairs for unfragmented ions....
2022-08-10 20:13:31,233 INFO  [main] ==================================================================================
2022-08-10 20:13:31,233 INFO  [main] Processing DIA MS2 (mz range):548.0_564.0( 19/30 )
2022-08-10 20:13:31,328 INFO  [main] Processing all scans to detect possible m/z peak curves and
2022-08-10 20:13:31,328 INFO  [main] Smoothing detected signals......
2022-08-10 20:13:33,829 INFO  [main] 535022 Peak curves found (Memory usage:3245MB)
2022-08-10 20:13:33,833 INFO  [main] Grouping isotopic peak curves........
2022-08-10 20:13:33,833 INFO  [main] Building PeakCurve Mass-RT KD tree
2022-08-10 20:13:36,625 INFO  [main] No of ion clusters:1083 (Memory usage:3309MB)
2022-08-10 20:13:36,625 INFO  [main] Writing PeakCluster serialization to file:CPTAC_CCRCC_W_JHU_20190112_LUMOS_C3L-00079_T_548_564_PeakCluster.serFS...
2022-08-10 20:13:36,641 INFO  [main] Performing mass defect filter on fragment peaks
2022-08-10 20:13:36,641 INFO  [main] No. of fragment peaks: 547749
2022-08-10 20:13:36,689 INFO  [main] No. of remaining fragment peaks: 527001
2022-08-10 20:13:36,690 INFO  [main] Building precursor-fragment pairs for MS1 features....
2022-08-10 20:13:51,874 INFO  [main] Building precursor-fragment pairs for unfragmented ions....
2022-08-10 20:14:00,521 INFO  [main] ==================================================================================
2022-08-10 20:14:00,521 INFO  [main] Processing DIA MS2 (mz range):532.0_549.0( 20/30 )
2022-08-10 20:14:00,654 INFO  [main] Processing all scans to detect possible m/z peak curves and
2022-08-10 20:14:00,655 INFO  [main] Smoothing detected signals......
2022-08-10 20:14:03,757 INFO  [main] 522224 Peak curves found (Memory usage:3255MB)
2022-08-10 20:14:03,759 INFO  [main] Grouping isotopic peak curves........
2022-08-10 20:14:03,759 INFO  [main] Building PeakCurve Mass-RT KD tree
2022-08-10 20:14:05,256 INFO  [main] No of ion clusters:1144 (Memory usage:3320MB)
2022-08-10 20:14:05,257 INFO  [main] Writing PeakCluster serialization to file:CPTAC_CCRCC_W_JHU_20190112_LUMOS_C3L-00079_T_532_549_PeakCluster.serFS...
2022-08-10 20:14:05,299 INFO  [main] Performing mass defect filter on fragment peaks
2022-08-10 20:14:05,299 INFO  [main] No. of fragment peaks: 534200
2022-08-10 20:14:05,353 INFO  [main] No. of remaining fragment peaks: 512619
2022-08-10 20:14:05,353 INFO  [main] Building precursor-fragment pairs for MS1 features....
2022-08-10 20:14:20,130 INFO  [main] Building precursor-fragment pairs for unfragmented ions....
2022-08-10 20:14:28,760 INFO  [main] ==================================================================================
2022-08-10 20:14:28,761 INFO  [main] Processing DIA MS2 (mz range):516.0_533.0( 21/30 )
2022-08-10 20:14:28,896 INFO  [main] Processing all scans to detect possible m/z peak curves and
2022-08-10 20:14:28,897 INFO  [main] Smoothing detected signals......
2022-08-10 20:14:31,865 INFO  [main] 512598 Peak curves found (Memory usage:3266MB)
2022-08-10 20:14:31,869 INFO  [main] Grouping isotopic peak curves........
2022-08-10 20:14:31,869 INFO  [main] Building PeakCurve Mass-RT KD tree
2022-08-10 20:14:32,911 INFO  [main] No of ion clusters:1075 (Memory usage:3328MB)
2022-08-10 20:14:32,911 INFO  [main] Writing PeakCluster serialization to file:CPTAC_CCRCC_W_JHU_20190112_LUMOS_C3L-00079_T_516_533_PeakCluster.serFS...
2022-08-10 20:14:32,929 INFO  [main] Performing mass defect filter on fragment peaks
2022-08-10 20:14:32,929 INFO  [main] No. of fragment peaks: 525531
2022-08-10 20:14:32,986 INFO  [main] No. of remaining fragment peaks: 502195
2022-08-10 20:14:32,987 INFO  [main] Building precursor-fragment pairs for MS1 features....
2022-08-10 20:14:48,575 INFO  [main] Building precursor-fragment pairs for unfragmented ions....
2022-08-10 20:14:56,142 INFO  [main] ==================================================================================
2022-08-10 20:14:56,142 INFO  [main] Processing DIA MS2 (mz range):500.0_517.0( 22/30 )
2022-08-10 20:14:56,224 INFO  [main] Processing all scans to detect possible m/z peak curves and
2022-08-10 20:14:56,225 INFO  [main] Smoothing detected signals......
2022-08-10 20:14:58,908 INFO  [main] 479647 Peak curves found (Memory usage:3268MB)
2022-08-10 20:14:58,910 INFO  [main] Grouping isotopic peak curves........
2022-08-10 20:14:58,910 INFO  [main] Building PeakCurve Mass-RT KD tree
2022-08-10 20:15:01,476 INFO  [main] No of ion clusters:1040 (Memory usage:3327MB)
2022-08-10 20:15:01,476 INFO  [main] Writing PeakCluster serialization to file:CPTAC_CCRCC_W_JHU_20190112_LUMOS_C3L-00079_T_500_517_PeakCluster.serFS...
2022-08-10 20:15:01,492 INFO  [main] Performing mass defect filter on fragment peaks
2022-08-10 20:15:01,492 INFO  [main] No. of fragment peaks: 491901
2022-08-10 20:15:01,534 INFO  [main] No. of remaining fragment peaks: 469136
2022-08-10 20:15:01,534 INFO  [main] Building precursor-fragment pairs for MS1 features....
2022-08-10 20:15:15,248 INFO  [main] Building precursor-fragment pairs for unfragmented ions....
2022-08-10 20:15:22,482 INFO  [main] ==================================================================================
2022-08-10 20:15:22,482 INFO  [main] Processing DIA MS2 (mz range):485.0_501.0( 23/30 )
2022-08-10 20:15:22,558 INFO  [main] Processing all scans to detect possible m/z peak curves and
2022-08-10 20:15:22,558 INFO  [main] Smoothing detected signals......
2022-08-10 20:15:24,556 INFO  [main] 440187 Peak curves found (Memory usage:3257MB)
2022-08-10 20:15:24,558 INFO  [main] Grouping isotopic peak curves........
2022-08-10 20:15:24,558 INFO  [main] Building PeakCurve Mass-RT KD tree
2022-08-10 20:15:25,825 INFO  [main] No of ion clusters:902 (Memory usage:3310MB)
2022-08-10 20:15:25,826 INFO  [main] Writing PeakCluster serialization to file:CPTAC_CCRCC_W_JHU_20190112_LUMOS_C3L-00079_T_485_501_PeakCluster.serFS...
2022-08-10 20:15:25,841 INFO  [main] Performing mass defect filter on fragment peaks
2022-08-10 20:15:25,841 INFO  [main] No. of fragment peaks: 449574
2022-08-10 20:15:25,891 INFO  [main] No. of remaining fragment peaks: 431423
2022-08-10 20:15:25,892 INFO  [main] Building precursor-fragment pairs for MS1 features....
2022-08-10 20:15:40,022 INFO  [main] Building precursor-fragment pairs for unfragmented ions....
2022-08-10 20:15:46,544 INFO  [main] ==================================================================================
2022-08-10 20:15:46,544 INFO  [main] Processing DIA MS2 (mz range):469.0_486.0( 24/30 )
2022-08-10 20:15:47,078 INFO  [main] Processing all scans to detect possible m/z peak curves and
2022-08-10 20:15:47,078 INFO  [main] Smoothing detected signals......
2022-08-10 20:15:48,992 INFO  [main] 417010 Peak curves found (Memory usage:3258MB)
2022-08-10 20:15:48,994 INFO  [main] Grouping isotopic peak curves........
2022-08-10 20:15:48,994 INFO  [main] Building PeakCurve Mass-RT KD tree
2022-08-10 20:15:50,102 INFO  [main] No of ion clusters:832 (Memory usage:3309MB)
2022-08-10 20:15:50,102 INFO  [main] Writing PeakCluster serialization to file:CPTAC_CCRCC_W_JHU_20190112_LUMOS_C3L-00079_T_469_486_PeakCluster.serFS...
2022-08-10 20:15:50,116 INFO  [main] Performing mass defect filter on fragment peaks
2022-08-10 20:15:50,116 INFO  [main] No. of fragment peaks: 426185
2022-08-10 20:15:50,165 INFO  [main] No. of remaining fragment peaks: 411197
2022-08-10 20:15:50,166 INFO  [main] Building precursor-fragment pairs for MS1 features....
2022-08-10 20:16:01,421 INFO  [main] Building precursor-fragment pairs for unfragmented ions....
2022-08-10 20:16:07,972 INFO  [main] ==================================================================================
2022-08-10 20:16:07,972 INFO  [main] Processing DIA MS2 (mz range):454.0_470.0( 25/30 )
2022-08-10 20:16:08,038 INFO  [main] Processing all scans to detect possible m/z peak curves and
2022-08-10 20:16:08,038 INFO  [main] Smoothing detected signals......
2022-08-10 20:16:09,907 INFO  [main] 369968 Peak curves found (Memory usage:3244MB)
2022-08-10 20:16:09,909 INFO  [main] Grouping isotopic peak curves........
2022-08-10 20:16:09,909 INFO  [main] Building PeakCurve Mass-RT KD tree
2022-08-10 20:16:12,355 INFO  [main] No of ion clusters:671 (Memory usage:3289MB)
2022-08-10 20:16:12,356 INFO  [main] Writing PeakCluster serialization to file:CPTAC_CCRCC_W_JHU_20190112_LUMOS_C3L-00079_T_454_470_PeakCluster.serFS...
2022-08-10 20:16:12,373 INFO  [main] Performing mass defect filter on fragment peaks
2022-08-10 20:16:12,373 INFO  [main] No. of fragment peaks: 378422
2022-08-10 20:16:12,413 INFO  [main] No. of remaining fragment peaks: 364121
2022-08-10 20:16:12,413 INFO  [main] Building precursor-fragment pairs for MS1 features....
2022-08-10 20:16:21,808 INFO  [main] Building precursor-fragment pairs for unfragmented ions....
2022-08-10 20:16:26,223 INFO  [main] ==================================================================================
2022-08-10 20:16:26,223 INFO  [main] Processing DIA MS2 (mz range):437.0_455.0( 26/30 )
2022-08-10 20:16:26,258 INFO  [main] Processing all scans to detect possible m/z peak curves and
2022-08-10 20:16:26,258 INFO  [main] Smoothing detected signals......
2022-08-10 20:16:29,355 INFO  [main] 364165 Peak curves found (Memory usage:3261MB)
2022-08-10 20:16:29,357 INFO  [main] Grouping isotopic peak curves........
2022-08-10 20:16:29,357 INFO  [main] Building PeakCurve Mass-RT KD tree
2022-08-10 20:16:30,357 INFO  [main] No of ion clusters:638 (Memory usage:3306MB)
2022-08-10 20:16:30,357 INFO  [main] Writing PeakCluster serialization to file:CPTAC_CCRCC_W_JHU_20190112_LUMOS_C3L-00079_T_437_455_PeakCluster.serFS...
2022-08-10 20:16:30,411 INFO  [main] Performing mass defect filter on fragment peaks
2022-08-10 20:16:30,411 INFO  [main] No. of fragment peaks: 373625
2022-08-10 20:16:30,544 INFO  [main] No. of remaining fragment peaks: 357215
2022-08-10 20:16:30,544 INFO  [main] Building precursor-fragment pairs for MS1 features....
2022-08-10 20:16:41,911 INFO  [main] Building precursor-fragment pairs for unfragmented ions....
2022-08-10 20:16:46,525 INFO  [main] ==================================================================================
2022-08-10 20:16:46,525 INFO  [main] Processing DIA MS2 (mz range):420.0_438.0( 27/30 )
2022-08-10 20:16:46,556 INFO  [main] Processing all scans to detect possible m/z peak curves and
2022-08-10 20:16:46,556 INFO  [main] Smoothing detected signals......
2022-08-10 20:16:50,777 INFO  [main] 301217 Peak curves found (Memory usage:3237MB)
2022-08-10 20:16:50,779 INFO  [main] Grouping isotopic peak curves........
2022-08-10 20:16:50,779 INFO  [main] Building PeakCurve Mass-RT KD tree
2022-08-10 20:16:51,488 INFO  [main] No of ion clusters:439 (Memory usage:3277MB)
2022-08-10 20:16:51,488 INFO  [main] Writing PeakCluster serialization to file:CPTAC_CCRCC_W_JHU_20190112_LUMOS_C3L-00079_T_420_438_PeakCluster.serFS...
2022-08-10 20:16:51,509 INFO  [main] Performing mass defect filter on fragment peaks
2022-08-10 20:16:51,509 INFO  [main] No. of fragment peaks: 308997
2022-08-10 20:16:51,552 INFO  [main] No. of remaining fragment peaks: 293999
2022-08-10 20:16:51,552 INFO  [main] Building precursor-fragment pairs for MS1 features....
2022-08-10 20:16:58,486 INFO  [main] Building precursor-fragment pairs for unfragmented ions....
2022-08-10 20:17:02,268 INFO  [main] ==================================================================================
2022-08-10 20:17:02,268 INFO  [main] Processing DIA MS2 (mz range):401.0_421.0( 28/30 )
2022-08-10 20:17:02,322 INFO  [main] Processing all scans to detect possible m/z peak curves and
2022-08-10 20:17:02,323 INFO  [main] Smoothing detected signals......
2022-08-10 20:17:04,964 INFO  [main] 270680 Peak curves found (Memory usage:3229MB)
2022-08-10 20:17:04,966 INFO  [main] Grouping isotopic peak curves........
2022-08-10 20:17:04,966 INFO  [main] Building PeakCurve Mass-RT KD tree
2022-08-10 20:17:05,583 INFO  [main] No of ion clusters:429 (Memory usage:3264MB)
2022-08-10 20:17:05,583 INFO  [main] Writing PeakCluster serialization to file:CPTAC_CCRCC_W_JHU_20190112_LUMOS_C3L-00079_T_401_421_PeakCluster.serFS...
2022-08-10 20:17:05,597 INFO  [main] Performing mass defect filter on fragment peaks
2022-08-10 20:17:05,597 INFO  [main] No. of fragment peaks: 277647
2022-08-10 20:17:05,619 INFO  [main] No. of remaining fragment peaks: 266971
2022-08-10 20:17:05,619 INFO  [main] Building precursor-fragment pairs for MS1 features....
2022-08-10 20:17:14,257 INFO  [main] Building precursor-fragment pairs for unfragmented ions....
2022-08-10 20:17:19,786 INFO  [main] ==================================================================================
2022-08-10 20:17:19,786 INFO  [main] Processing DIA MS2 (mz range):378.0_402.0( 29/30 )
2022-08-10 20:17:20,299 INFO  [main] Processing all scans to detect possible m/z peak curves and
2022-08-10 20:17:20,299 INFO  [main] Smoothing detected signals......
2022-08-10 20:17:22,490 INFO  [main] 236081 Peak curves found (Memory usage:3219MB)
2022-08-10 20:17:22,493 INFO  [main] Grouping isotopic peak curves........
2022-08-10 20:17:22,493 INFO  [main] Building PeakCurve Mass-RT KD tree
2022-08-10 20:17:23,352 INFO  [main] No of ion clusters:379 (Memory usage:3247MB)
2022-08-10 20:17:23,352 INFO  [main] Writing PeakCluster serialization to file:CPTAC_CCRCC_W_JHU_20190112_LUMOS_C3L-00079_T_378_402_PeakCluster.serFS...
2022-08-10 20:17:23,362 INFO  [main] Performing mass defect filter on fragment peaks
2022-08-10 20:17:23,362 INFO  [main] No. of fragment peaks: 241772
2022-08-10 20:17:23,388 INFO  [main] No. of remaining fragment peaks: 233536
2022-08-10 20:17:23,388 INFO  [main] Building precursor-fragment pairs for MS1 features....
2022-08-10 20:17:30,376 INFO  [main] Building precursor-fragment pairs for unfragmented ions....
2022-08-10 20:17:32,684 INFO  [main] ==================================================================================
2022-08-10 20:17:32,684 INFO  [main] Processing DIA MS2 (mz range):350.0_379.0( 30/30 )
2022-08-10 20:17:32,750 INFO  [main] Processing all scans to detect possible m/z peak curves and
2022-08-10 20:17:32,750 INFO  [main] Smoothing detected signals......
2022-08-10 20:17:37,042 INFO  [main] 183080 Peak curves found (Memory usage:3183MB)
2022-08-10 20:17:37,045 INFO  [main] Grouping isotopic peak curves........
2022-08-10 20:17:37,045 INFO  [main] Building PeakCurve Mass-RT KD tree
2022-08-10 20:17:37,563 INFO  [main] No of ion clusters:293 (Memory usage:3206MB)
2022-08-10 20:17:37,563 INFO  [main] Writing PeakCluster serialization to file:CPTAC_CCRCC_W_JHU_20190112_LUMOS_C3L-00079_T_350_379_PeakCluster.serFS...
2022-08-10 20:17:37,571 INFO  [main] Performing mass defect filter on fragment peaks
2022-08-10 20:17:37,571 INFO  [main] No. of fragment peaks: 189052
2022-08-10 20:17:37,589 INFO  [main] No. of remaining fragment peaks: 179935
2022-08-10 20:17:37,589 INFO  [main] Building precursor-fragment pairs for MS1 features....
2022-08-10 20:17:41,367 INFO  [main] Building precursor-fragment pairs for unfragmented ions....
2022-08-10 20:17:45,114 INFO  [main] ==================================================================================
2022-08-10 20:18:23,251 INFO  [main] /storage/yufe/results/msfragger_dia_paper/ccrcc_175/diaumpire/CPTAC_CCRCC_W_JHU_20190112_LUMOS_C3L-00079_T.mzML processed time:0 hour, 20 min, 53 sec
2022-08-10 20:18:23,251 INFO  [main] Job complete
2022-08-10 20:18:23,252 INFO  [main] =================================================================================================
Process 'UmpireSe' finished, exit code: 0
UmpireSe
java -cp /storage/yufe/tools/FragPipe-18.0/fragpipe/lib/fragpipe-18.0.jar com.github.chhh.utils.FileDelete /storage/yufe/results/msfragger_dia_paper/ccrcc_175/diaumpire/CPTAC_CCRCC_W_JHU_20190112_LUMOS_C3L-00079_T_Peak
Process 'UmpireSe' finished, exit code: 0
UmpireSe
java -cp /storage/yufe/tools/FragPipe-18.0/fragpipe/lib/fragpipe-18.0.jar com.github.chhh.utils.FileDelete /storage/yufe/results/msfragger_dia_paper/ccrcc_175/diaumpire/CPTAC_CCRCC_W_JHU_20190112_LUMOS_C3L-00079_T.DIAWindowsFS
Process 'UmpireSe' finished, exit code: 0
UmpireSe
java -cp /storage/yufe/tools/FragPipe-18.0/fragpipe/lib/fragpipe-18.0.jar com.github.chhh.utils.FileDelete /storage/yufe/results/msfragger_dia_paper/ccrcc_175/diaumpire/CPTAC_CCRCC_W_JHU_20190112_LUMOS_C3L-00079_T.RTidxFS
Process 'UmpireSe' finished, exit code: 0
UmpireSe
java -cp /storage/yufe/tools/FragPipe-18.0/fragpipe/lib/fragpipe-18.0.jar com.github.chhh.utils.FileDelete /storage/yufe/results/msfragger_dia_paper/ccrcc_175/diaumpire/CPTAC_CCRCC_W_JHU_20190112_LUMOS_C3L-00079_T.ScanClusterMapping_Q1
Process 'UmpireSe' finished, exit code: 0
UmpireSe
java -cp /storage/yufe/tools/FragPipe-18.0/fragpipe/lib/fragpipe-18.0.jar com.github.chhh.utils.FileDelete /storage/yufe/results/msfragger_dia_paper/ccrcc_175/diaumpire/CPTAC_CCRCC_W_JHU_20190112_LUMOS_C3L-00079_T.ScanClusterMapping_Q2
Process 'UmpireSe' finished, exit code: 0
UmpireSe
java -cp /storage/yufe/tools/FragPipe-18.0/fragpipe/lib/fragpipe-18.0.jar com.github.chhh.utils.FileDelete /storage/yufe/results/msfragger_dia_paper/ccrcc_175/diaumpire/CPTAC_CCRCC_W_JHU_20190112_LUMOS_C3L-00079_T.ScanClusterMapping_Q3
Process 'UmpireSe' finished, exit code: 0
UmpireSe
java -cp /storage/yufe/tools/FragPipe-18.0/fragpipe/lib/fragpipe-18.0.jar com.github.chhh.utils.FileDelete /storage/yufe/results/msfragger_dia_paper/ccrcc_175/diaumpire/CPTAC_CCRCC_W_JHU_20190112_LUMOS_C3L-00079_T.ScanidxFS
Process 'UmpireSe' finished, exit code: 0
UmpireSe
java -cp /storage/yufe/tools/FragPipe-18.0/fragpipe/lib/fragpipe-18.0.jar com.github.chhh.utils.FileDelete /storage/yufe/results/msfragger_dia_paper/ccrcc_175/diaumpire/CPTAC_CCRCC_W_JHU_20190112_LUMOS_C3L-00079_T.ScanPosFS
Process 'UmpireSe' finished, exit code: 0
UmpireSe
java -cp /storage/yufe/tools/FragPipe-18.0/fragpipe/lib/fragpipe-18.0.jar com.github.chhh.utils.FileDelete /storage/yufe/results/msfragger_dia_paper/ccrcc_175/diaumpire/CPTAC_CCRCC_W_JHU_20190112_LUMOS_C3L-00079_T.ScanRTFS
Process 'UmpireSe' finished, exit code: 0
UmpireSe
java -cp /storage/yufe/tools/FragPipe-18.0/fragpipe/lib/fragpipe-18.0.jar com.github.chhh.utils.FileDelete /storage/yufe/results/msfragger_dia_paper/ccrcc_175/diaumpire/CPTAC_CCRCC_W_JHU_20190112_LUMOS_C3L-00079_T_diasetting.ser
Process 'UmpireSe' finished, exit code: 0
UmpireSe
java -cp /storage/yufe/tools/FragPipe-18.0/fragpipe/lib/fragpipe-18.0.jar com.github.chhh.utils.FileDelete /storage/yufe/results/msfragger_dia_paper/ccrcc_175/diaumpire/CPTAC_CCRCC_W_JHU_20190112_LUMOS_C3L-00079_T_params.ser
Process 'UmpireSe' finished, exit code: 0
UmpireSe
java -cp /storage/yufe/tools/FragPipe-18.0/fragpipe/lib/fragpipe-18.0.jar com.github.chhh.utils.FileDelete /storage/yufe/results/msfragger_dia_paper/ccrcc_175/diaumpire/CPTAC_CCRCC_W_JHU_20190112_LUMOS_C3L-00079_T_Q1.mgf
Process 'UmpireSe' finished, exit code: 0
UmpireSe
java -cp /storage/yufe/tools/FragPipe-18.0/fragpipe/lib/fragpipe-18.0.jar com.github.chhh.utils.FileDelete /storage/yufe/results/msfragger_dia_paper/ccrcc_175/diaumpire/CPTAC_CCRCC_W_JHU_20190112_LUMOS_C3L-00079_T_Q2.mgf
Process 'UmpireSe' finished, exit code: 0
UmpireSe
java -cp /storage/yufe/tools/FragPipe-18.0/fragpipe/lib/fragpipe-18.0.jar com.github.chhh.utils.FileDelete /storage/yufe/results/msfragger_dia_paper/ccrcc_175/diaumpire/CPTAC_CCRCC_W_JHU_20190112_LUMOS_C3L-00079_T_Q3.mgf
Process 'UmpireSe' finished, exit code: 0
UmpireSe
java -Xmx256G -Dlibs.thermo.dir=/storage/yufe/tools/MSFragger-3.5/ext/thermo -cp /storage/yufe/tools/FragPipe-18.0/fragpipe/tools/DIA_Umpire_SE-2.2.8.jar:/storage/yufe/tools/FragPipe-18.0/fragpipe/tools/batmass-io-1.25.5.jar dia_umpire_se.DIA_Umpire_SE /storage/yufe/results/msfragger_dia_paper/ccrcc_175/diaumpire/CPTAC_CCRCC_W_JHU_20190112_LUMOS_C3L-00088_NAT.mzML /storage/yufe/results/msfragger_dia_paper/ccrcc_175/diaumpire/umpire-se.params
=================================================================================================
DIA-Umpire signal extraction analysis  (version: v2.2.8)
(c) University of Michigan
WARNING: sun.reflect.Reflection.getCallerClass is not supported. This will impact performance.
2022-08-10 20:18:36,068 INFO  [main] Version: v2.2.8
2022-08-10 20:18:36,070 INFO  [main] Parameter file:/storage/yufe/results/msfragger_dia_paper/ccrcc_175/diaumpire/umpire-se.params
2022-08-10 20:18:36,070 INFO  [main] Spectra file:/storage/yufe/results/msfragger_dia_paper/ccrcc_175/diaumpire/CPTAC_CCRCC_W_JHU_20190112_LUMOS_C3L-00088_NAT.mzML
2022-08-10 20:18:36,072 INFO  [main] 
2022-08-10 20:18:36,072 INFO  [main] ####################################################################################################
2022-08-10 20:18:36,072 INFO  [main] #No of threads
2022-08-10 20:18:36,072 INFO  [main] Thread = 56
2022-08-10 20:18:36,072 INFO  [main] ####################################################################################################
2022-08-10 20:18:36,073 INFO  [main] 
2022-08-10 20:18:36,073 INFO  [main] ## omit Thread
2022-08-10 20:18:36,073 INFO  [main] 
2022-08-10 20:18:36,073 INFO  [main] #Precursor-fragments grouping parameters
2022-08-10 20:18:36,073 INFO  [main] RPmax = 25
2022-08-10 20:18:36,073 INFO  [main] RFmax = 500
2022-08-10 20:18:36,073 INFO  [main] CorrThreshold = 0
2022-08-10 20:18:36,073 INFO  [main] DeltaApex = 0.2
2022-08-10 20:18:36,073 INFO  [main] RTOverlap = 0.3
2022-08-10 20:18:36,073 INFO  [main] 
2022-08-10 20:18:36,074 INFO  [main] #Fragment intensity adjustments
2022-08-10 20:18:36,074 INFO  [main] # change BoostComplementaryIon if later using database search results to build libraries for Skyline/OpenSWATH
2022-08-10 20:18:36,074 INFO  [main] AdjustFragIntensity = true
2022-08-10 20:18:36,074 INFO  [main] BoostComplementaryIon = false
2022-08-10 20:18:36,074 INFO  [main] 
2022-08-10 20:18:36,074 INFO  [main] #Export detected MS1 features (output feature file can be loaded and mapped to RAW data in BatMass)
2022-08-10 20:18:36,074 INFO  [main] ExportPrecursorPeak = false
2022-08-10 20:18:36,074 INFO  [main] 
2022-08-10 20:18:36,074 INFO  [main] Q1 = true
2022-08-10 20:18:36,074 INFO  [main] Q2 = true
2022-08-10 20:18:36,075 INFO  [main] Q3 = true
2022-08-10 20:18:36,075 INFO  [main] 
2022-08-10 20:18:36,075 INFO  [main] #Signal extraction: mass accuracy and resolution
2022-08-10 20:18:36,075 INFO  [main] # resolution parameter matters only for data generated in profile mode
2022-08-10 20:18:36,075 INFO  [main] SE.MS1PPM = 10
2022-08-10 20:18:36,075 INFO  [main] SE.MS2PPM = 20
2022-08-10 20:18:36,075 INFO  [main] SE.Resolution = 60000
2022-08-10 20:18:36,075 INFO  [main] 
2022-08-10 20:18:36,075 INFO  [main] #Signal extraction: signal to noise filter
2022-08-10 20:18:36,075 INFO  [main] SE.SN = 1.1
2022-08-10 20:18:36,076 INFO  [main] SE.MS2SN = 1.1
2022-08-10 20:18:36,076 INFO  [main] 
2022-08-10 20:18:36,076 INFO  [main] #Signal extraction: minimum signal intensity filter
2022-08-10 20:18:36,076 INFO  [main] # for Thermo data, filtering is usually not necessary. Set SE.EstimateBG to false and SE.MinMSIntensity and SE.MinMSMSIntensity to a low value, e.g. 1
2022-08-10 20:18:36,076 INFO  [main] # for older Q Exactive data, or when too many MS1 features are extracted, set SE.EstimateBG to yes (or apply SE.MinMSIntensity and SE.MinMSMSIntensity values based on BatMass visualization)
2022-08-10 20:18:36,076 INFO  [main] SE.EstimateBG = false
2022-08-10 20:18:36,076 INFO  [main] SE.MinMSIntensity = 1
2022-08-10 20:18:36,076 INFO  [main] SE.MinMSMSIntensity = 1
2022-08-10 20:18:36,076 INFO  [main] 
2022-08-10 20:18:36,077 INFO  [main] #Signal extraction: peak curve detection and isotope grouping
2022-08-10 20:18:36,077 INFO  [main] # for older Q Exactive data, or when too many MS1 features are extracted, set SE.NoMissedScan to 1
2022-08-10 20:18:36,077 INFO  [main] SE.NoMissedScan = 1
2022-08-10 20:18:36,077 INFO  [main] SE.MaxCurveRTRange = 2
2022-08-10 20:18:36,077 INFO  [main] SE.RemoveGroupedPeaks = true
2022-08-10 20:18:36,077 INFO  [main] SE.RemoveGroupedPeaksRTOverlap = 0.3
2022-08-10 20:18:36,077 INFO  [main] SE.RemoveGroupedPeaksCorr = 0.3
2022-08-10 20:18:36,077 INFO  [main] SE.MinNoPeakCluster = 2
2022-08-10 20:18:36,077 INFO  [main] SE.MaxNoPeakCluster = 4
2022-08-10 20:18:36,077 INFO  [main] 
2022-08-10 20:18:36,078 INFO  [main] #Signal extraction: filtering of MS1 features
2022-08-10 20:18:36,078 INFO  [main] # if interested in modified peptides, increase MassDefectOffset parameter, or set SE.MassDefectFilter to false
2022-08-10 20:18:36,078 INFO  [main] SE.IsoPattern = 0.3
2022-08-10 20:18:36,078 INFO  [main] SE.MassDefectFilter = true
2022-08-10 20:18:36,078 INFO  [main] SE.MassDefectOffset = 0.1
2022-08-10 20:18:36,078 INFO  [main] 
2022-08-10 20:18:36,078 INFO  [main] #Signal extraction: other
2022-08-10 20:18:36,078 INFO  [main] SE.StartCharge = 1
2022-08-10 20:18:36,079 INFO  [main] SE.EndCharge = 5
2022-08-10 20:18:36,079 INFO  [main] SE.MS2StartCharge = 2
2022-08-10 20:18:36,079 INFO  [main] SE.MS2EndCharge = 5
2022-08-10 20:18:36,079 INFO  [main] SE.MinFrag = 10
2022-08-10 20:18:36,079 INFO  [main] SE.StartRT = 0
2022-08-10 20:18:36,079 INFO  [main] SE.EndRT = 9999
2022-08-10 20:18:36,079 INFO  [main] SE.MinMZ = 200
2022-08-10 20:18:36,079 INFO  [main] SE.MinPrecursorMass = 600
2022-08-10 20:18:36,079 INFO  [main] SE.MaxPrecursorMass = 5000
2022-08-10 20:18:36,079 INFO  [main] 
2022-08-10 20:18:36,079 INFO  [main] 
2022-08-10 20:18:36,080 INFO  [main] #Isolation window setting
2022-08-10 20:18:36,080 INFO  [main] #The current version supports the following window type: SWATH (fixed window size), V_SWATH (variable SWATH window), MSX, MSE, pSMART
2022-08-10 20:18:36,080 INFO  [main] WindowType = SWATH
2022-08-10 20:18:36,080 INFO  [main] 
2022-08-10 20:18:36,080 INFO  [main] #Fix window size (For SWATH)
2022-08-10 20:18:36,080 INFO  [main] # for Thermo data, this will be determined from raw data automatically
2022-08-10 20:18:36,080 INFO  [main] WindowSize = 10
2022-08-10 20:18:36,080 INFO  [main] 
2022-08-10 20:18:36,080 INFO  [main] #Variable SWATH window setting (start m/z, end m/z, separated by Tab)
2022-08-10 20:18:36,080 INFO  [main] # for Thermo data, this will be determined from raw data automatically
2022-08-10 20:18:36,080 INFO  [main] ==window setting begin
2022-08-10 20:18:36,080 INFO  [main] 
2022-08-10 20:18:36,084 INFO  [main] =================================================================================================
2022-08-10 20:18:36,084 INFO  [main] Processing /storage/yufe/results/msfragger_dia_paper/ccrcc_175/diaumpire/CPTAC_CCRCC_W_JHU_20190112_LUMOS_C3L-00088_NAT.mzML....
2022-08-10 20:18:36,087 INFO  [main] Writing DIA setting to file:/storage/yufe/results/msfragger_dia_paper/ccrcc_175/diaumpire/CPTAC_CCRCC_W_JHU_20190112_LUMOS_C3L-00088_NAT_diasetting.ser...
2022-08-10 20:18:36,094 INFO  [main] Writing parameter to file:/storage/yufe/results/msfragger_dia_paper/ccrcc_175/diaumpire/CPTAC_CCRCC_W_JHU_20190112_LUMOS_C3L-00088_NAT_params.ser...
2022-08-10 20:18:36,098 INFO  [main] Module A: Signal extraction
WARNING: An illegal reflective access operation has occurred
WARNING: Illegal reflective access by org.nustaq.serialization.FSTClazzInfo (file:/storage/yufe/tools/FragPipe-18.0/fragpipe/tools/DIA_Umpire_SE-2.2.8.jar) to field java.lang.String.value
WARNING: Please consider reporting this to the maintainers of org.nustaq.serialization.FSTClazzInfo
WARNING: Use --illegal-access=warn to enable warnings of further illegal reflective access operations
WARNING: All illegal access operations will be denied in a future release
2022-08-10 20:19:02,569 INFO  [main] Writing DIA setting to file:/storage/yufe/results/msfragger_dia_paper/ccrcc_175/diaumpire/CPTAC_CCRCC_W_JHU_20190112_LUMOS_C3L-00088_NAT_diasetting.ser...
2022-08-10 20:19:02,863 INFO  [main] Processing MS1 peak detection
2022-08-10 20:19:02,864 INFO  [main] MS1 average cycle time : 4.343375 seconds
2022-08-10 20:19:09,750 INFO  [main] Processing all scans to detect possible m/z peak curves and
2022-08-10 20:19:09,751 INFO  [main] Smoothing detected signals......
2022-08-10 20:19:25,139 INFO  [main] 2968455 Peak curves found (Memory usage:2221MB)
2022-08-10 20:19:25,139 INFO  [main] Inclusion mz values found: 0/0
2022-08-10 20:19:25,139 INFO  [main] Grouping isotopic peak curves........
2022-08-10 20:19:25,141 INFO  [main] Building PeakCurve Mass-RT KD tree
2022-08-10 20:19:59,928 INFO  [main] No of ion clusters:301723 (Memory usage:2510MB)
2022-08-10 20:20:00,097 INFO  [main] Writing PeakCluster serialization to file:CPTAC_CCRCC_W_JHU_20190112_LUMOS_C3L-00088_NAT_PeakCluster.serFS...
2022-08-10 20:20:08,228 INFO  [main] ==================================================================================
2022-08-10 20:20:08,229 INFO  [main] Processing DIA MS2 (mz range):1091.0_1650.0( 1/30 )
2022-08-10 20:20:08,347 INFO  [main] Processing all scans to detect possible m/z peak curves and
2022-08-10 20:20:08,348 INFO  [main] Smoothing detected signals......
2022-08-10 20:20:17,546 INFO  [main] 729637 Peak curves found (Memory usage:2963MB)
2022-08-10 20:20:17,556 INFO  [main] Grouping isotopic peak curves........
2022-08-10 20:20:17,556 INFO  [main] Building PeakCurve Mass-RT KD tree
2022-08-10 20:20:20,290 INFO  [main] No of ion clusters:659 (Memory usage:3056MB)
2022-08-10 20:20:20,290 INFO  [main] Writing PeakCluster serialization to file:CPTAC_CCRCC_W_JHU_20190112_LUMOS_C3L-00088_NAT_1091_1650_PeakCluster.serFS...
2022-08-10 20:20:20,330 INFO  [main] Performing mass defect filter on fragment peaks
2022-08-10 20:20:20,330 INFO  [main] No. of fragment peaks: 784733
2022-08-10 20:20:20,441 INFO  [main] No. of remaining fragment peaks: 772708
2022-08-10 20:20:20,441 INFO  [main] Building precursor-fragment pairs for MS1 features....
2022-08-10 20:21:24,147 INFO  [main] Building precursor-fragment pairs for unfragmented ions....
2022-08-10 20:21:38,535 INFO  [main] ==================================================================================
2022-08-10 20:21:38,535 INFO  [main] Processing DIA MS2 (mz range):1001.0_1092.0( 2/30 )
2022-08-10 20:21:38,672 INFO  [main] Processing all scans to detect possible m/z peak curves and
2022-08-10 20:21:38,672 INFO  [main] Smoothing detected signals......
2022-08-10 20:21:45,508 INFO  [main] 823608 Peak curves found (Memory usage:2863MB)
2022-08-10 20:21:45,513 INFO  [main] Grouping isotopic peak curves........
2022-08-10 20:21:45,513 INFO  [main] Building PeakCurve Mass-RT KD tree
2022-08-10 20:21:48,640 INFO  [main] No of ion clusters:2441 (Memory usage:2965MB)
2022-08-10 20:21:48,640 INFO  [main] Writing PeakCluster serialization to file:CPTAC_CCRCC_W_JHU_20190112_LUMOS_C3L-00088_NAT_1001_1092_PeakCluster.serFS...
2022-08-10 20:21:48,685 INFO  [main] Performing mass defect filter on fragment peaks
2022-08-10 20:21:48,685 INFO  [main] No. of fragment peaks: 855117
2022-08-10 20:21:48,778 INFO  [main] No. of remaining fragment peaks: 838196
2022-08-10 20:21:48,782 INFO  [main] Building precursor-fragment pairs for MS1 features....
2022-08-10 20:22:37,937 INFO  [main] Building precursor-fragment pairs for unfragmented ions....
2022-08-10 20:23:01,814 INFO  [main] ==================================================================================
2022-08-10 20:23:01,815 INFO  [main] Processing DIA MS2 (mz range):938.0_1002.0( 3/30 )
2022-08-10 20:23:02,023 INFO  [main] Processing all scans to detect possible m/z peak curves and
2022-08-10 20:23:02,023 INFO  [main] Smoothing detected signals......
2022-08-10 20:23:06,731 INFO  [main] 802715 Peak curves found (Memory usage:2937MB)
2022-08-10 20:23:06,747 INFO  [main] Grouping isotopic peak curves........
2022-08-10 20:23:06,747 INFO  [main] Building PeakCurve Mass-RT KD tree
2022-08-10 20:23:10,809 INFO  [main] No of ion clusters:2244 (Memory usage:3035MB)
2022-08-10 20:23:10,809 INFO  [main] Writing PeakCluster serialization to file:CPTAC_CCRCC_W_JHU_20190112_LUMOS_C3L-00088_NAT_938_1002_PeakCluster.serFS...
2022-08-10 20:23:10,845 INFO  [main] Performing mass defect filter on fragment peaks
2022-08-10 20:23:10,845 INFO  [main] No. of fragment peaks: 831941
2022-08-10 20:23:10,931 INFO  [main] No. of remaining fragment peaks: 813194
2022-08-10 20:23:10,931 INFO  [main] Building precursor-fragment pairs for MS1 features....
2022-08-10 20:24:01,132 INFO  [main] Building precursor-fragment pairs for unfragmented ions....
2022-08-10 20:24:18,127 INFO  [main] ==================================================================================
2022-08-10 20:24:18,128 INFO  [main] Processing DIA MS2 (mz range):888.0_939.0( 4/30 )
2022-08-10 20:24:18,321 INFO  [main] Processing all scans to detect possible m/z peak curves and
2022-08-10 20:24:18,321 INFO  [main] Smoothing detected signals......
2022-08-10 20:24:22,949 INFO  [main] 803284 Peak curves found (Memory usage:2985MB)
2022-08-10 20:24:22,952 INFO  [main] Grouping isotopic peak curves........
2022-08-10 20:24:22,952 INFO  [main] Building PeakCurve Mass-RT KD tree
2022-08-10 20:24:25,050 INFO  [main] No of ion clusters:2138 (Memory usage:3083MB)
2022-08-10 20:24:25,050 INFO  [main] Writing PeakCluster serialization to file:CPTAC_CCRCC_W_JHU_20190112_LUMOS_C3L-00088_NAT_888_939_PeakCluster.serFS...
2022-08-10 20:24:25,094 INFO  [main] Performing mass defect filter on fragment peaks
2022-08-10 20:24:25,094 INFO  [main] No. of fragment peaks: 831225
2022-08-10 20:24:25,165 INFO  [main] No. of remaining fragment peaks: 812130
2022-08-10 20:24:25,165 INFO  [main] Building precursor-fragment pairs for MS1 features....
2022-08-10 20:25:13,231 INFO  [main] Building precursor-fragment pairs for unfragmented ions....
2022-08-10 20:25:34,860 INFO  [main] ==================================================================================
2022-08-10 20:25:34,861 INFO  [main] Processing DIA MS2 (mz range):847.0_889.0( 5/30 )
2022-08-10 20:25:35,062 INFO  [main] Processing all scans to detect possible m/z peak curves and
2022-08-10 20:25:35,062 INFO  [main] Smoothing detected signals......
2022-08-10 20:25:39,523 INFO  [main] 784371 Peak curves found (Memory usage:3031MB)
2022-08-10 20:25:39,528 INFO  [main] Grouping isotopic peak curves........
2022-08-10 20:25:39,528 INFO  [main] Building PeakCurve Mass-RT KD tree
2022-08-10 20:25:42,564 INFO  [main] No of ion clusters:1868 (Memory usage:3127MB)
2022-08-10 20:25:42,564 INFO  [main] Writing PeakCluster serialization to file:CPTAC_CCRCC_W_JHU_20190112_LUMOS_C3L-00088_NAT_847_889_PeakCluster.serFS...
2022-08-10 20:25:42,601 INFO  [main] Performing mass defect filter on fragment peaks
2022-08-10 20:25:42,601 INFO  [main] No. of fragment peaks: 814501
2022-08-10 20:25:42,674 INFO  [main] No. of remaining fragment peaks: 796385
2022-08-10 20:25:42,674 INFO  [main] Building precursor-fragment pairs for MS1 features....
2022-08-10 20:26:29,147 INFO  [main] Building precursor-fragment pairs for unfragmented ions....
2022-08-10 20:26:45,109 INFO  [main] ==================================================================================
2022-08-10 20:26:45,110 INFO  [main] Processing DIA MS2 (mz range):814.0_848.0( 6/30 )
2022-08-10 20:26:45,289 INFO  [main] Processing all scans to detect possible m/z peak curves and
2022-08-10 20:26:45,290 INFO  [main] Smoothing detected signals......
2022-08-10 20:26:49,067 INFO  [main] 728452 Peak curves found (Memory usage:3033MB)
2022-08-10 20:26:49,073 INFO  [main] Grouping isotopic peak curves........
2022-08-10 20:26:49,074 INFO  [main] Building PeakCurve Mass-RT KD tree
2022-08-10 20:26:51,018 INFO  [main] No of ion clusters:1567 (Memory usage:3122MB)
2022-08-10 20:26:51,018 INFO  [main] Writing PeakCluster serialization to file:CPTAC_CCRCC_W_JHU_20190112_LUMOS_C3L-00088_NAT_814_848_PeakCluster.serFS...
2022-08-10 20:26:51,060 INFO  [main] Performing mass defect filter on fragment peaks
2022-08-10 20:26:51,062 INFO  [main] No. of fragment peaks: 753265
2022-08-10 20:26:51,126 INFO  [main] No. of remaining fragment peaks: 736543
2022-08-10 20:26:51,127 INFO  [main] Building precursor-fragment pairs for MS1 features....
2022-08-10 20:27:29,698 INFO  [main] Building precursor-fragment pairs for unfragmented ions....
2022-08-10 20:27:42,614 INFO  [main] ==================================================================================
2022-08-10 20:27:42,614 INFO  [main] Processing DIA MS2 (mz range):784.0_815.0( 7/30 )
2022-08-10 20:27:42,804 INFO  [main] Processing all scans to detect possible m/z peak curves and
2022-08-10 20:27:42,804 INFO  [main] Smoothing detected signals......
2022-08-10 20:27:47,240 INFO  [main] 708551 Peak curves found (Memory usage:3035MB)
2022-08-10 20:27:47,242 INFO  [main] Grouping isotopic peak curves........
2022-08-10 20:27:47,242 INFO  [main] Building PeakCurve Mass-RT KD tree
2022-08-10 20:27:50,091 INFO  [main] No of ion clusters:1429 (Memory usage:3121MB)
2022-08-10 20:27:50,091 INFO  [main] Writing PeakCluster serialization to file:CPTAC_CCRCC_W_JHU_20190112_LUMOS_C3L-00088_NAT_784_815_PeakCluster.serFS...
2022-08-10 20:27:50,176 INFO  [main] Performing mass defect filter on fragment peaks
2022-08-10 20:27:50,176 INFO  [main] No. of fragment peaks: 729617
2022-08-10 20:27:50,242 INFO  [main] No. of remaining fragment peaks: 714426
2022-08-10 20:27:50,242 INFO  [main] Building precursor-fragment pairs for MS1 features....
2022-08-10 20:28:19,971 INFO  [main] Building precursor-fragment pairs for unfragmented ions....
2022-08-10 20:28:32,527 INFO  [main] ==================================================================================
2022-08-10 20:28:32,527 INFO  [main] Processing DIA MS2 (mz range):757.0_785.0( 8/30 )
2022-08-10 20:28:32,671 INFO  [main] Processing all scans to detect possible m/z peak curves and
2022-08-10 20:28:32,672 INFO  [main] Smoothing detected signals......
2022-08-10 20:28:37,395 INFO  [main] 668193 Peak curves found (Memory usage:3044MB)
2022-08-10 20:28:37,401 INFO  [main] Grouping isotopic peak curves........
2022-08-10 20:28:37,401 INFO  [main] Building PeakCurve Mass-RT KD tree
2022-08-10 20:28:39,486 INFO  [main] No of ion clusters:1300 (Memory usage:3125MB)
2022-08-10 20:28:39,486 INFO  [main] Writing PeakCluster serialization to file:CPTAC_CCRCC_W_JHU_20190112_LUMOS_C3L-00088_NAT_757_785_PeakCluster.serFS...
2022-08-10 20:28:39,516 INFO  [main] Performing mass defect filter on fragment peaks
2022-08-10 20:28:39,516 INFO  [main] No. of fragment peaks: 688629
2022-08-10 20:28:39,580 INFO  [main] No. of remaining fragment peaks: 673489
2022-08-10 20:28:39,580 INFO  [main] Building precursor-fragment pairs for MS1 features....
2022-08-10 20:29:09,661 INFO  [main] Building precursor-fragment pairs for unfragmented ions....
2022-08-10 20:29:20,549 INFO  [main] ==================================================================================
2022-08-10 20:29:20,549 INFO  [main] Processing DIA MS2 (mz range):731.0_758.0( 9/30 )
2022-08-10 20:29:20,652 INFO  [main] Processing all scans to detect possible m/z peak curves and
2022-08-10 20:29:20,652 INFO  [main] Smoothing detected signals......
2022-08-10 20:29:23,416 INFO  [main] 625777 Peak curves found (Memory usage:3053MB)
2022-08-10 20:29:23,418 INFO  [main] Grouping isotopic peak curves........
2022-08-10 20:29:23,418 INFO  [main] Building PeakCurve Mass-RT KD tree
2022-08-10 20:29:24,893 INFO  [main] No of ion clusters:1269 (Memory usage:3130MB)
2022-08-10 20:29:24,893 INFO  [main] Writing PeakCluster serialization to file:CPTAC_CCRCC_W_JHU_20190112_LUMOS_C3L-00088_NAT_731_758_PeakCluster.serFS...
2022-08-10 20:29:24,913 INFO  [main] Performing mass defect filter on fragment peaks
2022-08-10 20:29:24,913 INFO  [main] No. of fragment peaks: 642573
2022-08-10 20:29:24,961 INFO  [main] No. of remaining fragment peaks: 625810
2022-08-10 20:29:24,961 INFO  [main] Building precursor-fragment pairs for MS1 features....
2022-08-10 20:29:51,322 INFO  [main] Building precursor-fragment pairs for unfragmented ions....
2022-08-10 20:30:02,590 INFO  [main] ==================================================================================
2022-08-10 20:30:02,590 INFO  [main] Processing DIA MS2 (mz range):708.0_732.0( 10/30 )
2022-08-10 20:30:03,123 INFO  [main] Processing all scans to detect possible m/z peak curves and
2022-08-10 20:30:03,123 INFO  [main] Smoothing detected signals......
2022-08-10 20:30:08,799 INFO  [main] 686749 Peak curves found (Memory usage:3133MB)
2022-08-10 20:30:08,803 INFO  [main] Grouping isotopic peak curves........
2022-08-10 20:30:08,803 INFO  [main] Building PeakCurve Mass-RT KD tree
2022-08-10 20:30:11,776 INFO  [main] No of ion clusters:1477 (Memory usage:3220MB)
2022-08-10 20:30:11,776 INFO  [main] Writing PeakCluster serialization to file:CPTAC_CCRCC_W_JHU_20190112_LUMOS_C3L-00088_NAT_708_732_PeakCluster.serFS...
2022-08-10 20:30:11,834 INFO  [main] Performing mass defect filter on fragment peaks
2022-08-10 20:30:11,834 INFO  [main] No. of fragment peaks: 709532
2022-08-10 20:30:11,940 INFO  [main] No. of remaining fragment peaks: 690887
2022-08-10 20:30:11,940 INFO  [main] Building precursor-fragment pairs for MS1 features....
2022-08-10 20:30:44,427 INFO  [main] Building precursor-fragment pairs for unfragmented ions....
2022-08-10 20:30:59,995 INFO  [main] ==================================================================================
2022-08-10 20:30:59,995 INFO  [main] Processing DIA MS2 (mz range):687.0_709.0( 11/30 )
2022-08-10 20:31:00,147 INFO  [main] Processing all scans to detect possible m/z peak curves and
2022-08-10 20:31:00,147 INFO  [main] Smoothing detected signals......
2022-08-10 20:31:06,438 INFO  [main] 679157 Peak curves found (Memory usage:3158MB)
2022-08-10 20:31:06,442 INFO  [main] Grouping isotopic peak curves........
2022-08-10 20:31:06,442 INFO  [main] Building PeakCurve Mass-RT KD tree
2022-08-10 20:31:08,772 INFO  [main] No of ion clusters:1380 (Memory usage:3241MB)
2022-08-10 20:31:08,772 INFO  [main] Writing PeakCluster serialization to file:CPTAC_CCRCC_W_JHU_20190112_LUMOS_C3L-00088_NAT_687_709_PeakCluster.serFS...
2022-08-10 20:31:08,797 INFO  [main] Performing mass defect filter on fragment peaks
2022-08-10 20:31:08,797 INFO  [main] No. of fragment peaks: 698842
2022-08-10 20:31:08,871 INFO  [main] No. of remaining fragment peaks: 679705
2022-08-10 20:31:08,871 INFO  [main] Building precursor-fragment pairs for MS1 features....
2022-08-10 20:31:42,510 INFO  [main] Building precursor-fragment pairs for unfragmented ions....
2022-08-10 20:31:58,807 INFO  [main] ==================================================================================
2022-08-10 20:31:58,807 INFO  [main] Processing DIA MS2 (mz range):668.0_688.0( 12/30 )
2022-08-10 20:31:59,664 INFO  [main] Processing all scans to detect possible m/z peak curves and
2022-08-10 20:31:59,664 INFO  [main] Smoothing detected signals......
2022-08-10 20:32:04,099 INFO  [main] 651422 Peak curves found (Memory usage:3183MB)
2022-08-10 20:32:04,102 INFO  [main] Grouping isotopic peak curves........
2022-08-10 20:32:04,102 INFO  [main] Building PeakCurve Mass-RT KD tree
2022-08-10 20:32:06,030 INFO  [main] No of ion clusters:1367 (Memory usage:3261MB)
2022-08-10 20:32:06,030 INFO  [main] Writing PeakCluster serialization to file:CPTAC_CCRCC_W_JHU_20190112_LUMOS_C3L-00088_NAT_668_688_PeakCluster.serFS...
2022-08-10 20:32:06,058 INFO  [main] Performing mass defect filter on fragment peaks
2022-08-10 20:32:06,058 INFO  [main] No. of fragment peaks: 671496
2022-08-10 20:32:06,120 INFO  [main] No. of remaining fragment peaks: 651532
2022-08-10 20:32:06,121 INFO  [main] Building precursor-fragment pairs for MS1 features....
2022-08-10 20:32:32,823 INFO  [main] Building precursor-fragment pairs for unfragmented ions....
2022-08-10 20:32:45,698 INFO  [main] ==================================================================================
2022-08-10 20:32:45,698 INFO  [main] Processing DIA MS2 (mz range):649.0_669.0( 13/30 )
2022-08-10 20:32:46,880 INFO  [main] Processing all scans to detect possible m/z peak curves and
2022-08-10 20:32:46,880 INFO  [main] Smoothing detected signals......
2022-08-10 20:32:50,843 INFO  [main] 645822 Peak curves found (Memory usage:3207MB)
2022-08-10 20:32:50,847 INFO  [main] Grouping isotopic peak curves........
2022-08-10 20:32:50,848 INFO  [main] Building PeakCurve Mass-RT KD tree
2022-08-10 20:32:52,323 INFO  [main] No of ion clusters:1285 (Memory usage:3285MB)
2022-08-10 20:32:52,323 INFO  [main] Writing PeakCluster serialization to file:CPTAC_CCRCC_W_JHU_20190112_LUMOS_C3L-00088_NAT_649_669_PeakCluster.serFS...
2022-08-10 20:32:52,354 INFO  [main] Performing mass defect filter on fragment peaks
2022-08-10 20:32:52,355 INFO  [main] No. of fragment peaks: 666568
2022-08-10 20:32:52,415 INFO  [main] No. of remaining fragment peaks: 644716
2022-08-10 20:32:52,415 INFO  [main] Building precursor-fragment pairs for MS1 features....
2022-08-10 20:33:19,831 INFO  [main] Building precursor-fragment pairs for unfragmented ions....
2022-08-10 20:33:33,461 INFO  [main] ==================================================================================
2022-08-10 20:33:33,462 INFO  [main] Processing DIA MS2 (mz range):630.0_650.0( 14/30 )
2022-08-10 20:33:33,606 INFO  [main] Processing all scans to detect possible m/z peak curves and
2022-08-10 20:33:33,607 INFO  [main] Smoothing detected signals......
2022-08-10 20:33:37,084 INFO  [main] 635395 Peak curves found (Memory usage:3232MB)
2022-08-10 20:33:37,086 INFO  [main] Grouping isotopic peak curves........
2022-08-10 20:33:37,086 INFO  [main] Building PeakCurve Mass-RT KD tree
2022-08-10 20:33:39,877 INFO  [main] No of ion clusters:1381 (Memory usage:3310MB)
2022-08-10 20:33:39,877 INFO  [main] Writing PeakCluster serialization to file:CPTAC_CCRCC_W_JHU_20190112_LUMOS_C3L-00088_NAT_630_650_PeakCluster.serFS...
2022-08-10 20:33:39,909 INFO  [main] Performing mass defect filter on fragment peaks
2022-08-10 20:33:39,909 INFO  [main] No. of fragment peaks: 653246
2022-08-10 20:33:39,998 INFO  [main] No. of remaining fragment peaks: 633484
2022-08-10 20:33:39,998 INFO  [main] Building precursor-fragment pairs for MS1 features....
2022-08-10 20:34:08,861 INFO  [main] Building precursor-fragment pairs for unfragmented ions....
2022-08-10 20:34:24,321 INFO  [main] ==================================================================================
2022-08-10 20:34:24,321 INFO  [main] Processing DIA MS2 (mz range):613.0_631.0( 15/30 )
2022-08-10 20:34:24,758 INFO  [main] Processing all scans to detect possible m/z peak curves and
2022-08-10 20:34:24,759 INFO  [main] Smoothing detected signals......
2022-08-10 20:34:28,819 INFO  [main] 603084 Peak curves found (Memory usage:3249MB)
2022-08-10 20:34:28,822 INFO  [main] Grouping isotopic peak curves........
2022-08-10 20:34:28,822 INFO  [main] Building PeakCurve Mass-RT KD tree
2022-08-10 20:34:31,094 INFO  [main] No of ion clusters:1301 (Memory usage:3322MB)
2022-08-10 20:34:31,094 INFO  [main] Writing PeakCluster serialization to file:CPTAC_CCRCC_W_JHU_20190112_LUMOS_C3L-00088_NAT_613_631_PeakCluster.serFS...
2022-08-10 20:34:31,114 INFO  [main] Performing mass defect filter on fragment peaks
2022-08-10 20:34:31,114 INFO  [main] No. of fragment peaks: 621406
2022-08-10 20:34:31,170 INFO  [main] No. of remaining fragment peaks: 605207
2022-08-10 20:34:31,170 INFO  [main] Building precursor-fragment pairs for MS1 features....
2022-08-10 20:34:54,698 INFO  [main] Building precursor-fragment pairs for unfragmented ions....
2022-08-10 20:35:06,373 INFO  [main] ==================================================================================
2022-08-10 20:35:06,373 INFO  [main] Processing DIA MS2 (mz range):596.0_614.0( 16/30 )
2022-08-10 20:35:06,432 INFO  [main] Processing all scans to detect possible m/z peak curves and
2022-08-10 20:35:06,433 INFO  [main] Smoothing detected signals......
2022-08-10 20:35:11,696 INFO  [main] 598588 Peak curves found (Memory usage:3272MB)
2022-08-10 20:35:11,700 INFO  [main] Grouping isotopic peak curves........
2022-08-10 20:35:11,700 INFO  [main] Building PeakCurve Mass-RT KD tree
2022-08-10 20:35:13,158 INFO  [main] No of ion clusters:1258 (Memory usage:3344MB)
2022-08-10 20:35:13,158 INFO  [main] Writing PeakCluster serialization to file:CPTAC_CCRCC_W_JHU_20190112_LUMOS_C3L-00088_NAT_596_614_PeakCluster.serFS...
2022-08-10 20:35:13,189 INFO  [main] Performing mass defect filter on fragment peaks
2022-08-10 20:35:13,189 INFO  [main] No. of fragment peaks: 616257
2022-08-10 20:35:13,244 INFO  [main] No. of remaining fragment peaks: 597205
2022-08-10 20:35:13,245 INFO  [main] Building precursor-fragment pairs for MS1 features....
2022-08-10 20:35:34,031 INFO  [main] Building precursor-fragment pairs for unfragmented ions....
2022-08-10 20:35:44,570 INFO  [main] ==================================================================================
2022-08-10 20:35:44,570 INFO  [main] Processing DIA MS2 (mz range):579.0_597.0( 17/30 )
2022-08-10 20:35:44,671 INFO  [main] Processing all scans to detect possible m/z peak curves and
2022-08-10 20:35:44,671 INFO  [main] Smoothing detected signals......
2022-08-10 20:35:48,377 INFO  [main] 586307 Peak curves found (Memory usage:3289MB)
2022-08-10 20:35:48,380 INFO  [main] Grouping isotopic peak curves........
2022-08-10 20:35:48,381 INFO  [main] Building PeakCurve Mass-RT KD tree
2022-08-10 20:35:50,449 INFO  [main] No of ion clusters:1256 (Memory usage:3359MB)
2022-08-10 20:35:50,450 INFO  [main] Writing PeakCluster serialization to file:CPTAC_CCRCC_W_JHU_20190112_LUMOS_C3L-00088_NAT_579_597_PeakCluster.serFS...
2022-08-10 20:35:50,468 INFO  [main] Performing mass defect filter on fragment peaks
2022-08-10 20:35:50,468 INFO  [main] No. of fragment peaks: 602426
2022-08-10 20:35:50,522 INFO  [main] No. of remaining fragment peaks: 582679
2022-08-10 20:35:50,522 INFO  [main] Building precursor-fragment pairs for MS1 features....
2022-08-10 20:36:08,800 INFO  [main] Building precursor-fragment pairs for unfragmented ions....
2022-08-10 20:36:19,143 INFO  [main] ==================================================================================
2022-08-10 20:36:19,144 INFO  [main] Processing DIA MS2 (mz range):563.0_580.0( 18/30 )
2022-08-10 20:36:19,260 INFO  [main] Processing all scans to detect possible m/z peak curves and
2022-08-10 20:36:19,260 INFO  [main] Smoothing detected signals......
2022-08-10 20:36:22,427 INFO  [main] 556131 Peak curves found (Memory usage:3295MB)
2022-08-10 20:36:22,430 INFO  [main] Grouping isotopic peak curves........
2022-08-10 20:36:22,430 INFO  [main] Building PeakCurve Mass-RT KD tree
2022-08-10 20:36:24,259 INFO  [main] No of ion clusters:1188 (Memory usage:3363MB)
2022-08-10 20:36:24,259 INFO  [main] Writing PeakCluster serialization to file:CPTAC_CCRCC_W_JHU_20190112_LUMOS_C3L-00088_NAT_563_580_PeakCluster.serFS...
2022-08-10 20:36:24,277 INFO  [main] Performing mass defect filter on fragment peaks
2022-08-10 20:36:24,278 INFO  [main] No. of fragment peaks: 570167
2022-08-10 20:36:24,330 INFO  [main] No. of remaining fragment peaks: 550683
2022-08-10 20:36:24,330 INFO  [main] Building precursor-fragment pairs for MS1 features....
2022-08-10 20:36:43,111 INFO  [main] Building precursor-fragment pairs for unfragmented ions....
2022-08-10 20:36:51,703 INFO  [main] ==================================================================================
2022-08-10 20:36:51,703 INFO  [main] Processing DIA MS2 (mz range):548.0_564.0( 19/30 )
2022-08-10 20:36:51,758 INFO  [main] Processing all scans to detect possible m/z peak curves and
2022-08-10 20:36:51,758 INFO  [main] Smoothing detected signals......
2022-08-10 20:36:53,975 INFO  [main] 539046 Peak curves found (Memory usage:3298MB)
2022-08-10 20:36:53,978 INFO  [main] Grouping isotopic peak curves........
2022-08-10 20:36:53,978 INFO  [main] Building PeakCurve Mass-RT KD tree
2022-08-10 20:36:55,714 INFO  [main] No of ion clusters:1126 (Memory usage:3363MB)
2022-08-10 20:36:55,714 INFO  [main] Writing PeakCluster serialization to file:CPTAC_CCRCC_W_JHU_20190112_LUMOS_C3L-00088_NAT_548_564_PeakCluster.serFS...
2022-08-10 20:36:55,739 INFO  [main] Performing mass defect filter on fragment peaks
2022-08-10 20:36:55,739 INFO  [main] No. of fragment peaks: 552301
2022-08-10 20:36:55,785 INFO  [main] No. of remaining fragment peaks: 533935
2022-08-10 20:36:55,785 INFO  [main] Building precursor-fragment pairs for MS1 features....
2022-08-10 20:37:12,265 INFO  [main] Building precursor-fragment pairs for unfragmented ions....
2022-08-10 20:37:20,976 INFO  [main] ==================================================================================
2022-08-10 20:37:20,977 INFO  [main] Processing DIA MS2 (mz range):532.0_549.0( 20/30 )
2022-08-10 20:37:21,027 INFO  [main] Processing all scans to detect possible m/z peak curves and
2022-08-10 20:37:21,027 INFO  [main] Smoothing detected signals......
2022-08-10 20:37:24,317 INFO  [main] 528719 Peak curves found (Memory usage:3319MB)
2022-08-10 20:37:24,320 INFO  [main] Grouping isotopic peak curves........
2022-08-10 20:37:24,320 INFO  [main] Building PeakCurve Mass-RT KD tree
2022-08-10 20:37:25,699 INFO  [main] No of ion clusters:1234 (Memory usage:3382MB)
2022-08-10 20:37:25,699 INFO  [main] Writing PeakCluster serialization to file:CPTAC_CCRCC_W_JHU_20190112_LUMOS_C3L-00088_NAT_532_549_PeakCluster.serFS...
2022-08-10 20:37:25,724 INFO  [main] Performing mass defect filter on fragment peaks
2022-08-10 20:37:25,724 INFO  [main] No. of fragment peaks: 541782
2022-08-10 20:37:25,775 INFO  [main] No. of remaining fragment peaks: 521430
2022-08-10 20:37:25,775 INFO  [main] Building precursor-fragment pairs for MS1 features....
2022-08-10 20:37:41,028 INFO  [main] Building precursor-fragment pairs for unfragmented ions....
2022-08-10 20:37:49,958 INFO  [main] ==================================================================================
2022-08-10 20:37:49,958 INFO  [main] Processing DIA MS2 (mz range):516.0_533.0( 21/30 )
2022-08-10 20:37:50,060 INFO  [main] Processing all scans to detect possible m/z peak curves and
2022-08-10 20:37:50,060 INFO  [main] Smoothing detected signals......
2022-08-10 20:37:54,615 INFO  [main] 510654 Peak curves found (Memory usage:3329MB)
2022-08-10 20:37:54,617 INFO  [main] Grouping isotopic peak curves........
2022-08-10 20:37:54,617 INFO  [main] Building PeakCurve Mass-RT KD tree
2022-08-10 20:37:55,659 INFO  [main] No of ion clusters:1112 (Memory usage:3392MB)
2022-08-10 20:37:55,659 INFO  [main] Writing PeakCluster serialization to file:CPTAC_CCRCC_W_JHU_20190112_LUMOS_C3L-00088_NAT_516_533_PeakCluster.serFS...
2022-08-10 20:37:55,692 INFO  [main] Performing mass defect filter on fragment peaks
2022-08-10 20:37:55,692 INFO  [main] No. of fragment peaks: 524776
2022-08-10 20:37:55,737 INFO  [main] No. of remaining fragment peaks: 502039
2022-08-10 20:37:55,737 INFO  [main] Building precursor-fragment pairs for MS1 features....
2022-08-10 20:38:11,538 INFO  [main] Building precursor-fragment pairs for unfragmented ions....
2022-08-10 20:38:19,443 INFO  [main] ==================================================================================
2022-08-10 20:38:19,444 INFO  [main] Processing DIA MS2 (mz range):500.0_517.0( 22/30 )
2022-08-10 20:38:19,491 INFO  [main] Processing all scans to detect possible m/z peak curves and
2022-08-10 20:38:19,491 INFO  [main] Smoothing detected signals......
2022-08-10 20:38:24,629 INFO  [main] 481915 Peak curves found (Memory usage:3320MB)
2022-08-10 20:38:24,632 INFO  [main] Grouping isotopic peak curves........
2022-08-10 20:38:24,632 INFO  [main] Building PeakCurve Mass-RT KD tree
2022-08-10 20:38:26,067 INFO  [main] No of ion clusters:1018 (Memory usage:3380MB)
2022-08-10 20:38:26,067 INFO  [main] Writing PeakCluster serialization to file:CPTAC_CCRCC_W_JHU_20190112_LUMOS_C3L-00088_NAT_500_517_PeakCluster.serFS...
2022-08-10 20:38:26,094 INFO  [main] Performing mass defect filter on fragment peaks
2022-08-10 20:38:26,094 INFO  [main] No. of fragment peaks: 494826
2022-08-10 20:38:26,139 INFO  [main] No. of remaining fragment peaks: 473955
2022-08-10 20:38:26,139 INFO  [main] Building precursor-fragment pairs for MS1 features....
2022-08-10 20:38:41,408 INFO  [main] Building precursor-fragment pairs for unfragmented ions....
2022-08-10 20:38:49,703 INFO  [main] ==================================================================================
2022-08-10 20:38:49,703 INFO  [main] Processing DIA MS2 (mz range):485.0_501.0( 23/30 )
2022-08-10 20:38:49,810 INFO  [main] Processing all scans to detect possible m/z peak curves and
2022-08-10 20:38:49,810 INFO  [main] Smoothing detected signals......
2022-08-10 20:38:52,394 INFO  [main] 446513 Peak curves found (Memory usage:3319MB)
2022-08-10 20:38:52,397 INFO  [main] Grouping isotopic peak curves........
2022-08-10 20:38:52,397 INFO  [main] Building PeakCurve Mass-RT KD tree
2022-08-10 20:38:55,137 INFO  [main] No of ion clusters:942 (Memory usage:3375MB)
2022-08-10 20:38:55,138 INFO  [main] Writing PeakCluster serialization to file:CPTAC_CCRCC_W_JHU_20190112_LUMOS_C3L-00088_NAT_485_501_PeakCluster.serFS...
2022-08-10 20:38:55,171 INFO  [main] Performing mass defect filter on fragment peaks
2022-08-10 20:38:55,171 INFO  [main] No. of fragment peaks: 456676
2022-08-10 20:38:55,208 INFO  [main] No. of remaining fragment peaks: 439012
2022-08-10 20:38:55,208 INFO  [main] Building precursor-fragment pairs for MS1 features....
2022-08-10 20:39:07,526 INFO  [main] Building precursor-fragment pairs for unfragmented ions....
2022-08-10 20:39:14,494 INFO  [main] ==================================================================================
2022-08-10 20:39:14,495 INFO  [main] Processing DIA MS2 (mz range):469.0_486.0( 24/30 )
2022-08-10 20:39:14,607 INFO  [main] Processing all scans to detect possible m/z peak curves and
2022-08-10 20:39:14,608 INFO  [main] Smoothing detected signals......
2022-08-10 20:39:19,050 INFO  [main] 420159 Peak curves found (Memory usage:3321MB)
2022-08-10 20:39:19,052 INFO  [main] Grouping isotopic peak curves........
2022-08-10 20:39:19,052 INFO  [main] Building PeakCurve Mass-RT KD tree
2022-08-10 20:39:20,436 INFO  [main] No of ion clusters:853 (Memory usage:3371MB)
2022-08-10 20:39:20,436 INFO  [main] Writing PeakCluster serialization to file:CPTAC_CCRCC_W_JHU_20190112_LUMOS_C3L-00088_NAT_469_486_PeakCluster.serFS...
2022-08-10 20:39:20,461 INFO  [main] Performing mass defect filter on fragment peaks
2022-08-10 20:39:20,461 INFO  [main] No. of fragment peaks: 429924
2022-08-10 20:39:20,498 INFO  [main] No. of remaining fragment peaks: 416039
2022-08-10 20:39:20,498 INFO  [main] Building precursor-fragment pairs for MS1 features....
2022-08-10 20:39:32,514 INFO  [main] Building precursor-fragment pairs for unfragmented ions....
2022-08-10 20:39:39,021 INFO  [main] ==================================================================================
2022-08-10 20:39:39,021 INFO  [main] Processing DIA MS2 (mz range):454.0_470.0( 25/30 )
2022-08-10 20:39:39,060 INFO  [main] Processing all scans to detect possible m/z peak curves and
2022-08-10 20:39:39,061 INFO  [main] Smoothing detected signals......
2022-08-10 20:39:41,049 INFO  [main] 377591 Peak curves found (Memory usage:3307MB)
2022-08-10 20:39:41,051 INFO  [main] Grouping isotopic peak curves........
2022-08-10 20:39:41,052 INFO  [main] Building PeakCurve Mass-RT KD tree
2022-08-10 20:39:42,152 INFO  [main] No of ion clusters:652 (Memory usage:3355MB)
2022-08-10 20:39:42,152 INFO  [main] Writing PeakCluster serialization to file:CPTAC_CCRCC_W_JHU_20190112_LUMOS_C3L-00088_NAT_454_470_PeakCluster.serFS...
2022-08-10 20:39:42,178 INFO  [main] Performing mass defect filter on fragment peaks
2022-08-10 20:39:42,178 INFO  [main] No. of fragment peaks: 386525
2022-08-10 20:39:42,214 INFO  [main] No. of remaining fragment peaks: 372714
2022-08-10 20:39:42,214 INFO  [main] Building precursor-fragment pairs for MS1 features....
2022-08-10 20:39:52,635 INFO  [main] Building precursor-fragment pairs for unfragmented ions....
2022-08-10 20:39:58,745 INFO  [main] ==================================================================================
2022-08-10 20:39:58,745 INFO  [main] Processing DIA MS2 (mz range):437.0_455.0( 26/30 )
2022-08-10 20:39:58,791 INFO  [main] Processing all scans to detect possible m/z peak curves and
2022-08-10 20:39:58,791 INFO  [main] Smoothing detected signals......
2022-08-10 20:40:01,714 INFO  [main] 364059 Peak curves found (Memory usage:3314MB)
2022-08-10 20:40:01,717 INFO  [main] Grouping isotopic peak curves........
2022-08-10 20:40:01,717 INFO  [main] Building PeakCurve Mass-RT KD tree
2022-08-10 20:40:02,555 INFO  [main] No of ion clusters:642 (Memory usage:3359MB)
2022-08-10 20:40:02,556 INFO  [main] Writing PeakCluster serialization to file:CPTAC_CCRCC_W_JHU_20190112_LUMOS_C3L-00088_NAT_437_455_PeakCluster.serFS...
2022-08-10 20:40:02,570 INFO  [main] Performing mass defect filter on fragment peaks
2022-08-10 20:40:02,570 INFO  [main] No. of fragment peaks: 374138
2022-08-10 20:40:02,602 INFO  [main] No. of remaining fragment peaks: 357663
2022-08-10 20:40:02,602 INFO  [main] Building precursor-fragment pairs for MS1 features....
2022-08-10 20:40:14,990 INFO  [main] Building precursor-fragment pairs for unfragmented ions....
2022-08-10 20:40:20,763 INFO  [main] ==================================================================================
2022-08-10 20:40:20,766 INFO  [main] Processing DIA MS2 (mz range):420.0_438.0( 27/30 )
2022-08-10 20:40:20,808 INFO  [main] Processing all scans to detect possible m/z peak curves and
2022-08-10 20:40:20,808 INFO  [main] Smoothing detected signals......
2022-08-10 20:40:24,750 INFO  [main] 306493 Peak curves found (Memory usage:3294MB)
2022-08-10 20:40:24,753 INFO  [main] Grouping isotopic peak curves........
2022-08-10 20:40:24,753 INFO  [main] Building PeakCurve Mass-RT KD tree
2022-08-10 20:40:25,730 INFO  [main] No of ion clusters:488 (Memory usage:3333MB)
2022-08-10 20:40:25,730 INFO  [main] Writing PeakCluster serialization to file:CPTAC_CCRCC_W_JHU_20190112_LUMOS_C3L-00088_NAT_420_438_PeakCluster.serFS...
2022-08-10 20:40:25,742 INFO  [main] Performing mass defect filter on fragment peaks
2022-08-10 20:40:25,742 INFO  [main] No. of fragment peaks: 314468
2022-08-10 20:40:25,770 INFO  [main] No. of remaining fragment peaks: 299764
2022-08-10 20:40:25,770 INFO  [main] Building precursor-fragment pairs for MS1 features....
2022-08-10 20:40:34,302 INFO  [main] Building precursor-fragment pairs for unfragmented ions....
2022-08-10 20:40:38,614 INFO  [main] ==================================================================================
2022-08-10 20:40:38,614 INFO  [main] Processing DIA MS2 (mz range):401.0_421.0( 28/30 )
2022-08-10 20:40:39,602 INFO  [main] Processing all scans to detect possible m/z peak curves and
2022-08-10 20:40:39,602 INFO  [main] Smoothing detected signals......
2022-08-10 20:40:42,538 INFO  [main] 272497 Peak curves found (Memory usage:3285MB)
2022-08-10 20:40:42,542 INFO  [main] Grouping isotopic peak curves........
2022-08-10 20:40:42,543 INFO  [main] Building PeakCurve Mass-RT KD tree
2022-08-10 20:40:43,205 INFO  [main] No of ion clusters:439 (Memory usage:3318MB)
2022-08-10 20:40:43,205 INFO  [main] Writing PeakCluster serialization to file:CPTAC_CCRCC_W_JHU_20190112_LUMOS_C3L-00088_NAT_401_421_PeakCluster.serFS...
2022-08-10 20:40:43,269 INFO  [main] Performing mass defect filter on fragment peaks
2022-08-10 20:40:43,270 INFO  [main] No. of fragment peaks: 280195
2022-08-10 20:40:43,296 INFO  [main] No. of remaining fragment peaks: 269166
2022-08-10 20:40:43,296 INFO  [main] Building precursor-fragment pairs for MS1 features....
2022-08-10 20:40:50,956 INFO  [main] Building precursor-fragment pairs for unfragmented ions....
2022-08-10 20:40:54,030 INFO  [main] ==================================================================================
2022-08-10 20:40:54,031 INFO  [main] Processing DIA MS2 (mz range):378.0_402.0( 29/30 )
2022-08-10 20:40:54,079 INFO  [main] Processing all scans to detect possible m/z peak curves and
2022-08-10 20:40:54,079 INFO  [main] Smoothing detected signals......
2022-08-10 20:40:56,010 INFO  [main] 241426 Peak curves found (Memory usage:3284MB)
2022-08-10 20:40:56,013 INFO  [main] Grouping isotopic peak curves........
2022-08-10 20:40:56,013 INFO  [main] Building PeakCurve Mass-RT KD tree
2022-08-10 20:40:57,829 INFO  [main] No of ion clusters:398 (Memory usage:3314MB)
2022-08-10 20:40:57,829 INFO  [main] Writing PeakCluster serialization to file:CPTAC_CCRCC_W_JHU_20190112_LUMOS_C3L-00088_NAT_378_402_PeakCluster.serFS...
2022-08-10 20:40:57,859 INFO  [main] Performing mass defect filter on fragment peaks
2022-08-10 20:40:57,859 INFO  [main] No. of fragment peaks: 247124
2022-08-10 20:40:57,934 INFO  [main] No. of remaining fragment peaks: 239522
2022-08-10 20:40:57,934 INFO  [main] Building precursor-fragment pairs for MS1 features....
2022-08-10 20:41:05,302 INFO  [main] Building precursor-fragment pairs for unfragmented ions....
2022-08-10 20:41:09,576 INFO  [main] ==================================================================================
2022-08-10 20:41:09,576 INFO  [main] Processing DIA MS2 (mz range):350.0_379.0( 30/30 )
2022-08-10 20:41:09,617 INFO  [main] Processing all scans to detect possible m/z peak curves and
2022-08-10 20:41:09,617 INFO  [main] Smoothing detected signals......
2022-08-10 20:41:11,762 INFO  [main] 189631 Peak curves found (Memory usage:3263MB)
2022-08-10 20:41:11,764 INFO  [main] Grouping isotopic peak curves........
2022-08-10 20:41:11,764 INFO  [main] Building PeakCurve Mass-RT KD tree
2022-08-10 20:41:12,305 INFO  [main] No of ion clusters:280 (Memory usage:3289MB)
2022-08-10 20:41:12,306 INFO  [main] Writing PeakCluster serialization to file:CPTAC_CCRCC_W_JHU_20190112_LUMOS_C3L-00088_NAT_350_379_PeakCluster.serFS...
2022-08-10 20:41:12,315 INFO  [main] Performing mass defect filter on fragment peaks
2022-08-10 20:41:12,315 INFO  [main] No. of fragment peaks: 196018
2022-08-10 20:41:12,330 INFO  [main] No. of remaining fragment peaks: 186243
2022-08-10 20:41:12,330 INFO  [main] Building precursor-fragment pairs for MS1 features....
2022-08-10 20:41:17,120 INFO  [main] Building precursor-fragment pairs for unfragmented ions....
2022-08-10 20:41:20,445 INFO  [main] ==================================================================================
2022-08-10 20:41:59,361 INFO  [main] /storage/yufe/results/msfragger_dia_paper/ccrcc_175/diaumpire/CPTAC_CCRCC_W_JHU_20190112_LUMOS_C3L-00088_NAT.mzML processed time:0 hour, 23 min, 23 sec
2022-08-10 20:41:59,361 INFO  [main] Job complete
2022-08-10 20:41:59,361 INFO  [main] =================================================================================================
Process 'UmpireSe' finished, exit code: 0
UmpireSe
java -cp /storage/yufe/tools/FragPipe-18.0/fragpipe/lib/fragpipe-18.0.jar com.github.chhh.utils.FileDelete /storage/yufe/results/msfragger_dia_paper/ccrcc_175/diaumpire/CPTAC_CCRCC_W_JHU_20190112_LUMOS_C3L-00088_NAT_Peak
Process 'UmpireSe' finished, exit code: 0
UmpireSe
java -cp /storage/yufe/tools/FragPipe-18.0/fragpipe/lib/fragpipe-18.0.jar com.github.chhh.utils.FileDelete /storage/yufe/results/msfragger_dia_paper/ccrcc_175/diaumpire/CPTAC_CCRCC_W_JHU_20190112_LUMOS_C3L-00088_NAT.DIAWindowsFS
Process 'UmpireSe' finished, exit code: 0
UmpireSe
java -cp /storage/yufe/tools/FragPipe-18.0/fragpipe/lib/fragpipe-18.0.jar com.github.chhh.utils.FileDelete /storage/yufe/results/msfragger_dia_paper/ccrcc_175/diaumpire/CPTAC_CCRCC_W_JHU_20190112_LUMOS_C3L-00088_NAT.RTidxFS
Process 'UmpireSe' finished, exit code: 0
UmpireSe
java -cp /storage/yufe/tools/FragPipe-18.0/fragpipe/lib/fragpipe-18.0.jar com.github.chhh.utils.FileDelete /storage/yufe/results/msfragger_dia_paper/ccrcc_175/diaumpire/CPTAC_CCRCC_W_JHU_20190112_LUMOS_C3L-00088_NAT.ScanClusterMapping_Q1
Process 'UmpireSe' finished, exit code: 0
UmpireSe
java -cp /storage/yufe/tools/FragPipe-18.0/fragpipe/lib/fragpipe-18.0.jar com.github.chhh.utils.FileDelete /storage/yufe/results/msfragger_dia_paper/ccrcc_175/diaumpire/CPTAC_CCRCC_W_JHU_20190112_LUMOS_C3L-00088_NAT.ScanClusterMapping_Q2
Process 'UmpireSe' finished, exit code: 0
UmpireSe
java -cp /storage/yufe/tools/FragPipe-18.0/fragpipe/lib/fragpipe-18.0.jar com.github.chhh.utils.FileDelete /storage/yufe/results/msfragger_dia_paper/ccrcc_175/diaumpire/CPTAC_CCRCC_W_JHU_20190112_LUMOS_C3L-00088_NAT.ScanClusterMapping_Q3
Process 'UmpireSe' finished, exit code: 0
UmpireSe
java -cp /storage/yufe/tools/FragPipe-18.0/fragpipe/lib/fragpipe-18.0.jar com.github.chhh.utils.FileDelete /storage/yufe/results/msfragger_dia_paper/ccrcc_175/diaumpire/CPTAC_CCRCC_W_JHU_20190112_LUMOS_C3L-00088_NAT.ScanidxFS
Process 'UmpireSe' finished, exit code: 0
UmpireSe
java -cp /storage/yufe/tools/FragPipe-18.0/fragpipe/lib/fragpipe-18.0.jar com.github.chhh.utils.FileDelete /storage/yufe/results/msfragger_dia_paper/ccrcc_175/diaumpire/CPTAC_CCRCC_W_JHU_20190112_LUMOS_C3L-00088_NAT.ScanPosFS
Process 'UmpireSe' finished, exit code: 0
UmpireSe
java -cp /storage/yufe/tools/FragPipe-18.0/fragpipe/lib/fragpipe-18.0.jar com.github.chhh.utils.FileDelete /storage/yufe/results/msfragger_dia_paper/ccrcc_175/diaumpire/CPTAC_CCRCC_W_JHU_20190112_LUMOS_C3L-00088_NAT.ScanRTFS
Process 'UmpireSe' finished, exit code: 0
UmpireSe
java -cp /storage/yufe/tools/FragPipe-18.0/fragpipe/lib/fragpipe-18.0.jar com.github.chhh.utils.FileDelete /storage/yufe/results/msfragger_dia_paper/ccrcc_175/diaumpire/CPTAC_CCRCC_W_JHU_20190112_LUMOS_C3L-00088_NAT_diasetting.ser
Process 'UmpireSe' finished, exit code: 0
UmpireSe
java -cp /storage/yufe/tools/FragPipe-18.0/fragpipe/lib/fragpipe-18.0.jar com.github.chhh.utils.FileDelete /storage/yufe/results/msfragger_dia_paper/ccrcc_175/diaumpire/CPTAC_CCRCC_W_JHU_20190112_LUMOS_C3L-00088_NAT_params.ser
Process 'UmpireSe' finished, exit code: 0
UmpireSe
java -cp /storage/yufe/tools/FragPipe-18.0/fragpipe/lib/fragpipe-18.0.jar com.github.chhh.utils.FileDelete /storage/yufe/results/msfragger_dia_paper/ccrcc_175/diaumpire/CPTAC_CCRCC_W_JHU_20190112_LUMOS_C3L-00088_NAT_Q1.mgf
Process 'UmpireSe' finished, exit code: 0
UmpireSe
java -cp /storage/yufe/tools/FragPipe-18.0/fragpipe/lib/fragpipe-18.0.jar com.github.chhh.utils.FileDelete /storage/yufe/results/msfragger_dia_paper/ccrcc_175/diaumpire/CPTAC_CCRCC_W_JHU_20190112_LUMOS_C3L-00088_NAT_Q2.mgf
Process 'UmpireSe' finished, exit code: 0
UmpireSe
java -cp /storage/yufe/tools/FragPipe-18.0/fragpipe/lib/fragpipe-18.0.jar com.github.chhh.utils.FileDelete /storage/yufe/results/msfragger_dia_paper/ccrcc_175/diaumpire/CPTAC_CCRCC_W_JHU_20190112_LUMOS_C3L-00088_NAT_Q3.mgf
Process 'UmpireSe' finished, exit code: 0
UmpireSe
java -Xmx256G -Dlibs.thermo.dir=/storage/yufe/tools/MSFragger-3.5/ext/thermo -cp /storage/yufe/tools/FragPipe-18.0/fragpipe/tools/DIA_Umpire_SE-2.2.8.jar:/storage/yufe/tools/FragPipe-18.0/fragpipe/tools/batmass-io-1.25.5.jar dia_umpire_se.DIA_Umpire_SE /storage/yufe/results/msfragger_dia_paper/ccrcc_175/diaumpire/CPTAC_CCRCC_W_JHU_20190112_LUMOS_C3L-00088_T.mzML /storage/yufe/results/msfragger_dia_paper/ccrcc_175/diaumpire/umpire-se.params
=================================================================================================
DIA-Umpire signal extraction analysis  (version: v2.2.8)
(c) University of Michigan
WARNING: sun.reflect.Reflection.getCallerClass is not supported. This will impact performance.
2022-08-10 20:42:11,022 INFO  [main] Version: v2.2.8
2022-08-10 20:42:11,024 INFO  [main] Parameter file:/storage/yufe/results/msfragger_dia_paper/ccrcc_175/diaumpire/umpire-se.params
2022-08-10 20:42:11,024 INFO  [main] Spectra file:/storage/yufe/results/msfragger_dia_paper/ccrcc_175/diaumpire/CPTAC_CCRCC_W_JHU_20190112_LUMOS_C3L-00088_T.mzML
2022-08-10 20:42:11,026 INFO  [main] 
2022-08-10 20:42:11,026 INFO  [main] ####################################################################################################
2022-08-10 20:42:11,026 INFO  [main] #No of threads
2022-08-10 20:42:11,026 INFO  [main] Thread = 56
2022-08-10 20:42:11,026 INFO  [main] ####################################################################################################
2022-08-10 20:42:11,026 INFO  [main] 
2022-08-10 20:42:11,026 INFO  [main] ## omit Thread
2022-08-10 20:42:11,026 INFO  [main] 
2022-08-10 20:42:11,026 INFO  [main] #Precursor-fragments grouping parameters
2022-08-10 20:42:11,026 INFO  [main] RPmax = 25
2022-08-10 20:42:11,027 INFO  [main] RFmax = 500
2022-08-10 20:42:11,027 INFO  [main] CorrThreshold = 0
2022-08-10 20:42:11,027 INFO  [main] DeltaApex = 0.2
2022-08-10 20:42:11,027 INFO  [main] RTOverlap = 0.3
2022-08-10 20:42:11,027 INFO  [main] 
2022-08-10 20:42:11,027 INFO  [main] #Fragment intensity adjustments
2022-08-10 20:42:11,027 INFO  [main] # change BoostComplementaryIon if later using database search results to build libraries for Skyline/OpenSWATH
2022-08-10 20:42:11,027 INFO  [main] AdjustFragIntensity = true
2022-08-10 20:42:11,028 INFO  [main] BoostComplementaryIon = false
2022-08-10 20:42:11,028 INFO  [main] 
2022-08-10 20:42:11,028 INFO  [main] #Export detected MS1 features (output feature file can be loaded and mapped to RAW data in BatMass)
2022-08-10 20:42:11,028 INFO  [main] ExportPrecursorPeak = false
2022-08-10 20:42:11,028 INFO  [main] 
2022-08-10 20:42:11,028 INFO  [main] Q1 = true
2022-08-10 20:42:11,028 INFO  [main] Q2 = true
2022-08-10 20:42:11,028 INFO  [main] Q3 = true
2022-08-10 20:42:11,028 INFO  [main] 
2022-08-10 20:42:11,028 INFO  [main] #Signal extraction: mass accuracy and resolution
2022-08-10 20:42:11,028 INFO  [main] # resolution parameter matters only for data generated in profile mode
2022-08-10 20:42:11,029 INFO  [main] SE.MS1PPM = 10
2022-08-10 20:42:11,029 INFO  [main] SE.MS2PPM = 20
2022-08-10 20:42:11,029 INFO  [main] SE.Resolution = 60000
2022-08-10 20:42:11,029 INFO  [main] 
2022-08-10 20:42:11,029 INFO  [main] #Signal extraction: signal to noise filter
2022-08-10 20:42:11,029 INFO  [main] SE.SN = 1.1
2022-08-10 20:42:11,029 INFO  [main] SE.MS2SN = 1.1
2022-08-10 20:42:11,029 INFO  [main] 
2022-08-10 20:42:11,029 INFO  [main] #Signal extraction: minimum signal intensity filter
2022-08-10 20:42:11,030 INFO  [main] # for Thermo data, filtering is usually not necessary. Set SE.EstimateBG to false and SE.MinMSIntensity and SE.MinMSMSIntensity to a low value, e.g. 1
2022-08-10 20:42:11,030 INFO  [main] # for older Q Exactive data, or when too many MS1 features are extracted, set SE.EstimateBG to yes (or apply SE.MinMSIntensity and SE.MinMSMSIntensity values based on BatMass visualization)
2022-08-10 20:42:11,030 INFO  [main] SE.EstimateBG = false
2022-08-10 20:42:11,030 INFO  [main] SE.MinMSIntensity = 1
2022-08-10 20:42:11,030 INFO  [main] SE.MinMSMSIntensity = 1
2022-08-10 20:42:11,030 INFO  [main] 
2022-08-10 20:42:11,030 INFO  [main] #Signal extraction: peak curve detection and isotope grouping
2022-08-10 20:42:11,030 INFO  [main] # for older Q Exactive data, or when too many MS1 features are extracted, set SE.NoMissedScan to 1
2022-08-10 20:42:11,030 INFO  [main] SE.NoMissedScan = 1
2022-08-10 20:42:11,031 INFO  [main] SE.MaxCurveRTRange = 2
2022-08-10 20:42:11,031 INFO  [main] SE.RemoveGroupedPeaks = true
2022-08-10 20:42:11,031 INFO  [main] SE.RemoveGroupedPeaksRTOverlap = 0.3
2022-08-10 20:42:11,031 INFO  [main] SE.RemoveGroupedPeaksCorr = 0.3
2022-08-10 20:42:11,031 INFO  [main] SE.MinNoPeakCluster = 2
2022-08-10 20:42:11,031 INFO  [main] SE.MaxNoPeakCluster = 4
2022-08-10 20:42:11,031 INFO  [main] 
2022-08-10 20:42:11,031 INFO  [main] #Signal extraction: filtering of MS1 features
2022-08-10 20:42:11,031 INFO  [main] # if interested in modified peptides, increase MassDefectOffset parameter, or set SE.MassDefectFilter to false
2022-08-10 20:42:11,031 INFO  [main] SE.IsoPattern = 0.3
2022-08-10 20:42:11,032 INFO  [main] SE.MassDefectFilter = true
2022-08-10 20:42:11,032 INFO  [main] SE.MassDefectOffset = 0.1
2022-08-10 20:42:11,032 INFO  [main] 
2022-08-10 20:42:11,032 INFO  [main] #Signal extraction: other
2022-08-10 20:42:11,032 INFO  [main] SE.StartCharge = 1
2022-08-10 20:42:11,032 INFO  [main] SE.EndCharge = 5
2022-08-10 20:42:11,032 INFO  [main] SE.MS2StartCharge = 2
2022-08-10 20:42:11,033 INFO  [main] SE.MS2EndCharge = 5
2022-08-10 20:42:11,033 INFO  [main] SE.MinFrag = 10
2022-08-10 20:42:11,033 INFO  [main] SE.StartRT = 0
2022-08-10 20:42:11,033 INFO  [main] SE.EndRT = 9999
2022-08-10 20:42:11,033 INFO  [main] SE.MinMZ = 200
2022-08-10 20:42:11,033 INFO  [main] SE.MinPrecursorMass = 600
2022-08-10 20:42:11,033 INFO  [main] SE.MaxPrecursorMass = 5000
2022-08-10 20:42:11,033 INFO  [main] 
2022-08-10 20:42:11,033 INFO  [main] 
2022-08-10 20:42:11,033 INFO  [main] #Isolation window setting
2022-08-10 20:42:11,033 INFO  [main] #The current version supports the following window type: SWATH (fixed window size), V_SWATH (variable SWATH window), MSX, MSE, pSMART
2022-08-10 20:42:11,034 INFO  [main] WindowType = SWATH
2022-08-10 20:42:11,034 INFO  [main] 
2022-08-10 20:42:11,034 INFO  [main] #Fix window size (For SWATH)
2022-08-10 20:42:11,034 INFO  [main] # for Thermo data, this will be determined from raw data automatically
2022-08-10 20:42:11,034 INFO  [main] WindowSize = 10
2022-08-10 20:42:11,034 INFO  [main] 
2022-08-10 20:42:11,034 INFO  [main] #Variable SWATH window setting (start m/z, end m/z, separated by Tab)
2022-08-10 20:42:11,034 INFO  [main] # for Thermo data, this will be determined from raw data automatically
2022-08-10 20:42:11,034 INFO  [main] ==window setting begin
2022-08-10 20:42:11,034 INFO  [main] 
2022-08-10 20:42:11,039 INFO  [main] =================================================================================================
2022-08-10 20:42:11,039 INFO  [main] Processing /storage/yufe/results/msfragger_dia_paper/ccrcc_175/diaumpire/CPTAC_CCRCC_W_JHU_20190112_LUMOS_C3L-00088_T.mzML....
2022-08-10 20:42:11,042 INFO  [main] Writing DIA setting to file:/storage/yufe/results/msfragger_dia_paper/ccrcc_175/diaumpire/CPTAC_CCRCC_W_JHU_20190112_LUMOS_C3L-00088_T_diasetting.ser...
2022-08-10 20:42:11,051 INFO  [main] Writing parameter to file:/storage/yufe/results/msfragger_dia_paper/ccrcc_175/diaumpire/CPTAC_CCRCC_W_JHU_20190112_LUMOS_C3L-00088_T_params.ser...
2022-08-10 20:42:11,056 INFO  [main] Module A: Signal extraction
WARNING: An illegal reflective access operation has occurred
WARNING: Illegal reflective access by org.nustaq.serialization.FSTClazzInfo (file:/storage/yufe/tools/FragPipe-18.0/fragpipe/tools/DIA_Umpire_SE-2.2.8.jar) to field java.lang.String.value
WARNING: Please consider reporting this to the maintainers of org.nustaq.serialization.FSTClazzInfo
WARNING: Use --illegal-access=warn to enable warnings of further illegal reflective access operations
WARNING: All illegal access operations will be denied in a future release
2022-08-10 20:42:39,980 INFO  [main] Writing DIA setting to file:/storage/yufe/results/msfragger_dia_paper/ccrcc_175/diaumpire/CPTAC_CCRCC_W_JHU_20190112_LUMOS_C3L-00088_T_diasetting.ser...
2022-08-10 20:42:40,315 INFO  [main] Processing MS1 peak detection
2022-08-10 20:42:40,316 INFO  [main] MS1 average cycle time : 4.3144307 seconds
2022-08-10 20:42:47,425 INFO  [main] Processing all scans to detect possible m/z peak curves and
2022-08-10 20:42:47,425 INFO  [main] Smoothing detected signals......
2022-08-10 20:43:03,114 INFO  [main] 3040044 Peak curves found (Memory usage:2225MB)
2022-08-10 20:43:03,115 INFO  [main] Inclusion mz values found: 0/0
2022-08-10 20:43:03,115 INFO  [main] Grouping isotopic peak curves........
2022-08-10 20:43:03,116 INFO  [main] Building PeakCurve Mass-RT KD tree
2022-08-10 20:43:19,028 INFO  [main] No of ion clusters:286420 (Memory usage:2480MB)
2022-08-10 20:43:19,175 INFO  [main] Writing PeakCluster serialization to file:CPTAC_CCRCC_W_JHU_20190112_LUMOS_C3L-00088_T_PeakCluster.serFS...
2022-08-10 20:43:25,590 INFO  [main] ==================================================================================
2022-08-10 20:43:25,590 INFO  [main] Processing DIA MS2 (mz range):1091.0_1650.0( 1/30 )
2022-08-10 20:43:25,784 INFO  [main] Processing all scans to detect possible m/z peak curves and
2022-08-10 20:43:25,784 INFO  [main] Smoothing detected signals......
2022-08-10 20:43:34,720 INFO  [main] 684347 Peak curves found (Memory usage:2935MB)
2022-08-10 20:43:34,723 INFO  [main] Grouping isotopic peak curves........
2022-08-10 20:43:34,723 INFO  [main] Building PeakCurve Mass-RT KD tree
2022-08-10 20:43:38,287 INFO  [main] No of ion clusters:707 (Memory usage:3023MB)
2022-08-10 20:43:38,288 INFO  [main] Writing PeakCluster serialization to file:CPTAC_CCRCC_W_JHU_20190112_LUMOS_C3L-00088_T_1091_1650_PeakCluster.serFS...
2022-08-10 20:43:38,439 INFO  [main] Performing mass defect filter on fragment peaks
2022-08-10 20:43:38,440 INFO  [main] No. of fragment peaks: 729960
2022-08-10 20:43:38,772 INFO  [main] No. of remaining fragment peaks: 713195
2022-08-10 20:43:38,772 INFO  [main] Building precursor-fragment pairs for MS1 features....
2022-08-10 20:44:20,522 INFO  [main] Building precursor-fragment pairs for unfragmented ions....
2022-08-10 20:44:31,940 INFO  [main] ==================================================================================
2022-08-10 20:44:31,941 INFO  [main] Processing DIA MS2 (mz range):1001.0_1092.0( 2/30 )
2022-08-10 20:44:32,152 INFO  [main] Processing all scans to detect possible m/z peak curves and
2022-08-10 20:44:32,152 INFO  [main] Smoothing detected signals......
2022-08-10 20:44:36,378 INFO  [main] 785075 Peak curves found (Memory usage:2821MB)
2022-08-10 20:44:36,381 INFO  [main] Grouping isotopic peak curves........
2022-08-10 20:44:36,381 INFO  [main] Building PeakCurve Mass-RT KD tree
2022-08-10 20:44:40,632 INFO  [main] No of ion clusters:2181 (Memory usage:2917MB)
2022-08-10 20:44:40,633 INFO  [main] Writing PeakCluster serialization to file:CPTAC_CCRCC_W_JHU_20190112_LUMOS_C3L-00088_T_1001_1092_PeakCluster.serFS...
2022-08-10 20:44:40,669 INFO  [main] Performing mass defect filter on fragment peaks
2022-08-10 20:44:40,669 INFO  [main] No. of fragment peaks: 811668
2022-08-10 20:44:40,781 INFO  [main] No. of remaining fragment peaks: 792093
2022-08-10 20:44:40,781 INFO  [main] Building precursor-fragment pairs for MS1 features....
2022-08-10 20:45:10,830 INFO  [main] Building precursor-fragment pairs for unfragmented ions....
2022-08-10 20:45:29,677 INFO  [main] ==================================================================================
2022-08-10 20:45:29,677 INFO  [main] Processing DIA MS2 (mz range):938.0_1002.0( 3/30 )
2022-08-10 20:45:30,368 INFO  [main] Processing all scans to detect possible m/z peak curves and
2022-08-10 20:45:30,368 INFO  [main] Smoothing detected signals......
2022-08-10 20:45:35,386 INFO  [main] 790015 Peak curves found (Memory usage:2897MB)
2022-08-10 20:45:35,389 INFO  [main] Grouping isotopic peak curves........
2022-08-10 20:45:35,389 INFO  [main] Building PeakCurve Mass-RT KD tree
2022-08-10 20:45:39,986 INFO  [main] No of ion clusters:2051 (Memory usage:2994MB)
2022-08-10 20:45:39,986 INFO  [main] Writing PeakCluster serialization to file:CPTAC_CCRCC_W_JHU_20190112_LUMOS_C3L-00088_T_938_1002_PeakCluster.serFS...
2022-08-10 20:45:40,022 INFO  [main] Performing mass defect filter on fragment peaks
2022-08-10 20:45:40,022 INFO  [main] No. of fragment peaks: 816972
2022-08-10 20:45:40,105 INFO  [main] No. of remaining fragment peaks: 796766
2022-08-10 20:45:40,105 INFO  [main] Building precursor-fragment pairs for MS1 features....
2022-08-10 20:46:14,359 INFO  [main] Building precursor-fragment pairs for unfragmented ions....
2022-08-10 20:46:30,276 INFO  [main] ==================================================================================
2022-08-10 20:46:30,277 INFO  [main] Processing DIA MS2 (mz range):888.0_939.0( 4/30 )
2022-08-10 20:46:31,199 INFO  [main] Processing all scans to detect possible m/z peak curves and
2022-08-10 20:46:31,199 INFO  [main] Smoothing detected signals......
2022-08-10 20:46:36,627 INFO  [main] 784945 Peak curves found (Memory usage:2935MB)
2022-08-10 20:46:36,630 INFO  [main] Grouping isotopic peak curves........
2022-08-10 20:46:36,630 INFO  [main] Building PeakCurve Mass-RT KD tree
2022-08-10 20:46:39,237 INFO  [main] No of ion clusters:1925 (Memory usage:3030MB)
2022-08-10 20:46:39,237 INFO  [main] Writing PeakCluster serialization to file:CPTAC_CCRCC_W_JHU_20190112_LUMOS_C3L-00088_T_888_939_PeakCluster.serFS...
2022-08-10 20:46:39,269 INFO  [main] Performing mass defect filter on fragment peaks
2022-08-10 20:46:39,270 INFO  [main] No. of fragment peaks: 811107
2022-08-10 20:46:39,347 INFO  [main] No. of remaining fragment peaks: 789517
2022-08-10 20:46:39,348 INFO  [main] Building precursor-fragment pairs for MS1 features....
2022-08-10 20:47:22,281 INFO  [main] Building precursor-fragment pairs for unfragmented ions....
2022-08-10 20:47:42,763 INFO  [main] ==================================================================================
2022-08-10 20:47:42,763 INFO  [main] Processing DIA MS2 (mz range):847.0_889.0( 5/30 )
2022-08-10 20:47:42,961 INFO  [main] Processing all scans to detect possible m/z peak curves and
2022-08-10 20:47:42,962 INFO  [main] Smoothing detected signals......
2022-08-10 20:47:48,899 INFO  [main] 787946 Peak curves found (Memory usage:2985MB)
2022-08-10 20:47:48,902 INFO  [main] Grouping isotopic peak curves........
2022-08-10 20:47:48,902 INFO  [main] Building PeakCurve Mass-RT KD tree
2022-08-10 20:47:51,929 INFO  [main] No of ion clusters:1772 (Memory usage:3083MB)
2022-08-10 20:47:51,929 INFO  [main] Writing PeakCluster serialization to file:CPTAC_CCRCC_W_JHU_20190112_LUMOS_C3L-00088_T_847_889_PeakCluster.serFS...
2022-08-10 20:47:51,976 INFO  [main] Performing mass defect filter on fragment peaks
2022-08-10 20:47:51,976 INFO  [main] No. of fragment peaks: 815076
2022-08-10 20:47:52,109 INFO  [main] No. of remaining fragment peaks: 793952
2022-08-10 20:47:52,109 INFO  [main] Building precursor-fragment pairs for MS1 features....
2022-08-10 20:48:29,042 INFO  [main] Building precursor-fragment pairs for unfragmented ions....
2022-08-10 20:48:45,766 INFO  [main] ==================================================================================
2022-08-10 20:48:45,766 INFO  [main] Processing DIA MS2 (mz range):814.0_848.0( 6/30 )
2022-08-10 20:48:45,933 INFO  [main] Processing all scans to detect possible m/z peak curves and
2022-08-10 20:48:45,933 INFO  [main] Smoothing detected signals......
2022-08-10 20:48:52,278 INFO  [main] 730703 Peak curves found (Memory usage:2994MB)
2022-08-10 20:48:52,282 INFO  [main] Grouping isotopic peak curves........
2022-08-10 20:48:52,282 INFO  [main] Building PeakCurve Mass-RT KD tree
2022-08-10 20:48:54,612 INFO  [main] No of ion clusters:1426 (Memory usage:3081MB)
2022-08-10 20:48:54,612 INFO  [main] Writing PeakCluster serialization to file:CPTAC_CCRCC_W_JHU_20190112_LUMOS_C3L-00088_T_814_848_PeakCluster.serFS...
2022-08-10 20:48:54,642 INFO  [main] Performing mass defect filter on fragment peaks
2022-08-10 20:48:54,642 INFO  [main] No. of fragment peaks: 754272
2022-08-10 20:48:54,725 INFO  [main] No. of remaining fragment peaks: 732526
2022-08-10 20:48:54,725 INFO  [main] Building precursor-fragment pairs for MS1 features....
2022-08-10 20:49:30,694 INFO  [main] Building precursor-fragment pairs for unfragmented ions....
2022-08-10 20:49:44,390 INFO  [main] ==================================================================================
2022-08-10 20:49:44,390 INFO  [main] Processing DIA MS2 (mz range):784.0_815.0( 7/30 )
2022-08-10 20:49:44,565 INFO  [main] Processing all scans to detect possible m/z peak curves and
2022-08-10 20:49:44,565 INFO  [main] Smoothing detected signals......
2022-08-10 20:49:47,865 INFO  [main] 720262 Peak curves found (Memory usage:2985MB)
2022-08-10 20:49:47,868 INFO  [main] Grouping isotopic peak curves........
2022-08-10 20:49:47,868 INFO  [main] Building PeakCurve Mass-RT KD tree
2022-08-10 20:49:52,667 INFO  [main] No of ion clusters:1378 (Memory usage:3072MB)
2022-08-10 20:49:52,668 INFO  [main] Writing PeakCluster serialization to file:CPTAC_CCRCC_W_JHU_20190112_LUMOS_C3L-00088_T_784_815_PeakCluster.serFS...
2022-08-10 20:49:52,691 INFO  [main] Performing mass defect filter on fragment peaks
2022-08-10 20:49:52,691 INFO  [main] No. of fragment peaks: 740721
2022-08-10 20:49:52,760 INFO  [main] No. of remaining fragment peaks: 723106
2022-08-10 20:49:52,760 INFO  [main] Building precursor-fragment pairs for MS1 features....
2022-08-10 20:50:20,018 INFO  [main] Building precursor-fragment pairs for unfragmented ions....
2022-08-10 20:50:32,009 INFO  [main] ==================================================================================
2022-08-10 20:50:32,009 INFO  [main] Processing DIA MS2 (mz range):757.0_785.0( 8/30 )
2022-08-10 20:50:32,151 INFO  [main] Processing all scans to detect possible m/z peak curves and
2022-08-10 20:50:32,151 INFO  [main] Smoothing detected signals......
2022-08-10 20:50:35,736 INFO  [main] 679500 Peak curves found (Memory usage:2997MB)
2022-08-10 20:50:35,740 INFO  [main] Grouping isotopic peak curves........
2022-08-10 20:50:35,740 INFO  [main] Building PeakCurve Mass-RT KD tree
2022-08-10 20:50:39,050 INFO  [main] No of ion clusters:1240 (Memory usage:3080MB)
2022-08-10 20:50:39,051 INFO  [main] Writing PeakCluster serialization to file:CPTAC_CCRCC_W_JHU_20190112_LUMOS_C3L-00088_T_757_785_PeakCluster.serFS...
2022-08-10 20:50:39,072 INFO  [main] Performing mass defect filter on fragment peaks
2022-08-10 20:50:39,072 INFO  [main] No. of fragment peaks: 704914
2022-08-10 20:50:39,141 INFO  [main] No. of remaining fragment peaks: 687342
2022-08-10 20:50:39,142 INFO  [main] Building precursor-fragment pairs for MS1 features....
2022-08-10 20:51:04,358 INFO  [main] Building precursor-fragment pairs for unfragmented ions....
2022-08-10 20:51:14,317 INFO  [main] ==================================================================================
2022-08-10 20:51:14,317 INFO  [main] Processing DIA MS2 (mz range):731.0_758.0( 9/30 )
2022-08-10 20:51:14,886 INFO  [main] Processing all scans to detect possible m/z peak curves and
2022-08-10 20:51:14,887 INFO  [main] Smoothing detected signals......
2022-08-10 20:51:19,422 INFO  [main] 632354 Peak curves found (Memory usage:3003MB)
2022-08-10 20:51:19,424 INFO  [main] Grouping isotopic peak curves........
2022-08-10 20:51:19,424 INFO  [main] Building PeakCurve Mass-RT KD tree
2022-08-10 20:51:21,893 INFO  [main] No of ion clusters:1174 (Memory usage:3080MB)
2022-08-10 20:51:21,893 INFO  [main] Writing PeakCluster serialization to file:CPTAC_CCRCC_W_JHU_20190112_LUMOS_C3L-00088_T_731_758_PeakCluster.serFS...
2022-08-10 20:51:21,914 INFO  [main] Performing mass defect filter on fragment peaks
2022-08-10 20:51:21,914 INFO  [main] No. of fragment peaks: 648801
2022-08-10 20:51:21,971 INFO  [main] No. of remaining fragment peaks: 629446
2022-08-10 20:51:21,971 INFO  [main] Building precursor-fragment pairs for MS1 features....
2022-08-10 20:51:47,753 INFO  [main] Building precursor-fragment pairs for unfragmented ions....
2022-08-10 20:51:58,576 INFO  [main] ==================================================================================
2022-08-10 20:51:58,576 INFO  [main] Processing DIA MS2 (mz range):708.0_732.0( 10/30 )
2022-08-10 20:51:58,740 INFO  [main] Processing all scans to detect possible m/z peak curves and
2022-08-10 20:51:58,741 INFO  [main] Smoothing detected signals......
2022-08-10 20:52:02,873 INFO  [main] 694699 Peak curves found (Memory usage:3075MB)
2022-08-10 20:52:02,878 INFO  [main] Grouping isotopic peak curves........
2022-08-10 20:52:02,878 INFO  [main] Building PeakCurve Mass-RT KD tree
2022-08-10 20:52:05,814 INFO  [main] No of ion clusters:1302 (Memory usage:3160MB)
2022-08-10 20:52:05,858 INFO  [main] Writing PeakCluster serialization to file:CPTAC_CCRCC_W_JHU_20190112_LUMOS_C3L-00088_T_708_732_PeakCluster.serFS...
2022-08-10 20:52:05,930 INFO  [main] Performing mass defect filter on fragment peaks
2022-08-10 20:52:05,930 INFO  [main] No. of fragment peaks: 716031
2022-08-10 20:52:06,086 INFO  [main] No. of remaining fragment peaks: 693545
2022-08-10 20:52:06,086 INFO  [main] Building precursor-fragment pairs for MS1 features....
2022-08-10 20:52:34,295 INFO  [main] Building precursor-fragment pairs for unfragmented ions....
2022-08-10 20:52:46,944 INFO  [main] ==================================================================================
2022-08-10 20:52:46,944 INFO  [main] Processing DIA MS2 (mz range):687.0_709.0( 11/30 )
2022-08-10 20:52:47,078 INFO  [main] Processing all scans to detect possible m/z peak curves and
2022-08-10 20:52:47,078 INFO  [main] Smoothing detected signals......
2022-08-10 20:52:50,385 INFO  [main] 669386 Peak curves found (Memory usage:3096MB)
2022-08-10 20:52:50,387 INFO  [main] Grouping isotopic peak curves........
2022-08-10 20:52:50,387 INFO  [main] Building PeakCurve Mass-RT KD tree
2022-08-10 20:52:52,727 INFO  [main] No of ion clusters:1192 (Memory usage:3177MB)
2022-08-10 20:52:52,727 INFO  [main] Writing PeakCluster serialization to file:CPTAC_CCRCC_W_JHU_20190112_LUMOS_C3L-00088_T_687_709_PeakCluster.serFS...
2022-08-10 20:52:52,752 INFO  [main] Performing mass defect filter on fragment peaks
2022-08-10 20:52:52,752 INFO  [main] No. of fragment peaks: 688847
2022-08-10 20:52:52,838 INFO  [main] No. of remaining fragment peaks: 665125
2022-08-10 20:52:52,838 INFO  [main] Building precursor-fragment pairs for MS1 features....
2022-08-10 20:53:20,646 INFO  [main] Building precursor-fragment pairs for unfragmented ions....
2022-08-10 20:53:32,177 INFO  [main] ==================================================================================
2022-08-10 20:53:32,178 INFO  [main] Processing DIA MS2 (mz range):668.0_688.0( 12/30 )
2022-08-10 20:53:32,337 INFO  [main] Processing all scans to detect possible m/z peak curves and
2022-08-10 20:53:32,337 INFO  [main] Smoothing detected signals......
2022-08-10 20:53:35,450 INFO  [main] 650856 Peak curves found (Memory usage:3115MB)
2022-08-10 20:53:35,453 INFO  [main] Grouping isotopic peak curves........
2022-08-10 20:53:35,453 INFO  [main] Building PeakCurve Mass-RT KD tree
2022-08-10 20:53:38,352 INFO  [main] No of ion clusters:1122 (Memory usage:3194MB)
2022-08-10 20:53:38,352 INFO  [main] Writing PeakCluster serialization to file:CPTAC_CCRCC_W_JHU_20190112_LUMOS_C3L-00088_T_668_688_PeakCluster.serFS...
2022-08-10 20:53:38,425 INFO  [main] Performing mass defect filter on fragment peaks
2022-08-10 20:53:38,425 INFO  [main] No. of fragment peaks: 669622
2022-08-10 20:53:38,605 INFO  [main] No. of remaining fragment peaks: 643823
2022-08-10 20:53:38,605 INFO  [main] Building precursor-fragment pairs for MS1 features....
2022-08-10 20:53:59,722 INFO  [main] Building precursor-fragment pairs for unfragmented ions....
2022-08-10 20:54:11,755 INFO  [main] ==================================================================================
2022-08-10 20:54:11,756 INFO  [main] Processing DIA MS2 (mz range):649.0_669.0( 13/30 )
2022-08-10 20:54:11,905 INFO  [main] Processing all scans to detect possible m/z peak curves and
2022-08-10 20:54:11,905 INFO  [main] Smoothing detected signals......
2022-08-10 20:54:15,510 INFO  [main] 645562 Peak curves found (Memory usage:3144MB)
2022-08-10 20:54:15,512 INFO  [main] Grouping isotopic peak curves........
2022-08-10 20:54:15,512 INFO  [main] Building PeakCurve Mass-RT KD tree
2022-08-10 20:54:17,372 INFO  [main] No of ion clusters:1049 (Memory usage:3222MB)
2022-08-10 20:54:17,372 INFO  [main] Writing PeakCluster serialization to file:CPTAC_CCRCC_W_JHU_20190112_LUMOS_C3L-00088_T_649_669_PeakCluster.serFS...
2022-08-10 20:54:17,400 INFO  [main] Performing mass defect filter on fragment peaks
2022-08-10 20:54:17,400 INFO  [main] No. of fragment peaks: 665420
2022-08-10 20:54:17,497 INFO  [main] No. of remaining fragment peaks: 638931
2022-08-10 20:54:17,497 INFO  [main] Building precursor-fragment pairs for MS1 features....
2022-08-10 20:54:40,808 INFO  [main] Building precursor-fragment pairs for unfragmented ions....
2022-08-10 20:54:51,752 INFO  [main] ==================================================================================
2022-08-10 20:54:51,752 INFO  [main] Processing DIA MS2 (mz range):630.0_650.0( 14/30 )
2022-08-10 20:54:51,819 INFO  [main] Processing all scans to detect possible m/z peak curves and
2022-08-10 20:54:51,819 INFO  [main] Smoothing detected signals......
2022-08-10 20:54:54,864 INFO  [main] 634116 Peak curves found (Memory usage:3156MB)
2022-08-10 20:54:54,867 INFO  [main] Grouping isotopic peak curves........
2022-08-10 20:54:54,867 INFO  [main] Building PeakCurve Mass-RT KD tree
2022-08-10 20:54:56,709 INFO  [main] No of ion clusters:1205 (Memory usage:3233MB)
2022-08-10 20:54:56,709 INFO  [main] Writing PeakCluster serialization to file:CPTAC_CCRCC_W_JHU_20190112_LUMOS_C3L-00088_T_630_650_PeakCluster.serFS...
2022-08-10 20:54:56,732 INFO  [main] Performing mass defect filter on fragment peaks
2022-08-10 20:54:56,732 INFO  [main] No. of fragment peaks: 651943
2022-08-10 20:54:56,789 INFO  [main] No. of remaining fragment peaks: 628428
2022-08-10 20:54:56,789 INFO  [main] Building precursor-fragment pairs for MS1 features....
2022-08-10 20:55:23,807 INFO  [main] Building precursor-fragment pairs for unfragmented ions....
2022-08-10 20:55:35,758 INFO  [main] ==================================================================================
2022-08-10 20:55:35,758 INFO  [main] Processing DIA MS2 (mz range):613.0_631.0( 15/30 )
2022-08-10 20:55:35,887 INFO  [main] Processing all scans to detect possible m/z peak curves and
2022-08-10 20:55:35,887 INFO  [main] Smoothing detected signals......
2022-08-10 20:55:39,537 INFO  [main] 598476 Peak curves found (Memory usage:3168MB)
2022-08-10 20:55:39,539 INFO  [main] Grouping isotopic peak curves........
2022-08-10 20:55:39,539 INFO  [main] Building PeakCurve Mass-RT KD tree
2022-08-10 20:55:41,829 INFO  [main] No of ion clusters:1108 (Memory usage:3241MB)
2022-08-10 20:55:41,829 INFO  [main] Writing PeakCluster serialization to file:CPTAC_CCRCC_W_JHU_20190112_LUMOS_C3L-00088_T_613_631_PeakCluster.serFS...
2022-08-10 20:55:41,871 INFO  [main] Performing mass defect filter on fragment peaks
2022-08-10 20:55:41,871 INFO  [main] No. of fragment peaks: 620137
2022-08-10 20:55:41,997 INFO  [main] No. of remaining fragment peaks: 595823
2022-08-10 20:55:41,997 INFO  [main] Building precursor-fragment pairs for MS1 features....
2022-08-10 20:56:02,154 INFO  [main] Building precursor-fragment pairs for unfragmented ions....
2022-08-10 20:56:14,631 INFO  [main] ==================================================================================
2022-08-10 20:56:14,631 INFO  [main] Processing DIA MS2 (mz range):596.0_614.0( 16/30 )
2022-08-10 20:56:14,750 INFO  [main] Processing all scans to detect possible m/z peak curves and
2022-08-10 20:56:14,750 INFO  [main] Smoothing detected signals......
2022-08-10 20:56:18,370 INFO  [main] 611204 Peak curves found (Memory usage:3195MB)
2022-08-10 20:56:18,372 INFO  [main] Grouping isotopic peak curves........
2022-08-10 20:56:18,372 INFO  [main] Building PeakCurve Mass-RT KD tree
2022-08-10 20:56:20,104 INFO  [main] No of ion clusters:1129 (Memory usage:3271MB)
2022-08-10 20:56:20,106 INFO  [main] Writing PeakCluster serialization to file:CPTAC_CCRCC_W_JHU_20190112_LUMOS_C3L-00088_T_596_614_PeakCluster.serFS...
2022-08-10 20:56:20,140 INFO  [main] Performing mass defect filter on fragment peaks
2022-08-10 20:56:20,141 INFO  [main] No. of fragment peaks: 632620
2022-08-10 20:56:20,191 INFO  [main] No. of remaining fragment peaks: 604991
2022-08-10 20:56:20,191 INFO  [main] Building precursor-fragment pairs for MS1 features....
2022-08-10 20:56:41,186 INFO  [main] Building precursor-fragment pairs for unfragmented ions....
2022-08-10 20:56:51,293 INFO  [main] ==================================================================================
2022-08-10 20:56:51,293 INFO  [main] Processing DIA MS2 (mz range):579.0_597.0( 17/30 )
2022-08-10 20:56:51,382 INFO  [main] Processing all scans to detect possible m/z peak curves and
2022-08-10 20:56:51,383 INFO  [main] Smoothing detected signals......
2022-08-10 20:56:56,536 INFO  [main] 587151 Peak curves found (Memory usage:3204MB)
2022-08-10 20:56:56,540 INFO  [main] Grouping isotopic peak curves........
2022-08-10 20:56:56,540 INFO  [main] Building PeakCurve Mass-RT KD tree
2022-08-10 20:56:57,791 INFO  [main] No of ion clusters:1081 (Memory usage:3274MB)
2022-08-10 20:56:57,791 INFO  [main] Writing PeakCluster serialization to file:CPTAC_CCRCC_W_JHU_20190112_LUMOS_C3L-00088_T_579_597_PeakCluster.serFS...
2022-08-10 20:56:57,830 INFO  [main] Performing mass defect filter on fragment peaks
2022-08-10 20:56:57,830 INFO  [main] No. of fragment peaks: 603867
2022-08-10 20:56:57,892 INFO  [main] No. of remaining fragment peaks: 579791
2022-08-10 20:56:57,892 INFO  [main] Building precursor-fragment pairs for MS1 features....
2022-08-10 20:57:14,089 INFO  [main] Building precursor-fragment pairs for unfragmented ions....
2022-08-10 20:57:22,786 INFO  [main] ==================================================================================
2022-08-10 20:57:22,786 INFO  [main] Processing DIA MS2 (mz range):563.0_580.0( 18/30 )
2022-08-10 20:57:22,920 INFO  [main] Processing all scans to detect possible m/z peak curves and
2022-08-10 20:57:22,921 INFO  [main] Smoothing detected signals......
2022-08-10 20:57:26,301 INFO  [main] 555684 Peak curves found (Memory usage:3196MB)
2022-08-10 20:57:26,304 INFO  [main] Grouping isotopic peak curves........
2022-08-10 20:57:26,305 INFO  [main] Building PeakCurve Mass-RT KD tree
2022-08-10 20:57:29,057 INFO  [main] No of ion clusters:992 (Memory usage:3261MB)
2022-08-10 20:57:29,057 INFO  [main] Writing PeakCluster serialization to file:CPTAC_CCRCC_W_JHU_20190112_LUMOS_C3L-00088_T_563_580_PeakCluster.serFS...
2022-08-10 20:57:29,112 INFO  [main] Performing mass defect filter on fragment peaks
2022-08-10 20:57:29,112 INFO  [main] No. of fragment peaks: 569592
2022-08-10 20:57:29,242 INFO  [main] No. of remaining fragment peaks: 545008
2022-08-10 20:57:29,242 INFO  [main] Building precursor-fragment pairs for MS1 features....
2022-08-10 20:57:44,068 INFO  [main] Building precursor-fragment pairs for unfragmented ions....
2022-08-10 20:57:52,613 INFO  [main] ==================================================================================
2022-08-10 20:57:52,613 INFO  [main] Processing DIA MS2 (mz range):548.0_564.0( 19/30 )
2022-08-10 20:57:52,784 INFO  [main] Processing all scans to detect possible m/z peak curves and
2022-08-10 20:57:52,784 INFO  [main] Smoothing detected signals......
2022-08-10 20:57:55,423 INFO  [main] 528096 Peak curves found (Memory usage:3199MB)
2022-08-10 20:57:55,426 INFO  [main] Grouping isotopic peak curves........
2022-08-10 20:57:55,426 INFO  [main] Building PeakCurve Mass-RT KD tree
2022-08-10 20:57:57,408 INFO  [main] No of ion clusters:979 (Memory usage:3263MB)
2022-08-10 20:57:57,408 INFO  [main] Writing PeakCluster serialization to file:CPTAC_CCRCC_W_JHU_20190112_LUMOS_C3L-00088_T_548_564_PeakCluster.serFS...
2022-08-10 20:57:57,429 INFO  [main] Performing mass defect filter on fragment peaks
2022-08-10 20:57:57,429 INFO  [main] No. of fragment peaks: 542176
2022-08-10 20:57:57,509 INFO  [main] No. of remaining fragment peaks: 518513
2022-08-10 20:57:57,509 INFO  [main] Building precursor-fragment pairs for MS1 features....
2022-08-10 20:58:12,465 INFO  [main] Building precursor-fragment pairs for unfragmented ions....
2022-08-10 20:58:18,519 INFO  [main] ==================================================================================
2022-08-10 20:58:18,519 INFO  [main] Processing DIA MS2 (mz range):532.0_549.0( 20/30 )
2022-08-10 20:58:18,629 INFO  [main] Processing all scans to detect possible m/z peak curves and
2022-08-10 20:58:18,629 INFO  [main] Smoothing detected signals......
2022-08-10 20:58:21,258 INFO  [main] 505990 Peak curves found (Memory usage:3204MB)
2022-08-10 20:58:21,260 INFO  [main] Grouping isotopic peak curves........
2022-08-10 20:58:21,260 INFO  [main] Building PeakCurve Mass-RT KD tree
2022-08-10 20:58:22,555 INFO  [main] No of ion clusters:995 (Memory usage:3268MB)
2022-08-10 20:58:22,555 INFO  [main] Writing PeakCluster serialization to file:CPTAC_CCRCC_W_JHU_20190112_LUMOS_C3L-00088_T_532_549_PeakCluster.serFS...
2022-08-10 20:58:22,586 INFO  [main] Performing mass defect filter on fragment peaks
2022-08-10 20:58:22,586 INFO  [main] No. of fragment peaks: 518967
2022-08-10 20:58:22,653 INFO  [main] No. of remaining fragment peaks: 494926
2022-08-10 20:58:22,653 INFO  [main] Building precursor-fragment pairs for MS1 features....
2022-08-10 20:58:33,933 INFO  [main] Building precursor-fragment pairs for unfragmented ions....
2022-08-10 20:58:41,667 INFO  [main] ==================================================================================
2022-08-10 20:58:41,667 INFO  [main] Processing DIA MS2 (mz range):516.0_533.0( 21/30 )
2022-08-10 20:58:42,028 INFO  [main] Processing all scans to detect possible m/z peak curves and
2022-08-10 20:58:42,028 INFO  [main] Smoothing detected signals......
2022-08-10 20:58:46,409 INFO  [main] 506872 Peak curves found (Memory usage:3219MB)
2022-08-10 20:58:46,413 INFO  [main] Grouping isotopic peak curves........
2022-08-10 20:58:46,414 INFO  [main] Building PeakCurve Mass-RT KD tree
2022-08-10 20:58:47,565 INFO  [main] No of ion clusters:932 (Memory usage:3281MB)
2022-08-10 20:58:47,565 INFO  [main] Writing PeakCluster serialization to file:CPTAC_CCRCC_W_JHU_20190112_LUMOS_C3L-00088_T_516_533_PeakCluster.serFS...
2022-08-10 20:58:47,585 INFO  [main] Performing mass defect filter on fragment peaks
2022-08-10 20:58:47,585 INFO  [main] No. of fragment peaks: 521603
2022-08-10 20:58:47,630 INFO  [main] No. of remaining fragment peaks: 495421
2022-08-10 20:58:47,630 INFO  [main] Building precursor-fragment pairs for MS1 features....
2022-08-10 20:59:00,005 INFO  [main] Building precursor-fragment pairs for unfragmented ions....
2022-08-10 20:59:05,623 INFO  [main] ==================================================================================
2022-08-10 20:59:05,623 INFO  [main] Processing DIA MS2 (mz range):500.0_517.0( 22/30 )
2022-08-10 20:59:06,068 INFO  [main] Processing all scans to detect possible m/z peak curves and
2022-08-10 20:59:06,069 INFO  [main] Smoothing detected signals......
2022-08-10 20:59:11,394 INFO  [main] 473904 Peak curves found (Memory usage:3225MB)
2022-08-10 20:59:11,411 INFO  [main] Grouping isotopic peak curves........
2022-08-10 20:59:11,411 INFO  [main] Building PeakCurve Mass-RT KD tree
2022-08-10 20:59:13,625 INFO  [main] No of ion clusters:866 (Memory usage:3281MB)
2022-08-10 20:59:13,625 INFO  [main] Writing PeakCluster serialization to file:CPTAC_CCRCC_W_JHU_20190112_LUMOS_C3L-00088_T_500_517_PeakCluster.serFS...
2022-08-10 20:59:13,681 INFO  [main] Performing mass defect filter on fragment peaks
2022-08-10 20:59:13,681 INFO  [main] No. of fragment peaks: 489839
2022-08-10 20:59:13,755 INFO  [main] No. of remaining fragment peaks: 463524
2022-08-10 20:59:13,755 INFO  [main] Building precursor-fragment pairs for MS1 features....
2022-08-10 20:59:26,347 INFO  [main] Building precursor-fragment pairs for unfragmented ions....
2022-08-10 20:59:32,579 INFO  [main] ==================================================================================
2022-08-10 20:59:32,579 INFO  [main] Processing DIA MS2 (mz range):485.0_501.0( 23/30 )
2022-08-10 20:59:32,877 INFO  [main] Processing all scans to detect possible m/z peak curves and
2022-08-10 20:59:32,877 INFO  [main] Smoothing detected signals......
2022-08-10 20:59:35,754 INFO  [main] 438193 Peak curves found (Memory usage:3215MB)
2022-08-10 20:59:35,758 INFO  [main] Grouping isotopic peak curves........
2022-08-10 20:59:35,758 INFO  [main] Building PeakCurve Mass-RT KD tree
2022-08-10 20:59:37,305 INFO  [main] No of ion clusters:761 (Memory usage:3268MB)
2022-08-10 20:59:37,305 INFO  [main] Writing PeakCluster serialization to file:CPTAC_CCRCC_W_JHU_20190112_LUMOS_C3L-00088_T_485_501_PeakCluster.serFS...
2022-08-10 20:59:37,331 INFO  [main] Performing mass defect filter on fragment peaks
2022-08-10 20:59:37,332 INFO  [main] No. of fragment peaks: 448681
2022-08-10 20:59:37,376 INFO  [main] No. of remaining fragment peaks: 428524
2022-08-10 20:59:37,376 INFO  [main] Building precursor-fragment pairs for MS1 features....
2022-08-10 20:59:47,311 INFO  [main] Building precursor-fragment pairs for unfragmented ions....
2022-08-10 20:59:53,295 INFO  [main] ==================================================================================
2022-08-10 20:59:53,295 INFO  [main] Processing DIA MS2 (mz range):469.0_486.0( 24/30 )
2022-08-10 20:59:53,455 INFO  [main] Processing all scans to detect possible m/z peak curves and
2022-08-10 20:59:53,455 INFO  [main] Smoothing detected signals......
2022-08-10 20:59:55,530 INFO  [main] 412241 Peak curves found (Memory usage:3208MB)
2022-08-10 20:59:55,532 INFO  [main] Grouping isotopic peak curves........
2022-08-10 20:59:55,533 INFO  [main] Building PeakCurve Mass-RT KD tree
2022-08-10 20:59:56,969 INFO  [main] No of ion clusters:657 (Memory usage:3259MB)
2022-08-10 20:59:56,969 INFO  [main] Writing PeakCluster serialization to file:CPTAC_CCRCC_W_JHU_20190112_LUMOS_C3L-00088_T_469_486_PeakCluster.serFS...
2022-08-10 20:59:56,982 INFO  [main] Performing mass defect filter on fragment peaks
2022-08-10 20:59:56,983 INFO  [main] No. of fragment peaks: 422188
2022-08-10 20:59:57,021 INFO  [main] No. of remaining fragment peaks: 404772
2022-08-10 20:59:57,021 INFO  [main] Building precursor-fragment pairs for MS1 features....
2022-08-10 21:00:06,416 INFO  [main] Building precursor-fragment pairs for unfragmented ions....
2022-08-10 21:00:11,059 INFO  [main] ==================================================================================
2022-08-10 21:00:11,059 INFO  [main] Processing DIA MS2 (mz range):454.0_470.0( 25/30 )
2022-08-10 21:00:11,138 INFO  [main] Processing all scans to detect possible m/z peak curves and
2022-08-10 21:00:11,138 INFO  [main] Smoothing detected signals......
2022-08-10 21:00:13,364 INFO  [main] 368902 Peak curves found (Memory usage:3197MB)
2022-08-10 21:00:13,367 INFO  [main] Grouping isotopic peak curves........
2022-08-10 21:00:13,367 INFO  [main] Building PeakCurve Mass-RT KD tree
2022-08-10 21:00:15,234 INFO  [main] No of ion clusters:550 (Memory usage:3241MB)
2022-08-10 21:00:15,235 INFO  [main] Writing PeakCluster serialization to file:CPTAC_CCRCC_W_JHU_20190112_LUMOS_C3L-00088_T_454_470_PeakCluster.serFS...
2022-08-10 21:00:15,246 INFO  [main] Performing mass defect filter on fragment peaks
2022-08-10 21:00:15,246 INFO  [main] No. of fragment peaks: 378270
2022-08-10 21:00:15,281 INFO  [main] No. of remaining fragment peaks: 362457
2022-08-10 21:00:15,281 INFO  [main] Building precursor-fragment pairs for MS1 features....
2022-08-10 21:00:21,967 INFO  [main] Building precursor-fragment pairs for unfragmented ions....
2022-08-10 21:00:25,895 INFO  [main] ==================================================================================
2022-08-10 21:00:25,895 INFO  [main] Processing DIA MS2 (mz range):437.0_455.0( 26/30 )
2022-08-10 21:00:25,930 INFO  [main] Processing all scans to detect possible m/z peak curves and
2022-08-10 21:00:25,930 INFO  [main] Smoothing detected signals......
2022-08-10 21:00:28,845 INFO  [main] 358703 Peak curves found (Memory usage:3205MB)
2022-08-10 21:00:28,850 INFO  [main] Grouping isotopic peak curves........
2022-08-10 21:00:28,850 INFO  [main] Building PeakCurve Mass-RT KD tree
2022-08-10 21:00:29,573 INFO  [main] No of ion clusters:540 (Memory usage:3249MB)
2022-08-10 21:00:29,573 INFO  [main] Writing PeakCluster serialization to file:CPTAC_CCRCC_W_JHU_20190112_LUMOS_C3L-00088_T_437_455_PeakCluster.serFS...
2022-08-10 21:00:29,584 INFO  [main] Performing mass defect filter on fragment peaks
2022-08-10 21:00:29,584 INFO  [main] No. of fragment peaks: 370678
2022-08-10 21:00:29,612 INFO  [main] No. of remaining fragment peaks: 353142
2022-08-10 21:00:29,612 INFO  [main] Building precursor-fragment pairs for MS1 features....
2022-08-10 21:00:38,772 INFO  [main] Building precursor-fragment pairs for unfragmented ions....
2022-08-10 21:00:42,889 INFO  [main] ==================================================================================
2022-08-10 21:00:42,889 INFO  [main] Processing DIA MS2 (mz range):420.0_438.0( 27/30 )
2022-08-10 21:00:42,979 INFO  [main] Processing all scans to detect possible m/z peak curves and
2022-08-10 21:00:42,980 INFO  [main] Smoothing detected signals......
2022-08-10 21:00:45,995 INFO  [main] 295897 Peak curves found (Memory usage:3170MB)
2022-08-10 21:00:45,998 INFO  [main] Grouping isotopic peak curves........
2022-08-10 21:00:45,998 INFO  [main] Building PeakCurve Mass-RT KD tree
2022-08-10 21:00:46,778 INFO  [main] No of ion clusters:366 (Memory usage:3206MB)
2022-08-10 21:00:46,778 INFO  [main] Writing PeakCluster serialization to file:CPTAC_CCRCC_W_JHU_20190112_LUMOS_C3L-00088_T_420_438_PeakCluster.serFS...
2022-08-10 21:00:46,793 INFO  [main] Performing mass defect filter on fragment peaks
2022-08-10 21:00:46,793 INFO  [main] No. of fragment peaks: 304909
2022-08-10 21:00:46,817 INFO  [main] No. of remaining fragment peaks: 289805
2022-08-10 21:00:46,817 INFO  [main] Building precursor-fragment pairs for MS1 features....
2022-08-10 21:00:53,146 INFO  [main] Building precursor-fragment pairs for unfragmented ions....
2022-08-10 21:00:56,540 INFO  [main] ==================================================================================
2022-08-10 21:00:56,540 INFO  [main] Processing DIA MS2 (mz range):401.0_421.0( 28/30 )
2022-08-10 21:00:56,837 INFO  [main] Processing all scans to detect possible m/z peak curves and
2022-08-10 21:00:56,837 INFO  [main] Smoothing detected signals......
2022-08-10 21:00:59,870 INFO  [main] 260303 Peak curves found (Memory usage:3152MB)
2022-08-10 21:00:59,873 INFO  [main] Grouping isotopic peak curves........
2022-08-10 21:00:59,873 INFO  [main] Building PeakCurve Mass-RT KD tree
2022-08-10 21:01:00,590 INFO  [main] No of ion clusters:326 (Memory usage:3184MB)
2022-08-10 21:01:00,590 INFO  [main] Writing PeakCluster serialization to file:CPTAC_CCRCC_W_JHU_20190112_LUMOS_C3L-00088_T_401_421_PeakCluster.serFS...
2022-08-10 21:01:00,604 INFO  [main] Performing mass defect filter on fragment peaks
2022-08-10 21:01:00,604 INFO  [main] No. of fragment peaks: 267633
2022-08-10 21:01:00,637 INFO  [main] No. of remaining fragment peaks: 257282
2022-08-10 21:01:00,637 INFO  [main] Building precursor-fragment pairs for MS1 features....
2022-08-10 21:01:05,637 INFO  [main] Building precursor-fragment pairs for unfragmented ions....
2022-08-10 21:01:07,634 INFO  [main] ==================================================================================
2022-08-10 21:01:07,634 INFO  [main] Processing DIA MS2 (mz range):378.0_402.0( 29/30 )
2022-08-10 21:01:07,664 INFO  [main] Processing all scans to detect possible m/z peak curves and
2022-08-10 21:01:07,664 INFO  [main] Smoothing detected signals......
2022-08-10 21:01:09,406 INFO  [main] 227265 Peak curves found (Memory usage:3145MB)
2022-08-10 21:01:09,408 INFO  [main] Grouping isotopic peak curves........
2022-08-10 21:01:09,408 INFO  [main] Building PeakCurve Mass-RT KD tree
2022-08-10 21:01:10,202 INFO  [main] No of ion clusters:299 (Memory usage:3173MB)
2022-08-10 21:01:10,202 INFO  [main] Writing PeakCluster serialization to file:CPTAC_CCRCC_W_JHU_20190112_LUMOS_C3L-00088_T_378_402_PeakCluster.serFS...
2022-08-10 21:01:10,211 INFO  [main] Performing mass defect filter on fragment peaks
2022-08-10 21:01:10,211 INFO  [main] No. of fragment peaks: 232921
2022-08-10 21:01:10,229 INFO  [main] No. of remaining fragment peaks: 225581
2022-08-10 21:01:10,230 INFO  [main] Building precursor-fragment pairs for MS1 features....
2022-08-10 21:01:15,183 INFO  [main] Building precursor-fragment pairs for unfragmented ions....
2022-08-10 21:01:17,477 INFO  [main] ==================================================================================
2022-08-10 21:01:17,477 INFO  [main] Processing DIA MS2 (mz range):350.0_379.0( 30/30 )
2022-08-10 21:01:17,500 INFO  [main] Processing all scans to detect possible m/z peak curves and
2022-08-10 21:01:17,500 INFO  [main] Smoothing detected signals......
2022-08-10 21:01:19,661 INFO  [main] 172493 Peak curves found (Memory usage:3115MB)
2022-08-10 21:01:19,663 INFO  [main] Grouping isotopic peak curves........
2022-08-10 21:01:19,663 INFO  [main] Building PeakCurve Mass-RT KD tree
2022-08-10 21:01:20,232 INFO  [main] No of ion clusters:171 (Memory usage:3136MB)
2022-08-10 21:01:20,232 INFO  [main] Writing PeakCluster serialization to file:CPTAC_CCRCC_W_JHU_20190112_LUMOS_C3L-00088_T_350_379_PeakCluster.serFS...
2022-08-10 21:01:20,239 INFO  [main] Performing mass defect filter on fragment peaks
2022-08-10 21:01:20,239 INFO  [main] No. of fragment peaks: 178077
2022-08-10 21:01:20,263 INFO  [main] No. of remaining fragment peaks: 169871
2022-08-10 21:01:20,264 INFO  [main] Building precursor-fragment pairs for MS1 features....
2022-08-10 21:01:24,147 INFO  [main] Building precursor-fragment pairs for unfragmented ions....
2022-08-10 21:01:25,531 INFO  [main] ==================================================================================
2022-08-10 21:01:57,348 INFO  [main] /storage/yufe/results/msfragger_dia_paper/ccrcc_175/diaumpire/CPTAC_CCRCC_W_JHU_20190112_LUMOS_C3L-00088_T.mzML processed time:0 hour, 19 min, 46 sec
2022-08-10 21:01:57,349 INFO  [main] Job complete
2022-08-10 21:01:57,349 INFO  [main] =================================================================================================
Process 'UmpireSe' finished, exit code: 0
UmpireSe
java -cp /storage/yufe/tools/FragPipe-18.0/fragpipe/lib/fragpipe-18.0.jar com.github.chhh.utils.FileDelete /storage/yufe/results/msfragger_dia_paper/ccrcc_175/diaumpire/CPTAC_CCRCC_W_JHU_20190112_LUMOS_C3L-00088_T_Peak
Process 'UmpireSe' finished, exit code: 0
UmpireSe
java -cp /storage/yufe/tools/FragPipe-18.0/fragpipe/lib/fragpipe-18.0.jar com.github.chhh.utils.FileDelete /storage/yufe/results/msfragger_dia_paper/ccrcc_175/diaumpire/CPTAC_CCRCC_W_JHU_20190112_LUMOS_C3L-00088_T.DIAWindowsFS
Process 'UmpireSe' finished, exit code: 0
UmpireSe
java -cp /storage/yufe/tools/FragPipe-18.0/fragpipe/lib/fragpipe-18.0.jar com.github.chhh.utils.FileDelete /storage/yufe/results/msfragger_dia_paper/ccrcc_175/diaumpire/CPTAC_CCRCC_W_JHU_20190112_LUMOS_C3L-00088_T.RTidxFS
Process 'UmpireSe' finished, exit code: 0
UmpireSe
java -cp /storage/yufe/tools/FragPipe-18.0/fragpipe/lib/fragpipe-18.0.jar com.github.chhh.utils.FileDelete /storage/yufe/results/msfragger_dia_paper/ccrcc_175/diaumpire/CPTAC_CCRCC_W_JHU_20190112_LUMOS_C3L-00088_T.ScanClusterMapping_Q1
Process 'UmpireSe' finished, exit code: 0
UmpireSe
java -cp /storage/yufe/tools/FragPipe-18.0/fragpipe/lib/fragpipe-18.0.jar com.github.chhh.utils.FileDelete /storage/yufe/results/msfragger_dia_paper/ccrcc_175/diaumpire/CPTAC_CCRCC_W_JHU_20190112_LUMOS_C3L-00088_T.ScanClusterMapping_Q2
Process 'UmpireSe' finished, exit code: 0
UmpireSe
java -cp /storage/yufe/tools/FragPipe-18.0/fragpipe/lib/fragpipe-18.0.jar com.github.chhh.utils.FileDelete /storage/yufe/results/msfragger_dia_paper/ccrcc_175/diaumpire/CPTAC_CCRCC_W_JHU_20190112_LUMOS_C3L-00088_T.ScanClusterMapping_Q3
Process 'UmpireSe' finished, exit code: 0
UmpireSe
java -cp /storage/yufe/tools/FragPipe-18.0/fragpipe/lib/fragpipe-18.0.jar com.github.chhh.utils.FileDelete /storage/yufe/results/msfragger_dia_paper/ccrcc_175/diaumpire/CPTAC_CCRCC_W_JHU_20190112_LUMOS_C3L-00088_T.ScanidxFS
Process 'UmpireSe' finished, exit code: 0
UmpireSe
java -cp /storage/yufe/tools/FragPipe-18.0/fragpipe/lib/fragpipe-18.0.jar com.github.chhh.utils.FileDelete /storage/yufe/results/msfragger_dia_paper/ccrcc_175/diaumpire/CPTAC_CCRCC_W_JHU_20190112_LUMOS_C3L-00088_T.ScanPosFS
Process 'UmpireSe' finished, exit code: 0
UmpireSe
java -cp /storage/yufe/tools/FragPipe-18.0/fragpipe/lib/fragpipe-18.0.jar com.github.chhh.utils.FileDelete /storage/yufe/results/msfragger_dia_paper/ccrcc_175/diaumpire/CPTAC_CCRCC_W_JHU_20190112_LUMOS_C3L-00088_T.ScanRTFS
Process 'UmpireSe' finished, exit code: 0
UmpireSe
java -cp /storage/yufe/tools/FragPipe-18.0/fragpipe/lib/fragpipe-18.0.jar com.github.chhh.utils.FileDelete /storage/yufe/results/msfragger_dia_paper/ccrcc_175/diaumpire/CPTAC_CCRCC_W_JHU_20190112_LUMOS_C3L-00088_T_diasetting.ser
Process 'UmpireSe' finished, exit code: 0
UmpireSe
java -cp /storage/yufe/tools/FragPipe-18.0/fragpipe/lib/fragpipe-18.0.jar com.github.chhh.utils.FileDelete /storage/yufe/results/msfragger_dia_paper/ccrcc_175/diaumpire/CPTAC_CCRCC_W_JHU_20190112_LUMOS_C3L-00088_T_params.ser
Process 'UmpireSe' finished, exit code: 0
UmpireSe
java -cp /storage/yufe/tools/FragPipe-18.0/fragpipe/lib/fragpipe-18.0.jar com.github.chhh.utils.FileDelete /storage/yufe/results/msfragger_dia_paper/ccrcc_175/diaumpire/CPTAC_CCRCC_W_JHU_20190112_LUMOS_C3L-00088_T_Q1.mgf
Process 'UmpireSe' finished, exit code: 0
UmpireSe
java -cp /storage/yufe/tools/FragPipe-18.0/fragpipe/lib/fragpipe-18.0.jar com.github.chhh.utils.FileDelete /storage/yufe/results/msfragger_dia_paper/ccrcc_175/diaumpire/CPTAC_CCRCC_W_JHU_20190112_LUMOS_C3L-00088_T_Q2.mgf
Process 'UmpireSe' finished, exit code: 0
UmpireSe
java -cp /storage/yufe/tools/FragPipe-18.0/fragpipe/lib/fragpipe-18.0.jar com.github.chhh.utils.FileDelete /storage/yufe/results/msfragger_dia_paper/ccrcc_175/diaumpire/CPTAC_CCRCC_W_JHU_20190112_LUMOS_C3L-00088_T_Q3.mgf
Process 'UmpireSe' finished, exit code: 0
UmpireSe
java -Xmx256G -Dlibs.thermo.dir=/storage/yufe/tools/MSFragger-3.5/ext/thermo -cp /storage/yufe/tools/FragPipe-18.0/fragpipe/tools/DIA_Umpire_SE-2.2.8.jar:/storage/yufe/tools/FragPipe-18.0/fragpipe/tools/batmass-io-1.25.5.jar dia_umpire_se.DIA_Umpire_SE /storage/yufe/results/msfragger_dia_paper/ccrcc_175/diaumpire/CPTAC_CCRCC_W_JHU_20190112_LUMOS_C3L-00096_NAT.mzML /storage/yufe/results/msfragger_dia_paper/ccrcc_175/diaumpire/umpire-se.params
=================================================================================================
DIA-Umpire signal extraction analysis  (version: v2.2.8)
(c) University of Michigan
WARNING: sun.reflect.Reflection.getCallerClass is not supported. This will impact performance.
2022-08-10 21:02:09,634 INFO  [main] Version: v2.2.8
2022-08-10 21:02:09,636 INFO  [main] Parameter file:/storage/yufe/results/msfragger_dia_paper/ccrcc_175/diaumpire/umpire-se.params
2022-08-10 21:02:09,636 INFO  [main] Spectra file:/storage/yufe/results/msfragger_dia_paper/ccrcc_175/diaumpire/CPTAC_CCRCC_W_JHU_20190112_LUMOS_C3L-00096_NAT.mzML
2022-08-10 21:02:09,638 INFO  [main] 
2022-08-10 21:02:09,638 INFO  [main] ####################################################################################################
2022-08-10 21:02:09,638 INFO  [main] #No of threads
2022-08-10 21:02:09,638 INFO  [main] Thread = 56
2022-08-10 21:02:09,638 INFO  [main] ####################################################################################################
2022-08-10 21:02:09,639 INFO  [main] 
2022-08-10 21:02:09,639 INFO  [main] ## omit Thread
2022-08-10 21:02:09,639 INFO  [main] 
2022-08-10 21:02:09,639 INFO  [main] #Precursor-fragments grouping parameters
2022-08-10 21:02:09,639 INFO  [main] RPmax = 25
2022-08-10 21:02:09,639 INFO  [main] RFmax = 500
2022-08-10 21:02:09,639 INFO  [main] CorrThreshold = 0
2022-08-10 21:02:09,639 INFO  [main] DeltaApex = 0.2
2022-08-10 21:02:09,639 INFO  [main] RTOverlap = 0.3
2022-08-10 21:02:09,639 INFO  [main] 
2022-08-10 21:02:09,640 INFO  [main] #Fragment intensity adjustments
2022-08-10 21:02:09,640 INFO  [main] # change BoostComplementaryIon if later using database search results to build libraries for Skyline/OpenSWATH
2022-08-10 21:02:09,640 INFO  [main] AdjustFragIntensity = true
2022-08-10 21:02:09,640 INFO  [main] BoostComplementaryIon = false
2022-08-10 21:02:09,640 INFO  [main] 
2022-08-10 21:02:09,640 INFO  [main] #Export detected MS1 features (output feature file can be loaded and mapped to RAW data in BatMass)
2022-08-10 21:02:09,640 INFO  [main] ExportPrecursorPeak = false
2022-08-10 21:02:09,640 INFO  [main] 
2022-08-10 21:02:09,641 INFO  [main] Q1 = true
2022-08-10 21:02:09,641 INFO  [main] Q2 = true
2022-08-10 21:02:09,641 INFO  [main] Q3 = true
2022-08-10 21:02:09,641 INFO  [main] 
2022-08-10 21:02:09,641 INFO  [main] #Signal extraction: mass accuracy and resolution
2022-08-10 21:02:09,641 INFO  [main] # resolution parameter matters only for data generated in profile mode
2022-08-10 21:02:09,641 INFO  [main] SE.MS1PPM = 10
2022-08-10 21:02:09,641 INFO  [main] SE.MS2PPM = 20
2022-08-10 21:02:09,641 INFO  [main] SE.Resolution = 60000
2022-08-10 21:02:09,641 INFO  [main] 
2022-08-10 21:02:09,642 INFO  [main] #Signal extraction: signal to noise filter
2022-08-10 21:02:09,642 INFO  [main] SE.SN = 1.1
2022-08-10 21:02:09,642 INFO  [main] SE.MS2SN = 1.1
2022-08-10 21:02:09,642 INFO  [main] 
2022-08-10 21:02:09,642 INFO  [main] #Signal extraction: minimum signal intensity filter
2022-08-10 21:02:09,642 INFO  [main] # for Thermo data, filtering is usually not necessary. Set SE.EstimateBG to false and SE.MinMSIntensity and SE.MinMSMSIntensity to a low value, e.g. 1
2022-08-10 21:02:09,642 INFO  [main] # for older Q Exactive data, or when too many MS1 features are extracted, set SE.EstimateBG to yes (or apply SE.MinMSIntensity and SE.MinMSMSIntensity values based on BatMass visualization)
2022-08-10 21:02:09,642 INFO  [main] SE.EstimateBG = false
2022-08-10 21:02:09,642 INFO  [main] SE.MinMSIntensity = 1
2022-08-10 21:02:09,643 INFO  [main] SE.MinMSMSIntensity = 1
2022-08-10 21:02:09,643 INFO  [main] 
2022-08-10 21:02:09,643 INFO  [main] #Signal extraction: peak curve detection and isotope grouping
2022-08-10 21:02:09,643 INFO  [main] # for older Q Exactive data, or when too many MS1 features are extracted, set SE.NoMissedScan to 1
2022-08-10 21:02:09,643 INFO  [main] SE.NoMissedScan = 1
2022-08-10 21:02:09,643 INFO  [main] SE.MaxCurveRTRange = 2
2022-08-10 21:02:09,643 INFO  [main] SE.RemoveGroupedPeaks = true
2022-08-10 21:02:09,644 INFO  [main] SE.RemoveGroupedPeaksRTOverlap = 0.3
2022-08-10 21:02:09,644 INFO  [main] SE.RemoveGroupedPeaksCorr = 0.3
2022-08-10 21:02:09,644 INFO  [main] SE.MinNoPeakCluster = 2
2022-08-10 21:02:09,644 INFO  [main] SE.MaxNoPeakCluster = 4
2022-08-10 21:02:09,644 INFO  [main] 
2022-08-10 21:02:09,644 INFO  [main] #Signal extraction: filtering of MS1 features
2022-08-10 21:02:09,644 INFO  [main] # if interested in modified peptides, increase MassDefectOffset parameter, or set SE.MassDefectFilter to false
2022-08-10 21:02:09,644 INFO  [main] SE.IsoPattern = 0.3
2022-08-10 21:02:09,644 INFO  [main] SE.MassDefectFilter = true
2022-08-10 21:02:09,644 INFO  [main] SE.MassDefectOffset = 0.1
2022-08-10 21:02:09,645 INFO  [main] 
2022-08-10 21:02:09,645 INFO  [main] #Signal extraction: other
2022-08-10 21:02:09,645 INFO  [main] SE.StartCharge = 1
2022-08-10 21:02:09,645 INFO  [main] SE.EndCharge = 5
2022-08-10 21:02:09,645 INFO  [main] SE.MS2StartCharge = 2
2022-08-10 21:02:09,645 INFO  [main] SE.MS2EndCharge = 5
2022-08-10 21:02:09,645 INFO  [main] SE.MinFrag = 10
2022-08-10 21:02:09,646 INFO  [main] SE.StartRT = 0
2022-08-10 21:02:09,646 INFO  [main] SE.EndRT = 9999
2022-08-10 21:02:09,646 INFO  [main] SE.MinMZ = 200
2022-08-10 21:02:09,646 INFO  [main] SE.MinPrecursorMass = 600
2022-08-10 21:02:09,646 INFO  [main] SE.MaxPrecursorMass = 5000
2022-08-10 21:02:09,646 INFO  [main] 
2022-08-10 21:02:09,646 INFO  [main] 
2022-08-10 21:02:09,646 INFO  [main] #Isolation window setting
2022-08-10 21:02:09,646 INFO  [main] #The current version supports the following window type: SWATH (fixed window size), V_SWATH (variable SWATH window), MSX, MSE, pSMART
2022-08-10 21:02:09,647 INFO  [main] WindowType = SWATH
2022-08-10 21:02:09,647 INFO  [main] 
2022-08-10 21:02:09,647 INFO  [main] #Fix window size (For SWATH)
2022-08-10 21:02:09,647 INFO  [main] # for Thermo data, this will be determined from raw data automatically
2022-08-10 21:02:09,647 INFO  [main] WindowSize = 10
2022-08-10 21:02:09,647 INFO  [main] 
2022-08-10 21:02:09,647 INFO  [main] #Variable SWATH window setting (start m/z, end m/z, separated by Tab)
2022-08-10 21:02:09,647 INFO  [main] # for Thermo data, this will be determined from raw data automatically
2022-08-10 21:02:09,647 INFO  [main] ==window setting begin
2022-08-10 21:02:09,647 INFO  [main] 
2022-08-10 21:02:09,650 INFO  [main] =================================================================================================
2022-08-10 21:02:09,651 INFO  [main] Processing /storage/yufe/results/msfragger_dia_paper/ccrcc_175/diaumpire/CPTAC_CCRCC_W_JHU_20190112_LUMOS_C3L-00096_NAT.mzML....
2022-08-10 21:02:09,654 INFO  [main] Writing DIA setting to file:/storage/yufe/results/msfragger_dia_paper/ccrcc_175/diaumpire/CPTAC_CCRCC_W_JHU_20190112_LUMOS_C3L-00096_NAT_diasetting.ser...
2022-08-10 21:02:09,661 INFO  [main] Writing parameter to file:/storage/yufe/results/msfragger_dia_paper/ccrcc_175/diaumpire/CPTAC_CCRCC_W_JHU_20190112_LUMOS_C3L-00096_NAT_params.ser...
2022-08-10 21:02:09,665 INFO  [main] Module A: Signal extraction
WARNING: An illegal reflective access operation has occurred
WARNING: Illegal reflective access by org.nustaq.serialization.FSTClazzInfo (file:/storage/yufe/tools/FragPipe-18.0/fragpipe/tools/DIA_Umpire_SE-2.2.8.jar) to field java.lang.String.value
WARNING: Please consider reporting this to the maintainers of org.nustaq.serialization.FSTClazzInfo
WARNING: Use --illegal-access=warn to enable warnings of further illegal reflective access operations
WARNING: All illegal access operations will be denied in a future release
2022-08-10 21:02:33,527 INFO  [main] Writing DIA setting to file:/storage/yufe/results/msfragger_dia_paper/ccrcc_175/diaumpire/CPTAC_CCRCC_W_JHU_20190112_LUMOS_C3L-00096_NAT_diasetting.ser...
2022-08-10 21:02:33,822 INFO  [main] Processing MS1 peak detection
2022-08-10 21:02:33,823 INFO  [main] MS1 average cycle time : 4.3435206 seconds
2022-08-10 21:02:40,563 INFO  [main] Processing all scans to detect possible m/z peak curves and
2022-08-10 21:02:40,563 INFO  [main] Smoothing detected signals......
2022-08-10 21:02:54,264 INFO  [main] 2936720 Peak curves found (Memory usage:2200MB)
2022-08-10 21:02:54,264 INFO  [main] Inclusion mz values found: 0/0
2022-08-10 21:02:54,264 INFO  [main] Grouping isotopic peak curves........
2022-08-10 21:02:54,265 INFO  [main] Building PeakCurve Mass-RT KD tree
2022-08-10 21:03:11,134 INFO  [main] No of ion clusters:303970 (Memory usage:2497MB)
2022-08-10 21:03:11,298 INFO  [main] Writing PeakCluster serialization to file:CPTAC_CCRCC_W_JHU_20190112_LUMOS_C3L-00096_NAT_PeakCluster.serFS...
2022-08-10 21:03:19,041 INFO  [main] ==================================================================================
2022-08-10 21:03:19,042 INFO  [main] Processing DIA MS2 (mz range):1091.0_1650.0( 1/30 )
2022-08-10 21:03:20,032 INFO  [main] Processing all scans to detect possible m/z peak curves and
2022-08-10 21:03:20,033 INFO  [main] Smoothing detected signals......
2022-08-10 21:03:27,232 INFO  [main] 720083 Peak curves found (Memory usage:2943MB)
2022-08-10 21:03:27,235 INFO  [main] Grouping isotopic peak curves........
2022-08-10 21:03:27,235 INFO  [main] Building PeakCurve Mass-RT KD tree
2022-08-10 21:03:31,639 INFO  [main] No of ion clusters:548 (Memory usage:3034MB)
2022-08-10 21:03:31,639 INFO  [main] Writing PeakCluster serialization to file:CPTAC_CCRCC_W_JHU_20190112_LUMOS_C3L-00096_NAT_1091_1650_PeakCluster.serFS...
2022-08-10 21:03:31,669 INFO  [main] Performing mass defect filter on fragment peaks
2022-08-10 21:03:31,669 INFO  [main] No. of fragment peaks: 776719
2022-08-10 21:03:31,763 INFO  [main] No. of remaining fragment peaks: 766012
2022-08-10 21:03:31,764 INFO  [main] Building precursor-fragment pairs for MS1 features....
2022-08-10 21:04:25,171 INFO  [main] Building precursor-fragment pairs for unfragmented ions....
2022-08-10 21:04:37,713 INFO  [main] ==================================================================================
2022-08-10 21:04:37,714 INFO  [main] Processing DIA MS2 (mz range):1001.0_1092.0( 2/30 )
2022-08-10 21:04:37,852 INFO  [main] Processing all scans to detect possible m/z peak curves and
2022-08-10 21:04:37,852 INFO  [main] Smoothing detected signals......
2022-08-10 21:04:44,911 INFO  [main] 816227 Peak curves found (Memory usage:2841MB)
2022-08-10 21:04:44,915 INFO  [main] Grouping isotopic peak curves........
2022-08-10 21:04:44,916 INFO  [main] Building PeakCurve Mass-RT KD tree
2022-08-10 21:04:48,229 INFO  [main] No of ion clusters:2295 (Memory usage:2941MB)
2022-08-10 21:04:48,230 INFO  [main] Writing PeakCluster serialization to file:CPTAC_CCRCC_W_JHU_20190112_LUMOS_C3L-00096_NAT_1001_1092_PeakCluster.serFS...
2022-08-10 21:04:48,267 INFO  [main] Performing mass defect filter on fragment peaks
2022-08-10 21:04:48,267 INFO  [main] No. of fragment peaks: 848653
2022-08-10 21:04:48,369 INFO  [main] No. of remaining fragment peaks: 833376
2022-08-10 21:04:48,369 INFO  [main] Building precursor-fragment pairs for MS1 features....
2022-08-10 21:05:36,909 INFO  [main] Building precursor-fragment pairs for unfragmented ions....
2022-08-10 21:06:00,735 INFO  [main] ==================================================================================
2022-08-10 21:06:00,735 INFO  [main] Processing DIA MS2 (mz range):938.0_1002.0( 3/30 )
2022-08-10 21:06:01,004 INFO  [main] Processing all scans to detect possible m/z peak curves and
2022-08-10 21:06:01,004 INFO  [main] Smoothing detected signals......
2022-08-10 21:06:07,645 INFO  [main] 787544 Peak curves found (Memory usage:2916MB)
2022-08-10 21:06:07,647 INFO  [main] Grouping isotopic peak curves........
2022-08-10 21:06:07,648 INFO  [main] Building PeakCurve Mass-RT KD tree
2022-08-10 21:06:10,910 INFO  [main] No of ion clusters:2010 (Memory usage:3011MB)
2022-08-10 21:06:10,910 INFO  [main] Writing PeakCluster serialization to file:CPTAC_CCRCC_W_JHU_20190112_LUMOS_C3L-00096_NAT_938_1002_PeakCluster.serFS...
2022-08-10 21:06:10,948 INFO  [main] Performing mass defect filter on fragment peaks
2022-08-10 21:06:10,948 INFO  [main] No. of fragment peaks: 816566
2022-08-10 21:06:11,019 INFO  [main] No. of remaining fragment peaks: 799177
2022-08-10 21:06:11,020 INFO  [main] Building precursor-fragment pairs for MS1 features....
2022-08-10 21:07:01,003 INFO  [main] Building precursor-fragment pairs for unfragmented ions....
2022-08-10 21:07:20,100 INFO  [main] ==================================================================================
2022-08-10 21:07:20,100 INFO  [main] Processing DIA MS2 (mz range):888.0_939.0( 4/30 )
2022-08-10 21:07:20,275 INFO  [main] Processing all scans to detect possible m/z peak curves and
2022-08-10 21:07:20,275 INFO  [main] Smoothing detected signals......
2022-08-10 21:07:24,905 INFO  [main] 783669 Peak curves found (Memory usage:2961MB)
2022-08-10 21:07:24,909 INFO  [main] Grouping isotopic peak curves........
2022-08-10 21:07:24,909 INFO  [main] Building PeakCurve Mass-RT KD tree
2022-08-10 21:07:28,060 INFO  [main] No of ion clusters:1912 (Memory usage:3058MB)
2022-08-10 21:07:28,060 INFO  [main] Writing PeakCluster serialization to file:CPTAC_CCRCC_W_JHU_20190112_LUMOS_C3L-00096_NAT_888_939_PeakCluster.serFS...
2022-08-10 21:07:28,120 INFO  [main] Performing mass defect filter on fragment peaks
2022-08-10 21:07:28,120 INFO  [main] No. of fragment peaks: 810367
2022-08-10 21:07:28,196 INFO  [main] No. of remaining fragment peaks: 793772
2022-08-10 21:07:28,197 INFO  [main] Building precursor-fragment pairs for MS1 features....
2022-08-10 21:08:17,589 INFO  [main] Building precursor-fragment pairs for unfragmented ions....
2022-08-10 21:08:38,053 INFO  [main] ==================================================================================
2022-08-10 21:08:38,053 INFO  [main] Processing DIA MS2 (mz range):847.0_889.0( 5/30 )
2022-08-10 21:08:38,215 INFO  [main] Processing all scans to detect possible m/z peak curves and
2022-08-10 21:08:38,215 INFO  [main] Smoothing detected signals......
2022-08-10 21:08:43,122 INFO  [main] 768507 Peak curves found (Memory usage:3001MB)
2022-08-10 21:08:43,124 INFO  [main] Grouping isotopic peak curves........
2022-08-10 21:08:43,125 INFO  [main] Building PeakCurve Mass-RT KD tree
2022-08-10 21:08:46,182 INFO  [main] No of ion clusters:1693 (Memory usage:3095MB)
2022-08-10 21:08:46,183 INFO  [main] Writing PeakCluster serialization to file:CPTAC_CCRCC_W_JHU_20190112_LUMOS_C3L-00096_NAT_847_889_PeakCluster.serFS...
2022-08-10 21:08:46,209 INFO  [main] Performing mass defect filter on fragment peaks
2022-08-10 21:08:46,209 INFO  [main] No. of fragment peaks: 797878
2022-08-10 21:08:46,279 INFO  [main] No. of remaining fragment peaks: 780858
2022-08-10 21:08:46,279 INFO  [main] Building precursor-fragment pairs for MS1 features....
2022-08-10 21:09:32,801 INFO  [main] Building precursor-fragment pairs for unfragmented ions....
2022-08-10 21:09:50,681 INFO  [main] ==================================================================================
2022-08-10 21:09:50,681 INFO  [main] Processing DIA MS2 (mz range):814.0_848.0( 6/30 )
2022-08-10 21:09:50,848 INFO  [main] Processing all scans to detect possible m/z peak curves and
2022-08-10 21:09:50,849 INFO  [main] Smoothing detected signals......
2022-08-10 21:09:55,587 INFO  [main] 717664 Peak curves found (Memory usage:3015MB)
2022-08-10 21:09:55,589 INFO  [main] Grouping isotopic peak curves........
2022-08-10 21:09:55,589 INFO  [main] Building PeakCurve Mass-RT KD tree
2022-08-10 21:09:58,636 INFO  [main] No of ion clusters:1431 (Memory usage:3101MB)
2022-08-10 21:09:58,636 INFO  [main] Writing PeakCluster serialization to file:CPTAC_CCRCC_W_JHU_20190112_LUMOS_C3L-00096_NAT_814_848_PeakCluster.serFS...
2022-08-10 21:09:58,669 INFO  [main] Performing mass defect filter on fragment peaks
2022-08-10 21:09:58,670 INFO  [main] No. of fragment peaks: 742775
2022-08-10 21:09:58,744 INFO  [main] No. of remaining fragment peaks: 727950
2022-08-10 21:09:58,745 INFO  [main] Building precursor-fragment pairs for MS1 features....
2022-08-10 21:10:38,812 INFO  [main] Building precursor-fragment pairs for unfragmented ions....
2022-08-10 21:10:53,002 INFO  [main] ==================================================================================
2022-08-10 21:10:53,002 INFO  [main] Processing DIA MS2 (mz range):784.0_815.0( 7/30 )
2022-08-10 21:10:53,183 INFO  [main] Processing all scans to detect possible m/z peak curves and
2022-08-10 21:10:53,183 INFO  [main] Smoothing detected signals......
2022-08-10 21:10:58,286 INFO  [main] 703147 Peak curves found (Memory usage:3009MB)
2022-08-10 21:10:58,290 INFO  [main] Grouping isotopic peak curves........
2022-08-10 21:10:58,290 INFO  [main] Building PeakCurve Mass-RT KD tree
2022-08-10 21:11:00,471 INFO  [main] No of ion clusters:1366 (Memory usage:3096MB)
2022-08-10 21:11:00,472 INFO  [main] Writing PeakCluster serialization to file:CPTAC_CCRCC_W_JHU_20190112_LUMOS_C3L-00096_NAT_784_815_PeakCluster.serFS...
2022-08-10 21:11:00,494 INFO  [main] Performing mass defect filter on fragment peaks
2022-08-10 21:11:00,495 INFO  [main] No. of fragment peaks: 725221
2022-08-10 21:11:00,574 INFO  [main] No. of remaining fragment peaks: 712220
2022-08-10 21:11:00,574 INFO  [main] Building precursor-fragment pairs for MS1 features....
2022-08-10 21:11:37,063 INFO  [main] Building precursor-fragment pairs for unfragmented ions....
2022-08-10 21:11:49,474 INFO  [main] ==================================================================================
2022-08-10 21:11:49,474 INFO  [main] Processing DIA MS2 (mz range):757.0_785.0( 8/30 )
2022-08-10 21:11:49,664 INFO  [main] Processing all scans to detect possible m/z peak curves and
2022-08-10 21:11:49,664 INFO  [main] Smoothing detected signals......
2022-08-10 21:11:52,765 INFO  [main] 662176 Peak curves found (Memory usage:3023MB)
2022-08-10 21:11:52,767 INFO  [main] Grouping isotopic peak curves........
2022-08-10 21:11:52,767 INFO  [main] Building PeakCurve Mass-RT KD tree
2022-08-10 21:11:55,386 INFO  [main] No of ion clusters:1196 (Memory usage:3102MB)
2022-08-10 21:11:55,387 INFO  [main] Writing PeakCluster serialization to file:CPTAC_CCRCC_W_JHU_20190112_LUMOS_C3L-00096_NAT_757_785_PeakCluster.serFS...
2022-08-10 21:11:55,419 INFO  [main] Performing mass defect filter on fragment peaks
2022-08-10 21:11:55,419 INFO  [main] No. of fragment peaks: 683067
2022-08-10 21:11:55,530 INFO  [main] No. of remaining fragment peaks: 669426
2022-08-10 21:11:55,530 INFO  [main] Building precursor-fragment pairs for MS1 features....
2022-08-10 21:12:27,893 INFO  [main] Building precursor-fragment pairs for unfragmented ions....
2022-08-10 21:12:39,581 INFO  [main] ==================================================================================
2022-08-10 21:12:39,581 INFO  [main] Processing DIA MS2 (mz range):731.0_758.0( 9/30 )
2022-08-10 21:12:39,707 INFO  [main] Processing all scans to detect possible m/z peak curves and
2022-08-10 21:12:39,707 INFO  [main] Smoothing detected signals......
2022-08-10 21:12:42,723 INFO  [main] 619616 Peak curves found (Memory usage:3027MB)
2022-08-10 21:12:42,726 INFO  [main] Grouping isotopic peak curves........
2022-08-10 21:12:42,726 INFO  [main] Building PeakCurve Mass-RT KD tree
2022-08-10 21:12:44,900 INFO  [main] No of ion clusters:1206 (Memory usage:3103MB)
2022-08-10 21:12:44,900 INFO  [main] Writing PeakCluster serialization to file:CPTAC_CCRCC_W_JHU_20190112_LUMOS_C3L-00096_NAT_731_758_PeakCluster.serFS...
2022-08-10 21:12:44,970 INFO  [main] Performing mass defect filter on fragment peaks
2022-08-10 21:12:44,970 INFO  [main] No. of fragment peaks: 636310
2022-08-10 21:12:45,023 INFO  [main] No. of remaining fragment peaks: 622509
2022-08-10 21:12:45,023 INFO  [main] Building precursor-fragment pairs for MS1 features....
2022-08-10 21:13:13,236 INFO  [main] Building precursor-fragment pairs for unfragmented ions....
2022-08-10 21:13:23,747 INFO  [main] ==================================================================================
2022-08-10 21:13:23,747 INFO  [main] Processing DIA MS2 (mz range):708.0_732.0( 10/30 )
2022-08-10 21:13:23,881 INFO  [main] Processing all scans to detect possible m/z peak curves and
2022-08-10 21:13:23,881 INFO  [main] Smoothing detected signals......
2022-08-10 21:13:27,917 INFO  [main] 675203 Peak curves found (Memory usage:3108MB)
2022-08-10 21:13:27,921 INFO  [main] Grouping isotopic peak curves........
2022-08-10 21:13:27,921 INFO  [main] Building PeakCurve Mass-RT KD tree
2022-08-10 21:13:30,462 INFO  [main] No of ion clusters:1356 (Memory usage:3190MB)
2022-08-10 21:13:30,462 INFO  [main] Writing PeakCluster serialization to file:CPTAC_CCRCC_W_JHU_20190112_LUMOS_C3L-00096_NAT_708_732_PeakCluster.serFS...
2022-08-10 21:13:30,484 INFO  [main] Performing mass defect filter on fragment peaks
2022-08-10 21:13:30,484 INFO  [main] No. of fragment peaks: 697737
2022-08-10 21:13:30,551 INFO  [main] No. of remaining fragment peaks: 681811
2022-08-10 21:13:30,551 INFO  [main] Building precursor-fragment pairs for MS1 features....
2022-08-10 21:14:05,630 INFO  [main] Building precursor-fragment pairs for unfragmented ions....
2022-08-10 21:14:18,097 INFO  [main] ==================================================================================
2022-08-10 21:14:18,100 INFO  [main] Processing DIA MS2 (mz range):687.0_709.0( 11/30 )
2022-08-10 21:14:18,311 INFO  [main] Processing all scans to detect possible m/z peak curves and
2022-08-10 21:14:18,311 INFO  [main] Smoothing detected signals......
2022-08-10 21:14:21,983 INFO  [main] 666399 Peak curves found (Memory usage:3138MB)
2022-08-10 21:14:21,988 INFO  [main] Grouping isotopic peak curves........
2022-08-10 21:14:21,988 INFO  [main] Building PeakCurve Mass-RT KD tree
2022-08-10 21:14:24,273 INFO  [main] No of ion clusters:1271 (Memory usage:3218MB)
2022-08-10 21:14:24,273 INFO  [main] Writing PeakCluster serialization to file:CPTAC_CCRCC_W_JHU_20190112_LUMOS_C3L-00096_NAT_687_709_PeakCluster.serFS...
2022-08-10 21:14:24,293 INFO  [main] Performing mass defect filter on fragment peaks
2022-08-10 21:14:24,293 INFO  [main] No. of fragment peaks: 685953
2022-08-10 21:14:24,359 INFO  [main] No. of remaining fragment peaks: 668886
2022-08-10 21:14:24,359 INFO  [main] Building precursor-fragment pairs for MS1 features....
2022-08-10 21:14:58,075 INFO  [main] Building precursor-fragment pairs for unfragmented ions....
2022-08-10 21:15:12,488 INFO  [main] ==================================================================================
2022-08-10 21:15:12,488 INFO  [main] Processing DIA MS2 (mz range):668.0_688.0( 12/30 )
2022-08-10 21:15:13,578 INFO  [main] Processing all scans to detect possible m/z peak curves and
2022-08-10 21:15:13,579 INFO  [main] Smoothing detected signals......
2022-08-10 21:15:17,426 INFO  [main] 639935 Peak curves found (Memory usage:3164MB)
2022-08-10 21:15:17,428 INFO  [main] Grouping isotopic peak curves........
2022-08-10 21:15:17,428 INFO  [main] Building PeakCurve Mass-RT KD tree
2022-08-10 21:15:19,218 INFO  [main] No of ion clusters:1266 (Memory usage:3240MB)
2022-08-10 21:15:19,218 INFO  [main] Writing PeakCluster serialization to file:CPTAC_CCRCC_W_JHU_20190112_LUMOS_C3L-00096_NAT_668_688_PeakCluster.serFS...
2022-08-10 21:15:19,240 INFO  [main] Performing mass defect filter on fragment peaks
2022-08-10 21:15:19,240 INFO  [main] No. of fragment peaks: 660003
2022-08-10 21:15:19,322 INFO  [main] No. of remaining fragment peaks: 642044
2022-08-10 21:15:19,323 INFO  [main] Building precursor-fragment pairs for MS1 features....
2022-08-10 21:15:46,779 INFO  [main] Building precursor-fragment pairs for unfragmented ions....
2022-08-10 21:15:57,511 INFO  [main] ==================================================================================
2022-08-10 21:15:57,511 INFO  [main] Processing DIA MS2 (mz range):649.0_669.0( 13/30 )
2022-08-10 21:15:57,682 INFO  [main] Processing all scans to detect possible m/z peak curves and
2022-08-10 21:15:57,683 INFO  [main] Smoothing detected signals......
2022-08-10 21:16:02,258 INFO  [main] 631231 Peak curves found (Memory usage:3186MB)
2022-08-10 21:16:02,261 INFO  [main] Grouping isotopic peak curves........
2022-08-10 21:16:02,261 INFO  [main] Building PeakCurve Mass-RT KD tree
2022-08-10 21:16:03,661 INFO  [main] No of ion clusters:1201 (Memory usage:3262MB)
2022-08-10 21:16:03,661 INFO  [main] Writing PeakCluster serialization to file:CPTAC_CCRCC_W_JHU_20190112_LUMOS_C3L-00096_NAT_649_669_PeakCluster.serFS...
2022-08-10 21:16:03,683 INFO  [main] Performing mass defect filter on fragment peaks
2022-08-10 21:16:03,683 INFO  [main] No. of fragment peaks: 651847
2022-08-10 21:16:03,741 INFO  [main] No. of remaining fragment peaks: 632856
2022-08-10 21:16:03,741 INFO  [main] Building precursor-fragment pairs for MS1 features....
2022-08-10 21:16:30,470 INFO  [main] Building precursor-fragment pairs for unfragmented ions....
2022-08-10 21:16:41,645 INFO  [main] ==================================================================================
2022-08-10 21:16:41,645 INFO  [main] Processing DIA MS2 (mz range):630.0_650.0( 14/30 )
2022-08-10 21:16:41,802 INFO  [main] Processing all scans to detect possible m/z peak curves and
2022-08-10 21:16:41,802 INFO  [main] Smoothing detected signals......
2022-08-10 21:16:44,520 INFO  [main] 621773 Peak curves found (Memory usage:3213MB)
2022-08-10 21:16:44,524 INFO  [main] Grouping isotopic peak curves........
2022-08-10 21:16:44,524 INFO  [main] Building PeakCurve Mass-RT KD tree
2022-08-10 21:16:46,827 INFO  [main] No of ion clusters:1269 (Memory usage:3287MB)
2022-08-10 21:16:46,827 INFO  [main] Writing PeakCluster serialization to file:CPTAC_CCRCC_W_JHU_20190112_LUMOS_C3L-00096_NAT_630_650_PeakCluster.serFS...
2022-08-10 21:16:46,887 INFO  [main] Performing mass defect filter on fragment peaks
2022-08-10 21:16:46,887 INFO  [main] No. of fragment peaks: 640146
2022-08-10 21:16:47,068 INFO  [main] No. of remaining fragment peaks: 623273
2022-08-10 21:16:47,069 INFO  [main] Building precursor-fragment pairs for MS1 features....
2022-08-10 21:17:15,276 INFO  [main] Building precursor-fragment pairs for unfragmented ions....
2022-08-10 21:17:26,131 INFO  [main] ==================================================================================
2022-08-10 21:17:26,131 INFO  [main] Processing DIA MS2 (mz range):613.0_631.0( 15/30 )
2022-08-10 21:17:26,253 INFO  [main] Processing all scans to detect possible m/z peak curves and
2022-08-10 21:17:26,253 INFO  [main] Smoothing detected signals......
2022-08-10 21:17:30,425 INFO  [main] 587897 Peak curves found (Memory usage:3223MB)
2022-08-10 21:17:30,429 INFO  [main] Grouping isotopic peak curves........
2022-08-10 21:17:30,429 INFO  [main] Building PeakCurve Mass-RT KD tree
2022-08-10 21:17:32,583 INFO  [main] No of ion clusters:1141 (Memory usage:3297MB)
2022-08-10 21:17:32,583 INFO  [main] Writing PeakCluster serialization to file:CPTAC_CCRCC_W_JHU_20190112_LUMOS_C3L-00096_NAT_613_631_PeakCluster.serFS...
2022-08-10 21:17:32,603 INFO  [main] Performing mass defect filter on fragment peaks
2022-08-10 21:17:32,603 INFO  [main] No. of fragment peaks: 607019
2022-08-10 21:17:32,655 INFO  [main] No. of remaining fragment peaks: 592425
2022-08-10 21:17:32,655 INFO  [main] Building precursor-fragment pairs for MS1 features....
2022-08-10 21:17:55,436 INFO  [main] Building precursor-fragment pairs for unfragmented ions....
2022-08-10 21:18:04,942 INFO  [main] ==================================================================================
2022-08-10 21:18:04,942 INFO  [main] Processing DIA MS2 (mz range):596.0_614.0( 16/30 )
2022-08-10 21:18:04,996 INFO  [main] Processing all scans to detect possible m/z peak curves and
2022-08-10 21:18:04,997 INFO  [main] Smoothing detected signals......
2022-08-10 21:18:07,548 INFO  [main] 586639 Peak curves found (Memory usage:3252MB)
2022-08-10 21:18:07,550 INFO  [main] Grouping isotopic peak curves........
2022-08-10 21:18:07,551 INFO  [main] Building PeakCurve Mass-RT KD tree
2022-08-10 21:18:09,192 INFO  [main] No of ion clusters:1151 (Memory usage:3325MB)
2022-08-10 21:18:09,192 INFO  [main] Writing PeakCluster serialization to file:CPTAC_CCRCC_W_JHU_20190112_LUMOS_C3L-00096_NAT_596_614_PeakCluster.serFS...
2022-08-10 21:18:09,213 INFO  [main] Performing mass defect filter on fragment peaks
2022-08-10 21:18:09,213 INFO  [main] No. of fragment peaks: 603878
2022-08-10 21:18:09,269 INFO  [main] No. of remaining fragment peaks: 586134
2022-08-10 21:18:09,269 INFO  [main] Building precursor-fragment pairs for MS1 features....
2022-08-10 21:18:29,142 INFO  [main] Building precursor-fragment pairs for unfragmented ions....
2022-08-10 21:18:38,204 INFO  [main] ==================================================================================
2022-08-10 21:18:38,204 INFO  [main] Processing DIA MS2 (mz range):579.0_597.0( 17/30 )
2022-08-10 21:18:38,300 INFO  [main] Processing all scans to detect possible m/z peak curves and
2022-08-10 21:18:38,300 INFO  [main] Smoothing detected signals......
2022-08-10 21:18:41,758 INFO  [main] 575035 Peak curves found (Memory usage:3265MB)
2022-08-10 21:18:41,766 INFO  [main] Grouping isotopic peak curves........
2022-08-10 21:18:41,766 INFO  [main] Building PeakCurve Mass-RT KD tree
2022-08-10 21:18:42,814 INFO  [main] No of ion clusters:1198 (Memory usage:3334MB)
2022-08-10 21:18:42,815 INFO  [main] Writing PeakCluster serialization to file:CPTAC_CCRCC_W_JHU_20190112_LUMOS_C3L-00096_NAT_579_597_PeakCluster.serFS...
2022-08-10 21:18:42,836 INFO  [main] Performing mass defect filter on fragment peaks
2022-08-10 21:18:42,836 INFO  [main] No. of fragment peaks: 591312
2022-08-10 21:18:42,899 INFO  [main] No. of remaining fragment peaks: 573501
2022-08-10 21:18:42,899 INFO  [main] Building precursor-fragment pairs for MS1 features....
2022-08-10 21:18:58,755 INFO  [main] Building precursor-fragment pairs for unfragmented ions....
2022-08-10 21:19:07,154 INFO  [main] ==================================================================================
2022-08-10 21:19:07,154 INFO  [main] Processing DIA MS2 (mz range):563.0_580.0( 18/30 )
2022-08-10 21:19:07,206 INFO  [main] Processing all scans to detect possible m/z peak curves and
2022-08-10 21:19:07,206 INFO  [main] Smoothing detected signals......
2022-08-10 21:19:09,898 INFO  [main] 545121 Peak curves found (Memory usage:3268MB)
2022-08-10 21:19:09,901 INFO  [main] Grouping isotopic peak curves........
2022-08-10 21:19:09,901 INFO  [main] Building PeakCurve Mass-RT KD tree
2022-08-10 21:19:11,697 INFO  [main] No of ion clusters:1093 (Memory usage:3334MB)
2022-08-10 21:19:11,697 INFO  [main] Writing PeakCluster serialization to file:CPTAC_CCRCC_W_JHU_20190112_LUMOS_C3L-00096_NAT_563_580_PeakCluster.serFS...
2022-08-10 21:19:11,715 INFO  [main] Performing mass defect filter on fragment peaks
2022-08-10 21:19:11,716 INFO  [main] No. of fragment peaks: 558694
2022-08-10 21:19:11,773 INFO  [main] No. of remaining fragment peaks: 541397
2022-08-10 21:19:11,773 INFO  [main] Building precursor-fragment pairs for MS1 features....
2022-08-10 21:19:27,276 INFO  [main] Building precursor-fragment pairs for unfragmented ions....
2022-08-10 21:19:34,429 INFO  [main] ==================================================================================
2022-08-10 21:19:34,429 INFO  [main] Processing DIA MS2 (mz range):548.0_564.0( 19/30 )
2022-08-10 21:19:34,745 INFO  [main] Processing all scans to detect possible m/z peak curves and
2022-08-10 21:19:34,745 INFO  [main] Smoothing detected signals......
2022-08-10 21:19:39,279 INFO  [main] 530497 Peak curves found (Memory usage:3280MB)
2022-08-10 21:19:39,281 INFO  [main] Grouping isotopic peak curves........
2022-08-10 21:19:39,281 INFO  [main] Building PeakCurve Mass-RT KD tree
2022-08-10 21:19:41,080 INFO  [main] No of ion clusters:1061 (Memory usage:3346MB)
2022-08-10 21:19:41,080 INFO  [main] Writing PeakCluster serialization to file:CPTAC_CCRCC_W_JHU_20190112_LUMOS_C3L-00096_NAT_548_564_PeakCluster.serFS...
2022-08-10 21:19:41,109 INFO  [main] Performing mass defect filter on fragment peaks
2022-08-10 21:19:41,109 INFO  [main] No. of fragment peaks: 543601
2022-08-10 21:19:41,175 INFO  [main] No. of remaining fragment peaks: 526287
2022-08-10 21:19:41,175 INFO  [main] Building precursor-fragment pairs for MS1 features....
2022-08-10 21:19:56,388 INFO  [main] Building precursor-fragment pairs for unfragmented ions....
2022-08-10 21:20:03,423 INFO  [main] ==================================================================================
2022-08-10 21:20:03,423 INFO  [main] Processing DIA MS2 (mz range):532.0_549.0( 20/30 )
2022-08-10 21:20:03,477 INFO  [main] Processing all scans to detect possible m/z peak curves and
2022-08-10 21:20:03,477 INFO  [main] Smoothing detected signals......
2022-08-10 21:20:06,084 INFO  [main] 518979 Peak curves found (Memory usage:3291MB)
2022-08-10 21:20:06,086 INFO  [main] Grouping isotopic peak curves........
2022-08-10 21:20:06,086 INFO  [main] Building PeakCurve Mass-RT KD tree
2022-08-10 21:20:07,586 INFO  [main] No of ion clusters:1166 (Memory usage:3356MB)
2022-08-10 21:20:07,586 INFO  [main] Writing PeakCluster serialization to file:CPTAC_CCRCC_W_JHU_20190112_LUMOS_C3L-00096_NAT_532_549_PeakCluster.serFS...
2022-08-10 21:20:07,606 INFO  [main] Performing mass defect filter on fragment peaks
2022-08-10 21:20:07,606 INFO  [main] No. of fragment peaks: 531729
2022-08-10 21:20:07,662 INFO  [main] No. of remaining fragment peaks: 513153
2022-08-10 21:20:07,663 INFO  [main] Building precursor-fragment pairs for MS1 features....
2022-08-10 21:20:23,028 INFO  [main] Building precursor-fragment pairs for unfragmented ions....
2022-08-10 21:20:31,031 INFO  [main] ==================================================================================
2022-08-10 21:20:31,031 INFO  [main] Processing DIA MS2 (mz range):516.0_533.0( 21/30 )
2022-08-10 21:20:31,083 INFO  [main] Processing all scans to detect possible m/z peak curves and
2022-08-10 21:20:31,083 INFO  [main] Smoothing detected signals......
2022-08-10 21:20:35,370 INFO  [main] 502692 Peak curves found (Memory usage:3300MB)
2022-08-10 21:20:35,373 INFO  [main] Grouping isotopic peak curves........
2022-08-10 21:20:35,373 INFO  [main] Building PeakCurve Mass-RT KD tree
2022-08-10 21:20:36,458 INFO  [main] No of ion clusters:1069 (Memory usage:3363MB)
2022-08-10 21:20:36,458 INFO  [main] Writing PeakCluster serialization to file:CPTAC_CCRCC_W_JHU_20190112_LUMOS_C3L-00096_NAT_516_533_PeakCluster.serFS...
2022-08-10 21:20:36,480 INFO  [main] Performing mass defect filter on fragment peaks
2022-08-10 21:20:36,480 INFO  [main] No. of fragment peaks: 516490
2022-08-10 21:20:36,523 INFO  [main] No. of remaining fragment peaks: 495827
2022-08-10 21:20:36,523 INFO  [main] Building precursor-fragment pairs for MS1 features....
2022-08-10 21:20:50,483 INFO  [main] Building precursor-fragment pairs for unfragmented ions....
2022-08-10 21:20:57,051 INFO  [main] ==================================================================================
2022-08-10 21:20:57,052 INFO  [main] Processing DIA MS2 (mz range):500.0_517.0( 22/30 )
2022-08-10 21:20:57,151 INFO  [main] Processing all scans to detect possible m/z peak curves and
2022-08-10 21:20:57,151 INFO  [main] Smoothing detected signals......
2022-08-10 21:20:59,601 INFO  [main] 475141 Peak curves found (Memory usage:3303MB)
2022-08-10 21:20:59,603 INFO  [main] Grouping isotopic peak curves........
2022-08-10 21:20:59,603 INFO  [main] Building PeakCurve Mass-RT KD tree
2022-08-10 21:21:01,022 INFO  [main] No of ion clusters:1000 (Memory usage:3361MB)
2022-08-10 21:21:01,022 INFO  [main] Writing PeakCluster serialization to file:CPTAC_CCRCC_W_JHU_20190112_LUMOS_C3L-00096_NAT_500_517_PeakCluster.serFS...
2022-08-10 21:21:01,043 INFO  [main] Performing mass defect filter on fragment peaks
2022-08-10 21:21:01,044 INFO  [main] No. of fragment peaks: 488183
2022-08-10 21:21:01,091 INFO  [main] No. of remaining fragment peaks: 468830
2022-08-10 21:21:01,092 INFO  [main] Building precursor-fragment pairs for MS1 features....
2022-08-10 21:21:16,849 INFO  [main] Building precursor-fragment pairs for unfragmented ions....
2022-08-10 21:21:24,696 INFO  [main] ==================================================================================
2022-08-10 21:21:24,696 INFO  [main] Processing DIA MS2 (mz range):485.0_501.0( 23/30 )
2022-08-10 21:21:24,774 INFO  [main] Processing all scans to detect possible m/z peak curves and
2022-08-10 21:21:24,774 INFO  [main] Smoothing detected signals......
2022-08-10 21:21:27,178 INFO  [main] 441116 Peak curves found (Memory usage:3300MB)
2022-08-10 21:21:27,181 INFO  [main] Grouping isotopic peak curves........
2022-08-10 21:21:27,181 INFO  [main] Building PeakCurve Mass-RT KD tree
2022-08-10 21:21:28,649 INFO  [main] No of ion clusters:916 (Memory usage:3353MB)
2022-08-10 21:21:28,650 INFO  [main] Writing PeakCluster serialization to file:CPTAC_CCRCC_W_JHU_20190112_LUMOS_C3L-00096_NAT_485_501_PeakCluster.serFS...
2022-08-10 21:21:28,668 INFO  [main] Performing mass defect filter on fragment peaks
2022-08-10 21:21:28,668 INFO  [main] No. of fragment peaks: 451191
2022-08-10 21:21:28,707 INFO  [main] No. of remaining fragment peaks: 434789
2022-08-10 21:21:28,707 INFO  [main] Building precursor-fragment pairs for MS1 features....
2022-08-10 21:21:40,624 INFO  [main] Building precursor-fragment pairs for unfragmented ions....
2022-08-10 21:21:47,373 INFO  [main] ==================================================================================
2022-08-10 21:21:47,373 INFO  [main] Processing DIA MS2 (mz range):469.0_486.0( 24/30 )
2022-08-10 21:21:47,421 INFO  [main] Processing all scans to detect possible m/z peak curves and
2022-08-10 21:21:47,421 INFO  [main] Smoothing detected signals......
2022-08-10 21:21:49,141 INFO  [main] 416590 Peak curves found (Memory usage:3300MB)
2022-08-10 21:21:49,144 INFO  [main] Grouping isotopic peak curves........
2022-08-10 21:21:49,144 INFO  [main] Building PeakCurve Mass-RT KD tree
2022-08-10 21:21:50,582 INFO  [main] No of ion clusters:821 (Memory usage:3353MB)
2022-08-10 21:21:50,583 INFO  [main] Writing PeakCluster serialization to file:CPTAC_CCRCC_W_JHU_20190112_LUMOS_C3L-00096_NAT_469_486_PeakCluster.serFS...
2022-08-10 21:21:50,602 INFO  [main] Performing mass defect filter on fragment peaks
2022-08-10 21:21:50,602 INFO  [main] No. of fragment peaks: 426220
2022-08-10 21:21:50,647 INFO  [main] No. of remaining fragment peaks: 412477
2022-08-10 21:21:50,647 INFO  [main] Building precursor-fragment pairs for MS1 features....
2022-08-10 21:22:02,501 INFO  [main] Building precursor-fragment pairs for unfragmented ions....
2022-08-10 21:22:08,857 INFO  [main] ==================================================================================
2022-08-10 21:22:08,858 INFO  [main] Processing DIA MS2 (mz range):454.0_470.0( 25/30 )
2022-08-10 21:22:08,901 INFO  [main] Processing all scans to detect possible m/z peak curves and
2022-08-10 21:22:08,901 INFO  [main] Smoothing detected signals......
2022-08-10 21:22:11,671 INFO  [main] 371751 Peak curves found (Memory usage:3287MB)
2022-08-10 21:22:11,676 INFO  [main] Grouping isotopic peak curves........
2022-08-10 21:22:11,676 INFO  [main] Building PeakCurve Mass-RT KD tree
2022-08-10 21:22:12,711 INFO  [main] No of ion clusters:655 (Memory usage:3335MB)
2022-08-10 21:22:12,712 INFO  [main] Writing PeakCluster serialization to file:CPTAC_CCRCC_W_JHU_20190112_LUMOS_C3L-00096_NAT_454_470_PeakCluster.serFS...
2022-08-10 21:22:12,765 INFO  [main] Performing mass defect filter on fragment peaks
2022-08-10 21:22:12,765 INFO  [main] No. of fragment peaks: 380574
2022-08-10 21:22:12,802 INFO  [main] No. of remaining fragment peaks: 367092
2022-08-10 21:22:12,802 INFO  [main] Building precursor-fragment pairs for MS1 features....
2022-08-10 21:22:23,481 INFO  [main] Building precursor-fragment pairs for unfragmented ions....
2022-08-10 21:22:28,826 INFO  [main] ==================================================================================
2022-08-10 21:22:28,827 INFO  [main] Processing DIA MS2 (mz range):437.0_455.0( 26/30 )
2022-08-10 21:22:28,921 INFO  [main] Processing all scans to detect possible m/z peak curves and
2022-08-10 21:22:28,921 INFO  [main] Smoothing detected signals......
2022-08-10 21:22:31,896 INFO  [main] 361710 Peak curves found (Memory usage:3301MB)
2022-08-10 21:22:31,900 INFO  [main] Grouping isotopic peak curves........
2022-08-10 21:22:31,900 INFO  [main] Building PeakCurve Mass-RT KD tree
2022-08-10 21:22:32,667 INFO  [main] No of ion clusters:637 (Memory usage:3346MB)
2022-08-10 21:22:32,667 INFO  [main] Writing PeakCluster serialization to file:CPTAC_CCRCC_W_JHU_20190112_LUMOS_C3L-00096_NAT_437_455_PeakCluster.serFS...
2022-08-10 21:22:32,682 INFO  [main] Performing mass defect filter on fragment peaks
2022-08-10 21:22:32,682 INFO  [main] No. of fragment peaks: 371593
2022-08-10 21:22:32,714 INFO  [main] No. of remaining fragment peaks: 355231
2022-08-10 21:22:32,714 INFO  [main] Building precursor-fragment pairs for MS1 features....
2022-08-10 21:22:43,875 INFO  [main] Building precursor-fragment pairs for unfragmented ions....
2022-08-10 21:22:49,524 INFO  [main] ==================================================================================
2022-08-10 21:22:49,524 INFO  [main] Processing DIA MS2 (mz range):420.0_438.0( 27/30 )
2022-08-10 21:22:49,601 INFO  [main] Processing all scans to detect possible m/z peak curves and
2022-08-10 21:22:49,601 INFO  [main] Smoothing detected signals......
2022-08-10 21:22:52,034 INFO  [main] 304306 Peak curves found (Memory usage:3282MB)
2022-08-10 21:22:52,036 INFO  [main] Grouping isotopic peak curves........
2022-08-10 21:22:52,036 INFO  [main] Building PeakCurve Mass-RT KD tree
2022-08-10 21:22:52,766 INFO  [main] No of ion clusters:478 (Memory usage:3319MB)
2022-08-10 21:22:52,766 INFO  [main] Writing PeakCluster serialization to file:CPTAC_CCRCC_W_JHU_20190112_LUMOS_C3L-00096_NAT_420_438_PeakCluster.serFS...
2022-08-10 21:22:52,797 INFO  [main] Performing mass defect filter on fragment peaks
2022-08-10 21:22:52,797 INFO  [main] No. of fragment peaks: 312331
2022-08-10 21:22:52,823 INFO  [main] No. of remaining fragment peaks: 298254
2022-08-10 21:22:52,823 INFO  [main] Building precursor-fragment pairs for MS1 features....
2022-08-10 21:23:01,867 INFO  [main] Building precursor-fragment pairs for unfragmented ions....
2022-08-10 21:23:05,393 INFO  [main] ==================================================================================
2022-08-10 21:23:05,393 INFO  [main] Processing DIA MS2 (mz range):401.0_421.0( 28/30 )
2022-08-10 21:23:05,430 INFO  [main] Processing all scans to detect possible m/z peak curves and
2022-08-10 21:23:05,430 INFO  [main] Smoothing detected signals......
2022-08-10 21:23:09,509 INFO  [main] 268084 Peak curves found (Memory usage:3269MB)
2022-08-10 21:23:09,512 INFO  [main] Grouping isotopic peak curves........
2022-08-10 21:23:09,512 INFO  [main] Building PeakCurve Mass-RT KD tree
2022-08-10 21:23:10,125 INFO  [main] No of ion clusters:416 (Memory usage:3305MB)
2022-08-10 21:23:10,126 INFO  [main] Writing PeakCluster serialization to file:CPTAC_CCRCC_W_JHU_20190112_LUMOS_C3L-00096_NAT_401_421_PeakCluster.serFS...
2022-08-10 21:23:10,171 INFO  [main] Performing mass defect filter on fragment peaks
2022-08-10 21:23:10,171 INFO  [main] No. of fragment peaks: 275231
2022-08-10 21:23:10,200 INFO  [main] No. of remaining fragment peaks: 264838
2022-08-10 21:23:10,200 INFO  [main] Building precursor-fragment pairs for MS1 features....
2022-08-10 21:23:17,965 INFO  [main] Building precursor-fragment pairs for unfragmented ions....
2022-08-10 21:23:21,158 INFO  [main] ==================================================================================
2022-08-10 21:23:21,158 INFO  [main] Processing DIA MS2 (mz range):378.0_402.0( 29/30 )
2022-08-10 21:23:21,261 INFO  [main] Processing all scans to detect possible m/z peak curves and
2022-08-10 21:23:21,261 INFO  [main] Smoothing detected signals......
2022-08-10 21:23:23,216 INFO  [main] 238426 Peak curves found (Memory usage:3269MB)
2022-08-10 21:23:23,219 INFO  [main] Grouping isotopic peak curves........
2022-08-10 21:23:23,219 INFO  [main] Building PeakCurve Mass-RT KD tree
2022-08-10 21:23:23,982 INFO  [main] No of ion clusters:388 (Memory usage:3298MB)
2022-08-10 21:23:23,982 INFO  [main] Writing PeakCluster serialization to file:CPTAC_CCRCC_W_JHU_20190112_LUMOS_C3L-00096_NAT_378_402_PeakCluster.serFS...
2022-08-10 21:23:23,991 INFO  [main] Performing mass defect filter on fragment peaks
2022-08-10 21:23:23,991 INFO  [main] No. of fragment peaks: 244042
2022-08-10 21:23:24,014 INFO  [main] No. of remaining fragment peaks: 236505
2022-08-10 21:23:24,015 INFO  [main] Building precursor-fragment pairs for MS1 features....
2022-08-10 21:23:30,979 INFO  [main] Building precursor-fragment pairs for unfragmented ions....
2022-08-10 21:23:33,653 INFO  [main] ==================================================================================
2022-08-10 21:23:33,653 INFO  [main] Processing DIA MS2 (mz range):350.0_379.0( 30/30 )
2022-08-10 21:23:33,678 INFO  [main] Processing all scans to detect possible m/z peak curves and
2022-08-10 21:23:33,678 INFO  [main] Smoothing detected signals......
2022-08-10 21:23:36,093 INFO  [main] 187472 Peak curves found (Memory usage:3238MB)
2022-08-10 21:23:36,097 INFO  [main] Grouping isotopic peak curves........
2022-08-10 21:23:36,097 INFO  [main] Building PeakCurve Mass-RT KD tree
2022-08-10 21:23:36,695 INFO  [main] No of ion clusters:273 (Memory usage:3260MB)
2022-08-10 21:23:36,695 INFO  [main] Writing PeakCluster serialization to file:CPTAC_CCRCC_W_JHU_20190112_LUMOS_C3L-00096_NAT_350_379_PeakCluster.serFS...
2022-08-10 21:23:36,702 INFO  [main] Performing mass defect filter on fragment peaks
2022-08-10 21:23:36,702 INFO  [main] No. of fragment peaks: 193721
2022-08-10 21:23:36,719 INFO  [main] No. of remaining fragment peaks: 184591
2022-08-10 21:23:36,719 INFO  [main] Building precursor-fragment pairs for MS1 features....
2022-08-10 21:23:42,032 INFO  [main] Building precursor-fragment pairs for unfragmented ions....
2022-08-10 21:23:44,117 INFO  [main] ==================================================================================
2022-08-10 21:24:21,409 INFO  [main] /storage/yufe/results/msfragger_dia_paper/ccrcc_175/diaumpire/CPTAC_CCRCC_W_JHU_20190112_LUMOS_C3L-00096_NAT.mzML processed time:0 hour, 22 min, 11 sec
2022-08-10 21:24:21,409 INFO  [main] Job complete
2022-08-10 21:24:21,409 INFO  [main] =================================================================================================
Process 'UmpireSe' finished, exit code: 0
UmpireSe
java -cp /storage/yufe/tools/FragPipe-18.0/fragpipe/lib/fragpipe-18.0.jar com.github.chhh.utils.FileDelete /storage/yufe/results/msfragger_dia_paper/ccrcc_175/diaumpire/CPTAC_CCRCC_W_JHU_20190112_LUMOS_C3L-00096_NAT_Peak
Process 'UmpireSe' finished, exit code: 0
UmpireSe
java -cp /storage/yufe/tools/FragPipe-18.0/fragpipe/lib/fragpipe-18.0.jar com.github.chhh.utils.FileDelete /storage/yufe/results/msfragger_dia_paper/ccrcc_175/diaumpire/CPTAC_CCRCC_W_JHU_20190112_LUMOS_C3L-00096_NAT.DIAWindowsFS
Process 'UmpireSe' finished, exit code: 0
UmpireSe
java -cp /storage/yufe/tools/FragPipe-18.0/fragpipe/lib/fragpipe-18.0.jar com.github.chhh.utils.FileDelete /storage/yufe/results/msfragger_dia_paper/ccrcc_175/diaumpire/CPTAC_CCRCC_W_JHU_20190112_LUMOS_C3L-00096_NAT.RTidxFS
Process 'UmpireSe' finished, exit code: 0
UmpireSe
java -cp /storage/yufe/tools/FragPipe-18.0/fragpipe/lib/fragpipe-18.0.jar com.github.chhh.utils.FileDelete /storage/yufe/results/msfragger_dia_paper/ccrcc_175/diaumpire/CPTAC_CCRCC_W_JHU_20190112_LUMOS_C3L-00096_NAT.ScanClusterMapping_Q1
Process 'UmpireSe' finished, exit code: 0
UmpireSe
java -cp /storage/yufe/tools/FragPipe-18.0/fragpipe/lib/fragpipe-18.0.jar com.github.chhh.utils.FileDelete /storage/yufe/results/msfragger_dia_paper/ccrcc_175/diaumpire/CPTAC_CCRCC_W_JHU_20190112_LUMOS_C3L-00096_NAT.ScanClusterMapping_Q2
Process 'UmpireSe' finished, exit code: 0
UmpireSe
java -cp /storage/yufe/tools/FragPipe-18.0/fragpipe/lib/fragpipe-18.0.jar com.github.chhh.utils.FileDelete /storage/yufe/results/msfragger_dia_paper/ccrcc_175/diaumpire/CPTAC_CCRCC_W_JHU_20190112_LUMOS_C3L-00096_NAT.ScanClusterMapping_Q3
Process 'UmpireSe' finished, exit code: 0
UmpireSe
java -cp /storage/yufe/tools/FragPipe-18.0/fragpipe/lib/fragpipe-18.0.jar com.github.chhh.utils.FileDelete /storage/yufe/results/msfragger_dia_paper/ccrcc_175/diaumpire/CPTAC_CCRCC_W_JHU_20190112_LUMOS_C3L-00096_NAT.ScanidxFS
Process 'UmpireSe' finished, exit code: 0
UmpireSe
java -cp /storage/yufe/tools/FragPipe-18.0/fragpipe/lib/fragpipe-18.0.jar com.github.chhh.utils.FileDelete /storage/yufe/results/msfragger_dia_paper/ccrcc_175/diaumpire/CPTAC_CCRCC_W_JHU_20190112_LUMOS_C3L-00096_NAT.ScanPosFS
Process 'UmpireSe' finished, exit code: 0
UmpireSe
java -cp /storage/yufe/tools/FragPipe-18.0/fragpipe/lib/fragpipe-18.0.jar com.github.chhh.utils.FileDelete /storage/yufe/results/msfragger_dia_paper/ccrcc_175/diaumpire/CPTAC_CCRCC_W_JHU_20190112_LUMOS_C3L-00096_NAT.ScanRTFS
Process 'UmpireSe' finished, exit code: 0
UmpireSe
java -cp /storage/yufe/tools/FragPipe-18.0/fragpipe/lib/fragpipe-18.0.jar com.github.chhh.utils.FileDelete /storage/yufe/results/msfragger_dia_paper/ccrcc_175/diaumpire/CPTAC_CCRCC_W_JHU_20190112_LUMOS_C3L-00096_NAT_diasetting.ser
Process 'UmpireSe' finished, exit code: 0
UmpireSe
java -cp /storage/yufe/tools/FragPipe-18.0/fragpipe/lib/fragpipe-18.0.jar com.github.chhh.utils.FileDelete /storage/yufe/results/msfragger_dia_paper/ccrcc_175/diaumpire/CPTAC_CCRCC_W_JHU_20190112_LUMOS_C3L-00096_NAT_params.ser
Process 'UmpireSe' finished, exit code: 0
UmpireSe
java -cp /storage/yufe/tools/FragPipe-18.0/fragpipe/lib/fragpipe-18.0.jar com.github.chhh.utils.FileDelete /storage/yufe/results/msfragger_dia_paper/ccrcc_175/diaumpire/CPTAC_CCRCC_W_JHU_20190112_LUMOS_C3L-00096_NAT_Q1.mgf
Process 'UmpireSe' finished, exit code: 0
UmpireSe
java -cp /storage/yufe/tools/FragPipe-18.0/fragpipe/lib/fragpipe-18.0.jar com.github.chhh.utils.FileDelete /storage/yufe/results/msfragger_dia_paper/ccrcc_175/diaumpire/CPTAC_CCRCC_W_JHU_20190112_LUMOS_C3L-00096_NAT_Q2.mgf
Process 'UmpireSe' finished, exit code: 0
UmpireSe
java -cp /storage/yufe/tools/FragPipe-18.0/fragpipe/lib/fragpipe-18.0.jar com.github.chhh.utils.FileDelete /storage/yufe/results/msfragger_dia_paper/ccrcc_175/diaumpire/CPTAC_CCRCC_W_JHU_20190112_LUMOS_C3L-00096_NAT_Q3.mgf
Process 'UmpireSe' finished, exit code: 0
UmpireSe
java -Xmx256G -Dlibs.thermo.dir=/storage/yufe/tools/MSFragger-3.5/ext/thermo -cp /storage/yufe/tools/FragPipe-18.0/fragpipe/tools/DIA_Umpire_SE-2.2.8.jar:/storage/yufe/tools/FragPipe-18.0/fragpipe/tools/batmass-io-1.25.5.jar dia_umpire_se.DIA_Umpire_SE /storage/yufe/results/msfragger_dia_paper/ccrcc_175/diaumpire/CPTAC_CCRCC_W_JHU_20190112_LUMOS_C3L-00096_T.mzML /storage/yufe/results/msfragger_dia_paper/ccrcc_175/diaumpire/umpire-se.params
=================================================================================================
DIA-Umpire signal extraction analysis  (version: v2.2.8)
(c) University of Michigan
WARNING: sun.reflect.Reflection.getCallerClass is not supported. This will impact performance.
2022-08-10 21:24:34,616 INFO  [main] Version: v2.2.8
2022-08-10 21:24:34,619 INFO  [main] Parameter file:/storage/yufe/results/msfragger_dia_paper/ccrcc_175/diaumpire/umpire-se.params
2022-08-10 21:24:34,619 INFO  [main] Spectra file:/storage/yufe/results/msfragger_dia_paper/ccrcc_175/diaumpire/CPTAC_CCRCC_W_JHU_20190112_LUMOS_C3L-00096_T.mzML
2022-08-10 21:24:34,632 INFO  [main] 
2022-08-10 21:24:34,632 INFO  [main] ####################################################################################################
2022-08-10 21:24:34,633 INFO  [main] #No of threads
2022-08-10 21:24:34,633 INFO  [main] Thread = 56
2022-08-10 21:24:34,633 INFO  [main] ####################################################################################################
2022-08-10 21:24:34,633 INFO  [main] 
2022-08-10 21:24:34,633 INFO  [main] ## omit Thread
2022-08-10 21:24:34,633 INFO  [main] 
2022-08-10 21:24:34,633 INFO  [main] #Precursor-fragments grouping parameters
2022-08-10 21:24:34,633 INFO  [main] RPmax = 25
2022-08-10 21:24:34,633 INFO  [main] RFmax = 500
2022-08-10 21:24:34,633 INFO  [main] CorrThreshold = 0
2022-08-10 21:24:34,634 INFO  [main] DeltaApex = 0.2
2022-08-10 21:24:34,634 INFO  [main] RTOverlap = 0.3
2022-08-10 21:24:34,634 INFO  [main] 
2022-08-10 21:24:34,634 INFO  [main] #Fragment intensity adjustments
2022-08-10 21:24:34,634 INFO  [main] # change BoostComplementaryIon if later using database search results to build libraries for Skyline/OpenSWATH
2022-08-10 21:24:34,634 INFO  [main] AdjustFragIntensity = true
2022-08-10 21:24:34,634 INFO  [main] BoostComplementaryIon = false
2022-08-10 21:24:34,634 INFO  [main] 
2022-08-10 21:24:34,635 INFO  [main] #Export detected MS1 features (output feature file can be loaded and mapped to RAW data in BatMass)
2022-08-10 21:24:34,635 INFO  [main] ExportPrecursorPeak = false
2022-08-10 21:24:34,635 INFO  [main] 
2022-08-10 21:24:34,635 INFO  [main] Q1 = true
2022-08-10 21:24:34,635 INFO  [main] Q2 = true
2022-08-10 21:24:34,635 INFO  [main] Q3 = true
2022-08-10 21:24:34,635 INFO  [main] 
2022-08-10 21:24:34,635 INFO  [main] #Signal extraction: mass accuracy and resolution
2022-08-10 21:24:34,635 INFO  [main] # resolution parameter matters only for data generated in profile mode
2022-08-10 21:24:34,635 INFO  [main] SE.MS1PPM = 10
2022-08-10 21:24:34,636 INFO  [main] SE.MS2PPM = 20
2022-08-10 21:24:34,636 INFO  [main] SE.Resolution = 60000
2022-08-10 21:24:34,636 INFO  [main] 
2022-08-10 21:24:34,636 INFO  [main] #Signal extraction: signal to noise filter
2022-08-10 21:24:34,636 INFO  [main] SE.SN = 1.1
2022-08-10 21:24:34,636 INFO  [main] SE.MS2SN = 1.1
2022-08-10 21:24:34,636 INFO  [main] 
2022-08-10 21:24:34,636 INFO  [main] #Signal extraction: minimum signal intensity filter
2022-08-10 21:24:34,636 INFO  [main] # for Thermo data, filtering is usually not necessary. Set SE.EstimateBG to false and SE.MinMSIntensity and SE.MinMSMSIntensity to a low value, e.g. 1
2022-08-10 21:24:34,637 INFO  [main] # for older Q Exactive data, or when too many MS1 features are extracted, set SE.EstimateBG to yes (or apply SE.MinMSIntensity and SE.MinMSMSIntensity values based on BatMass visualization)
2022-08-10 21:24:34,637 INFO  [main] SE.EstimateBG = false
2022-08-10 21:24:34,637 INFO  [main] SE.MinMSIntensity = 1
2022-08-10 21:24:34,637 INFO  [main] SE.MinMSMSIntensity = 1
2022-08-10 21:24:34,637 INFO  [main] 
2022-08-10 21:24:34,637 INFO  [main] #Signal extraction: peak curve detection and isotope grouping
2022-08-10 21:24:34,637 INFO  [main] # for older Q Exactive data, or when too many MS1 features are extracted, set SE.NoMissedScan to 1
2022-08-10 21:24:34,637 INFO  [main] SE.NoMissedScan = 1
2022-08-10 21:24:34,637 INFO  [main] SE.MaxCurveRTRange = 2
2022-08-10 21:24:34,637 INFO  [main] SE.RemoveGroupedPeaks = true
2022-08-10 21:24:34,638 INFO  [main] SE.RemoveGroupedPeaksRTOverlap = 0.3
2022-08-10 21:24:34,638 INFO  [main] SE.RemoveGroupedPeaksCorr = 0.3
2022-08-10 21:24:34,638 INFO  [main] SE.MinNoPeakCluster = 2
2022-08-10 21:24:34,638 INFO  [main] SE.MaxNoPeakCluster = 4
2022-08-10 21:24:34,638 INFO  [main] 
2022-08-10 21:24:34,638 INFO  [main] #Signal extraction: filtering of MS1 features
2022-08-10 21:24:34,638 INFO  [main] # if interested in modified peptides, increase MassDefectOffset parameter, or set SE.MassDefectFilter to false
2022-08-10 21:24:34,638 INFO  [main] SE.IsoPattern = 0.3
2022-08-10 21:24:34,638 INFO  [main] SE.MassDefectFilter = true
2022-08-10 21:24:34,638 INFO  [main] SE.MassDefectOffset = 0.1
2022-08-10 21:24:34,639 INFO  [main] 
2022-08-10 21:24:34,639 INFO  [main] #Signal extraction: other
2022-08-10 21:24:34,639 INFO  [main] SE.StartCharge = 1
2022-08-10 21:24:34,639 INFO  [main] SE.EndCharge = 5
2022-08-10 21:24:34,639 INFO  [main] SE.MS2StartCharge = 2
2022-08-10 21:24:34,639 INFO  [main] SE.MS2EndCharge = 5
2022-08-10 21:24:34,639 INFO  [main] SE.MinFrag = 10
2022-08-10 21:24:34,639 INFO  [main] SE.StartRT = 0
2022-08-10 21:24:34,640 INFO  [main] SE.EndRT = 9999
2022-08-10 21:24:34,640 INFO  [main] SE.MinMZ = 200
2022-08-10 21:24:34,640 INFO  [main] SE.MinPrecursorMass = 600
2022-08-10 21:24:34,640 INFO  [main] SE.MaxPrecursorMass = 5000
2022-08-10 21:24:34,640 INFO  [main] 
2022-08-10 21:24:34,640 INFO  [main] 
2022-08-10 21:24:34,640 INFO  [main] #Isolation window setting
2022-08-10 21:24:34,640 INFO  [main] #The current version supports the following window type: SWATH (fixed window size), V_SWATH (variable SWATH window), MSX, MSE, pSMART
2022-08-10 21:24:34,640 INFO  [main] WindowType = SWATH
2022-08-10 21:24:34,640 INFO  [main] 
2022-08-10 21:24:34,640 INFO  [main] #Fix window size (For SWATH)
2022-08-10 21:24:34,640 INFO  [main] # for Thermo data, this will be determined from raw data automatically
2022-08-10 21:24:34,640 INFO  [main] WindowSize = 10
2022-08-10 21:24:34,641 INFO  [main] 
2022-08-10 21:24:34,641 INFO  [main] #Variable SWATH window setting (start m/z, end m/z, separated by Tab)
2022-08-10 21:24:34,641 INFO  [main] # for Thermo data, this will be determined from raw data automatically
2022-08-10 21:24:34,641 INFO  [main] ==window setting begin
2022-08-10 21:24:34,641 INFO  [main] 
2022-08-10 21:24:34,688 INFO  [main] =================================================================================================
2022-08-10 21:24:34,688 INFO  [main] Processing /storage/yufe/results/msfragger_dia_paper/ccrcc_175/diaumpire/CPTAC_CCRCC_W_JHU_20190112_LUMOS_C3L-00096_T.mzML....
2022-08-10 21:24:34,691 INFO  [main] Writing DIA setting to file:/storage/yufe/results/msfragger_dia_paper/ccrcc_175/diaumpire/CPTAC_CCRCC_W_JHU_20190112_LUMOS_C3L-00096_T_diasetting.ser...
2022-08-10 21:24:34,710 INFO  [main] Writing parameter to file:/storage/yufe/results/msfragger_dia_paper/ccrcc_175/diaumpire/CPTAC_CCRCC_W_JHU_20190112_LUMOS_C3L-00096_T_params.ser...
2022-08-10 21:24:34,719 INFO  [main] Module A: Signal extraction
WARNING: An illegal reflective access operation has occurred
WARNING: Illegal reflective access by org.nustaq.serialization.FSTClazzInfo (file:/storage/yufe/tools/FragPipe-18.0/fragpipe/tools/DIA_Umpire_SE-2.2.8.jar) to field java.lang.String.value
WARNING: Please consider reporting this to the maintainers of org.nustaq.serialization.FSTClazzInfo
WARNING: Use --illegal-access=warn to enable warnings of further illegal reflective access operations
WARNING: All illegal access operations will be denied in a future release
2022-08-10 21:24:57,907 INFO  [main] Writing DIA setting to file:/storage/yufe/results/msfragger_dia_paper/ccrcc_175/diaumpire/CPTAC_CCRCC_W_JHU_20190112_LUMOS_C3L-00096_T_diasetting.ser...
2022-08-10 21:24:58,199 INFO  [main] Processing MS1 peak detection
2022-08-10 21:24:58,200 INFO  [main] MS1 average cycle time : 4.315032 seconds
2022-08-10 21:25:05,471 INFO  [main] Processing all scans to detect possible m/z peak curves and
2022-08-10 21:25:05,471 INFO  [main] Smoothing detected signals......
2022-08-10 21:25:20,637 INFO  [main] 2894581 Peak curves found (Memory usage:2176MB)
2022-08-10 21:25:20,638 INFO  [main] Inclusion mz values found: 0/0
2022-08-10 21:25:20,638 INFO  [main] Grouping isotopic peak curves........
2022-08-10 21:25:20,640 INFO  [main] Building PeakCurve Mass-RT KD tree
2022-08-10 21:25:43,512 INFO  [main] No of ion clusters:297280 (Memory usage:2447MB)
2022-08-10 21:25:43,660 INFO  [main] Writing PeakCluster serialization to file:CPTAC_CCRCC_W_JHU_20190112_LUMOS_C3L-00096_T_PeakCluster.serFS...
2022-08-10 21:25:51,478 INFO  [main] ==================================================================================
2022-08-10 21:25:51,479 INFO  [main] Processing DIA MS2 (mz range):1091.0_1650.0( 1/30 )
2022-08-10 21:25:51,607 INFO  [main] Processing all scans to detect possible m/z peak curves and
2022-08-10 21:25:51,608 INFO  [main] Smoothing detected signals......
2022-08-10 21:25:59,780 INFO  [main] 712325 Peak curves found (Memory usage:2897MB)
2022-08-10 21:25:59,782 INFO  [main] Grouping isotopic peak curves........
2022-08-10 21:25:59,783 INFO  [main] Building PeakCurve Mass-RT KD tree
2022-08-10 21:26:01,859 INFO  [main] No of ion clusters:634 (Memory usage:2988MB)
2022-08-10 21:26:01,859 INFO  [main] Writing PeakCluster serialization to file:CPTAC_CCRCC_W_JHU_20190112_LUMOS_C3L-00096_T_1091_1650_PeakCluster.serFS...
2022-08-10 21:26:01,889 INFO  [main] Performing mass defect filter on fragment peaks
2022-08-10 21:26:01,889 INFO  [main] No. of fragment peaks: 764754
2022-08-10 21:26:01,975 INFO  [main] No. of remaining fragment peaks: 754798
2022-08-10 21:26:01,975 INFO  [main] Building precursor-fragment pairs for MS1 features....
2022-08-10 21:26:54,820 INFO  [main] Building precursor-fragment pairs for unfragmented ions....
2022-08-10 21:27:05,733 INFO  [main] ==================================================================================
2022-08-10 21:27:05,733 INFO  [main] Processing DIA MS2 (mz range):1001.0_1092.0( 2/30 )
2022-08-10 21:27:05,913 INFO  [main] Processing all scans to detect possible m/z peak curves and
2022-08-10 21:27:05,913 INFO  [main] Smoothing detected signals......
2022-08-10 21:27:11,083 INFO  [main] 797253 Peak curves found (Memory usage:2788MB)
2022-08-10 21:27:11,087 INFO  [main] Grouping isotopic peak curves........
2022-08-10 21:27:11,088 INFO  [main] Building PeakCurve Mass-RT KD tree
2022-08-10 21:27:14,422 INFO  [main] No of ion clusters:2353 (Memory usage:2887MB)
2022-08-10 21:27:14,422 INFO  [main] Writing PeakCluster serialization to file:CPTAC_CCRCC_W_JHU_20190112_LUMOS_C3L-00096_T_1001_1092_PeakCluster.serFS...
2022-08-10 21:27:14,462 INFO  [main] Performing mass defect filter on fragment peaks
2022-08-10 21:27:14,463 INFO  [main] No. of fragment peaks: 827461
2022-08-10 21:27:14,539 INFO  [main] No. of remaining fragment peaks: 812754
2022-08-10 21:27:14,539 INFO  [main] Building precursor-fragment pairs for MS1 features....
2022-08-10 21:27:57,572 INFO  [main] Building precursor-fragment pairs for unfragmented ions....
2022-08-10 21:28:18,251 INFO  [main] ==================================================================================
2022-08-10 21:28:18,251 INFO  [main] Processing DIA MS2 (mz range):938.0_1002.0( 3/30 )
2022-08-10 21:28:18,569 INFO  [main] Processing all scans to detect possible m/z peak curves and
2022-08-10 21:28:18,569 INFO  [main] Smoothing detected signals......
2022-08-10 21:28:23,630 INFO  [main] 789396 Peak curves found (Memory usage:2867MB)
2022-08-10 21:28:23,633 INFO  [main] Grouping isotopic peak curves........
2022-08-10 21:28:23,633 INFO  [main] Building PeakCurve Mass-RT KD tree
2022-08-10 21:28:27,604 INFO  [main] No of ion clusters:2100 (Memory usage:2962MB)
2022-08-10 21:28:27,605 INFO  [main] Writing PeakCluster serialization to file:CPTAC_CCRCC_W_JHU_20190112_LUMOS_C3L-00096_T_938_1002_PeakCluster.serFS...
2022-08-10 21:28:27,645 INFO  [main] Performing mass defect filter on fragment peaks
2022-08-10 21:28:27,645 INFO  [main] No. of fragment peaks: 818435
2022-08-10 21:28:27,750 INFO  [main] No. of remaining fragment peaks: 802470
2022-08-10 21:28:27,750 INFO  [main] Building precursor-fragment pairs for MS1 features....
2022-08-10 21:29:18,830 INFO  [main] Building precursor-fragment pairs for unfragmented ions....
2022-08-10 21:29:36,006 INFO  [main] ==================================================================================
2022-08-10 21:29:36,006 INFO  [main] Processing DIA MS2 (mz range):888.0_939.0( 4/30 )
2022-08-10 21:29:36,183 INFO  [main] Processing all scans to detect possible m/z peak curves and
2022-08-10 21:29:36,183 INFO  [main] Smoothing detected signals......
2022-08-10 21:29:43,574 INFO  [main] 784946 Peak curves found (Memory usage:2914MB)
2022-08-10 21:29:43,577 INFO  [main] Grouping isotopic peak curves........
2022-08-10 21:29:43,577 INFO  [main] Building PeakCurve Mass-RT KD tree
2022-08-10 21:29:47,889 INFO  [main] No of ion clusters:1975 (Memory usage:3010MB)
2022-08-10 21:29:47,890 INFO  [main] Writing PeakCluster serialization to file:CPTAC_CCRCC_W_JHU_20190112_LUMOS_C3L-00096_T_888_939_PeakCluster.serFS...
2022-08-10 21:29:47,927 INFO  [main] Performing mass defect filter on fragment peaks
2022-08-10 21:29:47,927 INFO  [main] No. of fragment peaks: 812698
2022-08-10 21:29:48,000 INFO  [main] No. of remaining fragment peaks: 794670
2022-08-10 21:29:48,000 INFO  [main] Building precursor-fragment pairs for MS1 features....
2022-08-10 21:30:39,226 INFO  [main] Building precursor-fragment pairs for unfragmented ions....
2022-08-10 21:30:58,311 INFO  [main] ==================================================================================
2022-08-10 21:30:58,311 INFO  [main] Processing DIA MS2 (mz range):847.0_889.0( 5/30 )
2022-08-10 21:30:58,491 INFO  [main] Processing all scans to detect possible m/z peak curves and
2022-08-10 21:30:58,491 INFO  [main] Smoothing detected signals......
2022-08-10 21:31:02,640 INFO  [main] 775133 Peak curves found (Memory usage:2953MB)
2022-08-10 21:31:02,643 INFO  [main] Grouping isotopic peak curves........
2022-08-10 21:31:02,643 INFO  [main] Building PeakCurve Mass-RT KD tree
2022-08-10 21:31:08,303 INFO  [main] No of ion clusters:1849 (Memory usage:3049MB)
2022-08-10 21:31:08,304 INFO  [main] Writing PeakCluster serialization to file:CPTAC_CCRCC_W_JHU_20190112_LUMOS_C3L-00096_T_847_889_PeakCluster.serFS...
2022-08-10 21:31:08,343 INFO  [main] Performing mass defect filter on fragment peaks
2022-08-10 21:31:08,343 INFO  [main] No. of fragment peaks: 803383
2022-08-10 21:31:08,422 INFO  [main] No. of remaining fragment peaks: 786206
2022-08-10 21:31:08,423 INFO  [main] Building precursor-fragment pairs for MS1 features....
2022-08-10 21:31:56,339 INFO  [main] Building precursor-fragment pairs for unfragmented ions....
2022-08-10 21:32:14,791 INFO  [main] ==================================================================================
2022-08-10 21:32:14,791 INFO  [main] Processing DIA MS2 (mz range):814.0_848.0( 6/30 )
2022-08-10 21:32:14,980 INFO  [main] Processing all scans to detect possible m/z peak curves and
2022-08-10 21:32:14,981 INFO  [main] Smoothing detected signals......
2022-08-10 21:32:21,917 INFO  [main] 722455 Peak curves found (Memory usage:2961MB)
2022-08-10 21:32:21,921 INFO  [main] Grouping isotopic peak curves........
2022-08-10 21:32:21,921 INFO  [main] Building PeakCurve Mass-RT KD tree
2022-08-10 21:32:23,871 INFO  [main] No of ion clusters:1497 (Memory usage:3050MB)
2022-08-10 21:32:23,871 INFO  [main] Writing PeakCluster serialization to file:CPTAC_CCRCC_W_JHU_20190112_LUMOS_C3L-00096_T_814_848_PeakCluster.serFS...
2022-08-10 21:32:23,893 INFO  [main] Performing mass defect filter on fragment peaks
2022-08-10 21:32:23,893 INFO  [main] No. of fragment peaks: 746366
2022-08-10 21:32:23,951 INFO  [main] No. of remaining fragment peaks: 729859
2022-08-10 21:32:23,951 INFO  [main] Building precursor-fragment pairs for MS1 features....
2022-08-10 21:33:02,973 INFO  [main] Building precursor-fragment pairs for unfragmented ions....
2022-08-10 21:33:18,976 INFO  [main] ==================================================================================
2022-08-10 21:33:18,976 INFO  [main] Processing DIA MS2 (mz range):784.0_815.0( 7/30 )
2022-08-10 21:33:19,353 INFO  [main] Processing all scans to detect possible m/z peak curves and
2022-08-10 21:33:19,353 INFO  [main] Smoothing detected signals......
2022-08-10 21:33:22,963 INFO  [main] 710006 Peak curves found (Memory usage:2958MB)
2022-08-10 21:33:22,966 INFO  [main] Grouping isotopic peak curves........
2022-08-10 21:33:22,966 INFO  [main] Building PeakCurve Mass-RT KD tree
2022-08-10 21:33:24,863 INFO  [main] No of ion clusters:1403 (Memory usage:3044MB)
2022-08-10 21:33:24,864 INFO  [main] Writing PeakCluster serialization to file:CPTAC_CCRCC_W_JHU_20190112_LUMOS_C3L-00096_T_784_815_PeakCluster.serFS...
2022-08-10 21:33:24,887 INFO  [main] Performing mass defect filter on fragment peaks
2022-08-10 21:33:24,887 INFO  [main] No. of fragment peaks: 730681
2022-08-10 21:33:24,950 INFO  [main] No. of remaining fragment peaks: 716753
2022-08-10 21:33:24,950 INFO  [main] Building precursor-fragment pairs for MS1 features....
2022-08-10 21:34:01,941 INFO  [main] Building precursor-fragment pairs for unfragmented ions....
2022-08-10 21:34:14,857 INFO  [main] ==================================================================================
2022-08-10 21:34:14,857 INFO  [main] Processing DIA MS2 (mz range):757.0_785.0( 8/30 )
2022-08-10 21:34:15,019 INFO  [main] Processing all scans to detect possible m/z peak curves and
2022-08-10 21:34:15,019 INFO  [main] Smoothing detected signals......
2022-08-10 21:34:18,958 INFO  [main] 665358 Peak curves found (Memory usage:2970MB)
2022-08-10 21:34:18,961 INFO  [main] Grouping isotopic peak curves........
2022-08-10 21:34:18,961 INFO  [main] Building PeakCurve Mass-RT KD tree
2022-08-10 21:34:20,709 INFO  [main] No of ion clusters:1273 (Memory usage:3052MB)
2022-08-10 21:34:20,709 INFO  [main] Writing PeakCluster serialization to file:CPTAC_CCRCC_W_JHU_20190112_LUMOS_C3L-00096_T_757_785_PeakCluster.serFS...
2022-08-10 21:34:20,741 INFO  [main] Performing mass defect filter on fragment peaks
2022-08-10 21:34:20,741 INFO  [main] No. of fragment peaks: 691020
2022-08-10 21:34:20,819 INFO  [main] No. of remaining fragment peaks: 677044
2022-08-10 21:34:20,819 INFO  [main] Building precursor-fragment pairs for MS1 features....
2022-08-10 21:34:47,971 INFO  [main] Building precursor-fragment pairs for unfragmented ions....
2022-08-10 21:35:00,140 INFO  [main] ==================================================================================
2022-08-10 21:35:00,140 INFO  [main] Processing DIA MS2 (mz range):731.0_758.0( 9/30 )
2022-08-10 21:35:00,262 INFO  [main] Processing all scans to detect possible m/z peak curves and
2022-08-10 21:35:00,262 INFO  [main] Smoothing detected signals......
2022-08-10 21:35:03,554 INFO  [main] 621262 Peak curves found (Memory usage:2977MB)
2022-08-10 21:35:03,557 INFO  [main] Grouping isotopic peak curves........
2022-08-10 21:35:03,557 INFO  [main] Building PeakCurve Mass-RT KD tree
2022-08-10 21:35:05,092 INFO  [main] No of ion clusters:1253 (Memory usage:3052MB)
2022-08-10 21:35:05,092 INFO  [main] Writing PeakCluster serialization to file:CPTAC_CCRCC_W_JHU_20190112_LUMOS_C3L-00096_T_731_758_PeakCluster.serFS...
2022-08-10 21:35:05,109 INFO  [main] Performing mass defect filter on fragment peaks
2022-08-10 21:35:05,109 INFO  [main] No. of fragment peaks: 636870
2022-08-10 21:35:05,161 INFO  [main] No. of remaining fragment peaks: 620263
2022-08-10 21:35:05,161 INFO  [main] Building precursor-fragment pairs for MS1 features....
2022-08-10 21:35:34,733 INFO  [main] Building precursor-fragment pairs for unfragmented ions....
2022-08-10 21:35:44,333 INFO  [main] ==================================================================================
2022-08-10 21:35:44,333 INFO  [main] Processing DIA MS2 (mz range):708.0_732.0( 10/30 )
2022-08-10 21:35:45,135 INFO  [main] Processing all scans to detect possible m/z peak curves and
2022-08-10 21:35:45,135 INFO  [main] Smoothing detected signals......
2022-08-10 21:35:48,334 INFO  [main] 679399 Peak curves found (Memory usage:3046MB)
2022-08-10 21:35:48,337 INFO  [main] Grouping isotopic peak curves........
2022-08-10 21:35:48,337 INFO  [main] Building PeakCurve Mass-RT KD tree
2022-08-10 21:35:50,198 INFO  [main] No of ion clusters:1373 (Memory usage:3127MB)
2022-08-10 21:35:50,198 INFO  [main] Writing PeakCluster serialization to file:CPTAC_CCRCC_W_JHU_20190112_LUMOS_C3L-00096_T_708_732_PeakCluster.serFS...
2022-08-10 21:35:50,222 INFO  [main] Performing mass defect filter on fragment peaks
2022-08-10 21:35:50,222 INFO  [main] No. of fragment peaks: 700828
2022-08-10 21:35:50,284 INFO  [main] No. of remaining fragment peaks: 683998
2022-08-10 21:35:50,284 INFO  [main] Building precursor-fragment pairs for MS1 features....
2022-08-10 21:36:20,406 INFO  [main] Building precursor-fragment pairs for unfragmented ions....
2022-08-10 21:36:31,514 INFO  [main] ==================================================================================
2022-08-10 21:36:31,514 INFO  [main] Processing DIA MS2 (mz range):687.0_709.0( 11/30 )
2022-08-10 21:36:31,618 INFO  [main] Processing all scans to detect possible m/z peak curves and
2022-08-10 21:36:31,619 INFO  [main] Smoothing detected signals......
2022-08-10 21:36:36,824 INFO  [main] 668594 Peak curves found (Memory usage:3085MB)
2022-08-10 21:36:36,826 INFO  [main] Grouping isotopic peak curves........
2022-08-10 21:36:36,827 INFO  [main] Building PeakCurve Mass-RT KD tree
2022-08-10 21:36:39,304 INFO  [main] No of ion clusters:1289 (Memory usage:3165MB)
2022-08-10 21:36:39,304 INFO  [main] Writing PeakCluster serialization to file:CPTAC_CCRCC_W_JHU_20190112_LUMOS_C3L-00096_T_687_709_PeakCluster.serFS...
2022-08-10 21:36:39,334 INFO  [main] Performing mass defect filter on fragment peaks
2022-08-10 21:36:39,335 INFO  [main] No. of fragment peaks: 687166
2022-08-10 21:36:39,474 INFO  [main] No. of remaining fragment peaks: 667707
2022-08-10 21:36:39,475 INFO  [main] Building precursor-fragment pairs for MS1 features....
2022-08-10 21:37:06,036 INFO  [main] Building precursor-fragment pairs for unfragmented ions....
2022-08-10 21:37:17,067 INFO  [main] ==================================================================================
2022-08-10 21:37:17,067 INFO  [main] Processing DIA MS2 (mz range):668.0_688.0( 12/30 )
2022-08-10 21:37:17,195 INFO  [main] Processing all scans to detect possible m/z peak curves and
2022-08-10 21:37:17,195 INFO  [main] Smoothing detected signals......
2022-08-10 21:37:20,375 INFO  [main] 641364 Peak curves found (Memory usage:3103MB)
2022-08-10 21:37:20,377 INFO  [main] Grouping isotopic peak curves........
2022-08-10 21:37:20,378 INFO  [main] Building PeakCurve Mass-RT KD tree
2022-08-10 21:37:21,862 INFO  [main] No of ion clusters:1315 (Memory usage:3181MB)
2022-08-10 21:37:21,862 INFO  [main] Writing PeakCluster serialization to file:CPTAC_CCRCC_W_JHU_20190112_LUMOS_C3L-00096_T_668_688_PeakCluster.serFS...
2022-08-10 21:37:21,883 INFO  [main] Performing mass defect filter on fragment peaks
2022-08-10 21:37:21,884 INFO  [main] No. of fragment peaks: 660342
2022-08-10 21:37:21,942 INFO  [main] No. of remaining fragment peaks: 639600
2022-08-10 21:37:21,942 INFO  [main] Building precursor-fragment pairs for MS1 features....
2022-08-10 21:37:44,658 INFO  [main] Building precursor-fragment pairs for unfragmented ions....
2022-08-10 21:37:52,880 INFO  [main] ==================================================================================
2022-08-10 21:37:52,881 INFO  [main] Processing DIA MS2 (mz range):649.0_669.0( 13/30 )
2022-08-10 21:37:52,945 INFO  [main] Processing all scans to detect possible m/z peak curves and
2022-08-10 21:37:52,946 INFO  [main] Smoothing detected signals......
2022-08-10 21:38:01,002 INFO  [main] 637205 Peak curves found (Memory usage:3133MB)
2022-08-10 21:38:01,004 INFO  [main] Grouping isotopic peak curves........
2022-08-10 21:38:01,005 INFO  [main] Building PeakCurve Mass-RT KD tree
2022-08-10 21:38:03,172 INFO  [main] No of ion clusters:1218 (Memory usage:3210MB)
2022-08-10 21:38:03,172 INFO  [main] Writing PeakCluster serialization to file:CPTAC_CCRCC_W_JHU_20190112_LUMOS_C3L-00096_T_649_669_PeakCluster.serFS...
2022-08-10 21:38:03,191 INFO  [main] Performing mass defect filter on fragment peaks
2022-08-10 21:38:03,191 INFO  [main] No. of fragment peaks: 656612
2022-08-10 21:38:03,239 INFO  [main] No. of remaining fragment peaks: 635579
2022-08-10 21:38:03,239 INFO  [main] Building precursor-fragment pairs for MS1 features....
2022-08-10 21:38:25,058 INFO  [main] Building precursor-fragment pairs for unfragmented ions....
2022-08-10 21:38:35,113 INFO  [main] ==================================================================================
2022-08-10 21:38:35,113 INFO  [main] Processing DIA MS2 (mz range):630.0_650.0( 14/30 )
2022-08-10 21:38:35,210 INFO  [main] Processing all scans to detect possible m/z peak curves and
2022-08-10 21:38:35,211 INFO  [main] Smoothing detected signals......
2022-08-10 21:38:38,385 INFO  [main] 633876 Peak curves found (Memory usage:3155MB)
2022-08-10 21:38:38,387 INFO  [main] Grouping isotopic peak curves........
2022-08-10 21:38:38,387 INFO  [main] Building PeakCurve Mass-RT KD tree
2022-08-10 21:38:42,248 INFO  [main] No of ion clusters:1316 (Memory usage:3231MB)
2022-08-10 21:38:42,248 INFO  [main] Writing PeakCluster serialization to file:CPTAC_CCRCC_W_JHU_20190112_LUMOS_C3L-00096_T_630_650_PeakCluster.serFS...
2022-08-10 21:38:42,319 INFO  [main] Performing mass defect filter on fragment peaks
2022-08-10 21:38:42,319 INFO  [main] No. of fragment peaks: 651449
2022-08-10 21:38:42,390 INFO  [main] No. of remaining fragment peaks: 632815
2022-08-10 21:38:42,390 INFO  [main] Building precursor-fragment pairs for MS1 features....
2022-08-10 21:39:04,969 INFO  [main] Building precursor-fragment pairs for unfragmented ions....
2022-08-10 21:39:15,484 INFO  [main] ==================================================================================
2022-08-10 21:39:15,484 INFO  [main] Processing DIA MS2 (mz range):613.0_631.0( 15/30 )
2022-08-10 21:39:15,727 INFO  [main] Processing all scans to detect possible m/z peak curves and
2022-08-10 21:39:15,727 INFO  [main] Smoothing detected signals......
2022-08-10 21:39:19,061 INFO  [main] 591546 Peak curves found (Memory usage:3153MB)
2022-08-10 21:39:19,064 INFO  [main] Grouping isotopic peak curves........
2022-08-10 21:39:19,064 INFO  [main] Building PeakCurve Mass-RT KD tree
2022-08-10 21:39:20,542 INFO  [main] No of ion clusters:1168 (Memory usage:3226MB)
2022-08-10 21:39:20,542 INFO  [main] Writing PeakCluster serialization to file:CPTAC_CCRCC_W_JHU_20190112_LUMOS_C3L-00096_T_613_631_PeakCluster.serFS...
2022-08-10 21:39:20,564 INFO  [main] Performing mass defect filter on fragment peaks
2022-08-10 21:39:20,564 INFO  [main] No. of fragment peaks: 610699
2022-08-10 21:39:20,622 INFO  [main] No. of remaining fragment peaks: 593516
2022-08-10 21:39:20,622 INFO  [main] Building precursor-fragment pairs for MS1 features....
2022-08-10 21:39:38,284 INFO  [main] Building precursor-fragment pairs for unfragmented ions....
2022-08-10 21:39:47,160 INFO  [main] ==================================================================================
2022-08-10 21:39:47,160 INFO  [main] Processing DIA MS2 (mz range):596.0_614.0( 16/30 )
2022-08-10 21:39:47,255 INFO  [main] Processing all scans to detect possible m/z peak curves and
2022-08-10 21:39:47,255 INFO  [main] Smoothing detected signals......
2022-08-10 21:39:50,517 INFO  [main] 598206 Peak curves found (Memory usage:3189MB)
2022-08-10 21:39:50,520 INFO  [main] Grouping isotopic peak curves........
2022-08-10 21:39:50,520 INFO  [main] Building PeakCurve Mass-RT KD tree
2022-08-10 21:39:52,064 INFO  [main] No of ion clusters:1155 (Memory usage:3260MB)
2022-08-10 21:39:52,064 INFO  [main] Writing PeakCluster serialization to file:CPTAC_CCRCC_W_JHU_20190112_LUMOS_C3L-00096_T_596_614_PeakCluster.serFS...
2022-08-10 21:39:52,087 INFO  [main] Performing mass defect filter on fragment peaks
2022-08-10 21:39:52,087 INFO  [main] No. of fragment peaks: 617679
2022-08-10 21:39:52,147 INFO  [main] No. of remaining fragment peaks: 595583
2022-08-10 21:39:52,147 INFO  [main] Building precursor-fragment pairs for MS1 features....
2022-08-10 21:40:12,026 INFO  [main] Building precursor-fragment pairs for unfragmented ions....
2022-08-10 21:40:20,660 INFO  [main] ==================================================================================
2022-08-10 21:40:20,660 INFO  [main] Processing DIA MS2 (mz range):579.0_597.0( 17/30 )
2022-08-10 21:40:21,754 INFO  [main] Processing all scans to detect possible m/z peak curves and
2022-08-10 21:40:21,754 INFO  [main] Smoothing detected signals......
2022-08-10 21:40:25,600 INFO  [main] 580072 Peak curves found (Memory usage:3193MB)
2022-08-10 21:40:25,603 INFO  [main] Grouping isotopic peak curves........
2022-08-10 21:40:25,603 INFO  [main] Building PeakCurve Mass-RT KD tree
2022-08-10 21:40:27,317 INFO  [main] No of ion clusters:1252 (Memory usage:3263MB)
2022-08-10 21:40:27,317 INFO  [main] Writing PeakCluster serialization to file:CPTAC_CCRCC_W_JHU_20190112_LUMOS_C3L-00096_T_579_597_PeakCluster.serFS...
2022-08-10 21:40:27,340 INFO  [main] Performing mass defect filter on fragment peaks
2022-08-10 21:40:27,340 INFO  [main] No. of fragment peaks: 596337
2022-08-10 21:40:27,404 INFO  [main] No. of remaining fragment peaks: 576205
2022-08-10 21:40:27,404 INFO  [main] Building precursor-fragment pairs for MS1 features....
2022-08-10 21:40:43,333 INFO  [main] Building precursor-fragment pairs for unfragmented ions....
2022-08-10 21:40:50,923 INFO  [main] ==================================================================================
2022-08-10 21:40:50,923 INFO  [main] Processing DIA MS2 (mz range):563.0_580.0( 18/30 )
2022-08-10 21:40:51,403 INFO  [main] Processing all scans to detect possible m/z peak curves and
2022-08-10 21:40:51,404 INFO  [main] Smoothing detected signals......
2022-08-10 21:40:55,068 INFO  [main] 550096 Peak curves found (Memory usage:3195MB)
2022-08-10 21:40:55,070 INFO  [main] Grouping isotopic peak curves........
2022-08-10 21:40:55,070 INFO  [main] Building PeakCurve Mass-RT KD tree
2022-08-10 21:40:56,713 INFO  [main] No of ion clusters:1095 (Memory usage:3264MB)
2022-08-10 21:40:56,713 INFO  [main] Writing PeakCluster serialization to file:CPTAC_CCRCC_W_JHU_20190112_LUMOS_C3L-00096_T_563_580_PeakCluster.serFS...
2022-08-10 21:40:56,741 INFO  [main] Performing mass defect filter on fragment peaks
2022-08-10 21:40:56,742 INFO  [main] No. of fragment peaks: 563674
2022-08-10 21:40:56,844 INFO  [main] No. of remaining fragment peaks: 544025
2022-08-10 21:40:56,844 INFO  [main] Building precursor-fragment pairs for MS1 features....
2022-08-10 21:41:11,174 INFO  [main] Building precursor-fragment pairs for unfragmented ions....
2022-08-10 21:41:17,468 INFO  [main] ==================================================================================
2022-08-10 21:41:17,468 INFO  [main] Processing DIA MS2 (mz range):548.0_564.0( 19/30 )
2022-08-10 21:41:17,532 INFO  [main] Processing all scans to detect possible m/z peak curves and
2022-08-10 21:41:17,532 INFO  [main] Smoothing detected signals......
2022-08-10 21:41:19,968 INFO  [main] 540011 Peak curves found (Memory usage:3210MB)
2022-08-10 21:41:19,970 INFO  [main] Grouping isotopic peak curves........
2022-08-10 21:41:19,970 INFO  [main] Building PeakCurve Mass-RT KD tree
2022-08-10 21:41:21,508 INFO  [main] No of ion clusters:1059 (Memory usage:3277MB)
2022-08-10 21:41:21,508 INFO  [main] Writing PeakCluster serialization to file:CPTAC_CCRCC_W_JHU_20190112_LUMOS_C3L-00096_T_548_564_PeakCluster.serFS...
2022-08-10 21:41:21,600 INFO  [main] Performing mass defect filter on fragment peaks
2022-08-10 21:41:21,611 INFO  [main] No. of fragment peaks: 553406
2022-08-10 21:41:21,776 INFO  [main] No. of remaining fragment peaks: 533052
2022-08-10 21:41:21,776 INFO  [main] Building precursor-fragment pairs for MS1 features....
2022-08-10 21:41:35,889 INFO  [main] Building precursor-fragment pairs for unfragmented ions....
2022-08-10 21:41:44,432 INFO  [main] ==================================================================================
2022-08-10 21:41:44,432 INFO  [main] Processing DIA MS2 (mz range):532.0_549.0( 20/30 )
2022-08-10 21:41:44,485 INFO  [main] Processing all scans to detect possible m/z peak curves and
2022-08-10 21:41:44,485 INFO  [main] Smoothing detected signals......
2022-08-10 21:41:46,693 INFO  [main] 523748 Peak curves found (Memory usage:3213MB)
2022-08-10 21:41:46,696 INFO  [main] Grouping isotopic peak curves........
2022-08-10 21:41:46,696 INFO  [main] Building PeakCurve Mass-RT KD tree
2022-08-10 21:41:47,814 INFO  [main] No of ion clusters:1124 (Memory usage:3277MB)
2022-08-10 21:41:47,814 INFO  [main] Writing PeakCluster serialization to file:CPTAC_CCRCC_W_JHU_20190112_LUMOS_C3L-00096_T_532_549_PeakCluster.serFS...
2022-08-10 21:41:47,831 INFO  [main] Performing mass defect filter on fragment peaks
2022-08-10 21:41:47,831 INFO  [main] No. of fragment peaks: 536808
2022-08-10 21:41:47,870 INFO  [main] No. of remaining fragment peaks: 515407
2022-08-10 21:41:47,870 INFO  [main] Building precursor-fragment pairs for MS1 features....
2022-08-10 21:42:02,265 INFO  [main] Building precursor-fragment pairs for unfragmented ions....
2022-08-10 21:42:10,950 INFO  [main] ==================================================================================
2022-08-10 21:42:10,950 INFO  [main] Processing DIA MS2 (mz range):516.0_533.0( 21/30 )
2022-08-10 21:42:11,013 INFO  [main] Processing all scans to detect possible m/z peak curves and
2022-08-10 21:42:11,013 INFO  [main] Smoothing detected signals......
2022-08-10 21:42:15,139 INFO  [main] 518244 Peak curves found (Memory usage:3235MB)
2022-08-10 21:42:15,141 INFO  [main] Grouping isotopic peak curves........
2022-08-10 21:42:15,141 INFO  [main] Building PeakCurve Mass-RT KD tree
2022-08-10 21:42:15,971 INFO  [main] No of ion clusters:1132 (Memory usage:3299MB)
2022-08-10 21:42:15,971 INFO  [main] Writing PeakCluster serialization to file:CPTAC_CCRCC_W_JHU_20190112_LUMOS_C3L-00096_T_516_533_PeakCluster.serFS...
2022-08-10 21:42:15,987 INFO  [main] Performing mass defect filter on fragment peaks
2022-08-10 21:42:15,987 INFO  [main] No. of fragment peaks: 532114
2022-08-10 21:42:16,031 INFO  [main] No. of remaining fragment peaks: 507800
2022-08-10 21:42:16,031 INFO  [main] Building precursor-fragment pairs for MS1 features....
2022-08-10 21:42:29,916 INFO  [main] Building precursor-fragment pairs for unfragmented ions....
2022-08-10 21:42:35,839 INFO  [main] ==================================================================================
2022-08-10 21:42:35,840 INFO  [main] Processing DIA MS2 (mz range):500.0_517.0( 22/30 )
2022-08-10 21:42:35,904 INFO  [main] Processing all scans to detect possible m/z peak curves and
2022-08-10 21:42:35,904 INFO  [main] Smoothing detected signals......
2022-08-10 21:42:38,157 INFO  [main] 488234 Peak curves found (Memory usage:3237MB)
2022-08-10 21:42:38,159 INFO  [main] Grouping isotopic peak curves........
2022-08-10 21:42:38,159 INFO  [main] Building PeakCurve Mass-RT KD tree
2022-08-10 21:42:42,446 INFO  [main] No of ion clusters:1027 (Memory usage:3296MB)
2022-08-10 21:42:42,446 INFO  [main] Writing PeakCluster serialization to file:CPTAC_CCRCC_W_JHU_20190112_LUMOS_C3L-00096_T_500_517_PeakCluster.serFS...
2022-08-10 21:42:42,473 INFO  [main] Performing mass defect filter on fragment peaks
2022-08-10 21:42:42,473 INFO  [main] No. of fragment peaks: 501718
2022-08-10 21:42:42,562 INFO  [main] No. of remaining fragment peaks: 478552
2022-08-10 21:42:42,562 INFO  [main] Building precursor-fragment pairs for MS1 features....
2022-08-10 21:42:54,656 INFO  [main] Building precursor-fragment pairs for unfragmented ions....
2022-08-10 21:43:01,845 INFO  [main] ==================================================================================
2022-08-10 21:43:01,845 INFO  [main] Processing DIA MS2 (mz range):485.0_501.0( 23/30 )
2022-08-10 21:43:01,902 INFO  [main] Processing all scans to detect possible m/z peak curves and
2022-08-10 21:43:01,902 INFO  [main] Smoothing detected signals......
2022-08-10 21:43:04,689 INFO  [main] 447317 Peak curves found (Memory usage:3225MB)
2022-08-10 21:43:04,691 INFO  [main] Grouping isotopic peak curves........
2022-08-10 21:43:04,691 INFO  [main] Building PeakCurve Mass-RT KD tree
2022-08-10 21:43:05,833 INFO  [main] No of ion clusters:924 (Memory usage:3279MB)
2022-08-10 21:43:05,833 INFO  [main] Writing PeakCluster serialization to file:CPTAC_CCRCC_W_JHU_20190112_LUMOS_C3L-00096_T_485_501_PeakCluster.serFS...
2022-08-10 21:43:05,852 INFO  [main] Performing mass defect filter on fragment peaks
2022-08-10 21:43:05,852 INFO  [main] No. of fragment peaks: 457549
2022-08-10 21:43:05,889 INFO  [main] No. of remaining fragment peaks: 440864
2022-08-10 21:43:05,889 INFO  [main] Building precursor-fragment pairs for MS1 features....
2022-08-10 21:43:17,455 INFO  [main] Building precursor-fragment pairs for unfragmented ions....
2022-08-10 21:43:22,763 INFO  [main] ==================================================================================
2022-08-10 21:43:22,763 INFO  [main] Processing DIA MS2 (mz range):469.0_486.0( 24/30 )
2022-08-10 21:43:22,813 INFO  [main] Processing all scans to detect possible m/z peak curves and
2022-08-10 21:43:22,813 INFO  [main] Smoothing detected signals......
2022-08-10 21:43:24,555 INFO  [main] 423508 Peak curves found (Memory usage:3223MB)
2022-08-10 21:43:24,557 INFO  [main] Grouping isotopic peak curves........
2022-08-10 21:43:24,557 INFO  [main] Building PeakCurve Mass-RT KD tree
2022-08-10 21:43:25,566 INFO  [main] No of ion clusters:851 (Memory usage:3275MB)
2022-08-10 21:43:25,566 INFO  [main] Writing PeakCluster serialization to file:CPTAC_CCRCC_W_JHU_20190112_LUMOS_C3L-00096_T_469_486_PeakCluster.serFS...
2022-08-10 21:43:25,580 INFO  [main] Performing mass defect filter on fragment peaks
2022-08-10 21:43:25,580 INFO  [main] No. of fragment peaks: 433359
2022-08-10 21:43:25,612 INFO  [main] No. of remaining fragment peaks: 417630
2022-08-10 21:43:25,612 INFO  [main] Building precursor-fragment pairs for MS1 features....
2022-08-10 21:43:37,072 INFO  [main] Building precursor-fragment pairs for unfragmented ions....
2022-08-10 21:43:41,447 INFO  [main] ==================================================================================
2022-08-10 21:43:41,447 INFO  [main] Processing DIA MS2 (mz range):454.0_470.0( 25/30 )
2022-08-10 21:43:41,498 INFO  [main] Processing all scans to detect possible m/z peak curves and
2022-08-10 21:43:41,498 INFO  [main] Smoothing detected signals......
2022-08-10 21:43:43,872 INFO  [main] 380010 Peak curves found (Memory usage:3215MB)
2022-08-10 21:43:43,874 INFO  [main] Grouping isotopic peak curves........
2022-08-10 21:43:43,874 INFO  [main] Building PeakCurve Mass-RT KD tree
2022-08-10 21:43:44,903 INFO  [main] No of ion clusters:651 (Memory usage:3264MB)
2022-08-10 21:43:44,903 INFO  [main] Writing PeakCluster serialization to file:CPTAC_CCRCC_W_JHU_20190112_LUMOS_C3L-00096_T_454_470_PeakCluster.serFS...
2022-08-10 21:43:44,914 INFO  [main] Performing mass defect filter on fragment peaks
2022-08-10 21:43:44,915 INFO  [main] No. of fragment peaks: 389358
2022-08-10 21:43:44,945 INFO  [main] No. of remaining fragment peaks: 374875
2022-08-10 21:43:44,945 INFO  [main] Building precursor-fragment pairs for MS1 features....
2022-08-10 21:43:56,054 INFO  [main] Building precursor-fragment pairs for unfragmented ions....
2022-08-10 21:44:03,538 INFO  [main] ==================================================================================
2022-08-10 21:44:03,538 INFO  [main] Processing DIA MS2 (mz range):437.0_455.0( 26/30 )
2022-08-10 21:44:03,586 INFO  [main] Processing all scans to detect possible m/z peak curves and
2022-08-10 21:44:03,586 INFO  [main] Smoothing detected signals......
2022-08-10 21:44:06,171 INFO  [main] 370611 Peak curves found (Memory usage:3225MB)
2022-08-10 21:44:06,174 INFO  [main] Grouping isotopic peak curves........
2022-08-10 21:44:06,174 INFO  [main] Building PeakCurve Mass-RT KD tree
2022-08-10 21:44:07,458 INFO  [main] No of ion clusters:647 (Memory usage:3270MB)
2022-08-10 21:44:07,458 INFO  [main] Writing PeakCluster serialization to file:CPTAC_CCRCC_W_JHU_20190112_LUMOS_C3L-00096_T_437_455_PeakCluster.serFS...
2022-08-10 21:44:07,471 INFO  [main] Performing mass defect filter on fragment peaks
2022-08-10 21:44:07,471 INFO  [main] No. of fragment peaks: 382516
2022-08-10 21:44:07,499 INFO  [main] No. of remaining fragment peaks: 364438
2022-08-10 21:44:07,500 INFO  [main] Building precursor-fragment pairs for MS1 features....
2022-08-10 21:44:17,204 INFO  [main] Building precursor-fragment pairs for unfragmented ions....
2022-08-10 21:44:21,913 INFO  [main] ==================================================================================
2022-08-10 21:44:21,914 INFO  [main] Processing DIA MS2 (mz range):420.0_438.0( 27/30 )
2022-08-10 21:44:21,957 INFO  [main] Processing all scans to detect possible m/z peak curves and
2022-08-10 21:44:21,957 INFO  [main] Smoothing detected signals......
2022-08-10 21:44:24,478 INFO  [main] 312380 Peak curves found (Memory usage:3201MB)
2022-08-10 21:44:24,480 INFO  [main] Grouping isotopic peak curves........
2022-08-10 21:44:24,480 INFO  [main] Building PeakCurve Mass-RT KD tree
2022-08-10 21:44:25,491 INFO  [main] No of ion clusters:494 (Memory usage:3239MB)
2022-08-10 21:44:25,491 INFO  [main] Writing PeakCluster serialization to file:CPTAC_CCRCC_W_JHU_20190112_LUMOS_C3L-00096_T_420_438_PeakCluster.serFS...
2022-08-10 21:44:25,560 INFO  [main] Performing mass defect filter on fragment peaks
2022-08-10 21:44:25,560 INFO  [main] No. of fragment peaks: 321086
2022-08-10 21:44:25,643 INFO  [main] No. of remaining fragment peaks: 306022
2022-08-10 21:44:25,643 INFO  [main] Building precursor-fragment pairs for MS1 features....
2022-08-10 21:44:32,930 INFO  [main] Building precursor-fragment pairs for unfragmented ions....
2022-08-10 21:44:37,204 INFO  [main] ==================================================================================
2022-08-10 21:44:37,204 INFO  [main] Processing DIA MS2 (mz range):401.0_421.0( 28/30 )
2022-08-10 21:44:37,248 INFO  [main] Processing all scans to detect possible m/z peak curves and
2022-08-10 21:44:37,248 INFO  [main] Smoothing detected signals......
2022-08-10 21:44:39,736 INFO  [main] 278351 Peak curves found (Memory usage:3198MB)
2022-08-10 21:44:39,738 INFO  [main] Grouping isotopic peak curves........
2022-08-10 21:44:39,738 INFO  [main] Building PeakCurve Mass-RT KD tree
2022-08-10 21:44:40,545 INFO  [main] No of ion clusters:435 (Memory usage:3232MB)
2022-08-10 21:44:40,545 INFO  [main] Writing PeakCluster serialization to file:CPTAC_CCRCC_W_JHU_20190112_LUMOS_C3L-00096_T_401_421_PeakCluster.serFS...
2022-08-10 21:44:40,556 INFO  [main] Performing mass defect filter on fragment peaks
2022-08-10 21:44:40,556 INFO  [main] No. of fragment peaks: 286292
2022-08-10 21:44:40,594 INFO  [main] No. of remaining fragment peaks: 275155
2022-08-10 21:44:40,594 INFO  [main] Building precursor-fragment pairs for MS1 features....
2022-08-10 21:44:47,933 INFO  [main] Building precursor-fragment pairs for unfragmented ions....
2022-08-10 21:44:50,973 INFO  [main] ==================================================================================
2022-08-10 21:44:50,974 INFO  [main] Processing DIA MS2 (mz range):378.0_402.0( 29/30 )
2022-08-10 21:44:51,013 INFO  [main] Processing all scans to detect possible m/z peak curves and
2022-08-10 21:44:51,013 INFO  [main] Smoothing detected signals......
2022-08-10 21:44:52,732 INFO  [main] 245157 Peak curves found (Memory usage:3188MB)
2022-08-10 21:44:52,734 INFO  [main] Grouping isotopic peak curves........
2022-08-10 21:44:52,734 INFO  [main] Building PeakCurve Mass-RT KD tree
2022-08-10 21:44:53,466 INFO  [main] No of ion clusters:384 (Memory usage:3218MB)
2022-08-10 21:44:53,466 INFO  [main] Writing PeakCluster serialization to file:CPTAC_CCRCC_W_JHU_20190112_LUMOS_C3L-00096_T_378_402_PeakCluster.serFS...
2022-08-10 21:44:53,480 INFO  [main] Performing mass defect filter on fragment peaks
2022-08-10 21:44:53,480 INFO  [main] No. of fragment peaks: 251443
2022-08-10 21:44:53,503 INFO  [main] No. of remaining fragment peaks: 243100
2022-08-10 21:44:53,503 INFO  [main] Building precursor-fragment pairs for MS1 features....
2022-08-10 21:44:58,537 INFO  [main] Building precursor-fragment pairs for unfragmented ions....
2022-08-10 21:45:02,919 INFO  [main] ==================================================================================
2022-08-10 21:45:02,919 INFO  [main] Processing DIA MS2 (mz range):350.0_379.0( 30/30 )
2022-08-10 21:45:02,958 INFO  [main] Processing all scans to detect possible m/z peak curves and
2022-08-10 21:45:02,959 INFO  [main] Smoothing detected signals......
2022-08-10 21:45:05,376 INFO  [main] 190946 Peak curves found (Memory usage:3156MB)
2022-08-10 21:45:05,382 INFO  [main] Grouping isotopic peak curves........
2022-08-10 21:45:05,383 INFO  [main] Building PeakCurve Mass-RT KD tree
2022-08-10 21:45:06,660 INFO  [main] No of ion clusters:249 (Memory usage:3178MB)
2022-08-10 21:45:06,660 INFO  [main] Writing PeakCluster serialization to file:CPTAC_CCRCC_W_JHU_20190112_LUMOS_C3L-00096_T_350_379_PeakCluster.serFS...
2022-08-10 21:45:06,667 INFO  [main] Performing mass defect filter on fragment peaks
2022-08-10 21:45:06,667 INFO  [main] No. of fragment peaks: 197156
2022-08-10 21:45:06,692 INFO  [main] No. of remaining fragment peaks: 188199
2022-08-10 21:45:06,692 INFO  [main] Building precursor-fragment pairs for MS1 features....
2022-08-10 21:45:10,422 INFO  [main] Building precursor-fragment pairs for unfragmented ions....
2022-08-10 21:45:12,408 INFO  [main] ==================================================================================
2022-08-10 21:45:54,982 INFO  [main] /storage/yufe/results/msfragger_dia_paper/ccrcc_175/diaumpire/CPTAC_CCRCC_W_JHU_20190112_LUMOS_C3L-00096_T.mzML processed time:0 hour, 21 min, 20 sec
2022-08-10 21:45:54,982 INFO  [main] Job complete
2022-08-10 21:45:54,982 INFO  [main] =================================================================================================
Process 'UmpireSe' finished, exit code: 0
UmpireSe
java -cp /storage/yufe/tools/FragPipe-18.0/fragpipe/lib/fragpipe-18.0.jar com.github.chhh.utils.FileDelete /storage/yufe/results/msfragger_dia_paper/ccrcc_175/diaumpire/CPTAC_CCRCC_W_JHU_20190112_LUMOS_C3L-00096_T_Peak
Process 'UmpireSe' finished, exit code: 0
UmpireSe
java -cp /storage/yufe/tools/FragPipe-18.0/fragpipe/lib/fragpipe-18.0.jar com.github.chhh.utils.FileDelete /storage/yufe/results/msfragger_dia_paper/ccrcc_175/diaumpire/CPTAC_CCRCC_W_JHU_20190112_LUMOS_C3L-00096_T.DIAWindowsFS
Process 'UmpireSe' finished, exit code: 0
UmpireSe
java -cp /storage/yufe/tools/FragPipe-18.0/fragpipe/lib/fragpipe-18.0.jar com.github.chhh.utils.FileDelete /storage/yufe/results/msfragger_dia_paper/ccrcc_175/diaumpire/CPTAC_CCRCC_W_JHU_20190112_LUMOS_C3L-00096_T.RTidxFS
Process 'UmpireSe' finished, exit code: 0
UmpireSe
java -cp /storage/yufe/tools/FragPipe-18.0/fragpipe/lib/fragpipe-18.0.jar com.github.chhh.utils.FileDelete /storage/yufe/results/msfragger_dia_paper/ccrcc_175/diaumpire/CPTAC_CCRCC_W_JHU_20190112_LUMOS_C3L-00096_T.ScanClusterMapping_Q1
Process 'UmpireSe' finished, exit code: 0
UmpireSe
java -cp /storage/yufe/tools/FragPipe-18.0/fragpipe/lib/fragpipe-18.0.jar com.github.chhh.utils.FileDelete /storage/yufe/results/msfragger_dia_paper/ccrcc_175/diaumpire/CPTAC_CCRCC_W_JHU_20190112_LUMOS_C3L-00096_T.ScanClusterMapping_Q2
Process 'UmpireSe' finished, exit code: 0
UmpireSe
java -cp /storage/yufe/tools/FragPipe-18.0/fragpipe/lib/fragpipe-18.0.jar com.github.chhh.utils.FileDelete /storage/yufe/results/msfragger_dia_paper/ccrcc_175/diaumpire/CPTAC_CCRCC_W_JHU_20190112_LUMOS_C3L-00096_T.ScanClusterMapping_Q3
Process 'UmpireSe' finished, exit code: 0
UmpireSe
java -cp /storage/yufe/tools/FragPipe-18.0/fragpipe/lib/fragpipe-18.0.jar com.github.chhh.utils.FileDelete /storage/yufe/results/msfragger_dia_paper/ccrcc_175/diaumpire/CPTAC_CCRCC_W_JHU_20190112_LUMOS_C3L-00096_T.ScanidxFS
Process 'UmpireSe' finished, exit code: 0
UmpireSe
java -cp /storage/yufe/tools/FragPipe-18.0/fragpipe/lib/fragpipe-18.0.jar com.github.chhh.utils.FileDelete /storage/yufe/results/msfragger_dia_paper/ccrcc_175/diaumpire/CPTAC_CCRCC_W_JHU_20190112_LUMOS_C3L-00096_T.ScanPosFS
Process 'UmpireSe' finished, exit code: 0
UmpireSe
java -cp /storage/yufe/tools/FragPipe-18.0/fragpipe/lib/fragpipe-18.0.jar com.github.chhh.utils.FileDelete /storage/yufe/results/msfragger_dia_paper/ccrcc_175/diaumpire/CPTAC_CCRCC_W_JHU_20190112_LUMOS_C3L-00096_T.ScanRTFS
Process 'UmpireSe' finished, exit code: 0
UmpireSe
java -cp /storage/yufe/tools/FragPipe-18.0/fragpipe/lib/fragpipe-18.0.jar com.github.chhh.utils.FileDelete /storage/yufe/results/msfragger_dia_paper/ccrcc_175/diaumpire/CPTAC_CCRCC_W_JHU_20190112_LUMOS_C3L-00096_T_diasetting.ser
Process 'UmpireSe' finished, exit code: 0
UmpireSe
java -cp /storage/yufe/tools/FragPipe-18.0/fragpipe/lib/fragpipe-18.0.jar com.github.chhh.utils.FileDelete /storage/yufe/results/msfragger_dia_paper/ccrcc_175/diaumpire/CPTAC_CCRCC_W_JHU_20190112_LUMOS_C3L-00096_T_params.ser
Process 'UmpireSe' finished, exit code: 0
UmpireSe
java -cp /storage/yufe/tools/FragPipe-18.0/fragpipe/lib/fragpipe-18.0.jar com.github.chhh.utils.FileDelete /storage/yufe/results/msfragger_dia_paper/ccrcc_175/diaumpire/CPTAC_CCRCC_W_JHU_20190112_LUMOS_C3L-00096_T_Q1.mgf
Process 'UmpireSe' finished, exit code: 0
UmpireSe
java -cp /storage/yufe/tools/FragPipe-18.0/fragpipe/lib/fragpipe-18.0.jar com.github.chhh.utils.FileDelete /storage/yufe/results/msfragger_dia_paper/ccrcc_175/diaumpire/CPTAC_CCRCC_W_JHU_20190112_LUMOS_C3L-00096_T_Q2.mgf
Process 'UmpireSe' finished, exit code: 0
UmpireSe
java -cp /storage/yufe/tools/FragPipe-18.0/fragpipe/lib/fragpipe-18.0.jar com.github.chhh.utils.FileDelete /storage/yufe/results/msfragger_dia_paper/ccrcc_175/diaumpire/CPTAC_CCRCC_W_JHU_20190112_LUMOS_C3L-00096_T_Q3.mgf
Process 'UmpireSe' finished, exit code: 0
UmpireSe
java -Xmx256G -Dlibs.thermo.dir=/storage/yufe/tools/MSFragger-3.5/ext/thermo -cp /storage/yufe/tools/FragPipe-18.0/fragpipe/tools/DIA_Umpire_SE-2.2.8.jar:/storage/yufe/tools/FragPipe-18.0/fragpipe/tools/batmass-io-1.25.5.jar dia_umpire_se.DIA_Umpire_SE /storage/yufe/results/msfragger_dia_paper/ccrcc_175/diaumpire/CPTAC_CCRCC_W_JHU_20190112_LUMOS_C3L-00097_NAT.mzML /storage/yufe/results/msfragger_dia_paper/ccrcc_175/diaumpire/umpire-se.params
=================================================================================================
DIA-Umpire signal extraction analysis  (version: v2.2.8)
(c) University of Michigan
WARNING: sun.reflect.Reflection.getCallerClass is not supported. This will impact performance.
2022-08-10 21:46:09,360 INFO  [main] Version: v2.2.8
2022-08-10 21:46:09,364 INFO  [main] Parameter file:/storage/yufe/results/msfragger_dia_paper/ccrcc_175/diaumpire/umpire-se.params
2022-08-10 21:46:09,364 INFO  [main] Spectra file:/storage/yufe/results/msfragger_dia_paper/ccrcc_175/diaumpire/CPTAC_CCRCC_W_JHU_20190112_LUMOS_C3L-00097_NAT.mzML
2022-08-10 21:46:09,367 INFO  [main] 
2022-08-10 21:46:09,367 INFO  [main] ####################################################################################################
2022-08-10 21:46:09,367 INFO  [main] #No of threads
2022-08-10 21:46:09,367 INFO  [main] Thread = 56
2022-08-10 21:46:09,368 INFO  [main] ####################################################################################################
2022-08-10 21:46:09,368 INFO  [main] 
2022-08-10 21:46:09,368 INFO  [main] ## omit Thread
2022-08-10 21:46:09,368 INFO  [main] 
2022-08-10 21:46:09,368 INFO  [main] #Precursor-fragments grouping parameters
2022-08-10 21:46:09,368 INFO  [main] RPmax = 25
2022-08-10 21:46:09,369 INFO  [main] RFmax = 500
2022-08-10 21:46:09,369 INFO  [main] CorrThreshold = 0
2022-08-10 21:46:09,369 INFO  [main] DeltaApex = 0.2
2022-08-10 21:46:09,369 INFO  [main] RTOverlap = 0.3
2022-08-10 21:46:09,369 INFO  [main] 
2022-08-10 21:46:09,370 INFO  [main] #Fragment intensity adjustments
2022-08-10 21:46:09,370 INFO  [main] # change BoostComplementaryIon if later using database search results to build libraries for Skyline/OpenSWATH
2022-08-10 21:46:09,370 INFO  [main] AdjustFragIntensity = true
2022-08-10 21:46:09,370 INFO  [main] BoostComplementaryIon = false
2022-08-10 21:46:09,370 INFO  [main] 
2022-08-10 21:46:09,370 INFO  [main] #Export detected MS1 features (output feature file can be loaded and mapped to RAW data in BatMass)
2022-08-10 21:46:09,370 INFO  [main] ExportPrecursorPeak = false
2022-08-10 21:46:09,371 INFO  [main] 
2022-08-10 21:46:09,371 INFO  [main] Q1 = true
2022-08-10 21:46:09,371 INFO  [main] Q2 = true
2022-08-10 21:46:09,371 INFO  [main] Q3 = true
2022-08-10 21:46:09,371 INFO  [main] 
2022-08-10 21:46:09,371 INFO  [main] #Signal extraction: mass accuracy and resolution
2022-08-10 21:46:09,371 INFO  [main] # resolution parameter matters only for data generated in profile mode
2022-08-10 21:46:09,372 INFO  [main] SE.MS1PPM = 10
2022-08-10 21:46:09,372 INFO  [main] SE.MS2PPM = 20
2022-08-10 21:46:09,372 INFO  [main] SE.Resolution = 60000
2022-08-10 21:46:09,372 INFO  [main] 
2022-08-10 21:46:09,372 INFO  [main] #Signal extraction: signal to noise filter
2022-08-10 21:46:09,372 INFO  [main] SE.SN = 1.1
2022-08-10 21:46:09,373 INFO  [main] SE.MS2SN = 1.1
2022-08-10 21:46:09,373 INFO  [main] 
2022-08-10 21:46:09,373 INFO  [main] #Signal extraction: minimum signal intensity filter
2022-08-10 21:46:09,373 INFO  [main] # for Thermo data, filtering is usually not necessary. Set SE.EstimateBG to false and SE.MinMSIntensity and SE.MinMSMSIntensity to a low value, e.g. 1
2022-08-10 21:46:09,373 INFO  [main] # for older Q Exactive data, or when too many MS1 features are extracted, set SE.EstimateBG to yes (or apply SE.MinMSIntensity and SE.MinMSMSIntensity values based on BatMass visualization)
2022-08-10 21:46:09,373 INFO  [main] SE.EstimateBG = false
2022-08-10 21:46:09,374 INFO  [main] SE.MinMSIntensity = 1
2022-08-10 21:46:09,374 INFO  [main] SE.MinMSMSIntensity = 1
2022-08-10 21:46:09,374 INFO  [main] 
2022-08-10 21:46:09,374 INFO  [main] #Signal extraction: peak curve detection and isotope grouping
2022-08-10 21:46:09,374 INFO  [main] # for older Q Exactive data, or when too many MS1 features are extracted, set SE.NoMissedScan to 1
2022-08-10 21:46:09,374 INFO  [main] SE.NoMissedScan = 1
2022-08-10 21:46:09,375 INFO  [main] SE.MaxCurveRTRange = 2
2022-08-10 21:46:09,375 INFO  [main] SE.RemoveGroupedPeaks = true
2022-08-10 21:46:09,375 INFO  [main] SE.RemoveGroupedPeaksRTOverlap = 0.3
2022-08-10 21:46:09,375 INFO  [main] SE.RemoveGroupedPeaksCorr = 0.3
2022-08-10 21:46:09,375 INFO  [main] SE.MinNoPeakCluster = 2
2022-08-10 21:46:09,375 INFO  [main] SE.MaxNoPeakCluster = 4
2022-08-10 21:46:09,376 INFO  [main] 
2022-08-10 21:46:09,376 INFO  [main] #Signal extraction: filtering of MS1 features
2022-08-10 21:46:09,376 INFO  [main] # if interested in modified peptides, increase MassDefectOffset parameter, or set SE.MassDefectFilter to false
2022-08-10 21:46:09,376 INFO  [main] SE.IsoPattern = 0.3
2022-08-10 21:46:09,376 INFO  [main] SE.MassDefectFilter = true
2022-08-10 21:46:09,376 INFO  [main] SE.MassDefectOffset = 0.1
2022-08-10 21:46:09,376 INFO  [main] 
2022-08-10 21:46:09,377 INFO  [main] #Signal extraction: other
2022-08-10 21:46:09,377 INFO  [main] SE.StartCharge = 1
2022-08-10 21:46:09,377 INFO  [main] SE.EndCharge = 5
2022-08-10 21:46:09,377 INFO  [main] SE.MS2StartCharge = 2
2022-08-10 21:46:09,378 INFO  [main] SE.MS2EndCharge = 5
2022-08-10 21:46:09,378 INFO  [main] SE.MinFrag = 10
2022-08-10 21:46:09,378 INFO  [main] SE.StartRT = 0
2022-08-10 21:46:09,378 INFO  [main] SE.EndRT = 9999
2022-08-10 21:46:09,378 INFO  [main] SE.MinMZ = 200
2022-08-10 21:46:09,378 INFO  [main] SE.MinPrecursorMass = 600
2022-08-10 21:46:09,378 INFO  [main] SE.MaxPrecursorMass = 5000
2022-08-10 21:46:09,379 INFO  [main] 
2022-08-10 21:46:09,379 INFO  [main] 
2022-08-10 21:46:09,379 INFO  [main] #Isolation window setting
2022-08-10 21:46:09,379 INFO  [main] #The current version supports the following window type: SWATH (fixed window size), V_SWATH (variable SWATH window), MSX, MSE, pSMART
2022-08-10 21:46:09,379 INFO  [main] WindowType = SWATH
2022-08-10 21:46:09,379 INFO  [main] 
2022-08-10 21:46:09,379 INFO  [main] #Fix window size (For SWATH)
2022-08-10 21:46:09,379 INFO  [main] # for Thermo data, this will be determined from raw data automatically
2022-08-10 21:46:09,379 INFO  [main] WindowSize = 10
2022-08-10 21:46:09,380 INFO  [main] 
2022-08-10 21:46:09,380 INFO  [main] #Variable SWATH window setting (start m/z, end m/z, separated by Tab)
2022-08-10 21:46:09,380 INFO  [main] # for Thermo data, this will be determined from raw data automatically
2022-08-10 21:46:09,380 INFO  [main] ==window setting begin
2022-08-10 21:46:09,380 INFO  [main] 
2022-08-10 21:46:09,385 INFO  [main] =================================================================================================
2022-08-10 21:46:09,385 INFO  [main] Processing /storage/yufe/results/msfragger_dia_paper/ccrcc_175/diaumpire/CPTAC_CCRCC_W_JHU_20190112_LUMOS_C3L-00097_NAT.mzML....
2022-08-10 21:46:09,390 INFO  [main] Writing DIA setting to file:/storage/yufe/results/msfragger_dia_paper/ccrcc_175/diaumpire/CPTAC_CCRCC_W_JHU_20190112_LUMOS_C3L-00097_NAT_diasetting.ser...
2022-08-10 21:46:09,401 INFO  [main] Writing parameter to file:/storage/yufe/results/msfragger_dia_paper/ccrcc_175/diaumpire/CPTAC_CCRCC_W_JHU_20190112_LUMOS_C3L-00097_NAT_params.ser...
2022-08-10 21:46:09,406 INFO  [main] Module A: Signal extraction
WARNING: An illegal reflective access operation has occurred
WARNING: Illegal reflective access by org.nustaq.serialization.FSTClazzInfo (file:/storage/yufe/tools/FragPipe-18.0/fragpipe/tools/DIA_Umpire_SE-2.2.8.jar) to field java.lang.String.value
WARNING: Please consider reporting this to the maintainers of org.nustaq.serialization.FSTClazzInfo
WARNING: Use --illegal-access=warn to enable warnings of further illegal reflective access operations
WARNING: All illegal access operations will be denied in a future release
2022-08-10 21:46:31,029 INFO  [main] Writing DIA setting to file:/storage/yufe/results/msfragger_dia_paper/ccrcc_175/diaumpire/CPTAC_CCRCC_W_JHU_20190112_LUMOS_C3L-00097_NAT_diasetting.ser...
2022-08-10 21:46:31,313 INFO  [main] Processing MS1 peak detection
2022-08-10 21:46:31,314 INFO  [main] MS1 average cycle time : 4.3349695 seconds
2022-08-10 21:46:36,639 INFO  [main] Processing all scans to detect possible m/z peak curves and
2022-08-10 21:46:36,639 INFO  [main] Smoothing detected signals......
2022-08-10 21:46:54,136 INFO  [main] 2925011 Peak curves found (Memory usage:2174MB)
2022-08-10 21:46:54,136 INFO  [main] Inclusion mz values found: 0/0
2022-08-10 21:46:54,137 INFO  [main] Grouping isotopic peak curves........
2022-08-10 21:46:54,138 INFO  [main] Building PeakCurve Mass-RT KD tree
2022-08-10 21:47:08,215 INFO  [main] No of ion clusters:295237 (Memory usage:2446MB)
2022-08-10 21:47:08,379 INFO  [main] Writing PeakCluster serialization to file:CPTAC_CCRCC_W_JHU_20190112_LUMOS_C3L-00097_NAT_PeakCluster.serFS...
2022-08-10 21:47:13,769 INFO  [main] ==================================================================================
2022-08-10 21:47:13,770 INFO  [main] Processing DIA MS2 (mz range):1091.0_1650.0( 1/30 )
2022-08-10 21:47:13,860 INFO  [main] Processing all scans to detect possible m/z peak curves and
2022-08-10 21:47:13,860 INFO  [main] Smoothing detected signals......
2022-08-10 21:47:23,968 INFO  [main] 699322 Peak curves found (Memory usage:2896MB)
2022-08-10 21:47:23,974 INFO  [main] Grouping isotopic peak curves........
2022-08-10 21:47:23,974 INFO  [main] Building PeakCurve Mass-RT KD tree
2022-08-10 21:47:26,568 INFO  [main] No of ion clusters:470 (Memory usage:2986MB)
2022-08-10 21:47:26,568 INFO  [main] Writing PeakCluster serialization to file:CPTAC_CCRCC_W_JHU_20190112_LUMOS_C3L-00097_NAT_1091_1650_PeakCluster.serFS...
2022-08-10 21:47:26,588 INFO  [main] Performing mass defect filter on fragment peaks
2022-08-10 21:47:26,588 INFO  [main] No. of fragment peaks: 749790
2022-08-10 21:47:26,696 INFO  [main] No. of remaining fragment peaks: 739861
2022-08-10 21:47:26,696 INFO  [main] Building precursor-fragment pairs for MS1 features....
2022-08-10 21:48:13,256 INFO  [main] Building precursor-fragment pairs for unfragmented ions....
2022-08-10 21:48:25,742 INFO  [main] ==================================================================================
2022-08-10 21:48:25,742 INFO  [main] Processing DIA MS2 (mz range):1001.0_1092.0( 2/30 )
2022-08-10 21:48:26,046 INFO  [main] Processing all scans to detect possible m/z peak curves and
2022-08-10 21:48:26,047 INFO  [main] Smoothing detected signals......
2022-08-10 21:48:30,478 INFO  [main] 777030 Peak curves found (Memory usage:2775MB)
2022-08-10 21:48:30,485 INFO  [main] Grouping isotopic peak curves........
2022-08-10 21:48:30,486 INFO  [main] Building PeakCurve Mass-RT KD tree
2022-08-10 21:48:33,033 INFO  [main] No of ion clusters:2096 (Memory usage:2869MB)
2022-08-10 21:48:33,033 INFO  [main] Writing PeakCluster serialization to file:CPTAC_CCRCC_W_JHU_20190112_LUMOS_C3L-00097_NAT_1001_1092_PeakCluster.serFS...
2022-08-10 21:48:33,127 INFO  [main] Performing mass defect filter on fragment peaks
2022-08-10 21:48:33,127 INFO  [main] No. of fragment peaks: 804705
2022-08-10 21:48:33,208 INFO  [main] No. of remaining fragment peaks: 791315
2022-08-10 21:48:33,208 INFO  [main] Building precursor-fragment pairs for MS1 features....
2022-08-10 21:49:08,142 INFO  [main] Building precursor-fragment pairs for unfragmented ions....
2022-08-10 21:49:27,357 INFO  [main] ==================================================================================
2022-08-10 21:49:27,357 INFO  [main] Processing DIA MS2 (mz range):938.0_1002.0( 3/30 )
2022-08-10 21:49:27,668 INFO  [main] Processing all scans to detect possible m/z peak curves and
2022-08-10 21:49:27,668 INFO  [main] Smoothing detected signals......
2022-08-10 21:49:31,650 INFO  [main] 769337 Peak curves found (Memory usage:2847MB)
2022-08-10 21:49:31,653 INFO  [main] Grouping isotopic peak curves........
2022-08-10 21:49:31,653 INFO  [main] Building PeakCurve Mass-RT KD tree
2022-08-10 21:49:33,653 INFO  [main] No of ion clusters:1883 (Memory usage:2942MB)
2022-08-10 21:49:33,653 INFO  [main] Writing PeakCluster serialization to file:CPTAC_CCRCC_W_JHU_20190112_LUMOS_C3L-00097_NAT_938_1002_PeakCluster.serFS...
2022-08-10 21:49:33,683 INFO  [main] Performing mass defect filter on fragment peaks
2022-08-10 21:49:33,683 INFO  [main] No. of fragment peaks: 796305
2022-08-10 21:49:33,758 INFO  [main] No. of remaining fragment peaks: 781210
2022-08-10 21:49:33,759 INFO  [main] Building precursor-fragment pairs for MS1 features....
2022-08-10 21:50:17,353 INFO  [main] Building precursor-fragment pairs for unfragmented ions....
2022-08-10 21:50:35,661 INFO  [main] ==================================================================================
2022-08-10 21:50:35,662 INFO  [main] Processing DIA MS2 (mz range):888.0_939.0( 4/30 )
2022-08-10 21:50:35,863 INFO  [main] Processing all scans to detect possible m/z peak curves and
2022-08-10 21:50:35,864 INFO  [main] Smoothing detected signals......
2022-08-10 21:50:41,432 INFO  [main] 766914 Peak curves found (Memory usage:2898MB)
2022-08-10 21:50:41,435 INFO  [main] Grouping isotopic peak curves........
2022-08-10 21:50:41,435 INFO  [main] Building PeakCurve Mass-RT KD tree
2022-08-10 21:50:43,483 INFO  [main] No of ion clusters:1734 (Memory usage:2990MB)
2022-08-10 21:50:43,484 INFO  [main] Writing PeakCluster serialization to file:CPTAC_CCRCC_W_JHU_20190112_LUMOS_C3L-00097_NAT_888_939_PeakCluster.serFS...
2022-08-10 21:50:43,512 INFO  [main] Performing mass defect filter on fragment peaks
2022-08-10 21:50:43,512 INFO  [main] No. of fragment peaks: 792757
2022-08-10 21:50:43,586 INFO  [main] No. of remaining fragment peaks: 777616
2022-08-10 21:50:43,586 INFO  [main] Building precursor-fragment pairs for MS1 features....
2022-08-10 21:51:29,751 INFO  [main] Building precursor-fragment pairs for unfragmented ions....
2022-08-10 21:51:47,745 INFO  [main] ==================================================================================
2022-08-10 21:51:47,746 INFO  [main] Processing DIA MS2 (mz range):847.0_889.0( 5/30 )
2022-08-10 21:51:47,891 INFO  [main] Processing all scans to detect possible m/z peak curves and
2022-08-10 21:51:47,891 INFO  [main] Smoothing detected signals......
2022-08-10 21:51:51,751 INFO  [main] 750708 Peak curves found (Memory usage:2929MB)
2022-08-10 21:51:51,754 INFO  [main] Grouping isotopic peak curves........
2022-08-10 21:51:51,754 INFO  [main] Building PeakCurve Mass-RT KD tree
2022-08-10 21:51:53,761 INFO  [main] No of ion clusters:1520 (Memory usage:3020MB)
2022-08-10 21:51:53,761 INFO  [main] Writing PeakCluster serialization to file:CPTAC_CCRCC_W_JHU_20190112_LUMOS_C3L-00097_NAT_847_889_PeakCluster.serFS...
2022-08-10 21:51:53,788 INFO  [main] Performing mass defect filter on fragment peaks
2022-08-10 21:51:53,788 INFO  [main] No. of fragment peaks: 778536
2022-08-10 21:51:53,860 INFO  [main] No. of remaining fragment peaks: 764362
2022-08-10 21:51:53,860 INFO  [main] Building precursor-fragment pairs for MS1 features....
2022-08-10 21:52:39,238 INFO  [main] Building precursor-fragment pairs for unfragmented ions....
2022-08-10 21:52:56,873 INFO  [main] ==================================================================================
2022-08-10 21:52:56,873 INFO  [main] Processing DIA MS2 (mz range):814.0_848.0( 6/30 )
2022-08-10 21:52:57,057 INFO  [main] Processing all scans to detect possible m/z peak curves and
2022-08-10 21:52:57,057 INFO  [main] Smoothing detected signals......
2022-08-10 21:53:01,805 INFO  [main] 701774 Peak curves found (Memory usage:2914MB)
2022-08-10 21:53:01,808 INFO  [main] Grouping isotopic peak curves........
2022-08-10 21:53:01,808 INFO  [main] Building PeakCurve Mass-RT KD tree
2022-08-10 21:53:03,447 INFO  [main] No of ion clusters:1269 (Memory usage:3001MB)
2022-08-10 21:53:03,447 INFO  [main] Writing PeakCluster serialization to file:CPTAC_CCRCC_W_JHU_20190112_LUMOS_C3L-00097_NAT_814_848_PeakCluster.serFS...
2022-08-10 21:53:03,473 INFO  [main] Performing mass defect filter on fragment peaks
2022-08-10 21:53:03,473 INFO  [main] No. of fragment peaks: 725004
2022-08-10 21:53:03,551 INFO  [main] No. of remaining fragment peaks: 711528
2022-08-10 21:53:03,551 INFO  [main] Building precursor-fragment pairs for MS1 features....
2022-08-10 21:53:42,287 INFO  [main] Building precursor-fragment pairs for unfragmented ions....
2022-08-10 21:53:57,229 INFO  [main] ==================================================================================
2022-08-10 21:53:57,230 INFO  [main] Processing DIA MS2 (mz range):784.0_815.0( 7/30 )
2022-08-10 21:53:57,407 INFO  [main] Processing all scans to detect possible m/z peak curves and
2022-08-10 21:53:57,407 INFO  [main] Smoothing detected signals......
2022-08-10 21:54:00,753 INFO  [main] 685829 Peak curves found (Memory usage:2936MB)
2022-08-10 21:54:00,756 INFO  [main] Grouping isotopic peak curves........
2022-08-10 21:54:00,756 INFO  [main] Building PeakCurve Mass-RT KD tree
2022-08-10 21:54:02,435 INFO  [main] No of ion clusters:1178 (Memory usage:3021MB)
2022-08-10 21:54:02,435 INFO  [main] Writing PeakCluster serialization to file:CPTAC_CCRCC_W_JHU_20190112_LUMOS_C3L-00097_NAT_784_815_PeakCluster.serFS...
2022-08-10 21:54:02,457 INFO  [main] Performing mass defect filter on fragment peaks
2022-08-10 21:54:02,457 INFO  [main] No. of fragment peaks: 706839
2022-08-10 21:54:02,527 INFO  [main] No. of remaining fragment peaks: 695115
2022-08-10 21:54:02,527 INFO  [main] Building precursor-fragment pairs for MS1 features....
2022-08-10 21:54:36,818 INFO  [main] Building precursor-fragment pairs for unfragmented ions....
2022-08-10 21:54:48,874 INFO  [main] ==================================================================================
2022-08-10 21:54:48,875 INFO  [main] Processing DIA MS2 (mz range):757.0_785.0( 8/30 )
2022-08-10 21:54:49,028 INFO  [main] Processing all scans to detect possible m/z peak curves and
2022-08-10 21:54:49,028 INFO  [main] Smoothing detected signals......
2022-08-10 21:54:53,100 INFO  [main] 645289 Peak curves found (Memory usage:2943MB)
2022-08-10 21:54:53,104 INFO  [main] Grouping isotopic peak curves........
2022-08-10 21:54:53,104 INFO  [main] Building PeakCurve Mass-RT KD tree
2022-08-10 21:54:54,864 INFO  [main] No of ion clusters:1094 (Memory usage:3022MB)
2022-08-10 21:54:54,864 INFO  [main] Writing PeakCluster serialization to file:CPTAC_CCRCC_W_JHU_20190112_LUMOS_C3L-00097_NAT_757_785_PeakCluster.serFS...
2022-08-10 21:54:54,929 INFO  [main] Performing mass defect filter on fragment peaks
2022-08-10 21:54:54,929 INFO  [main] No. of fragment peaks: 664778
2022-08-10 21:54:54,986 INFO  [main] No. of remaining fragment peaks: 652719
2022-08-10 21:54:54,986 INFO  [main] Building precursor-fragment pairs for MS1 features....
2022-08-10 21:55:25,657 INFO  [main] Building precursor-fragment pairs for unfragmented ions....
2022-08-10 21:55:38,853 INFO  [main] ==================================================================================
2022-08-10 21:55:38,854 INFO  [main] Processing DIA MS2 (mz range):731.0_758.0( 9/30 )
2022-08-10 21:55:39,003 INFO  [main] Processing all scans to detect possible m/z peak curves and
2022-08-10 21:55:39,004 INFO  [main] Smoothing detected signals......
2022-08-10 21:55:41,809 INFO  [main] 605256 Peak curves found (Memory usage:2952MB)
2022-08-10 21:55:41,811 INFO  [main] Grouping isotopic peak curves........
2022-08-10 21:55:41,811 INFO  [main] Building PeakCurve Mass-RT KD tree
2022-08-10 21:55:43,377 INFO  [main] No of ion clusters:1054 (Memory usage:3026MB)
2022-08-10 21:55:43,377 INFO  [main] Writing PeakCluster serialization to file:CPTAC_CCRCC_W_JHU_20190112_LUMOS_C3L-00097_NAT_731_758_PeakCluster.serFS...
2022-08-10 21:55:43,395 INFO  [main] Performing mass defect filter on fragment peaks
2022-08-10 21:55:43,395 INFO  [main] No. of fragment peaks: 621215
2022-08-10 21:55:43,449 INFO  [main] No. of remaining fragment peaks: 607337
2022-08-10 21:55:43,449 INFO  [main] Building precursor-fragment pairs for MS1 features....
2022-08-10 21:56:06,444 INFO  [main] Building precursor-fragment pairs for unfragmented ions....
2022-08-10 21:56:15,094 INFO  [main] ==================================================================================
2022-08-10 21:56:15,094 INFO  [main] Processing DIA MS2 (mz range):708.0_732.0( 10/30 )
2022-08-10 21:56:15,164 INFO  [main] Processing all scans to detect possible m/z peak curves and
2022-08-10 21:56:15,164 INFO  [main] Smoothing detected signals......
2022-08-10 21:56:22,794 INFO  [main] 669790 Peak curves found (Memory usage:3025MB)
2022-08-10 21:56:22,796 INFO  [main] Grouping isotopic peak curves........
2022-08-10 21:56:22,797 INFO  [main] Building PeakCurve Mass-RT KD tree
2022-08-10 21:56:26,160 INFO  [main] No of ion clusters:1235 (Memory usage:3105MB)
2022-08-10 21:56:26,160 INFO  [main] Writing PeakCluster serialization to file:CPTAC_CCRCC_W_JHU_20190112_LUMOS_C3L-00097_NAT_708_732_PeakCluster.serFS...
2022-08-10 21:56:26,182 INFO  [main] Performing mass defect filter on fragment peaks
2022-08-10 21:56:26,182 INFO  [main] No. of fragment peaks: 691068
2022-08-10 21:56:26,251 INFO  [main] No. of remaining fragment peaks: 675194
2022-08-10 21:56:26,251 INFO  [main] Building precursor-fragment pairs for MS1 features....
2022-08-10 21:56:57,000 INFO  [main] Building precursor-fragment pairs for unfragmented ions....
2022-08-10 21:57:08,215 INFO  [main] ==================================================================================
2022-08-10 21:57:08,215 INFO  [main] Processing DIA MS2 (mz range):687.0_709.0( 11/30 )
2022-08-10 21:57:08,364 INFO  [main] Processing all scans to detect possible m/z peak curves and
2022-08-10 21:57:08,364 INFO  [main] Smoothing detected signals......
2022-08-10 21:57:12,208 INFO  [main] 652878 Peak curves found (Memory usage:3057MB)
2022-08-10 21:57:12,211 INFO  [main] Grouping isotopic peak curves........
2022-08-10 21:57:12,211 INFO  [main] Building PeakCurve Mass-RT KD tree
2022-08-10 21:57:13,774 INFO  [main] No of ion clusters:1098 (Memory usage:3137MB)
2022-08-10 21:57:13,775 INFO  [main] Writing PeakCluster serialization to file:CPTAC_CCRCC_W_JHU_20190112_LUMOS_C3L-00097_NAT_687_709_PeakCluster.serFS...
2022-08-10 21:57:13,796 INFO  [main] Performing mass defect filter on fragment peaks
2022-08-10 21:57:13,796 INFO  [main] No. of fragment peaks: 671560
2022-08-10 21:57:13,850 INFO  [main] No. of remaining fragment peaks: 655641
2022-08-10 21:57:13,850 INFO  [main] Building precursor-fragment pairs for MS1 features....
2022-08-10 21:57:43,137 INFO  [main] Building precursor-fragment pairs for unfragmented ions....
2022-08-10 21:57:54,604 INFO  [main] ==================================================================================
2022-08-10 21:57:54,604 INFO  [main] Processing DIA MS2 (mz range):668.0_688.0( 12/30 )
2022-08-10 21:57:55,486 INFO  [main] Processing all scans to detect possible m/z peak curves and
2022-08-10 21:57:55,486 INFO  [main] Smoothing detected signals......
2022-08-10 21:57:58,801 INFO  [main] 632371 Peak curves found (Memory usage:3073MB)
2022-08-10 21:57:58,805 INFO  [main] Grouping isotopic peak curves........
2022-08-10 21:57:58,805 INFO  [main] Building PeakCurve Mass-RT KD tree
2022-08-10 21:58:00,261 INFO  [main] No of ion clusters:1096 (Memory usage:3150MB)
2022-08-10 21:58:00,261 INFO  [main] Writing PeakCluster serialization to file:CPTAC_CCRCC_W_JHU_20190112_LUMOS_C3L-00097_NAT_668_688_PeakCluster.serFS...
2022-08-10 21:58:00,301 INFO  [main] Performing mass defect filter on fragment peaks
2022-08-10 21:58:00,301 INFO  [main] No. of fragment peaks: 651117
2022-08-10 21:58:00,366 INFO  [main] No. of remaining fragment peaks: 634673
2022-08-10 21:58:00,367 INFO  [main] Building precursor-fragment pairs for MS1 features....
2022-08-10 21:58:25,481 INFO  [main] Building precursor-fragment pairs for unfragmented ions....
2022-08-10 21:58:35,876 INFO  [main] ==================================================================================
2022-08-10 21:58:35,876 INFO  [main] Processing DIA MS2 (mz range):649.0_669.0( 13/30 )
2022-08-10 21:58:35,977 INFO  [main] Processing all scans to detect possible m/z peak curves and
2022-08-10 21:58:35,978 INFO  [main] Smoothing detected signals......
2022-08-10 21:58:39,947 INFO  [main] 620618 Peak curves found (Memory usage:3095MB)
2022-08-10 21:58:39,950 INFO  [main] Grouping isotopic peak curves........
2022-08-10 21:58:39,950 INFO  [main] Building PeakCurve Mass-RT KD tree
2022-08-10 21:58:41,257 INFO  [main] No of ion clusters:981 (Memory usage:3171MB)
2022-08-10 21:58:41,257 INFO  [main] Writing PeakCluster serialization to file:CPTAC_CCRCC_W_JHU_20190112_LUMOS_C3L-00097_NAT_649_669_PeakCluster.serFS...
2022-08-10 21:58:41,275 INFO  [main] Performing mass defect filter on fragment peaks
2022-08-10 21:58:41,275 INFO  [main] No. of fragment peaks: 640219
2022-08-10 21:58:41,334 INFO  [main] No. of remaining fragment peaks: 621990
2022-08-10 21:58:41,335 INFO  [main] Building precursor-fragment pairs for MS1 features....
2022-08-10 21:59:05,430 INFO  [main] Building precursor-fragment pairs for unfragmented ions....
2022-08-10 21:59:14,838 INFO  [main] ==================================================================================
2022-08-10 21:59:14,838 INFO  [main] Processing DIA MS2 (mz range):630.0_650.0( 14/30 )
2022-08-10 21:59:14,896 INFO  [main] Processing all scans to detect possible m/z peak curves and
2022-08-10 21:59:14,897 INFO  [main] Smoothing detected signals......
2022-08-10 21:59:18,167 INFO  [main] 612732 Peak curves found (Memory usage:3117MB)
2022-08-10 21:59:18,170 INFO  [main] Grouping isotopic peak curves........
2022-08-10 21:59:18,170 INFO  [main] Building PeakCurve Mass-RT KD tree
2022-08-10 21:59:19,964 INFO  [main] No of ion clusters:1118 (Memory usage:3193MB)
2022-08-10 21:59:19,965 INFO  [main] Writing PeakCluster serialization to file:CPTAC_CCRCC_W_JHU_20190112_LUMOS_C3L-00097_NAT_630_650_PeakCluster.serFS...
2022-08-10 21:59:19,988 INFO  [main] Performing mass defect filter on fragment peaks
2022-08-10 21:59:19,988 INFO  [main] No. of fragment peaks: 630306
2022-08-10 21:59:20,102 INFO  [main] No. of remaining fragment peaks: 614816
2022-08-10 21:59:20,102 INFO  [main] Building precursor-fragment pairs for MS1 features....
2022-08-10 21:59:47,795 INFO  [main] Building precursor-fragment pairs for unfragmented ions....
2022-08-10 21:59:58,095 INFO  [main] ==================================================================================
2022-08-10 21:59:58,095 INFO  [main] Processing DIA MS2 (mz range):613.0_631.0( 15/30 )
2022-08-10 21:59:58,220 INFO  [main] Processing all scans to detect possible m/z peak curves and
2022-08-10 21:59:58,220 INFO  [main] Smoothing detected signals......
2022-08-10 22:00:01,602 INFO  [main] 578810 Peak curves found (Memory usage:3138MB)
2022-08-10 22:00:01,604 INFO  [main] Grouping isotopic peak curves........
2022-08-10 22:00:01,604 INFO  [main] Building PeakCurve Mass-RT KD tree
2022-08-10 22:00:03,018 INFO  [main] No of ion clusters:996 (Memory usage:3210MB)
2022-08-10 22:00:03,018 INFO  [main] Writing PeakCluster serialization to file:CPTAC_CCRCC_W_JHU_20190112_LUMOS_C3L-00097_NAT_613_631_PeakCluster.serFS...
2022-08-10 22:00:03,037 INFO  [main] Performing mass defect filter on fragment peaks
2022-08-10 22:00:03,038 INFO  [main] No. of fragment peaks: 600213
2022-08-10 22:00:03,084 INFO  [main] No. of remaining fragment peaks: 585101
2022-08-10 22:00:03,085 INFO  [main] Building precursor-fragment pairs for MS1 features....
2022-08-10 22:00:21,632 INFO  [main] Building precursor-fragment pairs for unfragmented ions....
2022-08-10 22:00:31,309 INFO  [main] ==================================================================================
2022-08-10 22:00:31,309 INFO  [main] Processing DIA MS2 (mz range):596.0_614.0( 16/30 )
2022-08-10 22:00:31,367 INFO  [main] Processing all scans to detect possible m/z peak curves and
2022-08-10 22:00:31,367 INFO  [main] Smoothing detected signals......
2022-08-10 22:00:34,618 INFO  [main] 594979 Peak curves found (Memory usage:3154MB)
2022-08-10 22:00:34,621 INFO  [main] Grouping isotopic peak curves........
2022-08-10 22:00:34,621 INFO  [main] Building PeakCurve Mass-RT KD tree
2022-08-10 22:00:35,801 INFO  [main] No of ion clusters:1060 (Memory usage:3226MB)
2022-08-10 22:00:35,802 INFO  [main] Writing PeakCluster serialization to file:CPTAC_CCRCC_W_JHU_20190112_LUMOS_C3L-00097_NAT_596_614_PeakCluster.serFS...
2022-08-10 22:00:35,829 INFO  [main] Performing mass defect filter on fragment peaks
2022-08-10 22:00:35,829 INFO  [main] No. of fragment peaks: 614329
2022-08-10 22:00:35,894 INFO  [main] No. of remaining fragment peaks: 595139
2022-08-10 22:00:35,894 INFO  [main] Building precursor-fragment pairs for MS1 features....
2022-08-10 22:00:56,769 INFO  [main] Building precursor-fragment pairs for unfragmented ions....
2022-08-10 22:01:05,480 INFO  [main] ==================================================================================
2022-08-10 22:01:05,480 INFO  [main] Processing DIA MS2 (mz range):579.0_597.0( 17/30 )
2022-08-10 22:01:05,631 INFO  [main] Processing all scans to detect possible m/z peak curves and
2022-08-10 22:01:05,631 INFO  [main] Smoothing detected signals......
2022-08-10 22:01:08,981 INFO  [main] 579871 Peak curves found (Memory usage:3171MB)
2022-08-10 22:01:08,987 INFO  [main] Grouping isotopic peak curves........
2022-08-10 22:01:08,987 INFO  [main] Building PeakCurve Mass-RT KD tree
2022-08-10 22:01:12,548 INFO  [main] No of ion clusters:1085 (Memory usage:3240MB)
2022-08-10 22:01:12,548 INFO  [main] Writing PeakCluster serialization to file:CPTAC_CCRCC_W_JHU_20190112_LUMOS_C3L-00097_NAT_579_597_PeakCluster.serFS...
2022-08-10 22:01:12,570 INFO  [main] Performing mass defect filter on fragment peaks
2022-08-10 22:01:12,571 INFO  [main] No. of fragment peaks: 596523
2022-08-10 22:01:12,639 INFO  [main] No. of remaining fragment peaks: 578351
2022-08-10 22:01:12,639 INFO  [main] Building precursor-fragment pairs for MS1 features....
2022-08-10 22:01:29,624 INFO  [main] Building precursor-fragment pairs for unfragmented ions....
2022-08-10 22:01:36,235 INFO  [main] ==================================================================================
2022-08-10 22:01:36,235 INFO  [main] Processing DIA MS2 (mz range):563.0_580.0( 18/30 )
2022-08-10 22:01:36,288 INFO  [main] Processing all scans to detect possible m/z peak curves and
2022-08-10 22:01:36,288 INFO  [main] Smoothing detected signals......
2022-08-10 22:01:38,379 INFO  [main] 550922 Peak curves found (Memory usage:3171MB)
2022-08-10 22:01:38,382 INFO  [main] Grouping isotopic peak curves........
2022-08-10 22:01:38,382 INFO  [main] Building PeakCurve Mass-RT KD tree
2022-08-10 22:01:39,939 INFO  [main] No of ion clusters:987 (Memory usage:3237MB)
2022-08-10 22:01:39,939 INFO  [main] Writing PeakCluster serialization to file:CPTAC_CCRCC_W_JHU_20190112_LUMOS_C3L-00097_NAT_563_580_PeakCluster.serFS...
2022-08-10 22:01:39,954 INFO  [main] Performing mass defect filter on fragment peaks
2022-08-10 22:01:39,954 INFO  [main] No. of fragment peaks: 564968
2022-08-10 22:01:40,007 INFO  [main] No. of remaining fragment peaks: 546571
2022-08-10 22:01:40,007 INFO  [main] Building precursor-fragment pairs for MS1 features....
2022-08-10 22:01:57,038 INFO  [main] Building precursor-fragment pairs for unfragmented ions....
2022-08-10 22:02:05,754 INFO  [main] ==================================================================================
2022-08-10 22:02:05,754 INFO  [main] Processing DIA MS2 (mz range):548.0_564.0( 19/30 )
2022-08-10 22:02:05,841 INFO  [main] Processing all scans to detect possible m/z peak curves and
2022-08-10 22:02:05,841 INFO  [main] Smoothing detected signals......
2022-08-10 22:02:07,856 INFO  [main] 524941 Peak curves found (Memory usage:3178MB)
2022-08-10 22:02:07,858 INFO  [main] Grouping isotopic peak curves........
2022-08-10 22:02:07,858 INFO  [main] Building PeakCurve Mass-RT KD tree
2022-08-10 22:02:12,949 INFO  [main] No of ion clusters:937 (Memory usage:3241MB)
2022-08-10 22:02:12,949 INFO  [main] Writing PeakCluster serialization to file:CPTAC_CCRCC_W_JHU_20190112_LUMOS_C3L-00097_NAT_548_564_PeakCluster.serFS...
2022-08-10 22:02:12,970 INFO  [main] Performing mass defect filter on fragment peaks
2022-08-10 22:02:12,970 INFO  [main] No. of fragment peaks: 539097
2022-08-10 22:02:13,017 INFO  [main] No. of remaining fragment peaks: 522260
2022-08-10 22:02:13,017 INFO  [main] Building precursor-fragment pairs for MS1 features....
2022-08-10 22:02:25,829 INFO  [main] Building precursor-fragment pairs for unfragmented ions....
2022-08-10 22:02:32,551 INFO  [main] ==================================================================================
2022-08-10 22:02:32,551 INFO  [main] Processing DIA MS2 (mz range):532.0_549.0( 20/30 )
2022-08-10 22:02:32,684 INFO  [main] Processing all scans to detect possible m/z peak curves and
2022-08-10 22:02:32,684 INFO  [main] Smoothing detected signals......
2022-08-10 22:02:35,188 INFO  [main] 514914 Peak curves found (Memory usage:3187MB)
2022-08-10 22:02:35,190 INFO  [main] Grouping isotopic peak curves........
2022-08-10 22:02:35,190 INFO  [main] Building PeakCurve Mass-RT KD tree
2022-08-10 22:02:36,254 INFO  [main] No of ion clusters:1044 (Memory usage:3251MB)
2022-08-10 22:02:36,254 INFO  [main] Writing PeakCluster serialization to file:CPTAC_CCRCC_W_JHU_20190112_LUMOS_C3L-00097_NAT_532_549_PeakCluster.serFS...
2022-08-10 22:02:36,270 INFO  [main] Performing mass defect filter on fragment peaks
2022-08-10 22:02:36,270 INFO  [main] No. of fragment peaks: 527953
2022-08-10 22:02:36,327 INFO  [main] No. of remaining fragment peaks: 508867
2022-08-10 22:02:36,327 INFO  [main] Building precursor-fragment pairs for MS1 features....
2022-08-10 22:02:51,175 INFO  [main] Building precursor-fragment pairs for unfragmented ions....
2022-08-10 22:02:59,055 INFO  [main] ==================================================================================
2022-08-10 22:02:59,055 INFO  [main] Processing DIA MS2 (mz range):516.0_533.0( 21/30 )
2022-08-10 22:02:59,102 INFO  [main] Processing all scans to detect possible m/z peak curves and
2022-08-10 22:02:59,102 INFO  [main] Smoothing detected signals......
2022-08-10 22:03:03,063 INFO  [main] 508352 Peak curves found (Memory usage:3200MB)
2022-08-10 22:03:03,067 INFO  [main] Grouping isotopic peak curves........
2022-08-10 22:03:03,067 INFO  [main] Building PeakCurve Mass-RT KD tree
2022-08-10 22:03:04,030 INFO  [main] No of ion clusters:958 (Memory usage:3263MB)
2022-08-10 22:03:04,031 INFO  [main] Writing PeakCluster serialization to file:CPTAC_CCRCC_W_JHU_20190112_LUMOS_C3L-00097_NAT_516_533_PeakCluster.serFS...
2022-08-10 22:03:04,052 INFO  [main] Performing mass defect filter on fragment peaks
2022-08-10 22:03:04,052 INFO  [main] No. of fragment peaks: 522944
2022-08-10 22:03:04,107 INFO  [main] No. of remaining fragment peaks: 500672
2022-08-10 22:03:04,107 INFO  [main] Building precursor-fragment pairs for MS1 features....
2022-08-10 22:03:17,603 INFO  [main] Building precursor-fragment pairs for unfragmented ions....
2022-08-10 22:03:23,207 INFO  [main] ==================================================================================
2022-08-10 22:03:23,208 INFO  [main] Processing DIA MS2 (mz range):500.0_517.0( 22/30 )
2022-08-10 22:03:23,256 INFO  [main] Processing all scans to detect possible m/z peak curves and
2022-08-10 22:03:23,256 INFO  [main] Smoothing detected signals......
2022-08-10 22:03:26,061 INFO  [main] 481490 Peak curves found (Memory usage:3205MB)
2022-08-10 22:03:26,063 INFO  [main] Grouping isotopic peak curves........
2022-08-10 22:03:26,063 INFO  [main] Building PeakCurve Mass-RT KD tree
2022-08-10 22:03:27,190 INFO  [main] No of ion clusters:905 (Memory usage:3266MB)
2022-08-10 22:03:27,190 INFO  [main] Writing PeakCluster serialization to file:CPTAC_CCRCC_W_JHU_20190112_LUMOS_C3L-00097_NAT_500_517_PeakCluster.serFS...
2022-08-10 22:03:27,212 INFO  [main] Performing mass defect filter on fragment peaks
2022-08-10 22:03:27,212 INFO  [main] No. of fragment peaks: 496366
2022-08-10 22:03:27,255 INFO  [main] No. of remaining fragment peaks: 475924
2022-08-10 22:03:27,255 INFO  [main] Building precursor-fragment pairs for MS1 features....
2022-08-10 22:03:42,273 INFO  [main] Building precursor-fragment pairs for unfragmented ions....
2022-08-10 22:03:51,025 INFO  [main] ==================================================================================
2022-08-10 22:03:51,025 INFO  [main] Processing DIA MS2 (mz range):485.0_501.0( 23/30 )
2022-08-10 22:03:51,131 INFO  [main] Processing all scans to detect possible m/z peak curves and
2022-08-10 22:03:51,131 INFO  [main] Smoothing detected signals......
2022-08-10 22:03:53,279 INFO  [main] 449562 Peak curves found (Memory usage:3212MB)
2022-08-10 22:03:53,282 INFO  [main] Grouping isotopic peak curves........
2022-08-10 22:03:53,282 INFO  [main] Building PeakCurve Mass-RT KD tree
2022-08-10 22:03:54,472 INFO  [main] No of ion clusters:839 (Memory usage:3268MB)
2022-08-10 22:03:54,472 INFO  [main] Writing PeakCluster serialization to file:CPTAC_CCRCC_W_JHU_20190112_LUMOS_C3L-00097_NAT_485_501_PeakCluster.serFS...
2022-08-10 22:03:54,490 INFO  [main] Performing mass defect filter on fragment peaks
2022-08-10 22:03:54,490 INFO  [main] No. of fragment peaks: 460520
2022-08-10 22:03:54,527 INFO  [main] No. of remaining fragment peaks: 443689
2022-08-10 22:03:54,527 INFO  [main] Building precursor-fragment pairs for MS1 features....
2022-08-10 22:04:06,374 INFO  [main] Building precursor-fragment pairs for unfragmented ions....
2022-08-10 22:04:11,988 INFO  [main] ==================================================================================
2022-08-10 22:04:11,988 INFO  [main] Processing DIA MS2 (mz range):469.0_486.0( 24/30 )
2022-08-10 22:04:12,433 INFO  [main] Processing all scans to detect possible m/z peak curves and
2022-08-10 22:04:12,433 INFO  [main] Smoothing detected signals......
2022-08-10 22:04:15,152 INFO  [main] 421986 Peak curves found (Memory usage:3201MB)
2022-08-10 22:04:15,154 INFO  [main] Grouping isotopic peak curves........
2022-08-10 22:04:15,154 INFO  [main] Building PeakCurve Mass-RT KD tree
2022-08-10 22:04:16,301 INFO  [main] No of ion clusters:750 (Memory usage:3251MB)
2022-08-10 22:04:16,301 INFO  [main] Writing PeakCluster serialization to file:CPTAC_CCRCC_W_JHU_20190112_LUMOS_C3L-00097_NAT_469_486_PeakCluster.serFS...
2022-08-10 22:04:16,315 INFO  [main] Performing mass defect filter on fragment peaks
2022-08-10 22:04:16,315 INFO  [main] No. of fragment peaks: 432512
2022-08-10 22:04:16,350 INFO  [main] No. of remaining fragment peaks: 418438
2022-08-10 22:04:16,350 INFO  [main] Building precursor-fragment pairs for MS1 features....
2022-08-10 22:04:26,924 INFO  [main] Building precursor-fragment pairs for unfragmented ions....
2022-08-10 22:04:34,400 INFO  [main] ==================================================================================
2022-08-10 22:04:34,401 INFO  [main] Processing DIA MS2 (mz range):454.0_470.0( 25/30 )
2022-08-10 22:04:34,437 INFO  [main] Processing all scans to detect possible m/z peak curves and
2022-08-10 22:04:34,438 INFO  [main] Smoothing detected signals......
2022-08-10 22:04:36,257 INFO  [main] 384272 Peak curves found (Memory usage:3194MB)
2022-08-10 22:04:36,259 INFO  [main] Grouping isotopic peak curves........
2022-08-10 22:04:36,259 INFO  [main] Building PeakCurve Mass-RT KD tree
2022-08-10 22:04:37,212 INFO  [main] No of ion clusters:617 (Memory usage:3242MB)
2022-08-10 22:04:37,212 INFO  [main] Writing PeakCluster serialization to file:CPTAC_CCRCC_W_JHU_20190112_LUMOS_C3L-00097_NAT_454_470_PeakCluster.serFS...
2022-08-10 22:04:37,228 INFO  [main] Performing mass defect filter on fragment peaks
2022-08-10 22:04:37,228 INFO  [main] No. of fragment peaks: 393786
2022-08-10 22:04:37,261 INFO  [main] No. of remaining fragment peaks: 379580
2022-08-10 22:04:37,261 INFO  [main] Building precursor-fragment pairs for MS1 features....
2022-08-10 22:04:45,573 INFO  [main] Building precursor-fragment pairs for unfragmented ions....
2022-08-10 22:04:50,623 INFO  [main] ==================================================================================
2022-08-10 22:04:50,624 INFO  [main] Processing DIA MS2 (mz range):437.0_455.0( 26/30 )
2022-08-10 22:04:50,662 INFO  [main] Processing all scans to detect possible m/z peak curves and
2022-08-10 22:04:50,662 INFO  [main] Smoothing detected signals......
2022-08-10 22:04:53,348 INFO  [main] 372113 Peak curves found (Memory usage:3204MB)
2022-08-10 22:04:53,350 INFO  [main] Grouping isotopic peak curves........
2022-08-10 22:04:53,350 INFO  [main] Building PeakCurve Mass-RT KD tree
2022-08-10 22:04:54,033 INFO  [main] No of ion clusters:570 (Memory usage:3249MB)
2022-08-10 22:04:54,033 INFO  [main] Writing PeakCluster serialization to file:CPTAC_CCRCC_W_JHU_20190112_LUMOS_C3L-00097_NAT_437_455_PeakCluster.serFS...
2022-08-10 22:04:54,055 INFO  [main] Performing mass defect filter on fragment peaks
2022-08-10 22:04:54,055 INFO  [main] No. of fragment peaks: 383972
2022-08-10 22:04:54,090 INFO  [main] No. of remaining fragment peaks: 367310
2022-08-10 22:04:54,090 INFO  [main] Building precursor-fragment pairs for MS1 features....
2022-08-10 22:05:04,713 INFO  [main] Building precursor-fragment pairs for unfragmented ions....
2022-08-10 22:05:08,374 INFO  [main] ==================================================================================
2022-08-10 22:05:08,374 INFO  [main] Processing DIA MS2 (mz range):420.0_438.0( 27/30 )
2022-08-10 22:05:08,409 INFO  [main] Processing all scans to detect possible m/z peak curves and
2022-08-10 22:05:08,409 INFO  [main] Smoothing detected signals......
2022-08-10 22:05:10,702 INFO  [main] 314440 Peak curves found (Memory usage:3181MB)
2022-08-10 22:05:10,704 INFO  [main] Grouping isotopic peak curves........
2022-08-10 22:05:10,704 INFO  [main] Building PeakCurve Mass-RT KD tree
2022-08-10 22:05:11,382 INFO  [main] No of ion clusters:477 (Memory usage:3220MB)
2022-08-10 22:05:11,383 INFO  [main] Writing PeakCluster serialization to file:CPTAC_CCRCC_W_JHU_20190112_LUMOS_C3L-00097_NAT_420_438_PeakCluster.serFS...
2022-08-10 22:05:11,395 INFO  [main] Performing mass defect filter on fragment peaks
2022-08-10 22:05:11,395 INFO  [main] No. of fragment peaks: 323640
2022-08-10 22:05:11,423 INFO  [main] No. of remaining fragment peaks: 308815
2022-08-10 22:05:11,423 INFO  [main] Building precursor-fragment pairs for MS1 features....
2022-08-10 22:05:19,246 INFO  [main] Building precursor-fragment pairs for unfragmented ions....
2022-08-10 22:05:22,318 INFO  [main] ==================================================================================
2022-08-10 22:05:22,319 INFO  [main] Processing DIA MS2 (mz range):401.0_421.0( 28/30 )
2022-08-10 22:05:22,347 INFO  [main] Processing all scans to detect possible m/z peak curves and
2022-08-10 22:05:22,347 INFO  [main] Smoothing detected signals......
2022-08-10 22:05:24,720 INFO  [main] 280992 Peak curves found (Memory usage:3173MB)
2022-08-10 22:05:24,723 INFO  [main] Grouping isotopic peak curves........
2022-08-10 22:05:24,723 INFO  [main] Building PeakCurve Mass-RT KD tree
2022-08-10 22:05:25,407 INFO  [main] No of ion clusters:404 (Memory usage:3209MB)
2022-08-10 22:05:25,407 INFO  [main] Writing PeakCluster serialization to file:CPTAC_CCRCC_W_JHU_20190112_LUMOS_C3L-00097_NAT_401_421_PeakCluster.serFS...
2022-08-10 22:05:25,438 INFO  [main] Performing mass defect filter on fragment peaks
2022-08-10 22:05:25,438 INFO  [main] No. of fragment peaks: 288631
2022-08-10 22:05:25,465 INFO  [main] No. of remaining fragment peaks: 277653
2022-08-10 22:05:25,465 INFO  [main] Building precursor-fragment pairs for MS1 features....
2022-08-10 22:05:33,608 INFO  [main] Building precursor-fragment pairs for unfragmented ions....
2022-08-10 22:05:36,715 INFO  [main] ==================================================================================
2022-08-10 22:05:36,715 INFO  [main] Processing DIA MS2 (mz range):378.0_402.0( 29/30 )
2022-08-10 22:05:36,747 INFO  [main] Processing all scans to detect possible m/z peak curves and
2022-08-10 22:05:36,748 INFO  [main] Smoothing detected signals......
2022-08-10 22:05:38,282 INFO  [main] 247347 Peak curves found (Memory usage:3157MB)
2022-08-10 22:05:38,284 INFO  [main] Grouping isotopic peak curves........
2022-08-10 22:05:38,284 INFO  [main] Building PeakCurve Mass-RT KD tree
2022-08-10 22:05:38,979 INFO  [main] No of ion clusters:397 (Memory usage:3190MB)
2022-08-10 22:05:38,979 INFO  [main] Writing PeakCluster serialization to file:CPTAC_CCRCC_W_JHU_20190112_LUMOS_C3L-00097_NAT_378_402_PeakCluster.serFS...
2022-08-10 22:05:39,017 INFO  [main] Performing mass defect filter on fragment peaks
2022-08-10 22:05:39,017 INFO  [main] No. of fragment peaks: 253516
2022-08-10 22:05:39,035 INFO  [main] No. of remaining fragment peaks: 245256
2022-08-10 22:05:39,035 INFO  [main] Building precursor-fragment pairs for MS1 features....
2022-08-10 22:05:44,464 INFO  [main] Building precursor-fragment pairs for unfragmented ions....
2022-08-10 22:05:48,453 INFO  [main] ==================================================================================
2022-08-10 22:05:48,453 INFO  [main] Processing DIA MS2 (mz range):350.0_379.0( 30/30 )
2022-08-10 22:05:48,477 INFO  [main] Processing all scans to detect possible m/z peak curves and
2022-08-10 22:05:48,477 INFO  [main] Smoothing detected signals......
2022-08-10 22:05:50,450 INFO  [main] 194312 Peak curves found (Memory usage:3146MB)
2022-08-10 22:05:50,452 INFO  [main] Grouping isotopic peak curves........
2022-08-10 22:05:50,452 INFO  [main] Building PeakCurve Mass-RT KD tree
2022-08-10 22:05:50,962 INFO  [main] No of ion clusters:266 (Memory usage:3171MB)
2022-08-10 22:05:50,962 INFO  [main] Writing PeakCluster serialization to file:CPTAC_CCRCC_W_JHU_20190112_LUMOS_C3L-00097_NAT_350_379_PeakCluster.serFS...
2022-08-10 22:05:50,974 INFO  [main] Performing mass defect filter on fragment peaks
2022-08-10 22:05:50,974 INFO  [main] No. of fragment peaks: 200621
2022-08-10 22:05:50,990 INFO  [main] No. of remaining fragment peaks: 191291
2022-08-10 22:05:50,990 INFO  [main] Building precursor-fragment pairs for MS1 features....
2022-08-10 22:05:55,968 INFO  [main] Building precursor-fragment pairs for unfragmented ions....
2022-08-10 22:05:58,624 INFO  [main] ==================================================================================
2022-08-10 22:06:35,433 INFO  [main] /storage/yufe/results/msfragger_dia_paper/ccrcc_175/diaumpire/CPTAC_CCRCC_W_JHU_20190112_LUMOS_C3L-00097_NAT.mzML processed time:0 hour, 20 min, 26 sec
2022-08-10 22:06:35,434 INFO  [main] Job complete
2022-08-10 22:06:35,434 INFO  [main] =================================================================================================
Process 'UmpireSe' finished, exit code: 0
UmpireSe
java -cp /storage/yufe/tools/FragPipe-18.0/fragpipe/lib/fragpipe-18.0.jar com.github.chhh.utils.FileDelete /storage/yufe/results/msfragger_dia_paper/ccrcc_175/diaumpire/CPTAC_CCRCC_W_JHU_20190112_LUMOS_C3L-00097_NAT_Peak
Process 'UmpireSe' finished, exit code: 0
UmpireSe
java -cp /storage/yufe/tools/FragPipe-18.0/fragpipe/lib/fragpipe-18.0.jar com.github.chhh.utils.FileDelete /storage/yufe/results/msfragger_dia_paper/ccrcc_175/diaumpire/CPTAC_CCRCC_W_JHU_20190112_LUMOS_C3L-00097_NAT.DIAWindowsFS
Process 'UmpireSe' finished, exit code: 0
UmpireSe
java -cp /storage/yufe/tools/FragPipe-18.0/fragpipe/lib/fragpipe-18.0.jar com.github.chhh.utils.FileDelete /storage/yufe/results/msfragger_dia_paper/ccrcc_175/diaumpire/CPTAC_CCRCC_W_JHU_20190112_LUMOS_C3L-00097_NAT.RTidxFS
Process 'UmpireSe' finished, exit code: 0
UmpireSe
java -cp /storage/yufe/tools/FragPipe-18.0/fragpipe/lib/fragpipe-18.0.jar com.github.chhh.utils.FileDelete /storage/yufe/results/msfragger_dia_paper/ccrcc_175/diaumpire/CPTAC_CCRCC_W_JHU_20190112_LUMOS_C3L-00097_NAT.ScanClusterMapping_Q1
Process 'UmpireSe' finished, exit code: 0
UmpireSe
java -cp /storage/yufe/tools/FragPipe-18.0/fragpipe/lib/fragpipe-18.0.jar com.github.chhh.utils.FileDelete /storage/yufe/results/msfragger_dia_paper/ccrcc_175/diaumpire/CPTAC_CCRCC_W_JHU_20190112_LUMOS_C3L-00097_NAT.ScanClusterMapping_Q2
Process 'UmpireSe' finished, exit code: 0
UmpireSe
java -cp /storage/yufe/tools/FragPipe-18.0/fragpipe/lib/fragpipe-18.0.jar com.github.chhh.utils.FileDelete /storage/yufe/results/msfragger_dia_paper/ccrcc_175/diaumpire/CPTAC_CCRCC_W_JHU_20190112_LUMOS_C3L-00097_NAT.ScanClusterMapping_Q3
Process 'UmpireSe' finished, exit code: 0
UmpireSe
java -cp /storage/yufe/tools/FragPipe-18.0/fragpipe/lib/fragpipe-18.0.jar com.github.chhh.utils.FileDelete /storage/yufe/results/msfragger_dia_paper/ccrcc_175/diaumpire/CPTAC_CCRCC_W_JHU_20190112_LUMOS_C3L-00097_NAT.ScanidxFS
Process 'UmpireSe' finished, exit code: 0
UmpireSe
java -cp /storage/yufe/tools/FragPipe-18.0/fragpipe/lib/fragpipe-18.0.jar com.github.chhh.utils.FileDelete /storage/yufe/results/msfragger_dia_paper/ccrcc_175/diaumpire/CPTAC_CCRCC_W_JHU_20190112_LUMOS_C3L-00097_NAT.ScanPosFS
Process 'UmpireSe' finished, exit code: 0
UmpireSe
java -cp /storage/yufe/tools/FragPipe-18.0/fragpipe/lib/fragpipe-18.0.jar com.github.chhh.utils.FileDelete /storage/yufe/results/msfragger_dia_paper/ccrcc_175/diaumpire/CPTAC_CCRCC_W_JHU_20190112_LUMOS_C3L-00097_NAT.ScanRTFS
Process 'UmpireSe' finished, exit code: 0
UmpireSe
java -cp /storage/yufe/tools/FragPipe-18.0/fragpipe/lib/fragpipe-18.0.jar com.github.chhh.utils.FileDelete /storage/yufe/results/msfragger_dia_paper/ccrcc_175/diaumpire/CPTAC_CCRCC_W_JHU_20190112_LUMOS_C3L-00097_NAT_diasetting.ser
Process 'UmpireSe' finished, exit code: 0
UmpireSe
java -cp /storage/yufe/tools/FragPipe-18.0/fragpipe/lib/fragpipe-18.0.jar com.github.chhh.utils.FileDelete /storage/yufe/results/msfragger_dia_paper/ccrcc_175/diaumpire/CPTAC_CCRCC_W_JHU_20190112_LUMOS_C3L-00097_NAT_params.ser
Process 'UmpireSe' finished, exit code: 0
UmpireSe
java -cp /storage/yufe/tools/FragPipe-18.0/fragpipe/lib/fragpipe-18.0.jar com.github.chhh.utils.FileDelete /storage/yufe/results/msfragger_dia_paper/ccrcc_175/diaumpire/CPTAC_CCRCC_W_JHU_20190112_LUMOS_C3L-00097_NAT_Q1.mgf
Process 'UmpireSe' finished, exit code: 0
UmpireSe
java -cp /storage/yufe/tools/FragPipe-18.0/fragpipe/lib/fragpipe-18.0.jar com.github.chhh.utils.FileDelete /storage/yufe/results/msfragger_dia_paper/ccrcc_175/diaumpire/CPTAC_CCRCC_W_JHU_20190112_LUMOS_C3L-00097_NAT_Q2.mgf
Process 'UmpireSe' finished, exit code: 0
UmpireSe
java -cp /storage/yufe/tools/FragPipe-18.0/fragpipe/lib/fragpipe-18.0.jar com.github.chhh.utils.FileDelete /storage/yufe/results/msfragger_dia_paper/ccrcc_175/diaumpire/CPTAC_CCRCC_W_JHU_20190112_LUMOS_C3L-00097_NAT_Q3.mgf
Process 'UmpireSe' finished, exit code: 0
UmpireSe
java -Xmx256G -Dlibs.thermo.dir=/storage/yufe/tools/MSFragger-3.5/ext/thermo -cp /storage/yufe/tools/FragPipe-18.0/fragpipe/tools/DIA_Umpire_SE-2.2.8.jar:/storage/yufe/tools/FragPipe-18.0/fragpipe/tools/batmass-io-1.25.5.jar dia_umpire_se.DIA_Umpire_SE /storage/yufe/results/msfragger_dia_paper/ccrcc_175/diaumpire/CPTAC_CCRCC_W_JHU_20190112_LUMOS_C3L-00097_T.mzML /storage/yufe/results/msfragger_dia_paper/ccrcc_175/diaumpire/umpire-se.params
=================================================================================================
DIA-Umpire signal extraction analysis  (version: v2.2.8)
(c) University of Michigan
WARNING: sun.reflect.Reflection.getCallerClass is not supported. This will impact performance.
2022-08-10 22:06:45,945 INFO  [main] Version: v2.2.8
2022-08-10 22:06:45,947 INFO  [main] Parameter file:/storage/yufe/results/msfragger_dia_paper/ccrcc_175/diaumpire/umpire-se.params
2022-08-10 22:06:45,947 INFO  [main] Spectra file:/storage/yufe/results/msfragger_dia_paper/ccrcc_175/diaumpire/CPTAC_CCRCC_W_JHU_20190112_LUMOS_C3L-00097_T.mzML
2022-08-10 22:06:45,949 INFO  [main] 
2022-08-10 22:06:45,949 INFO  [main] ####################################################################################################
2022-08-10 22:06:45,949 INFO  [main] #No of threads
2022-08-10 22:06:45,949 INFO  [main] Thread = 56
2022-08-10 22:06:45,950 INFO  [main] ####################################################################################################
2022-08-10 22:06:45,950 INFO  [main] 
2022-08-10 22:06:45,950 INFO  [main] ## omit Thread
2022-08-10 22:06:45,950 INFO  [main] 
2022-08-10 22:06:45,950 INFO  [main] #Precursor-fragments grouping parameters
2022-08-10 22:06:45,950 INFO  [main] RPmax = 25
2022-08-10 22:06:45,950 INFO  [main] RFmax = 500
2022-08-10 22:06:45,950 INFO  [main] CorrThreshold = 0
2022-08-10 22:06:45,950 INFO  [main] DeltaApex = 0.2
2022-08-10 22:06:45,950 INFO  [main] RTOverlap = 0.3
2022-08-10 22:06:45,951 INFO  [main] 
2022-08-10 22:06:45,951 INFO  [main] #Fragment intensity adjustments
2022-08-10 22:06:45,951 INFO  [main] # change BoostComplementaryIon if later using database search results to build libraries for Skyline/OpenSWATH
2022-08-10 22:06:45,951 INFO  [main] AdjustFragIntensity = true
2022-08-10 22:06:45,951 INFO  [main] BoostComplementaryIon = false
2022-08-10 22:06:45,951 INFO  [main] 
2022-08-10 22:06:45,951 INFO  [main] #Export detected MS1 features (output feature file can be loaded and mapped to RAW data in BatMass)
2022-08-10 22:06:45,951 INFO  [main] ExportPrecursorPeak = false
2022-08-10 22:06:45,951 INFO  [main] 
2022-08-10 22:06:45,951 INFO  [main] Q1 = true
2022-08-10 22:06:45,951 INFO  [main] Q2 = true
2022-08-10 22:06:45,952 INFO  [main] Q3 = true
2022-08-10 22:06:45,952 INFO  [main] 
2022-08-10 22:06:45,952 INFO  [main] #Signal extraction: mass accuracy and resolution
2022-08-10 22:06:45,952 INFO  [main] # resolution parameter matters only for data generated in profile mode
2022-08-10 22:06:45,952 INFO  [main] SE.MS1PPM = 10
2022-08-10 22:06:45,952 INFO  [main] SE.MS2PPM = 20
2022-08-10 22:06:45,952 INFO  [main] SE.Resolution = 60000
2022-08-10 22:06:45,952 INFO  [main] 
2022-08-10 22:06:45,952 INFO  [main] #Signal extraction: signal to noise filter
2022-08-10 22:06:45,952 INFO  [main] SE.SN = 1.1
2022-08-10 22:06:45,952 INFO  [main] SE.MS2SN = 1.1
2022-08-10 22:06:45,953 INFO  [main] 
2022-08-10 22:06:45,953 INFO  [main] #Signal extraction: minimum signal intensity filter
2022-08-10 22:06:45,953 INFO  [main] # for Thermo data, filtering is usually not necessary. Set SE.EstimateBG to false and SE.MinMSIntensity and SE.MinMSMSIntensity to a low value, e.g. 1
2022-08-10 22:06:45,953 INFO  [main] # for older Q Exactive data, or when too many MS1 features are extracted, set SE.EstimateBG to yes (or apply SE.MinMSIntensity and SE.MinMSMSIntensity values based on BatMass visualization)
2022-08-10 22:06:45,953 INFO  [main] SE.EstimateBG = false
2022-08-10 22:06:45,953 INFO  [main] SE.MinMSIntensity = 1
2022-08-10 22:06:45,953 INFO  [main] SE.MinMSMSIntensity = 1
2022-08-10 22:06:45,953 INFO  [main] 
2022-08-10 22:06:45,953 INFO  [main] #Signal extraction: peak curve detection and isotope grouping
2022-08-10 22:06:45,953 INFO  [main] # for older Q Exactive data, or when too many MS1 features are extracted, set SE.NoMissedScan to 1
2022-08-10 22:06:45,954 INFO  [main] SE.NoMissedScan = 1
2022-08-10 22:06:45,954 INFO  [main] SE.MaxCurveRTRange = 2
2022-08-10 22:06:45,954 INFO  [main] SE.RemoveGroupedPeaks = true
2022-08-10 22:06:45,954 INFO  [main] SE.RemoveGroupedPeaksRTOverlap = 0.3
2022-08-10 22:06:45,954 INFO  [main] SE.RemoveGroupedPeaksCorr = 0.3
2022-08-10 22:06:45,954 INFO  [main] SE.MinNoPeakCluster = 2
2022-08-10 22:06:45,954 INFO  [main] SE.MaxNoPeakCluster = 4
2022-08-10 22:06:45,954 INFO  [main] 
2022-08-10 22:06:45,954 INFO  [main] #Signal extraction: filtering of MS1 features
2022-08-10 22:06:45,954 INFO  [main] # if interested in modified peptides, increase MassDefectOffset parameter, or set SE.MassDefectFilter to false
2022-08-10 22:06:45,954 INFO  [main] SE.IsoPattern = 0.3
2022-08-10 22:06:45,955 INFO  [main] SE.MassDefectFilter = true
2022-08-10 22:06:45,955 INFO  [main] SE.MassDefectOffset = 0.1
2022-08-10 22:06:45,955 INFO  [main] 
2022-08-10 22:06:45,955 INFO  [main] #Signal extraction: other
2022-08-10 22:06:45,955 INFO  [main] SE.StartCharge = 1
2022-08-10 22:06:45,955 INFO  [main] SE.EndCharge = 5
2022-08-10 22:06:45,955 INFO  [main] SE.MS2StartCharge = 2
2022-08-10 22:06:45,955 INFO  [main] SE.MS2EndCharge = 5
2022-08-10 22:06:45,955 INFO  [main] SE.MinFrag = 10
2022-08-10 22:06:45,955 INFO  [main] SE.StartRT = 0
2022-08-10 22:06:45,955 INFO  [main] SE.EndRT = 9999
2022-08-10 22:06:45,956 INFO  [main] SE.MinMZ = 200
2022-08-10 22:06:45,956 INFO  [main] SE.MinPrecursorMass = 600
2022-08-10 22:06:45,956 INFO  [main] SE.MaxPrecursorMass = 5000
2022-08-10 22:06:45,956 INFO  [main] 
2022-08-10 22:06:45,956 INFO  [main] 
2022-08-10 22:06:45,956 INFO  [main] #Isolation window setting
2022-08-10 22:06:45,956 INFO  [main] #The current version supports the following window type: SWATH (fixed window size), V_SWATH (variable SWATH window), MSX, MSE, pSMART
2022-08-10 22:06:45,956 INFO  [main] WindowType = SWATH
2022-08-10 22:06:45,956 INFO  [main] 
2022-08-10 22:06:45,956 INFO  [main] #Fix window size (For SWATH)
2022-08-10 22:06:45,956 INFO  [main] # for Thermo data, this will be determined from raw data automatically
2022-08-10 22:06:45,956 INFO  [main] WindowSize = 10
2022-08-10 22:06:45,956 INFO  [main] 
2022-08-10 22:06:45,957 INFO  [main] #Variable SWATH window setting (start m/z, end m/z, separated by Tab)
2022-08-10 22:06:45,957 INFO  [main] # for Thermo data, this will be determined from raw data automatically
2022-08-10 22:06:45,957 INFO  [main] ==window setting begin
2022-08-10 22:06:45,957 INFO  [main] 
2022-08-10 22:06:45,960 INFO  [main] =================================================================================================
2022-08-10 22:06:45,960 INFO  [main] Processing /storage/yufe/results/msfragger_dia_paper/ccrcc_175/diaumpire/CPTAC_CCRCC_W_JHU_20190112_LUMOS_C3L-00097_T.mzML....
2022-08-10 22:06:45,963 INFO  [main] Writing DIA setting to file:/storage/yufe/results/msfragger_dia_paper/ccrcc_175/diaumpire/CPTAC_CCRCC_W_JHU_20190112_LUMOS_C3L-00097_T_diasetting.ser...
2022-08-10 22:06:45,970 INFO  [main] Writing parameter to file:/storage/yufe/results/msfragger_dia_paper/ccrcc_175/diaumpire/CPTAC_CCRCC_W_JHU_20190112_LUMOS_C3L-00097_T_params.ser...
2022-08-10 22:06:45,974 INFO  [main] Module A: Signal extraction
WARNING: An illegal reflective access operation has occurred
WARNING: Illegal reflective access by org.nustaq.serialization.FSTClazzInfo (file:/storage/yufe/tools/FragPipe-18.0/fragpipe/tools/DIA_Umpire_SE-2.2.8.jar) to field java.lang.String.value
WARNING: Please consider reporting this to the maintainers of org.nustaq.serialization.FSTClazzInfo
WARNING: Use --illegal-access=warn to enable warnings of further illegal reflective access operations
WARNING: All illegal access operations will be denied in a future release
2022-08-10 22:07:10,422 INFO  [main] Writing DIA setting to file:/storage/yufe/results/msfragger_dia_paper/ccrcc_175/diaumpire/CPTAC_CCRCC_W_JHU_20190112_LUMOS_C3L-00097_T_diasetting.ser...
2022-08-10 22:07:10,674 INFO  [main] Processing MS1 peak detection
2022-08-10 22:07:10,675 INFO  [main] MS1 average cycle time : 4.329653 seconds
2022-08-10 22:07:16,420 INFO  [main] Processing all scans to detect possible m/z peak curves and
2022-08-10 22:07:16,421 INFO  [main] Smoothing detected signals......
2022-08-10 22:07:30,578 INFO  [main] 2761898 Peak curves found (Memory usage:2029MB)
2022-08-10 22:07:30,578 INFO  [main] Inclusion mz values found: 0/0
2022-08-10 22:07:30,578 INFO  [main] Grouping isotopic peak curves........
2022-08-10 22:07:30,580 INFO  [main] Building PeakCurve Mass-RT KD tree
2022-08-10 22:07:53,515 INFO  [main] No of ion clusters:256466 (Memory usage:2261MB)
2022-08-10 22:07:53,626 INFO  [main] Writing PeakCluster serialization to file:CPTAC_CCRCC_W_JHU_20190112_LUMOS_C3L-00097_T_PeakCluster.serFS...
2022-08-10 22:07:57,630 INFO  [main] ==================================================================================
2022-08-10 22:07:57,631 INFO  [main] Processing DIA MS2 (mz range):1091.0_1650.0( 1/30 )
2022-08-10 22:07:59,895 INFO  [main] Processing all scans to detect possible m/z peak curves and
2022-08-10 22:07:59,895 INFO  [main] Smoothing detected signals......
2022-08-10 22:08:06,465 INFO  [main] 653334 Peak curves found (Memory usage:2616MB)
2022-08-10 22:08:06,467 INFO  [main] Grouping isotopic peak curves........
2022-08-10 22:08:06,467 INFO  [main] Building PeakCurve Mass-RT KD tree
2022-08-10 22:08:08,234 INFO  [main] No of ion clusters:569 (Memory usage:2699MB)
2022-08-10 22:08:08,234 INFO  [main] Writing PeakCluster serialization to file:CPTAC_CCRCC_W_JHU_20190112_LUMOS_C3L-00097_T_1091_1650_PeakCluster.serFS...
2022-08-10 22:08:08,263 INFO  [main] Performing mass defect filter on fragment peaks
2022-08-10 22:08:08,263 INFO  [main] No. of fragment peaks: 697550
2022-08-10 22:08:08,364 INFO  [main] No. of remaining fragment peaks: 686380
2022-08-10 22:08:08,364 INFO  [main] Building precursor-fragment pairs for MS1 features....
2022-08-10 22:08:47,979 INFO  [main] Building precursor-fragment pairs for unfragmented ions....
2022-08-10 22:08:58,683 INFO  [main] ==================================================================================
2022-08-10 22:08:58,683 INFO  [main] Processing DIA MS2 (mz range):1001.0_1092.0( 2/30 )
2022-08-10 22:08:58,842 INFO  [main] Processing all scans to detect possible m/z peak curves and
2022-08-10 22:08:58,842 INFO  [main] Smoothing detected signals......
2022-08-10 22:09:06,940 INFO  [main] 718498 Peak curves found (Memory usage:2576MB)
2022-08-10 22:09:06,944 INFO  [main] Grouping isotopic peak curves........
2022-08-10 22:09:06,945 INFO  [main] Building PeakCurve Mass-RT KD tree
2022-08-10 22:09:09,411 INFO  [main] No of ion clusters:1764 (Memory usage:2664MB)
2022-08-10 22:09:09,412 INFO  [main] Writing PeakCluster serialization to file:CPTAC_CCRCC_W_JHU_20190112_LUMOS_C3L-00097_T_1001_1092_PeakCluster.serFS...
2022-08-10 22:09:09,439 INFO  [main] Performing mass defect filter on fragment peaks
2022-08-10 22:09:09,439 INFO  [main] No. of fragment peaks: 743214
2022-08-10 22:09:09,518 INFO  [main] No. of remaining fragment peaks: 728753
2022-08-10 22:09:09,518 INFO  [main] Building precursor-fragment pairs for MS1 features....
2022-08-10 22:09:34,648 INFO  [main] Building precursor-fragment pairs for unfragmented ions....
2022-08-10 22:09:50,976 INFO  [main] ==================================================================================
2022-08-10 22:09:50,976 INFO  [main] Processing DIA MS2 (mz range):938.0_1002.0( 3/30 )
2022-08-10 22:09:51,422 INFO  [main] Processing all scans to detect possible m/z peak curves and
2022-08-10 22:09:51,423 INFO  [main] Smoothing detected signals......
2022-08-10 22:09:55,382 INFO  [main] 709091 Peak curves found (Memory usage:2645MB)
2022-08-10 22:09:55,386 INFO  [main] Grouping isotopic peak curves........
2022-08-10 22:09:55,386 INFO  [main] Building PeakCurve Mass-RT KD tree
2022-08-10 22:09:57,759 INFO  [main] No of ion clusters:1675 (Memory usage:2731MB)
2022-08-10 22:09:57,759 INFO  [main] Writing PeakCluster serialization to file:CPTAC_CCRCC_W_JHU_20190112_LUMOS_C3L-00097_T_938_1002_PeakCluster.serFS...
2022-08-10 22:09:57,789 INFO  [main] Performing mass defect filter on fragment peaks
2022-08-10 22:09:57,789 INFO  [main] No. of fragment peaks: 732964
2022-08-10 22:09:57,855 INFO  [main] No. of remaining fragment peaks: 718266
2022-08-10 22:09:57,855 INFO  [main] Building precursor-fragment pairs for MS1 features....
2022-08-10 22:10:25,464 INFO  [main] Building precursor-fragment pairs for unfragmented ions....
2022-08-10 22:10:38,424 INFO  [main] ==================================================================================
2022-08-10 22:10:38,424 INFO  [main] Processing DIA MS2 (mz range):888.0_939.0( 4/30 )
2022-08-10 22:10:38,563 INFO  [main] Processing all scans to detect possible m/z peak curves and
2022-08-10 22:10:38,563 INFO  [main] Smoothing detected signals......
2022-08-10 22:10:43,284 INFO  [main] 716472 Peak curves found (Memory usage:2665MB)
2022-08-10 22:10:43,288 INFO  [main] Grouping isotopic peak curves........
2022-08-10 22:10:43,288 INFO  [main] Building PeakCurve Mass-RT KD tree
2022-08-10 22:10:44,997 INFO  [main] No of ion clusters:1668 (Memory usage:2752MB)
2022-08-10 22:10:44,997 INFO  [main] Writing PeakCluster serialization to file:CPTAC_CCRCC_W_JHU_20190112_LUMOS_C3L-00097_T_888_939_PeakCluster.serFS...
2022-08-10 22:10:45,023 INFO  [main] Performing mass defect filter on fragment peaks
2022-08-10 22:10:45,023 INFO  [main] No. of fragment peaks: 738755
2022-08-10 22:10:45,097 INFO  [main] No. of remaining fragment peaks: 723065
2022-08-10 22:10:45,097 INFO  [main] Building precursor-fragment pairs for MS1 features....
2022-08-10 22:11:13,656 INFO  [main] Building precursor-fragment pairs for unfragmented ions....
2022-08-10 22:11:29,007 INFO  [main] ==================================================================================
2022-08-10 22:11:29,008 INFO  [main] Processing DIA MS2 (mz range):847.0_889.0( 5/30 )
2022-08-10 22:11:29,083 INFO  [main] Processing all scans to detect possible m/z peak curves and
2022-08-10 22:11:29,083 INFO  [main] Smoothing detected signals......
2022-08-10 22:11:32,646 INFO  [main] 724777 Peak curves found (Memory usage:2708MB)
2022-08-10 22:11:32,648 INFO  [main] Grouping isotopic peak curves........
2022-08-10 22:11:32,648 INFO  [main] Building PeakCurve Mass-RT KD tree
2022-08-10 22:11:34,593 INFO  [main] No of ion clusters:1518 (Memory usage:2796MB)
2022-08-10 22:11:34,593 INFO  [main] Writing PeakCluster serialization to file:CPTAC_CCRCC_W_JHU_20190112_LUMOS_C3L-00097_T_847_889_PeakCluster.serFS...
2022-08-10 22:11:34,629 INFO  [main] Performing mass defect filter on fragment peaks
2022-08-10 22:11:34,629 INFO  [main] No. of fragment peaks: 749122
2022-08-10 22:11:34,728 INFO  [main] No. of remaining fragment peaks: 732552
2022-08-10 22:11:34,728 INFO  [main] Building precursor-fragment pairs for MS1 features....
2022-08-10 22:12:04,735 INFO  [main] Building precursor-fragment pairs for unfragmented ions....
2022-08-10 22:12:17,372 INFO  [main] ==================================================================================
2022-08-10 22:12:17,372 INFO  [main] Processing DIA MS2 (mz range):814.0_848.0( 6/30 )
2022-08-10 22:12:17,435 INFO  [main] Processing all scans to detect possible m/z peak curves and
2022-08-10 22:12:17,436 INFO  [main] Smoothing detected signals......
2022-08-10 22:12:20,804 INFO  [main] 656692 Peak curves found (Memory usage:2702MB)
2022-08-10 22:12:20,807 INFO  [main] Grouping isotopic peak curves........
2022-08-10 22:12:20,807 INFO  [main] Building PeakCurve Mass-RT KD tree
2022-08-10 22:12:24,680 INFO  [main] No of ion clusters:1201 (Memory usage:2783MB)
2022-08-10 22:12:24,680 INFO  [main] Writing PeakCluster serialization to file:CPTAC_CCRCC_W_JHU_20190112_LUMOS_C3L-00097_T_814_848_PeakCluster.serFS...
2022-08-10 22:12:24,697 INFO  [main] Performing mass defect filter on fragment peaks
2022-08-10 22:12:24,697 INFO  [main] No. of fragment peaks: 677674
2022-08-10 22:12:24,753 INFO  [main] No. of remaining fragment peaks: 661813
2022-08-10 22:12:24,753 INFO  [main] Building precursor-fragment pairs for MS1 features....
2022-08-10 22:12:48,453 INFO  [main] Building precursor-fragment pairs for unfragmented ions....
2022-08-10 22:13:00,177 INFO  [main] ==================================================================================
2022-08-10 22:13:00,177 INFO  [main] Processing DIA MS2 (mz range):784.0_815.0( 7/30 )
2022-08-10 22:13:00,311 INFO  [main] Processing all scans to detect possible m/z peak curves and
2022-08-10 22:13:00,311 INFO  [main] Smoothing detected signals......
2022-08-10 22:13:03,400 INFO  [main] 656245 Peak curves found (Memory usage:2719MB)
2022-08-10 22:13:03,402 INFO  [main] Grouping isotopic peak curves........
2022-08-10 22:13:03,402 INFO  [main] Building PeakCurve Mass-RT KD tree
2022-08-10 22:13:05,010 INFO  [main] No of ion clusters:1169 (Memory usage:2799MB)
2022-08-10 22:13:05,010 INFO  [main] Writing PeakCluster serialization to file:CPTAC_CCRCC_W_JHU_20190112_LUMOS_C3L-00097_T_784_815_PeakCluster.serFS...
2022-08-10 22:13:05,038 INFO  [main] Performing mass defect filter on fragment peaks
2022-08-10 22:13:05,038 INFO  [main] No. of fragment peaks: 672532
2022-08-10 22:13:05,144 INFO  [main] No. of remaining fragment peaks: 659709
2022-08-10 22:13:05,145 INFO  [main] Building precursor-fragment pairs for MS1 features....
2022-08-10 22:13:29,142 INFO  [main] Building precursor-fragment pairs for unfragmented ions....
2022-08-10 22:13:38,539 INFO  [main] ==================================================================================
2022-08-10 22:13:38,539 INFO  [main] Processing DIA MS2 (mz range):757.0_785.0( 8/30 )
2022-08-10 22:13:38,669 INFO  [main] Processing all scans to detect possible m/z peak curves and
2022-08-10 22:13:38,670 INFO  [main] Smoothing detected signals......
2022-08-10 22:13:46,862 INFO  [main] 612326 Peak curves found (Memory usage:2726MB)
2022-08-10 22:13:46,865 INFO  [main] Grouping isotopic peak curves........
2022-08-10 22:13:46,865 INFO  [main] Building PeakCurve Mass-RT KD tree
2022-08-10 22:13:48,974 INFO  [main] No of ion clusters:1047 (Memory usage:2802MB)
2022-08-10 22:13:48,974 INFO  [main] Writing PeakCluster serialization to file:CPTAC_CCRCC_W_JHU_20190112_LUMOS_C3L-00097_T_757_785_PeakCluster.serFS...
2022-08-10 22:13:48,991 INFO  [main] Performing mass defect filter on fragment peaks
2022-08-10 22:13:48,991 INFO  [main] No. of fragment peaks: 633002
2022-08-10 22:13:49,041 INFO  [main] No. of remaining fragment peaks: 618727
2022-08-10 22:13:49,041 INFO  [main] Building precursor-fragment pairs for MS1 features....
2022-08-10 22:14:08,719 INFO  [main] Building precursor-fragment pairs for unfragmented ions....
2022-08-10 22:14:18,000 INFO  [main] ==================================================================================
2022-08-10 22:14:18,000 INFO  [main] Processing DIA MS2 (mz range):731.0_758.0( 9/30 )
2022-08-10 22:14:18,845 INFO  [main] Processing all scans to detect possible m/z peak curves and
2022-08-10 22:14:18,845 INFO  [main] Smoothing detected signals......
2022-08-10 22:14:21,740 INFO  [main] 567744 Peak curves found (Memory usage:2721MB)
2022-08-10 22:14:21,742 INFO  [main] Grouping isotopic peak curves........
2022-08-10 22:14:21,742 INFO  [main] Building PeakCurve Mass-RT KD tree
2022-08-10 22:14:23,168 INFO  [main] No of ion clusters:992 (Memory usage:2788MB)
2022-08-10 22:14:23,168 INFO  [main] Writing PeakCluster serialization to file:CPTAC_CCRCC_W_JHU_20190112_LUMOS_C3L-00097_T_731_758_PeakCluster.serFS...
2022-08-10 22:14:23,189 INFO  [main] Performing mass defect filter on fragment peaks
2022-08-10 22:14:23,189 INFO  [main] No. of fragment peaks: 582555
2022-08-10 22:14:23,232 INFO  [main] No. of remaining fragment peaks: 566525
2022-08-10 22:14:23,233 INFO  [main] Building precursor-fragment pairs for MS1 features....
2022-08-10 22:14:39,547 INFO  [main] Building precursor-fragment pairs for unfragmented ions....
2022-08-10 22:14:46,431 INFO  [main] ==================================================================================
2022-08-10 22:14:46,431 INFO  [main] Processing DIA MS2 (mz range):708.0_732.0( 10/30 )
2022-08-10 22:14:46,524 INFO  [main] Processing all scans to detect possible m/z peak curves and
2022-08-10 22:14:46,524 INFO  [main] Smoothing detected signals......
2022-08-10 22:14:49,593 INFO  [main] 630952 Peak curves found (Memory usage:2793MB)
2022-08-10 22:14:49,595 INFO  [main] Grouping isotopic peak curves........
2022-08-10 22:14:49,596 INFO  [main] Building PeakCurve Mass-RT KD tree
2022-08-10 22:14:54,753 INFO  [main] No of ion clusters:1095 (Memory usage:2867MB)
2022-08-10 22:14:54,753 INFO  [main] Writing PeakCluster serialization to file:CPTAC_CCRCC_W_JHU_20190112_LUMOS_C3L-00097_T_708_732_PeakCluster.serFS...
2022-08-10 22:14:54,811 INFO  [main] Performing mass defect filter on fragment peaks
2022-08-10 22:14:54,811 INFO  [main] No. of fragment peaks: 649007
2022-08-10 22:14:54,906 INFO  [main] No. of remaining fragment peaks: 630924
2022-08-10 22:14:54,906 INFO  [main] Building precursor-fragment pairs for MS1 features....
2022-08-10 22:15:13,487 INFO  [main] Building precursor-fragment pairs for unfragmented ions....
2022-08-10 22:15:22,003 INFO  [main] ==================================================================================
2022-08-10 22:15:22,003 INFO  [main] Processing DIA MS2 (mz range):687.0_709.0( 11/30 )
2022-08-10 22:15:22,061 INFO  [main] Processing all scans to detect possible m/z peak curves and
2022-08-10 22:15:22,061 INFO  [main] Smoothing detected signals......
2022-08-10 22:15:24,361 INFO  [main] 613680 Peak curves found (Memory usage:2811MB)
2022-08-10 22:15:24,363 INFO  [main] Grouping isotopic peak curves........
2022-08-10 22:15:24,363 INFO  [main] Building PeakCurve Mass-RT KD tree
2022-08-10 22:15:25,805 INFO  [main] No of ion clusters:1030 (Memory usage:2886MB)
2022-08-10 22:15:25,805 INFO  [main] Writing PeakCluster serialization to file:CPTAC_CCRCC_W_JHU_20190112_LUMOS_C3L-00097_T_687_709_PeakCluster.serFS...
2022-08-10 22:15:25,825 INFO  [main] Performing mass defect filter on fragment peaks
2022-08-10 22:15:25,825 INFO  [main] No. of fragment peaks: 629667
2022-08-10 22:15:25,878 INFO  [main] No. of remaining fragment peaks: 610625
2022-08-10 22:15:25,878 INFO  [main] Building precursor-fragment pairs for MS1 features....
2022-08-10 22:15:43,309 INFO  [main] Building precursor-fragment pairs for unfragmented ions....
2022-08-10 22:15:52,457 INFO  [main] ==================================================================================
2022-08-10 22:15:52,458 INFO  [main] Processing DIA MS2 (mz range):668.0_688.0( 12/30 )
2022-08-10 22:15:52,518 INFO  [main] Processing all scans to detect possible m/z peak curves and
2022-08-10 22:15:52,518 INFO  [main] Smoothing detected signals......
2022-08-10 22:15:57,151 INFO  [main] 590892 Peak curves found (Memory usage:2826MB)
2022-08-10 22:15:57,154 INFO  [main] Grouping isotopic peak curves........
2022-08-10 22:15:57,154 INFO  [main] Building PeakCurve Mass-RT KD tree
2022-08-10 22:15:58,497 INFO  [main] No of ion clusters:1038 (Memory usage:2899MB)
2022-08-10 22:15:58,497 INFO  [main] Writing PeakCluster serialization to file:CPTAC_CCRCC_W_JHU_20190112_LUMOS_C3L-00097_T_668_688_PeakCluster.serFS...
2022-08-10 22:15:58,519 INFO  [main] Performing mass defect filter on fragment peaks
2022-08-10 22:15:58,520 INFO  [main] No. of fragment peaks: 608410
2022-08-10 22:15:58,575 INFO  [main] No. of remaining fragment peaks: 587232
2022-08-10 22:15:58,575 INFO  [main] Building precursor-fragment pairs for MS1 features....
2022-08-10 22:16:14,153 INFO  [main] Building precursor-fragment pairs for unfragmented ions....
2022-08-10 22:16:20,543 INFO  [main] ==================================================================================
2022-08-10 22:16:20,544 INFO  [main] Processing DIA MS2 (mz range):649.0_669.0( 13/30 )
2022-08-10 22:16:20,640 INFO  [main] Processing all scans to detect possible m/z peak curves and
2022-08-10 22:16:20,640 INFO  [main] Smoothing detected signals......
2022-08-10 22:16:23,617 INFO  [main] 597612 Peak curves found (Memory usage:2854MB)
2022-08-10 22:16:23,619 INFO  [main] Grouping isotopic peak curves........
2022-08-10 22:16:23,619 INFO  [main] Building PeakCurve Mass-RT KD tree
2022-08-10 22:16:27,500 INFO  [main] No of ion clusters:1018 (Memory usage:2926MB)
2022-08-10 22:16:27,500 INFO  [main] Writing PeakCluster serialization to file:CPTAC_CCRCC_W_JHU_20190112_LUMOS_C3L-00097_T_649_669_PeakCluster.serFS...
2022-08-10 22:16:27,598 INFO  [main] Performing mass defect filter on fragment peaks
2022-08-10 22:16:27,598 INFO  [main] No. of fragment peaks: 615721
2022-08-10 22:16:27,721 INFO  [main] No. of remaining fragment peaks: 593597
2022-08-10 22:16:27,721 INFO  [main] Building precursor-fragment pairs for MS1 features....
2022-08-10 22:16:42,183 INFO  [main] Building precursor-fragment pairs for unfragmented ions....
2022-08-10 22:16:50,740 INFO  [main] ==================================================================================
2022-08-10 22:16:50,740 INFO  [main] Processing DIA MS2 (mz range):630.0_650.0( 14/30 )
2022-08-10 22:16:51,283 INFO  [main] Processing all scans to detect possible m/z peak curves and
2022-08-10 22:16:51,283 INFO  [main] Smoothing detected signals......
2022-08-10 22:16:53,929 INFO  [main] 574156 Peak curves found (Memory usage:2863MB)
2022-08-10 22:16:53,931 INFO  [main] Grouping isotopic peak curves........
2022-08-10 22:16:53,931 INFO  [main] Building PeakCurve Mass-RT KD tree
2022-08-10 22:16:55,283 INFO  [main] No of ion clusters:1061 (Memory usage:2932MB)
2022-08-10 22:16:55,283 INFO  [main] Writing PeakCluster serialization to file:CPTAC_CCRCC_W_JHU_20190112_LUMOS_C3L-00097_T_630_650_PeakCluster.serFS...
2022-08-10 22:16:55,302 INFO  [main] Performing mass defect filter on fragment peaks
2022-08-10 22:16:55,302 INFO  [main] No. of fragment peaks: 589565
2022-08-10 22:16:55,373 INFO  [main] No. of remaining fragment peaks: 569985
2022-08-10 22:16:55,373 INFO  [main] Building precursor-fragment pairs for MS1 features....
2022-08-10 22:17:11,723 INFO  [main] Building precursor-fragment pairs for unfragmented ions....
2022-08-10 22:17:17,694 INFO  [main] ==================================================================================
2022-08-10 22:17:17,694 INFO  [main] Processing DIA MS2 (mz range):613.0_631.0( 15/30 )
2022-08-10 22:17:17,745 INFO  [main] Processing all scans to detect possible m/z peak curves and
2022-08-10 22:17:17,746 INFO  [main] Smoothing detected signals......
2022-08-10 22:17:26,393 INFO  [main] 540653 Peak curves found (Memory usage:2858MB)
2022-08-10 22:17:26,398 INFO  [main] Grouping isotopic peak curves........
2022-08-10 22:17:26,398 INFO  [main] Building PeakCurve Mass-RT KD tree
2022-08-10 22:17:27,799 INFO  [main] No of ion clusters:970 (Memory usage:2924MB)
2022-08-10 22:17:27,799 INFO  [main] Writing PeakCluster serialization to file:CPTAC_CCRCC_W_JHU_20190112_LUMOS_C3L-00097_T_613_631_PeakCluster.serFS...
2022-08-10 22:17:27,819 INFO  [main] Performing mass defect filter on fragment peaks
2022-08-10 22:17:27,819 INFO  [main] No. of fragment peaks: 559024
2022-08-10 22:17:27,870 INFO  [main] No. of remaining fragment peaks: 541427
2022-08-10 22:17:27,870 INFO  [main] Building precursor-fragment pairs for MS1 features....
2022-08-10 22:17:39,916 INFO  [main] Building precursor-fragment pairs for unfragmented ions....
2022-08-10 22:17:49,612 INFO  [main] ==================================================================================
2022-08-10 22:17:49,612 INFO  [main] Processing DIA MS2 (mz range):596.0_614.0( 16/30 )
2022-08-10 22:17:49,784 INFO  [main] Processing all scans to detect possible m/z peak curves and
2022-08-10 22:17:49,784 INFO  [main] Smoothing detected signals......
2022-08-10 22:17:53,095 INFO  [main] 565381 Peak curves found (Memory usage:2900MB)
2022-08-10 22:17:53,097 INFO  [main] Grouping isotopic peak curves........
2022-08-10 22:17:53,097 INFO  [main] Building PeakCurve Mass-RT KD tree
2022-08-10 22:17:54,376 INFO  [main] No of ion clusters:1015 (Memory usage:2970MB)
2022-08-10 22:17:54,376 INFO  [main] Writing PeakCluster serialization to file:CPTAC_CCRCC_W_JHU_20190112_LUMOS_C3L-00097_T_596_614_PeakCluster.serFS...
2022-08-10 22:17:54,392 INFO  [main] Performing mass defect filter on fragment peaks
2022-08-10 22:17:54,392 INFO  [main] No. of fragment peaks: 582941
2022-08-10 22:17:54,443 INFO  [main] No. of remaining fragment peaks: 562109
2022-08-10 22:17:54,443 INFO  [main] Building precursor-fragment pairs for MS1 features....
2022-08-10 22:18:08,387 INFO  [main] Building precursor-fragment pairs for unfragmented ions....
2022-08-10 22:18:15,258 INFO  [main] ==================================================================================
2022-08-10 22:18:15,258 INFO  [main] Processing DIA MS2 (mz range):579.0_597.0( 17/30 )
2022-08-10 22:18:15,363 INFO  [main] Processing all scans to detect possible m/z peak curves and
2022-08-10 22:18:15,363 INFO  [main] Smoothing detected signals......
2022-08-10 22:18:18,005 INFO  [main] 540869 Peak curves found (Memory usage:2898MB)
2022-08-10 22:18:18,007 INFO  [main] Grouping isotopic peak curves........
2022-08-10 22:18:18,007 INFO  [main] Building PeakCurve Mass-RT KD tree
2022-08-10 22:18:18,942 INFO  [main] No of ion clusters:974 (Memory usage:2964MB)
2022-08-10 22:18:18,943 INFO  [main] Writing PeakCluster serialization to file:CPTAC_CCRCC_W_JHU_20190112_LUMOS_C3L-00097_T_579_597_PeakCluster.serFS...
2022-08-10 22:18:18,965 INFO  [main] Performing mass defect filter on fragment peaks
2022-08-10 22:18:18,965 INFO  [main] No. of fragment peaks: 555229
2022-08-10 22:18:19,006 INFO  [main] No. of remaining fragment peaks: 536958
2022-08-10 22:18:19,006 INFO  [main] Building precursor-fragment pairs for MS1 features....
2022-08-10 22:18:31,551 INFO  [main] Building precursor-fragment pairs for unfragmented ions....
2022-08-10 22:18:36,614 INFO  [main] ==================================================================================
2022-08-10 22:18:36,615 INFO  [main] Processing DIA MS2 (mz range):563.0_580.0( 18/30 )
2022-08-10 22:18:36,661 INFO  [main] Processing all scans to detect possible m/z peak curves and
2022-08-10 22:18:36,661 INFO  [main] Smoothing detected signals......
2022-08-10 22:18:39,556 INFO  [main] 503675 Peak curves found (Memory usage:2886MB)
2022-08-10 22:18:39,560 INFO  [main] Grouping isotopic peak curves........
2022-08-10 22:18:39,560 INFO  [main] Building PeakCurve Mass-RT KD tree
2022-08-10 22:18:43,195 INFO  [main] No of ion clusters:892 (Memory usage:2946MB)
2022-08-10 22:18:43,195 INFO  [main] Writing PeakCluster serialization to file:CPTAC_CCRCC_W_JHU_20190112_LUMOS_C3L-00097_T_563_580_PeakCluster.serFS...
2022-08-10 22:18:43,218 INFO  [main] Performing mass defect filter on fragment peaks
2022-08-10 22:18:43,218 INFO  [main] No. of fragment peaks: 515010
2022-08-10 22:18:43,328 INFO  [main] No. of remaining fragment peaks: 496675
2022-08-10 22:18:43,329 INFO  [main] Building precursor-fragment pairs for MS1 features....
2022-08-10 22:18:54,402 INFO  [main] Building precursor-fragment pairs for unfragmented ions....
2022-08-10 22:19:02,080 INFO  [main] ==================================================================================
2022-08-10 22:19:02,080 INFO  [main] Processing DIA MS2 (mz range):548.0_564.0( 19/30 )
2022-08-10 22:19:02,614 INFO  [main] Processing all scans to detect possible m/z peak curves and
2022-08-10 22:19:02,614 INFO  [main] Smoothing detected signals......
2022-08-10 22:19:05,280 INFO  [main] 480578 Peak curves found (Memory usage:2890MB)
2022-08-10 22:19:05,282 INFO  [main] Grouping isotopic peak curves........
2022-08-10 22:19:05,282 INFO  [main] Building PeakCurve Mass-RT KD tree
2022-08-10 22:19:06,517 INFO  [main] No of ion clusters:862 (Memory usage:2948MB)
2022-08-10 22:19:06,517 INFO  [main] Writing PeakCluster serialization to file:CPTAC_CCRCC_W_JHU_20190112_LUMOS_C3L-00097_T_548_564_PeakCluster.serFS...
2022-08-10 22:19:06,534 INFO  [main] Performing mass defect filter on fragment peaks
2022-08-10 22:19:06,534 INFO  [main] No. of fragment peaks: 492975
2022-08-10 22:19:06,596 INFO  [main] No. of remaining fragment peaks: 475333
2022-08-10 22:19:06,596 INFO  [main] Building precursor-fragment pairs for MS1 features....
2022-08-10 22:19:16,171 INFO  [main] Building precursor-fragment pairs for unfragmented ions....
2022-08-10 22:19:23,593 INFO  [main] ==================================================================================
2022-08-10 22:19:23,594 INFO  [main] Processing DIA MS2 (mz range):532.0_549.0( 20/30 )
2022-08-10 22:19:23,643 INFO  [main] Processing all scans to detect possible m/z peak curves and
2022-08-10 22:19:23,643 INFO  [main] Smoothing detected signals......
2022-08-10 22:19:26,466 INFO  [main] 464529 Peak curves found (Memory usage:2902MB)
2022-08-10 22:19:26,469 INFO  [main] Grouping isotopic peak curves........
2022-08-10 22:19:26,469 INFO  [main] Building PeakCurve Mass-RT KD tree
2022-08-10 22:19:28,142 INFO  [main] No of ion clusters:890 (Memory usage:2956MB)
2022-08-10 22:19:28,142 INFO  [main] Writing PeakCluster serialization to file:CPTAC_CCRCC_W_JHU_20190112_LUMOS_C3L-00097_T_532_549_PeakCluster.serFS...
2022-08-10 22:19:28,158 INFO  [main] Performing mass defect filter on fragment peaks
2022-08-10 22:19:28,158 INFO  [main] No. of fragment peaks: 475221
2022-08-10 22:19:28,198 INFO  [main] No. of remaining fragment peaks: 456149
2022-08-10 22:19:28,198 INFO  [main] Building precursor-fragment pairs for MS1 features....
2022-08-10 22:19:36,199 INFO  [main] Building precursor-fragment pairs for unfragmented ions....
2022-08-10 22:19:43,443 INFO  [main] ==================================================================================
2022-08-10 22:19:43,443 INFO  [main] Processing DIA MS2 (mz range):516.0_533.0( 21/30 )
2022-08-10 22:19:43,508 INFO  [main] Processing all scans to detect possible m/z peak curves and
2022-08-10 22:19:43,508 INFO  [main] Smoothing detected signals......
2022-08-10 22:19:46,177 INFO  [main] 464066 Peak curves found (Memory usage:2909MB)
2022-08-10 22:19:46,180 INFO  [main] Grouping isotopic peak curves........
2022-08-10 22:19:46,180 INFO  [main] Building PeakCurve Mass-RT KD tree
2022-08-10 22:19:47,226 INFO  [main] No of ion clusters:890 (Memory usage:2966MB)
2022-08-10 22:19:47,226 INFO  [main] Writing PeakCluster serialization to file:CPTAC_CCRCC_W_JHU_20190112_LUMOS_C3L-00097_T_516_533_PeakCluster.serFS...
2022-08-10 22:19:47,247 INFO  [main] Performing mass defect filter on fragment peaks
2022-08-10 22:19:47,247 INFO  [main] No. of fragment peaks: 474863
2022-08-10 22:19:47,298 INFO  [main] No. of remaining fragment peaks: 453800
2022-08-10 22:19:47,298 INFO  [main] Building precursor-fragment pairs for MS1 features....
2022-08-10 22:19:55,788 INFO  [main] Building precursor-fragment pairs for unfragmented ions....
2022-08-10 22:20:02,607 INFO  [main] ==================================================================================
2022-08-10 22:20:02,607 INFO  [main] Processing DIA MS2 (mz range):500.0_517.0( 22/30 )
2022-08-10 22:20:02,652 INFO  [main] Processing all scans to detect possible m/z peak curves and
2022-08-10 22:20:02,652 INFO  [main] Smoothing detected signals......
2022-08-10 22:20:05,613 INFO  [main] 429765 Peak curves found (Memory usage:2907MB)
2022-08-10 22:20:05,616 INFO  [main] Grouping isotopic peak curves........
2022-08-10 22:20:05,616 INFO  [main] Building PeakCurve Mass-RT KD tree
2022-08-10 22:20:06,586 INFO  [main] No of ion clusters:759 (Memory usage:2962MB)
2022-08-10 22:20:06,586 INFO  [main] Writing PeakCluster serialization to file:CPTAC_CCRCC_W_JHU_20190112_LUMOS_C3L-00097_T_500_517_PeakCluster.serFS...
2022-08-10 22:20:06,600 INFO  [main] Performing mass defect filter on fragment peaks
2022-08-10 22:20:06,600 INFO  [main] No. of fragment peaks: 443522
2022-08-10 22:20:06,635 INFO  [main] No. of remaining fragment peaks: 423962
2022-08-10 22:20:06,635 INFO  [main] Building precursor-fragment pairs for MS1 features....
2022-08-10 22:20:14,189 INFO  [main] Building precursor-fragment pairs for unfragmented ions....
2022-08-10 22:20:21,706 INFO  [main] ==================================================================================
2022-08-10 22:20:21,706 INFO  [main] Processing DIA MS2 (mz range):485.0_501.0( 23/30 )
2022-08-10 22:20:22,397 INFO  [main] Processing all scans to detect possible m/z peak curves and
2022-08-10 22:20:22,397 INFO  [main] Smoothing detected signals......
2022-08-10 22:20:24,269 INFO  [main] 400907 Peak curves found (Memory usage:2904MB)
2022-08-10 22:20:24,272 INFO  [main] Grouping isotopic peak curves........
2022-08-10 22:20:24,272 INFO  [main] Building PeakCurve Mass-RT KD tree
2022-08-10 22:20:25,200 INFO  [main] No of ion clusters:714 (Memory usage:2953MB)
2022-08-10 22:20:25,201 INFO  [main] Writing PeakCluster serialization to file:CPTAC_CCRCC_W_JHU_20190112_LUMOS_C3L-00097_T_485_501_PeakCluster.serFS...
2022-08-10 22:20:25,230 INFO  [main] Performing mass defect filter on fragment peaks
2022-08-10 22:20:25,230 INFO  [main] No. of fragment peaks: 409461
2022-08-10 22:20:25,264 INFO  [main] No. of remaining fragment peaks: 392136
2022-08-10 22:20:25,264 INFO  [main] Building precursor-fragment pairs for MS1 features....
2022-08-10 22:20:31,322 INFO  [main] Building precursor-fragment pairs for unfragmented ions....
2022-08-10 22:20:37,728 INFO  [main] ==================================================================================
2022-08-10 22:20:37,728 INFO  [main] Processing DIA MS2 (mz range):469.0_486.0( 24/30 )
2022-08-10 22:20:37,864 INFO  [main] Processing all scans to detect possible m/z peak curves and
2022-08-10 22:20:37,864 INFO  [main] Smoothing detected signals......
2022-08-10 22:20:39,901 INFO  [main] 375780 Peak curves found (Memory usage:2896MB)
2022-08-10 22:20:39,903 INFO  [main] Grouping isotopic peak curves........
2022-08-10 22:20:39,903 INFO  [main] Building PeakCurve Mass-RT KD tree
2022-08-10 22:20:40,885 INFO  [main] No of ion clusters:624 (Memory usage:2944MB)
2022-08-10 22:20:40,885 INFO  [main] Writing PeakCluster serialization to file:CPTAC_CCRCC_W_JHU_20190112_LUMOS_C3L-00097_T_469_486_PeakCluster.serFS...
2022-08-10 22:20:40,901 INFO  [main] Performing mass defect filter on fragment peaks
2022-08-10 22:20:40,901 INFO  [main] No. of fragment peaks: 383762
2022-08-10 22:20:40,934 INFO  [main] No. of remaining fragment peaks: 369811
2022-08-10 22:20:40,934 INFO  [main] Building precursor-fragment pairs for MS1 features....
2022-08-10 22:20:47,884 INFO  [main] Building precursor-fragment pairs for unfragmented ions....
2022-08-10 22:20:52,748 INFO  [main] ==================================================================================
2022-08-10 22:20:52,748 INFO  [main] Processing DIA MS2 (mz range):454.0_470.0( 25/30 )
2022-08-10 22:20:53,300 INFO  [main] Processing all scans to detect possible m/z peak curves and
2022-08-10 22:20:53,300 INFO  [main] Smoothing detected signals......
2022-08-10 22:20:56,994 INFO  [main] 332926 Peak curves found (Memory usage:2880MB)
2022-08-10 22:20:56,997 INFO  [main] Grouping isotopic peak curves........
2022-08-10 22:20:56,997 INFO  [main] Building PeakCurve Mass-RT KD tree
2022-08-10 22:20:57,885 INFO  [main] No of ion clusters:511 (Memory usage:2921MB)
2022-08-10 22:20:57,885 INFO  [main] Writing PeakCluster serialization to file:CPTAC_CCRCC_W_JHU_20190112_LUMOS_C3L-00097_T_454_470_PeakCluster.serFS...
2022-08-10 22:20:57,896 INFO  [main] Performing mass defect filter on fragment peaks
2022-08-10 22:20:57,896 INFO  [main] No. of fragment peaks: 340575
2022-08-10 22:20:57,922 INFO  [main] No. of remaining fragment peaks: 327262
2022-08-10 22:20:57,922 INFO  [main] Building precursor-fragment pairs for MS1 features....
2022-08-10 22:21:03,224 INFO  [main] Building precursor-fragment pairs for unfragmented ions....
2022-08-10 22:21:05,487 INFO  [main] ==================================================================================
2022-08-10 22:21:05,487 INFO  [main] Processing DIA MS2 (mz range):437.0_455.0( 26/30 )
2022-08-10 22:21:05,522 INFO  [main] Processing all scans to detect possible m/z peak curves and
2022-08-10 22:21:05,522 INFO  [main] Smoothing detected signals......
2022-08-10 22:21:08,266 INFO  [main] 329958 Peak curves found (Memory usage:2893MB)
2022-08-10 22:21:08,268 INFO  [main] Grouping isotopic peak curves........
2022-08-10 22:21:08,268 INFO  [main] Building PeakCurve Mass-RT KD tree
2022-08-10 22:21:08,964 INFO  [main] No of ion clusters:460 (Memory usage:2932MB)
2022-08-10 22:21:08,964 INFO  [main] Writing PeakCluster serialization to file:CPTAC_CCRCC_W_JHU_20190112_LUMOS_C3L-00097_T_437_455_PeakCluster.serFS...
2022-08-10 22:21:08,974 INFO  [main] Performing mass defect filter on fragment peaks
2022-08-10 22:21:08,974 INFO  [main] No. of fragment peaks: 339069
2022-08-10 22:21:09,005 INFO  [main] No. of remaining fragment peaks: 324075
2022-08-10 22:21:09,005 INFO  [main] Building precursor-fragment pairs for MS1 features....
2022-08-10 22:21:16,445 INFO  [main] Building precursor-fragment pairs for unfragmented ions....
2022-08-10 22:21:18,901 INFO  [main] ==================================================================================
2022-08-10 22:21:18,902 INFO  [main] Processing DIA MS2 (mz range):420.0_438.0( 27/30 )
2022-08-10 22:21:18,930 INFO  [main] Processing all scans to detect possible m/z peak curves and
2022-08-10 22:21:18,930 INFO  [main] Smoothing detected signals......
2022-08-10 22:21:22,199 INFO  [main] 271667 Peak curves found (Memory usage:2863MB)
2022-08-10 22:21:22,201 INFO  [main] Grouping isotopic peak curves........
2022-08-10 22:21:22,201 INFO  [main] Building PeakCurve Mass-RT KD tree
2022-08-10 22:21:22,837 INFO  [main] No of ion clusters:361 (Memory usage:2897MB)
2022-08-10 22:21:22,837 INFO  [main] Writing PeakCluster serialization to file:CPTAC_CCRCC_W_JHU_20190112_LUMOS_C3L-00097_T_420_438_PeakCluster.serFS...
2022-08-10 22:21:22,850 INFO  [main] Performing mass defect filter on fragment peaks
2022-08-10 22:21:22,850 INFO  [main] No. of fragment peaks: 278115
2022-08-10 22:21:22,869 INFO  [main] No. of remaining fragment peaks: 264716
2022-08-10 22:21:22,869 INFO  [main] Building precursor-fragment pairs for MS1 features....
2022-08-10 22:21:26,731 INFO  [main] Building precursor-fragment pairs for unfragmented ions....
2022-08-10 22:21:28,657 INFO  [main] ==================================================================================
2022-08-10 22:21:28,657 INFO  [main] Processing DIA MS2 (mz range):401.0_421.0( 28/30 )
2022-08-10 22:21:28,688 INFO  [main] Processing all scans to detect possible m/z peak curves and
2022-08-10 22:21:28,688 INFO  [main] Smoothing detected signals......
2022-08-10 22:21:32,379 INFO  [main] 239889 Peak curves found (Memory usage:2843MB)
2022-08-10 22:21:32,384 INFO  [main] Grouping isotopic peak curves........
2022-08-10 22:21:32,384 INFO  [main] Building PeakCurve Mass-RT KD tree
2022-08-10 22:21:34,531 INFO  [main] No of ion clusters:288 (Memory usage:2871MB)
2022-08-10 22:21:34,531 INFO  [main] Writing PeakCluster serialization to file:CPTAC_CCRCC_W_JHU_20190112_LUMOS_C3L-00097_T_401_421_PeakCluster.serFS...
2022-08-10 22:21:34,543 INFO  [main] Performing mass defect filter on fragment peaks
2022-08-10 22:21:34,543 INFO  [main] No. of fragment peaks: 245623
2022-08-10 22:21:34,571 INFO  [main] No. of remaining fragment peaks: 236194
2022-08-10 22:21:34,571 INFO  [main] Building precursor-fragment pairs for MS1 features....
2022-08-10 22:21:38,302 INFO  [main] Building precursor-fragment pairs for unfragmented ions....
2022-08-10 22:21:39,925 INFO  [main] ==================================================================================
2022-08-10 22:21:39,925 INFO  [main] Processing DIA MS2 (mz range):378.0_402.0( 29/30 )
2022-08-10 22:21:39,951 INFO  [main] Processing all scans to detect possible m/z peak curves and
2022-08-10 22:21:39,951 INFO  [main] Smoothing detected signals......
2022-08-10 22:21:41,267 INFO  [main] 209866 Peak curves found (Memory usage:2835MB)
2022-08-10 22:21:41,269 INFO  [main] Grouping isotopic peak curves........
2022-08-10 22:21:41,269 INFO  [main] Building PeakCurve Mass-RT KD tree
2022-08-10 22:21:41,916 INFO  [main] No of ion clusters:259 (Memory usage:2860MB)
2022-08-10 22:21:41,916 INFO  [main] Writing PeakCluster serialization to file:CPTAC_CCRCC_W_JHU_20190112_LUMOS_C3L-00097_T_378_402_PeakCluster.serFS...
2022-08-10 22:21:41,927 INFO  [main] Performing mass defect filter on fragment peaks
2022-08-10 22:21:41,927 INFO  [main] No. of fragment peaks: 213964
2022-08-10 22:21:41,944 INFO  [main] No. of remaining fragment peaks: 206513
2022-08-10 22:21:41,944 INFO  [main] Building precursor-fragment pairs for MS1 features....
2022-08-10 22:21:45,612 INFO  [main] Building precursor-fragment pairs for unfragmented ions....
2022-08-10 22:21:49,373 INFO  [main] ==================================================================================
2022-08-10 22:21:49,374 INFO  [main] Processing DIA MS2 (mz range):350.0_379.0( 30/30 )
2022-08-10 22:21:49,412 INFO  [main] Processing all scans to detect possible m/z peak curves and
2022-08-10 22:21:49,413 INFO  [main] Smoothing detected signals......
2022-08-10 22:21:51,547 INFO  [main] 162245 Peak curves found (Memory usage:2812MB)
2022-08-10 22:21:51,549 INFO  [main] Grouping isotopic peak curves........
2022-08-10 22:21:51,549 INFO  [main] Building PeakCurve Mass-RT KD tree
2022-08-10 22:21:52,785 INFO  [main] No of ion clusters:187 (Memory usage:2832MB)
2022-08-10 22:21:52,785 INFO  [main] Writing PeakCluster serialization to file:CPTAC_CCRCC_W_JHU_20190112_LUMOS_C3L-00097_T_350_379_PeakCluster.serFS...
2022-08-10 22:21:52,792 INFO  [main] Performing mass defect filter on fragment peaks
2022-08-10 22:21:52,792 INFO  [main] No. of fragment peaks: 167153
2022-08-10 22:21:52,805 INFO  [main] No. of remaining fragment peaks: 158625
2022-08-10 22:21:52,805 INFO  [main] Building precursor-fragment pairs for MS1 features....
2022-08-10 22:21:55,298 INFO  [main] Building precursor-fragment pairs for unfragmented ions....
2022-08-10 22:21:56,413 INFO  [main] ==================================================================================
2022-08-10 22:22:24,651 INFO  [main] /storage/yufe/results/msfragger_dia_paper/ccrcc_175/diaumpire/CPTAC_CCRCC_W_JHU_20190112_LUMOS_C3L-00097_T.mzML processed time:0 hour, 15 min, 38 sec
2022-08-10 22:22:24,652 INFO  [main] Job complete
2022-08-10 22:22:24,652 INFO  [main] =================================================================================================
Process 'UmpireSe' finished, exit code: 0
UmpireSe
java -cp /storage/yufe/tools/FragPipe-18.0/fragpipe/lib/fragpipe-18.0.jar com.github.chhh.utils.FileDelete /storage/yufe/results/msfragger_dia_paper/ccrcc_175/diaumpire/CPTAC_CCRCC_W_JHU_20190112_LUMOS_C3L-00097_T_Peak
Process 'UmpireSe' finished, exit code: 0
UmpireSe
java -cp /storage/yufe/tools/FragPipe-18.0/fragpipe/lib/fragpipe-18.0.jar com.github.chhh.utils.FileDelete /storage/yufe/results/msfragger_dia_paper/ccrcc_175/diaumpire/CPTAC_CCRCC_W_JHU_20190112_LUMOS_C3L-00097_T.DIAWindowsFS
Process 'UmpireSe' finished, exit code: 0
UmpireSe
java -cp /storage/yufe/tools/FragPipe-18.0/fragpipe/lib/fragpipe-18.0.jar com.github.chhh.utils.FileDelete /storage/yufe/results/msfragger_dia_paper/ccrcc_175/diaumpire/CPTAC_CCRCC_W_JHU_20190112_LUMOS_C3L-00097_T.RTidxFS
Process 'UmpireSe' finished, exit code: 0
UmpireSe
java -cp /storage/yufe/tools/FragPipe-18.0/fragpipe/lib/fragpipe-18.0.jar com.github.chhh.utils.FileDelete /storage/yufe/results/msfragger_dia_paper/ccrcc_175/diaumpire/CPTAC_CCRCC_W_JHU_20190112_LUMOS_C3L-00097_T.ScanClusterMapping_Q1
Process 'UmpireSe' finished, exit code: 0
UmpireSe
java -cp /storage/yufe/tools/FragPipe-18.0/fragpipe/lib/fragpipe-18.0.jar com.github.chhh.utils.FileDelete /storage/yufe/results/msfragger_dia_paper/ccrcc_175/diaumpire/CPTAC_CCRCC_W_JHU_20190112_LUMOS_C3L-00097_T.ScanClusterMapping_Q2
Process 'UmpireSe' finished, exit code: 0
UmpireSe
java -cp /storage/yufe/tools/FragPipe-18.0/fragpipe/lib/fragpipe-18.0.jar com.github.chhh.utils.FileDelete /storage/yufe/results/msfragger_dia_paper/ccrcc_175/diaumpire/CPTAC_CCRCC_W_JHU_20190112_LUMOS_C3L-00097_T.ScanClusterMapping_Q3
Process 'UmpireSe' finished, exit code: 0
UmpireSe
java -cp /storage/yufe/tools/FragPipe-18.0/fragpipe/lib/fragpipe-18.0.jar com.github.chhh.utils.FileDelete /storage/yufe/results/msfragger_dia_paper/ccrcc_175/diaumpire/CPTAC_CCRCC_W_JHU_20190112_LUMOS_C3L-00097_T.ScanidxFS
Process 'UmpireSe' finished, exit code: 0
UmpireSe
java -cp /storage/yufe/tools/FragPipe-18.0/fragpipe/lib/fragpipe-18.0.jar com.github.chhh.utils.FileDelete /storage/yufe/results/msfragger_dia_paper/ccrcc_175/diaumpire/CPTAC_CCRCC_W_JHU_20190112_LUMOS_C3L-00097_T.ScanPosFS
Process 'UmpireSe' finished, exit code: 0
UmpireSe
java -cp /storage/yufe/tools/FragPipe-18.0/fragpipe/lib/fragpipe-18.0.jar com.github.chhh.utils.FileDelete /storage/yufe/results/msfragger_dia_paper/ccrcc_175/diaumpire/CPTAC_CCRCC_W_JHU_20190112_LUMOS_C3L-00097_T.ScanRTFS
Process 'UmpireSe' finished, exit code: 0
UmpireSe
java -cp /storage/yufe/tools/FragPipe-18.0/fragpipe/lib/fragpipe-18.0.jar com.github.chhh.utils.FileDelete /storage/yufe/results/msfragger_dia_paper/ccrcc_175/diaumpire/CPTAC_CCRCC_W_JHU_20190112_LUMOS_C3L-00097_T_diasetting.ser
Process 'UmpireSe' finished, exit code: 0
UmpireSe
java -cp /storage/yufe/tools/FragPipe-18.0/fragpipe/lib/fragpipe-18.0.jar com.github.chhh.utils.FileDelete /storage/yufe/results/msfragger_dia_paper/ccrcc_175/diaumpire/CPTAC_CCRCC_W_JHU_20190112_LUMOS_C3L-00097_T_params.ser
Process 'UmpireSe' finished, exit code: 0
UmpireSe
java -cp /storage/yufe/tools/FragPipe-18.0/fragpipe/lib/fragpipe-18.0.jar com.github.chhh.utils.FileDelete /storage/yufe/results/msfragger_dia_paper/ccrcc_175/diaumpire/CPTAC_CCRCC_W_JHU_20190112_LUMOS_C3L-00097_T_Q1.mgf
Process 'UmpireSe' finished, exit code: 0
UmpireSe
java -cp /storage/yufe/tools/FragPipe-18.0/fragpipe/lib/fragpipe-18.0.jar com.github.chhh.utils.FileDelete /storage/yufe/results/msfragger_dia_paper/ccrcc_175/diaumpire/CPTAC_CCRCC_W_JHU_20190112_LUMOS_C3L-00097_T_Q2.mgf
Process 'UmpireSe' finished, exit code: 0
UmpireSe
java -cp /storage/yufe/tools/FragPipe-18.0/fragpipe/lib/fragpipe-18.0.jar com.github.chhh.utils.FileDelete /storage/yufe/results/msfragger_dia_paper/ccrcc_175/diaumpire/CPTAC_CCRCC_W_JHU_20190112_LUMOS_C3L-00097_T_Q3.mgf
Process 'UmpireSe' finished, exit code: 0
UmpireSe
java -Xmx256G -Dlibs.thermo.dir=/storage/yufe/tools/MSFragger-3.5/ext/thermo -cp /storage/yufe/tools/FragPipe-18.0/fragpipe/tools/DIA_Umpire_SE-2.2.8.jar:/storage/yufe/tools/FragPipe-18.0/fragpipe/tools/batmass-io-1.25.5.jar dia_umpire_se.DIA_Umpire_SE /storage/yufe/results/msfragger_dia_paper/ccrcc_175/diaumpire/CPTAC_CCRCC_W_JHU_20190112_LUMOS_C3L-00103_NAT.mzML /storage/yufe/results/msfragger_dia_paper/ccrcc_175/diaumpire/umpire-se.params
=================================================================================================
DIA-Umpire signal extraction analysis  (version: v2.2.8)
(c) University of Michigan
WARNING: sun.reflect.Reflection.getCallerClass is not supported. This will impact performance.
2022-08-10 22:22:37,057 INFO  [main] Version: v2.2.8
2022-08-10 22:22:37,060 INFO  [main] Parameter file:/storage/yufe/results/msfragger_dia_paper/ccrcc_175/diaumpire/umpire-se.params
2022-08-10 22:22:37,060 INFO  [main] Spectra file:/storage/yufe/results/msfragger_dia_paper/ccrcc_175/diaumpire/CPTAC_CCRCC_W_JHU_20190112_LUMOS_C3L-00103_NAT.mzML
2022-08-10 22:22:37,063 INFO  [main] 
2022-08-10 22:22:37,064 INFO  [main] ####################################################################################################
2022-08-10 22:22:37,064 INFO  [main] #No of threads
2022-08-10 22:22:37,064 INFO  [main] Thread = 56
2022-08-10 22:22:37,064 INFO  [main] ####################################################################################################
2022-08-10 22:22:37,064 INFO  [main] 
2022-08-10 22:22:37,064 INFO  [main] ## omit Thread
2022-08-10 22:22:37,065 INFO  [main] 
2022-08-10 22:22:37,065 INFO  [main] #Precursor-fragments grouping parameters
2022-08-10 22:22:37,065 INFO  [main] RPmax = 25
2022-08-10 22:22:37,065 INFO  [main] RFmax = 500
2022-08-10 22:22:37,065 INFO  [main] CorrThreshold = 0
2022-08-10 22:22:37,065 INFO  [main] DeltaApex = 0.2
2022-08-10 22:22:37,066 INFO  [main] RTOverlap = 0.3
2022-08-10 22:22:37,066 INFO  [main] 
2022-08-10 22:22:37,066 INFO  [main] #Fragment intensity adjustments
2022-08-10 22:22:37,066 INFO  [main] # change BoostComplementaryIon if later using database search results to build libraries for Skyline/OpenSWATH
2022-08-10 22:22:37,066 INFO  [main] AdjustFragIntensity = true
2022-08-10 22:22:37,066 INFO  [main] BoostComplementaryIon = false
2022-08-10 22:22:37,066 INFO  [main] 
2022-08-10 22:22:37,067 INFO  [main] #Export detected MS1 features (output feature file can be loaded and mapped to RAW data in BatMass)
2022-08-10 22:22:37,067 INFO  [main] ExportPrecursorPeak = false
2022-08-10 22:22:37,067 INFO  [main] 
2022-08-10 22:22:37,067 INFO  [main] Q1 = true
2022-08-10 22:22:37,067 INFO  [main] Q2 = true
2022-08-10 22:22:37,067 INFO  [main] Q3 = true
2022-08-10 22:22:37,067 INFO  [main] 
2022-08-10 22:22:37,068 INFO  [main] #Signal extraction: mass accuracy and resolution
2022-08-10 22:22:37,068 INFO  [main] # resolution parameter matters only for data generated in profile mode
2022-08-10 22:22:37,068 INFO  [main] SE.MS1PPM = 10
2022-08-10 22:22:37,068 INFO  [main] SE.MS2PPM = 20
2022-08-10 22:22:37,068 INFO  [main] SE.Resolution = 60000
2022-08-10 22:22:37,068 INFO  [main] 
2022-08-10 22:22:37,068 INFO  [main] #Signal extraction: signal to noise filter
2022-08-10 22:22:37,069 INFO  [main] SE.SN = 1.1
2022-08-10 22:22:37,069 INFO  [main] SE.MS2SN = 1.1
2022-08-10 22:22:37,069 INFO  [main] 
2022-08-10 22:22:37,069 INFO  [main] #Signal extraction: minimum signal intensity filter
2022-08-10 22:22:37,069 INFO  [main] # for Thermo data, filtering is usually not necessary. Set SE.EstimateBG to false and SE.MinMSIntensity and SE.MinMSMSIntensity to a low value, e.g. 1
2022-08-10 22:22:37,069 INFO  [main] # for older Q Exactive data, or when too many MS1 features are extracted, set SE.EstimateBG to yes (or apply SE.MinMSIntensity and SE.MinMSMSIntensity values based on BatMass visualization)
2022-08-10 22:22:37,070 INFO  [main] SE.EstimateBG = false
2022-08-10 22:22:37,070 INFO  [main] SE.MinMSIntensity = 1
2022-08-10 22:22:37,070 INFO  [main] SE.MinMSMSIntensity = 1
2022-08-10 22:22:37,070 INFO  [main] 
2022-08-10 22:22:37,070 INFO  [main] #Signal extraction: peak curve detection and isotope grouping
2022-08-10 22:22:37,070 INFO  [main] # for older Q Exactive data, or when too many MS1 features are extracted, set SE.NoMissedScan to 1
2022-08-10 22:22:37,071 INFO  [main] SE.NoMissedScan = 1
2022-08-10 22:22:37,071 INFO  [main] SE.MaxCurveRTRange = 2
2022-08-10 22:22:37,071 INFO  [main] SE.RemoveGroupedPeaks = true
2022-08-10 22:22:37,071 INFO  [main] SE.RemoveGroupedPeaksRTOverlap = 0.3
2022-08-10 22:22:37,071 INFO  [main] SE.RemoveGroupedPeaksCorr = 0.3
2022-08-10 22:22:37,071 INFO  [main] SE.MinNoPeakCluster = 2
2022-08-10 22:22:37,071 INFO  [main] SE.MaxNoPeakCluster = 4
2022-08-10 22:22:37,072 INFO  [main] 
2022-08-10 22:22:37,072 INFO  [main] #Signal extraction: filtering of MS1 features
2022-08-10 22:22:37,072 INFO  [main] # if interested in modified peptides, increase MassDefectOffset parameter, or set SE.MassDefectFilter to false
2022-08-10 22:22:37,072 INFO  [main] SE.IsoPattern = 0.3
2022-08-10 22:22:37,072 INFO  [main] SE.MassDefectFilter = true
2022-08-10 22:22:37,072 INFO  [main] SE.MassDefectOffset = 0.1
2022-08-10 22:22:37,072 INFO  [main] 
2022-08-10 22:22:37,075 INFO  [main] #Signal extraction: other
2022-08-10 22:22:37,075 INFO  [main] SE.StartCharge = 1
2022-08-10 22:22:37,075 INFO  [main] SE.EndCharge = 5
2022-08-10 22:22:37,076 INFO  [main] SE.MS2StartCharge = 2
2022-08-10 22:22:37,076 INFO  [main] SE.MS2EndCharge = 5
2022-08-10 22:22:37,076 INFO  [main] SE.MinFrag = 10
2022-08-10 22:22:37,076 INFO  [main] SE.StartRT = 0
2022-08-10 22:22:37,076 INFO  [main] SE.EndRT = 9999
2022-08-10 22:22:37,076 INFO  [main] SE.MinMZ = 200
2022-08-10 22:22:37,077 INFO  [main] SE.MinPrecursorMass = 600
2022-08-10 22:22:37,077 INFO  [main] SE.MaxPrecursorMass = 5000
2022-08-10 22:22:37,077 INFO  [main] 
2022-08-10 22:22:37,077 INFO  [main] 
2022-08-10 22:22:37,077 INFO  [main] #Isolation window setting
2022-08-10 22:22:37,077 INFO  [main] #The current version supports the following window type: SWATH (fixed window size), V_SWATH (variable SWATH window), MSX, MSE, pSMART
2022-08-10 22:22:37,077 INFO  [main] WindowType = SWATH
2022-08-10 22:22:37,077 INFO  [main] 
2022-08-10 22:22:37,077 INFO  [main] #Fix window size (For SWATH)
2022-08-10 22:22:37,077 INFO  [main] # for Thermo data, this will be determined from raw data automatically
2022-08-10 22:22:37,078 INFO  [main] WindowSize = 10
2022-08-10 22:22:37,078 INFO  [main] 
2022-08-10 22:22:37,078 INFO  [main] #Variable SWATH window setting (start m/z, end m/z, separated by Tab)
2022-08-10 22:22:37,078 INFO  [main] # for Thermo data, this will be determined from raw data automatically
2022-08-10 22:22:37,078 INFO  [main] ==window setting begin
2022-08-10 22:22:37,078 INFO  [main] 
2022-08-10 22:22:37,082 INFO  [main] =================================================================================================
2022-08-10 22:22:37,082 INFO  [main] Processing /storage/yufe/results/msfragger_dia_paper/ccrcc_175/diaumpire/CPTAC_CCRCC_W_JHU_20190112_LUMOS_C3L-00103_NAT.mzML....
2022-08-10 22:22:37,086 INFO  [main] Writing DIA setting to file:/storage/yufe/results/msfragger_dia_paper/ccrcc_175/diaumpire/CPTAC_CCRCC_W_JHU_20190112_LUMOS_C3L-00103_NAT_diasetting.ser...
2022-08-10 22:22:37,095 INFO  [main] Writing parameter to file:/storage/yufe/results/msfragger_dia_paper/ccrcc_175/diaumpire/CPTAC_CCRCC_W_JHU_20190112_LUMOS_C3L-00103_NAT_params.ser...
2022-08-10 22:22:37,100 INFO  [main] Module A: Signal extraction
WARNING: An illegal reflective access operation has occurred
WARNING: Illegal reflective access by org.nustaq.serialization.FSTClazzInfo (file:/storage/yufe/tools/FragPipe-18.0/fragpipe/tools/DIA_Umpire_SE-2.2.8.jar) to field java.lang.String.value
WARNING: Please consider reporting this to the maintainers of org.nustaq.serialization.FSTClazzInfo
WARNING: Use --illegal-access=warn to enable warnings of further illegal reflective access operations
WARNING: All illegal access operations will be denied in a future release
2022-08-10 22:22:59,869 INFO  [main] Writing DIA setting to file:/storage/yufe/results/msfragger_dia_paper/ccrcc_175/diaumpire/CPTAC_CCRCC_W_JHU_20190112_LUMOS_C3L-00103_NAT_diasetting.ser...
2022-08-10 22:23:00,138 INFO  [main] Processing MS1 peak detection
2022-08-10 22:23:00,138 INFO  [main] MS1 average cycle time : 4.347573 seconds
2022-08-10 22:23:05,223 INFO  [main] Processing all scans to detect possible m/z peak curves and
2022-08-10 22:23:05,224 INFO  [main] Smoothing detected signals......
2022-08-10 22:23:21,288 INFO  [main] 2897211 Peak curves found (Memory usage:2173MB)
2022-08-10 22:23:21,288 INFO  [main] Inclusion mz values found: 0/0
2022-08-10 22:23:21,288 INFO  [main] Grouping isotopic peak curves........
2022-08-10 22:23:21,289 INFO  [main] Building PeakCurve Mass-RT KD tree
2022-08-10 22:23:42,163 INFO  [main] No of ion clusters:301583 (Memory usage:2467MB)
2022-08-10 22:23:42,429 INFO  [main] Writing PeakCluster serialization to file:CPTAC_CCRCC_W_JHU_20190112_LUMOS_C3L-00103_NAT_PeakCluster.serFS...
2022-08-10 22:23:51,876 INFO  [main] ==================================================================================
2022-08-10 22:23:51,877 INFO  [main] Processing DIA MS2 (mz range):1091.0_1650.0( 1/30 )
2022-08-10 22:23:51,993 INFO  [main] Processing all scans to detect possible m/z peak curves and
2022-08-10 22:23:51,993 INFO  [main] Smoothing detected signals......
2022-08-10 22:23:58,931 INFO  [main] 702537 Peak curves found (Memory usage:2906MB)
2022-08-10 22:23:58,933 INFO  [main] Grouping isotopic peak curves........
2022-08-10 22:23:58,933 INFO  [main] Building PeakCurve Mass-RT KD tree
2022-08-10 22:24:03,648 INFO  [main] No of ion clusters:425 (Memory usage:2995MB)
2022-08-10 22:24:03,649 INFO  [main] Writing PeakCluster serialization to file:CPTAC_CCRCC_W_JHU_20190112_LUMOS_C3L-00103_NAT_1091_1650_PeakCluster.serFS...
2022-08-10 22:24:03,667 INFO  [main] Performing mass defect filter on fragment peaks
2022-08-10 22:24:03,667 INFO  [main] No. of fragment peaks: 757254
2022-08-10 22:24:03,767 INFO  [main] No. of remaining fragment peaks: 745947
2022-08-10 22:24:03,767 INFO  [main] Building precursor-fragment pairs for MS1 features....
2022-08-10 22:24:54,008 INFO  [main] Building precursor-fragment pairs for unfragmented ions....
2022-08-10 22:25:03,233 INFO  [main] ==================================================================================
2022-08-10 22:25:03,234 INFO  [main] Processing DIA MS2 (mz range):1001.0_1092.0( 2/30 )
2022-08-10 22:25:03,396 INFO  [main] Processing all scans to detect possible m/z peak curves and
2022-08-10 22:25:03,396 INFO  [main] Smoothing detected signals......
2022-08-10 22:25:07,761 INFO  [main] 769030 Peak curves found (Memory usage:2779MB)
2022-08-10 22:25:07,765 INFO  [main] Grouping isotopic peak curves........
2022-08-10 22:25:07,766 INFO  [main] Building PeakCurve Mass-RT KD tree
2022-08-10 22:25:09,730 INFO  [main] No of ion clusters:1957 (Memory usage:2874MB)
2022-08-10 22:25:09,730 INFO  [main] Writing PeakCluster serialization to file:CPTAC_CCRCC_W_JHU_20190112_LUMOS_C3L-00103_NAT_1001_1092_PeakCluster.serFS...
2022-08-10 22:25:09,787 INFO  [main] Performing mass defect filter on fragment peaks
2022-08-10 22:25:09,787 INFO  [main] No. of fragment peaks: 797573
2022-08-10 22:25:09,863 INFO  [main] No. of remaining fragment peaks: 783262
2022-08-10 22:25:09,863 INFO  [main] Building precursor-fragment pairs for MS1 features....
2022-08-10 22:25:45,932 INFO  [main] Building precursor-fragment pairs for unfragmented ions....
2022-08-10 22:26:03,741 INFO  [main] ==================================================================================
2022-08-10 22:26:03,741 INFO  [main] Processing DIA MS2 (mz range):938.0_1002.0( 3/30 )
2022-08-10 22:26:03,929 INFO  [main] Processing all scans to detect possible m/z peak curves and
2022-08-10 22:26:03,929 INFO  [main] Smoothing detected signals......
2022-08-10 22:26:07,752 INFO  [main] 753884 Peak curves found (Memory usage:2853MB)
2022-08-10 22:26:07,755 INFO  [main] Grouping isotopic peak curves........
2022-08-10 22:26:07,755 INFO  [main] Building PeakCurve Mass-RT KD tree
2022-08-10 22:26:09,764 INFO  [main] No of ion clusters:1839 (Memory usage:2945MB)
2022-08-10 22:26:09,764 INFO  [main] Writing PeakCluster serialization to file:CPTAC_CCRCC_W_JHU_20190112_LUMOS_C3L-00103_NAT_938_1002_PeakCluster.serFS...
2022-08-10 22:26:09,794 INFO  [main] Performing mass defect filter on fragment peaks
2022-08-10 22:26:09,794 INFO  [main] No. of fragment peaks: 779992
2022-08-10 22:26:09,887 INFO  [main] No. of remaining fragment peaks: 763150
2022-08-10 22:26:09,887 INFO  [main] Building precursor-fragment pairs for MS1 features....
2022-08-10 22:26:47,609 INFO  [main] Building precursor-fragment pairs for unfragmented ions....
2022-08-10 22:27:01,582 INFO  [main] ==================================================================================
2022-08-10 22:27:01,582 INFO  [main] Processing DIA MS2 (mz range):888.0_939.0( 4/30 )
2022-08-10 22:27:01,722 INFO  [main] Processing all scans to detect possible m/z peak curves and
2022-08-10 22:27:01,722 INFO  [main] Smoothing detected signals......
2022-08-10 22:27:05,701 INFO  [main] 752869 Peak curves found (Memory usage:2901MB)
2022-08-10 22:27:05,704 INFO  [main] Grouping isotopic peak curves........
2022-08-10 22:27:05,704 INFO  [main] Building PeakCurve Mass-RT KD tree
2022-08-10 22:27:08,033 INFO  [main] No of ion clusters:1735 (Memory usage:2992MB)
2022-08-10 22:27:08,033 INFO  [main] Writing PeakCluster serialization to file:CPTAC_CCRCC_W_JHU_20190112_LUMOS_C3L-00103_NAT_888_939_PeakCluster.serFS...
2022-08-10 22:27:08,141 INFO  [main] Performing mass defect filter on fragment peaks
2022-08-10 22:27:08,142 INFO  [main] No. of fragment peaks: 778720
2022-08-10 22:27:08,212 INFO  [main] No. of remaining fragment peaks: 763345
2022-08-10 22:27:08,213 INFO  [main] Building precursor-fragment pairs for MS1 features....
2022-08-10 22:27:49,634 INFO  [main] Building precursor-fragment pairs for unfragmented ions....
2022-08-10 22:28:04,966 INFO  [main] ==================================================================================
2022-08-10 22:28:04,966 INFO  [main] Processing DIA MS2 (mz range):847.0_889.0( 5/30 )
2022-08-10 22:28:05,136 INFO  [main] Processing all scans to detect possible m/z peak curves and
2022-08-10 22:28:05,136 INFO  [main] Smoothing detected signals......
2022-08-10 22:28:09,041 INFO  [main] 738792 Peak curves found (Memory usage:2943MB)
2022-08-10 22:28:09,052 INFO  [main] Grouping isotopic peak curves........
2022-08-10 22:28:09,052 INFO  [main] Building PeakCurve Mass-RT KD tree
2022-08-10 22:28:10,842 INFO  [main] No of ion clusters:1521 (Memory usage:3034MB)
2022-08-10 22:28:10,843 INFO  [main] Writing PeakCluster serialization to file:CPTAC_CCRCC_W_JHU_20190112_LUMOS_C3L-00103_NAT_847_889_PeakCluster.serFS...
2022-08-10 22:28:10,881 INFO  [main] Performing mass defect filter on fragment peaks
2022-08-10 22:28:10,881 INFO  [main] No. of fragment peaks: 767194
2022-08-10 22:28:10,942 INFO  [main] No. of remaining fragment peaks: 751588
2022-08-10 22:28:10,942 INFO  [main] Building precursor-fragment pairs for MS1 features....
2022-08-10 22:28:49,470 INFO  [main] Building precursor-fragment pairs for unfragmented ions....
2022-08-10 22:29:02,939 INFO  [main] ==================================================================================
2022-08-10 22:29:02,939 INFO  [main] Processing DIA MS2 (mz range):814.0_848.0( 6/30 )
2022-08-10 22:29:03,080 INFO  [main] Processing all scans to detect possible m/z peak curves and
2022-08-10 22:29:03,080 INFO  [main] Smoothing detected signals......
2022-08-10 22:29:07,589 INFO  [main] 690142 Peak curves found (Memory usage:2927MB)
2022-08-10 22:29:07,591 INFO  [main] Grouping isotopic peak curves........
2022-08-10 22:29:07,591 INFO  [main] Building PeakCurve Mass-RT KD tree
2022-08-10 22:29:09,534 INFO  [main] No of ion clusters:1251 (Memory usage:3009MB)
2022-08-10 22:29:09,534 INFO  [main] Writing PeakCluster serialization to file:CPTAC_CCRCC_W_JHU_20190112_LUMOS_C3L-00103_NAT_814_848_PeakCluster.serFS...
2022-08-10 22:29:09,589 INFO  [main] Performing mass defect filter on fragment peaks
2022-08-10 22:29:09,590 INFO  [main] No. of fragment peaks: 714160
2022-08-10 22:29:09,675 INFO  [main] No. of remaining fragment peaks: 701078
2022-08-10 22:29:09,676 INFO  [main] Building precursor-fragment pairs for MS1 features....
2022-08-10 22:29:44,636 INFO  [main] Building precursor-fragment pairs for unfragmented ions....
2022-08-10 22:29:55,142 INFO  [main] ==================================================================================
2022-08-10 22:29:55,142 INFO  [main] Processing DIA MS2 (mz range):784.0_815.0( 7/30 )
2022-08-10 22:29:55,283 INFO  [main] Processing all scans to detect possible m/z peak curves and
2022-08-10 22:29:55,283 INFO  [main] Smoothing detected signals......
2022-08-10 22:29:59,525 INFO  [main] 669270 Peak curves found (Memory usage:2945MB)
2022-08-10 22:29:59,538 INFO  [main] Grouping isotopic peak curves........
2022-08-10 22:29:59,539 INFO  [main] Building PeakCurve Mass-RT KD tree
2022-08-10 22:30:01,561 INFO  [main] No of ion clusters:1243 (Memory usage:3025MB)
2022-08-10 22:30:01,561 INFO  [main] Writing PeakCluster serialization to file:CPTAC_CCRCC_W_JHU_20190112_LUMOS_C3L-00103_NAT_784_815_PeakCluster.serFS...
2022-08-10 22:30:01,602 INFO  [main] Performing mass defect filter on fragment peaks
2022-08-10 22:30:01,602 INFO  [main] No. of fragment peaks: 689581
2022-08-10 22:30:01,658 INFO  [main] No. of remaining fragment peaks: 677477
2022-08-10 22:30:01,658 INFO  [main] Building precursor-fragment pairs for MS1 features....
2022-08-10 22:30:32,589 INFO  [main] Building precursor-fragment pairs for unfragmented ions....
2022-08-10 22:30:43,695 INFO  [main] ==================================================================================
2022-08-10 22:30:43,696 INFO  [main] Processing DIA MS2 (mz range):757.0_785.0( 8/30 )
2022-08-10 22:30:43,820 INFO  [main] Processing all scans to detect possible m/z peak curves and
2022-08-10 22:30:43,820 INFO  [main] Smoothing detected signals......
2022-08-10 22:30:46,733 INFO  [main] 634751 Peak curves found (Memory usage:2962MB)
2022-08-10 22:30:46,735 INFO  [main] Grouping isotopic peak curves........
2022-08-10 22:30:46,735 INFO  [main] Building PeakCurve Mass-RT KD tree
2022-08-10 22:30:48,705 INFO  [main] No of ion clusters:1129 (Memory usage:3039MB)
2022-08-10 22:30:48,706 INFO  [main] Writing PeakCluster serialization to file:CPTAC_CCRCC_W_JHU_20190112_LUMOS_C3L-00103_NAT_757_785_PeakCluster.serFS...
2022-08-10 22:30:48,774 INFO  [main] Performing mass defect filter on fragment peaks
2022-08-10 22:30:48,774 INFO  [main] No. of fragment peaks: 655305
2022-08-10 22:30:48,832 INFO  [main] No. of remaining fragment peaks: 643247
2022-08-10 22:30:48,833 INFO  [main] Building precursor-fragment pairs for MS1 features....
2022-08-10 22:31:11,104 INFO  [main] Building precursor-fragment pairs for unfragmented ions....
2022-08-10 22:31:24,138 INFO  [main] ==================================================================================
2022-08-10 22:31:24,138 INFO  [main] Processing DIA MS2 (mz range):731.0_758.0( 9/30 )
2022-08-10 22:31:24,203 INFO  [main] Processing all scans to detect possible m/z peak curves and
2022-08-10 22:31:24,204 INFO  [main] Smoothing detected signals......
2022-08-10 22:31:27,708 INFO  [main] 596465 Peak curves found (Memory usage:2958MB)
2022-08-10 22:31:27,714 INFO  [main] Grouping isotopic peak curves........
2022-08-10 22:31:27,714 INFO  [main] Building PeakCurve Mass-RT KD tree
2022-08-10 22:31:31,337 INFO  [main] No of ion clusters:1106 (Memory usage:3030MB)
2022-08-10 22:31:31,337 INFO  [main] Writing PeakCluster serialization to file:CPTAC_CCRCC_W_JHU_20190112_LUMOS_C3L-00103_NAT_731_758_PeakCluster.serFS...
2022-08-10 22:31:31,388 INFO  [main] Performing mass defect filter on fragment peaks
2022-08-10 22:31:31,388 INFO  [main] No. of fragment peaks: 613581
2022-08-10 22:31:31,498 INFO  [main] No. of remaining fragment peaks: 600040
2022-08-10 22:31:31,499 INFO  [main] Building precursor-fragment pairs for MS1 features....
2022-08-10 22:32:00,083 INFO  [main] Building precursor-fragment pairs for unfragmented ions....
2022-08-10 22:32:13,777 INFO  [main] ==================================================================================
2022-08-10 22:32:13,777 INFO  [main] Processing DIA MS2 (mz range):708.0_732.0( 10/30 )
2022-08-10 22:32:13,917 INFO  [main] Processing all scans to detect possible m/z peak curves and
2022-08-10 22:32:13,917 INFO  [main] Smoothing detected signals......
2022-08-10 22:32:20,933 INFO  [main] 653348 Peak curves found (Memory usage:3038MB)
2022-08-10 22:32:20,937 INFO  [main] Grouping isotopic peak curves........
2022-08-10 22:32:20,937 INFO  [main] Building PeakCurve Mass-RT KD tree
2022-08-10 22:32:22,973 INFO  [main] No of ion clusters:1284 (Memory usage:3117MB)
2022-08-10 22:32:22,974 INFO  [main] Writing PeakCluster serialization to file:CPTAC_CCRCC_W_JHU_20190112_LUMOS_C3L-00103_NAT_708_732_PeakCluster.serFS...
2022-08-10 22:32:22,997 INFO  [main] Performing mass defect filter on fragment peaks
2022-08-10 22:32:22,997 INFO  [main] No. of fragment peaks: 675406
2022-08-10 22:32:23,058 INFO  [main] No. of remaining fragment peaks: 660370
2022-08-10 22:32:23,058 INFO  [main] Building precursor-fragment pairs for MS1 features....
2022-08-10 22:32:57,925 INFO  [main] Building precursor-fragment pairs for unfragmented ions....
2022-08-10 22:33:11,219 INFO  [main] ==================================================================================
2022-08-10 22:33:11,220 INFO  [main] Processing DIA MS2 (mz range):687.0_709.0( 11/30 )
2022-08-10 22:33:12,517 INFO  [main] Processing all scans to detect possible m/z peak curves and
2022-08-10 22:33:12,517 INFO  [main] Smoothing detected signals......
2022-08-10 22:33:16,246 INFO  [main] 646535 Peak curves found (Memory usage:3077MB)
2022-08-10 22:33:16,251 INFO  [main] Grouping isotopic peak curves........
2022-08-10 22:33:16,251 INFO  [main] Building PeakCurve Mass-RT KD tree
2022-08-10 22:33:18,174 INFO  [main] No of ion clusters:1214 (Memory usage:3157MB)
2022-08-10 22:33:18,174 INFO  [main] Writing PeakCluster serialization to file:CPTAC_CCRCC_W_JHU_20190112_LUMOS_C3L-00103_NAT_687_709_PeakCluster.serFS...
2022-08-10 22:33:18,211 INFO  [main] Performing mass defect filter on fragment peaks
2022-08-10 22:33:18,211 INFO  [main] No. of fragment peaks: 665761
2022-08-10 22:33:18,267 INFO  [main] No. of remaining fragment peaks: 650653
2022-08-10 22:33:18,267 INFO  [main] Building precursor-fragment pairs for MS1 features....
2022-08-10 22:33:49,671 INFO  [main] Building precursor-fragment pairs for unfragmented ions....
2022-08-10 22:34:04,355 INFO  [main] ==================================================================================
2022-08-10 22:34:04,355 INFO  [main] Processing DIA MS2 (mz range):668.0_688.0( 12/30 )
2022-08-10 22:34:04,601 INFO  [main] Processing all scans to detect possible m/z peak curves and
2022-08-10 22:34:04,601 INFO  [main] Smoothing detected signals......
2022-08-10 22:34:10,432 INFO  [main] 625517 Peak curves found (Memory usage:3103MB)
2022-08-10 22:34:10,436 INFO  [main] Grouping isotopic peak curves........
2022-08-10 22:34:10,436 INFO  [main] Building PeakCurve Mass-RT KD tree
2022-08-10 22:34:12,042 INFO  [main] No of ion clusters:1202 (Memory usage:3181MB)
2022-08-10 22:34:12,042 INFO  [main] Writing PeakCluster serialization to file:CPTAC_CCRCC_W_JHU_20190112_LUMOS_C3L-00103_NAT_668_688_PeakCluster.serFS...
2022-08-10 22:34:12,064 INFO  [main] Performing mass defect filter on fragment peaks
2022-08-10 22:34:12,064 INFO  [main] No. of fragment peaks: 645655
2022-08-10 22:34:12,125 INFO  [main] No. of remaining fragment peaks: 629302
2022-08-10 22:34:12,126 INFO  [main] Building precursor-fragment pairs for MS1 features....
2022-08-10 22:34:40,621 INFO  [main] Building precursor-fragment pairs for unfragmented ions....
2022-08-10 22:34:53,853 INFO  [main] ==================================================================================
2022-08-10 22:34:53,853 INFO  [main] Processing DIA MS2 (mz range):649.0_669.0( 13/30 )
2022-08-10 22:34:54,177 INFO  [main] Processing all scans to detect possible m/z peak curves and
2022-08-10 22:34:54,177 INFO  [main] Smoothing detected signals......
2022-08-10 22:34:58,160 INFO  [main] 618298 Peak curves found (Memory usage:3128MB)
2022-08-10 22:34:58,163 INFO  [main] Grouping isotopic peak curves........
2022-08-10 22:34:58,163 INFO  [main] Building PeakCurve Mass-RT KD tree
2022-08-10 22:34:59,720 INFO  [main] No of ion clusters:1165 (Memory usage:3204MB)
2022-08-10 22:34:59,720 INFO  [main] Writing PeakCluster serialization to file:CPTAC_CCRCC_W_JHU_20190112_LUMOS_C3L-00103_NAT_649_669_PeakCluster.serFS...
2022-08-10 22:34:59,749 INFO  [main] Performing mass defect filter on fragment peaks
2022-08-10 22:34:59,749 INFO  [main] No. of fragment peaks: 638803
2022-08-10 22:34:59,806 INFO  [main] No. of remaining fragment peaks: 620208
2022-08-10 22:34:59,806 INFO  [main] Building precursor-fragment pairs for MS1 features....
2022-08-10 22:35:30,339 INFO  [main] Building precursor-fragment pairs for unfragmented ions....
2022-08-10 22:35:42,255 INFO  [main] ==================================================================================
2022-08-10 22:35:42,255 INFO  [main] Processing DIA MS2 (mz range):630.0_650.0( 14/30 )
2022-08-10 22:35:42,419 INFO  [main] Processing all scans to detect possible m/z peak curves and
2022-08-10 22:35:42,419 INFO  [main] Smoothing detected signals......
2022-08-10 22:35:45,224 INFO  [main] 610190 Peak curves found (Memory usage:3155MB)
2022-08-10 22:35:45,226 INFO  [main] Grouping isotopic peak curves........
2022-08-10 22:35:45,226 INFO  [main] Building PeakCurve Mass-RT KD tree
2022-08-10 22:35:47,216 INFO  [main] No of ion clusters:1217 (Memory usage:3230MB)
2022-08-10 22:35:47,217 INFO  [main] Writing PeakCluster serialization to file:CPTAC_CCRCC_W_JHU_20190112_LUMOS_C3L-00103_NAT_630_650_PeakCluster.serFS...
2022-08-10 22:35:47,240 INFO  [main] Performing mass defect filter on fragment peaks
2022-08-10 22:35:47,240 INFO  [main] No. of fragment peaks: 628174
2022-08-10 22:35:47,312 INFO  [main] No. of remaining fragment peaks: 612286
2022-08-10 22:35:47,312 INFO  [main] Building precursor-fragment pairs for MS1 features....
2022-08-10 22:36:19,283 INFO  [main] Building precursor-fragment pairs for unfragmented ions....
2022-08-10 22:36:31,746 INFO  [main] ==================================================================================
2022-08-10 22:36:31,746 INFO  [main] Processing DIA MS2 (mz range):613.0_631.0( 15/30 )
2022-08-10 22:36:31,809 INFO  [main] Processing all scans to detect possible m/z peak curves and
2022-08-10 22:36:31,810 INFO  [main] Smoothing detected signals......
2022-08-10 22:36:35,787 INFO  [main] 581810 Peak curves found (Memory usage:3170MB)
2022-08-10 22:36:35,792 INFO  [main] Grouping isotopic peak curves........
2022-08-10 22:36:35,792 INFO  [main] Building PeakCurve Mass-RT KD tree
2022-08-10 22:36:37,934 INFO  [main] No of ion clusters:1164 (Memory usage:3240MB)
2022-08-10 22:36:37,934 INFO  [main] Writing PeakCluster serialization to file:CPTAC_CCRCC_W_JHU_20190112_LUMOS_C3L-00103_NAT_613_631_PeakCluster.serFS...
2022-08-10 22:36:37,954 INFO  [main] Performing mass defect filter on fragment peaks
2022-08-10 22:36:37,954 INFO  [main] No. of fragment peaks: 600226
2022-08-10 22:36:38,009 INFO  [main] No. of remaining fragment peaks: 585910
2022-08-10 22:36:38,010 INFO  [main] Building precursor-fragment pairs for MS1 features....
2022-08-10 22:37:01,267 INFO  [main] Building precursor-fragment pairs for unfragmented ions....
2022-08-10 22:37:10,085 INFO  [main] ==================================================================================
2022-08-10 22:37:10,086 INFO  [main] Processing DIA MS2 (mz range):596.0_614.0( 16/30 )
2022-08-10 22:37:10,138 INFO  [main] Processing all scans to detect possible m/z peak curves and
2022-08-10 22:37:10,138 INFO  [main] Smoothing detected signals......
2022-08-10 22:37:13,710 INFO  [main] 577702 Peak curves found (Memory usage:3199MB)
2022-08-10 22:37:13,712 INFO  [main] Grouping isotopic peak curves........
2022-08-10 22:37:13,712 INFO  [main] Building PeakCurve Mass-RT KD tree
2022-08-10 22:37:16,230 INFO  [main] No of ion clusters:1178 (Memory usage:3268MB)
2022-08-10 22:37:16,231 INFO  [main] Writing PeakCluster serialization to file:CPTAC_CCRCC_W_JHU_20190112_LUMOS_C3L-00103_NAT_596_614_PeakCluster.serFS...
2022-08-10 22:37:16,253 INFO  [main] Performing mass defect filter on fragment peaks
2022-08-10 22:37:16,253 INFO  [main] No. of fragment peaks: 595928
2022-08-10 22:37:16,307 INFO  [main] No. of remaining fragment peaks: 578699
2022-08-10 22:37:16,307 INFO  [main] Building precursor-fragment pairs for MS1 features....
2022-08-10 22:37:33,747 INFO  [main] Building precursor-fragment pairs for unfragmented ions....
2022-08-10 22:37:42,563 INFO  [main] ==================================================================================
2022-08-10 22:37:42,564 INFO  [main] Processing DIA MS2 (mz range):579.0_597.0( 17/30 )
2022-08-10 22:37:42,619 INFO  [main] Processing all scans to detect possible m/z peak curves and
2022-08-10 22:37:42,619 INFO  [main] Smoothing detected signals......
2022-08-10 22:37:47,351 INFO  [main] 567782 Peak curves found (Memory usage:3215MB)
2022-08-10 22:37:47,354 INFO  [main] Grouping isotopic peak curves........
2022-08-10 22:37:47,354 INFO  [main] Building PeakCurve Mass-RT KD tree
2022-08-10 22:37:48,874 INFO  [main] No of ion clusters:1174 (Memory usage:3283MB)
2022-08-10 22:37:48,875 INFO  [main] Writing PeakCluster serialization to file:CPTAC_CCRCC_W_JHU_20190112_LUMOS_C3L-00103_NAT_579_597_PeakCluster.serFS...
2022-08-10 22:37:48,898 INFO  [main] Performing mass defect filter on fragment peaks
2022-08-10 22:37:48,898 INFO  [main] No. of fragment peaks: 584358
2022-08-10 22:37:48,967 INFO  [main] No. of remaining fragment peaks: 567220
2022-08-10 22:37:48,967 INFO  [main] Building precursor-fragment pairs for MS1 features....
2022-08-10 22:38:05,051 INFO  [main] Building precursor-fragment pairs for unfragmented ions....
2022-08-10 22:38:13,741 INFO  [main] ==================================================================================
2022-08-10 22:38:13,742 INFO  [main] Processing DIA MS2 (mz range):563.0_580.0( 18/30 )
2022-08-10 22:38:13,859 INFO  [main] Processing all scans to detect possible m/z peak curves and
2022-08-10 22:38:13,860 INFO  [main] Smoothing detected signals......
2022-08-10 22:38:18,154 INFO  [main] 540301 Peak curves found (Memory usage:3213MB)
2022-08-10 22:38:18,156 INFO  [main] Grouping isotopic peak curves........
2022-08-10 22:38:18,156 INFO  [main] Building PeakCurve Mass-RT KD tree
2022-08-10 22:38:19,330 INFO  [main] No of ion clusters:1086 (Memory usage:3280MB)
2022-08-10 22:38:19,330 INFO  [main] Writing PeakCluster serialization to file:CPTAC_CCRCC_W_JHU_20190112_LUMOS_C3L-00103_NAT_563_580_PeakCluster.serFS...
2022-08-10 22:38:19,367 INFO  [main] Performing mass defect filter on fragment peaks
2022-08-10 22:38:19,367 INFO  [main] No. of fragment peaks: 554731
2022-08-10 22:38:19,417 INFO  [main] No. of remaining fragment peaks: 537301
2022-08-10 22:38:19,417 INFO  [main] Building precursor-fragment pairs for MS1 features....
2022-08-10 22:38:35,904 INFO  [main] Building precursor-fragment pairs for unfragmented ions....
2022-08-10 22:38:44,868 INFO  [main] ==================================================================================
2022-08-10 22:38:44,868 INFO  [main] Processing DIA MS2 (mz range):548.0_564.0( 19/30 )
2022-08-10 22:38:44,984 INFO  [main] Processing all scans to detect possible m/z peak curves and
2022-08-10 22:38:44,984 INFO  [main] Smoothing detected signals......
2022-08-10 22:38:47,493 INFO  [main] 524956 Peak curves found (Memory usage:3220MB)
2022-08-10 22:38:47,496 INFO  [main] Grouping isotopic peak curves........
2022-08-10 22:38:47,496 INFO  [main] Building PeakCurve Mass-RT KD tree
2022-08-10 22:38:49,924 INFO  [main] No of ion clusters:1062 (Memory usage:3284MB)
2022-08-10 22:38:49,958 INFO  [main] Writing PeakCluster serialization to file:CPTAC_CCRCC_W_JHU_20190112_LUMOS_C3L-00103_NAT_548_564_PeakCluster.serFS...
2022-08-10 22:38:50,006 INFO  [main] Performing mass defect filter on fragment peaks
2022-08-10 22:38:50,006 INFO  [main] No. of fragment peaks: 538862
2022-08-10 22:38:50,090 INFO  [main] No. of remaining fragment peaks: 522666
2022-08-10 22:38:50,091 INFO  [main] Building precursor-fragment pairs for MS1 features....
2022-08-10 22:39:02,904 INFO  [main] Building precursor-fragment pairs for unfragmented ions....
2022-08-10 22:39:10,111 INFO  [main] ==================================================================================
2022-08-10 22:39:10,111 INFO  [main] Processing DIA MS2 (mz range):532.0_549.0( 20/30 )
2022-08-10 22:39:10,163 INFO  [main] Processing all scans to detect possible m/z peak curves and
2022-08-10 22:39:10,163 INFO  [main] Smoothing detected signals......
2022-08-10 22:39:12,919 INFO  [main] 517023 Peak curves found (Memory usage:3241MB)
2022-08-10 22:39:12,922 INFO  [main] Grouping isotopic peak curves........
2022-08-10 22:39:12,922 INFO  [main] Building PeakCurve Mass-RT KD tree
2022-08-10 22:39:14,779 INFO  [main] No of ion clusters:1097 (Memory usage:3306MB)
2022-08-10 22:39:14,779 INFO  [main] Writing PeakCluster serialization to file:CPTAC_CCRCC_W_JHU_20190112_LUMOS_C3L-00103_NAT_532_549_PeakCluster.serFS...
2022-08-10 22:39:14,795 INFO  [main] Performing mass defect filter on fragment peaks
2022-08-10 22:39:14,795 INFO  [main] No. of fragment peaks: 530866
2022-08-10 22:39:14,841 INFO  [main] No. of remaining fragment peaks: 512519
2022-08-10 22:39:14,841 INFO  [main] Building precursor-fragment pairs for MS1 features....
2022-08-10 22:39:29,632 INFO  [main] Building precursor-fragment pairs for unfragmented ions....
2022-08-10 22:39:37,812 INFO  [main] ==================================================================================
2022-08-10 22:39:37,812 INFO  [main] Processing DIA MS2 (mz range):516.0_533.0( 21/30 )
2022-08-10 22:39:37,921 INFO  [main] Processing all scans to detect possible m/z peak curves and
2022-08-10 22:39:37,921 INFO  [main] Smoothing detected signals......
2022-08-10 22:39:40,704 INFO  [main] 503276 Peak curves found (Memory usage:3251MB)
2022-08-10 22:39:40,706 INFO  [main] Grouping isotopic peak curves........
2022-08-10 22:39:40,706 INFO  [main] Building PeakCurve Mass-RT KD tree
2022-08-10 22:39:41,593 INFO  [main] No of ion clusters:1070 (Memory usage:3314MB)
2022-08-10 22:39:41,593 INFO  [main] Writing PeakCluster serialization to file:CPTAC_CCRCC_W_JHU_20190112_LUMOS_C3L-00103_NAT_516_533_PeakCluster.serFS...
2022-08-10 22:39:41,611 INFO  [main] Performing mass defect filter on fragment peaks
2022-08-10 22:39:41,611 INFO  [main] No. of fragment peaks: 517472
2022-08-10 22:39:41,660 INFO  [main] No. of remaining fragment peaks: 496101
2022-08-10 22:39:41,660 INFO  [main] Building precursor-fragment pairs for MS1 features....
2022-08-10 22:39:57,608 INFO  [main] Building precursor-fragment pairs for unfragmented ions....
2022-08-10 22:40:07,249 INFO  [main] ==================================================================================
2022-08-10 22:40:07,249 INFO  [main] Processing DIA MS2 (mz range):500.0_517.0( 22/30 )
2022-08-10 22:40:07,357 INFO  [main] Processing all scans to detect possible m/z peak curves and
2022-08-10 22:40:07,358 INFO  [main] Smoothing detected signals......
2022-08-10 22:40:10,939 INFO  [main] 476280 Peak curves found (Memory usage:3256MB)
2022-08-10 22:40:10,944 INFO  [main] Grouping isotopic peak curves........
2022-08-10 22:40:10,944 INFO  [main] Building PeakCurve Mass-RT KD tree
2022-08-10 22:40:12,729 INFO  [main] No of ion clusters:1018 (Memory usage:3314MB)
2022-08-10 22:40:12,729 INFO  [main] Writing PeakCluster serialization to file:CPTAC_CCRCC_W_JHU_20190112_LUMOS_C3L-00103_NAT_500_517_PeakCluster.serFS...
2022-08-10 22:40:12,754 INFO  [main] Performing mass defect filter on fragment peaks
2022-08-10 22:40:12,754 INFO  [main] No. of fragment peaks: 490443
2022-08-10 22:40:12,843 INFO  [main] No. of remaining fragment peaks: 471301
2022-08-10 22:40:12,844 INFO  [main] Building precursor-fragment pairs for MS1 features....
2022-08-10 22:40:27,214 INFO  [main] Building precursor-fragment pairs for unfragmented ions....
2022-08-10 22:40:34,299 INFO  [main] ==================================================================================
2022-08-10 22:40:34,300 INFO  [main] Processing DIA MS2 (mz range):485.0_501.0( 23/30 )
2022-08-10 22:40:34,348 INFO  [main] Processing all scans to detect possible m/z peak curves and
2022-08-10 22:40:34,348 INFO  [main] Smoothing detected signals......
2022-08-10 22:40:36,186 INFO  [main] 444213 Peak curves found (Memory usage:3258MB)
2022-08-10 22:40:36,188 INFO  [main] Grouping isotopic peak curves........
2022-08-10 22:40:36,188 INFO  [main] Building PeakCurve Mass-RT KD tree
2022-08-10 22:40:37,328 INFO  [main] No of ion clusters:896 (Memory usage:3312MB)
2022-08-10 22:40:37,328 INFO  [main] Writing PeakCluster serialization to file:CPTAC_CCRCC_W_JHU_20190112_LUMOS_C3L-00103_NAT_485_501_PeakCluster.serFS...
2022-08-10 22:40:37,348 INFO  [main] Performing mass defect filter on fragment peaks
2022-08-10 22:40:37,348 INFO  [main] No. of fragment peaks: 455268
2022-08-10 22:40:37,393 INFO  [main] No. of remaining fragment peaks: 439014
2022-08-10 22:40:37,393 INFO  [main] Building precursor-fragment pairs for MS1 features....
2022-08-10 22:40:50,526 INFO  [main] Building precursor-fragment pairs for unfragmented ions....
2022-08-10 22:40:56,614 INFO  [main] ==================================================================================
2022-08-10 22:40:56,614 INFO  [main] Processing DIA MS2 (mz range):469.0_486.0( 24/30 )
2022-08-10 22:40:56,717 INFO  [main] Processing all scans to detect possible m/z peak curves and
2022-08-10 22:40:56,717 INFO  [main] Smoothing detected signals......
2022-08-10 22:40:58,565 INFO  [main] 418056 Peak curves found (Memory usage:3263MB)
2022-08-10 22:40:58,567 INFO  [main] Grouping isotopic peak curves........
2022-08-10 22:40:58,567 INFO  [main] Building PeakCurve Mass-RT KD tree
2022-08-10 22:41:00,465 INFO  [main] No of ion clusters:785 (Memory usage:3315MB)
2022-08-10 22:41:00,465 INFO  [main] Writing PeakCluster serialization to file:CPTAC_CCRCC_W_JHU_20190112_LUMOS_C3L-00103_NAT_469_486_PeakCluster.serFS...
2022-08-10 22:41:00,507 INFO  [main] Performing mass defect filter on fragment peaks
2022-08-10 22:41:00,507 INFO  [main] No. of fragment peaks: 428522
2022-08-10 22:41:00,576 INFO  [main] No. of remaining fragment peaks: 415536
2022-08-10 22:41:00,576 INFO  [main] Building precursor-fragment pairs for MS1 features....
2022-08-10 22:41:12,187 INFO  [main] Building precursor-fragment pairs for unfragmented ions....
2022-08-10 22:41:17,723 INFO  [main] ==================================================================================
2022-08-10 22:41:17,723 INFO  [main] Processing DIA MS2 (mz range):454.0_470.0( 25/30 )
2022-08-10 22:41:17,815 INFO  [main] Processing all scans to detect possible m/z peak curves and
2022-08-10 22:41:17,815 INFO  [main] Smoothing detected signals......
2022-08-10 22:41:19,687 INFO  [main] 373695 Peak curves found (Memory usage:3250MB)
2022-08-10 22:41:19,690 INFO  [main] Grouping isotopic peak curves........
2022-08-10 22:41:19,690 INFO  [main] Building PeakCurve Mass-RT KD tree
2022-08-10 22:41:20,671 INFO  [main] No of ion clusters:656 (Memory usage:3295MB)
2022-08-10 22:41:20,671 INFO  [main] Writing PeakCluster serialization to file:CPTAC_CCRCC_W_JHU_20190112_LUMOS_C3L-00103_NAT_454_470_PeakCluster.serFS...
2022-08-10 22:41:20,738 INFO  [main] Performing mass defect filter on fragment peaks
2022-08-10 22:41:20,738 INFO  [main] No. of fragment peaks: 382942
2022-08-10 22:41:20,794 INFO  [main] No. of remaining fragment peaks: 370015
2022-08-10 22:41:20,794 INFO  [main] Building precursor-fragment pairs for MS1 features....
2022-08-10 22:41:31,459 INFO  [main] Building precursor-fragment pairs for unfragmented ions....
2022-08-10 22:41:36,111 INFO  [main] ==================================================================================
2022-08-10 22:41:36,111 INFO  [main] Processing DIA MS2 (mz range):437.0_455.0( 26/30 )
2022-08-10 22:41:36,472 INFO  [main] Processing all scans to detect possible m/z peak curves and
2022-08-10 22:41:36,472 INFO  [main] Smoothing detected signals......
2022-08-10 22:41:40,110 INFO  [main] 363540 Peak curves found (Memory usage:3259MB)
2022-08-10 22:41:40,113 INFO  [main] Grouping isotopic peak curves........
2022-08-10 22:41:40,113 INFO  [main] Building PeakCurve Mass-RT KD tree
2022-08-10 22:41:40,863 INFO  [main] No of ion clusters:628 (Memory usage:3303MB)
2022-08-10 22:41:40,863 INFO  [main] Writing PeakCluster serialization to file:CPTAC_CCRCC_W_JHU_20190112_LUMOS_C3L-00103_NAT_437_455_PeakCluster.serFS...
2022-08-10 22:41:40,879 INFO  [main] Performing mass defect filter on fragment peaks
2022-08-10 22:41:40,879 INFO  [main] No. of fragment peaks: 373958
2022-08-10 22:41:40,907 INFO  [main] No. of remaining fragment peaks: 357397
2022-08-10 22:41:40,907 INFO  [main] Building precursor-fragment pairs for MS1 features....
2022-08-10 22:41:51,575 INFO  [main] Building precursor-fragment pairs for unfragmented ions....
2022-08-10 22:41:56,153 INFO  [main] ==================================================================================
2022-08-10 22:41:56,153 INFO  [main] Processing DIA MS2 (mz range):420.0_438.0( 27/30 )
2022-08-10 22:41:56,211 INFO  [main] Processing all scans to detect possible m/z peak curves and
2022-08-10 22:41:56,211 INFO  [main] Smoothing detected signals......
2022-08-10 22:41:59,975 INFO  [main] 309196 Peak curves found (Memory usage:3241MB)
2022-08-10 22:41:59,977 INFO  [main] Grouping isotopic peak curves........
2022-08-10 22:41:59,977 INFO  [main] Building PeakCurve Mass-RT KD tree
2022-08-10 22:42:00,631 INFO  [main] No of ion clusters:541 (Memory usage:3279MB)
2022-08-10 22:42:00,631 INFO  [main] Writing PeakCluster serialization to file:CPTAC_CCRCC_W_JHU_20190112_LUMOS_C3L-00103_NAT_420_438_PeakCluster.serFS...
2022-08-10 22:42:00,673 INFO  [main] Performing mass defect filter on fragment peaks
2022-08-10 22:42:00,673 INFO  [main] No. of fragment peaks: 317108
2022-08-10 22:42:00,699 INFO  [main] No. of remaining fragment peaks: 303656
2022-08-10 22:42:00,699 INFO  [main] Building precursor-fragment pairs for MS1 features....
2022-08-10 22:42:09,736 INFO  [main] Building precursor-fragment pairs for unfragmented ions....
2022-08-10 22:42:14,423 INFO  [main] ==================================================================================
2022-08-10 22:42:14,423 INFO  [main] Processing DIA MS2 (mz range):401.0_421.0( 28/30 )
2022-08-10 22:42:14,489 INFO  [main] Processing all scans to detect possible m/z peak curves and
2022-08-10 22:42:14,489 INFO  [main] Smoothing detected signals......
2022-08-10 22:42:16,875 INFO  [main] 276582 Peak curves found (Memory usage:3232MB)
2022-08-10 22:42:16,877 INFO  [main] Grouping isotopic peak curves........
2022-08-10 22:42:16,877 INFO  [main] Building PeakCurve Mass-RT KD tree
2022-08-10 22:42:17,545 INFO  [main] No of ion clusters:444 (Memory usage:3268MB)
2022-08-10 22:42:17,545 INFO  [main] Writing PeakCluster serialization to file:CPTAC_CCRCC_W_JHU_20190112_LUMOS_C3L-00103_NAT_401_421_PeakCluster.serFS...
2022-08-10 22:42:17,557 INFO  [main] Performing mass defect filter on fragment peaks
2022-08-10 22:42:17,558 INFO  [main] No. of fragment peaks: 284357
2022-08-10 22:42:17,583 INFO  [main] No. of remaining fragment peaks: 273682
2022-08-10 22:42:17,583 INFO  [main] Building precursor-fragment pairs for MS1 features....
2022-08-10 22:42:25,914 INFO  [main] Building precursor-fragment pairs for unfragmented ions....
2022-08-10 22:42:29,645 INFO  [main] ==================================================================================
2022-08-10 22:42:29,645 INFO  [main] Processing DIA MS2 (mz range):378.0_402.0( 29/30 )
2022-08-10 22:42:29,687 INFO  [main] Processing all scans to detect possible m/z peak curves and
2022-08-10 22:42:29,687 INFO  [main] Smoothing detected signals......
2022-08-10 22:42:31,507 INFO  [main] 245782 Peak curves found (Memory usage:3229MB)
2022-08-10 22:42:31,509 INFO  [main] Grouping isotopic peak curves........
2022-08-10 22:42:31,509 INFO  [main] Building PeakCurve Mass-RT KD tree
2022-08-10 22:42:32,227 INFO  [main] No of ion clusters:412 (Memory usage:3262MB)
2022-08-10 22:42:32,227 INFO  [main] Writing PeakCluster serialization to file:CPTAC_CCRCC_W_JHU_20190112_LUMOS_C3L-00103_NAT_378_402_PeakCluster.serFS...
2022-08-10 22:42:32,236 INFO  [main] Performing mass defect filter on fragment peaks
2022-08-10 22:42:32,236 INFO  [main] No. of fragment peaks: 251993
2022-08-10 22:42:32,260 INFO  [main] No. of remaining fragment peaks: 243941
2022-08-10 22:42:32,260 INFO  [main] Building precursor-fragment pairs for MS1 features....
2022-08-10 22:42:40,026 INFO  [main] Building precursor-fragment pairs for unfragmented ions....
2022-08-10 22:42:44,692 INFO  [main] ==================================================================================
2022-08-10 22:42:44,692 INFO  [main] Processing DIA MS2 (mz range):350.0_379.0( 30/30 )
2022-08-10 22:42:44,730 INFO  [main] Processing all scans to detect possible m/z peak curves and
2022-08-10 22:42:44,730 INFO  [main] Smoothing detected signals......
2022-08-10 22:42:46,860 INFO  [main] 196341 Peak curves found (Memory usage:3212MB)
2022-08-10 22:42:46,862 INFO  [main] Grouping isotopic peak curves........
2022-08-10 22:42:46,862 INFO  [main] Building PeakCurve Mass-RT KD tree
2022-08-10 22:42:47,435 INFO  [main] No of ion clusters:292 (Memory usage:3235MB)
2022-08-10 22:42:47,435 INFO  [main] Writing PeakCluster serialization to file:CPTAC_CCRCC_W_JHU_20190112_LUMOS_C3L-00103_NAT_350_379_PeakCluster.serFS...
2022-08-10 22:42:47,443 INFO  [main] Performing mass defect filter on fragment peaks
2022-08-10 22:42:47,443 INFO  [main] No. of fragment peaks: 202698
2022-08-10 22:42:47,463 INFO  [main] No. of remaining fragment peaks: 193413
2022-08-10 22:42:47,463 INFO  [main] Building precursor-fragment pairs for MS1 features....
2022-08-10 22:42:53,219 INFO  [main] Building precursor-fragment pairs for unfragmented ions....
2022-08-10 22:42:55,349 INFO  [main] ==================================================================================
2022-08-10 22:43:35,136 INFO  [main] /storage/yufe/results/msfragger_dia_paper/ccrcc_175/diaumpire/CPTAC_CCRCC_W_JHU_20190112_LUMOS_C3L-00103_NAT.mzML processed time:0 hour, 20 min, 58 sec
2022-08-10 22:43:35,137 INFO  [main] Job complete
2022-08-10 22:43:35,137 INFO  [main] =================================================================================================
Process 'UmpireSe' finished, exit code: 0
UmpireSe
java -cp /storage/yufe/tools/FragPipe-18.0/fragpipe/lib/fragpipe-18.0.jar com.github.chhh.utils.FileDelete /storage/yufe/results/msfragger_dia_paper/ccrcc_175/diaumpire/CPTAC_CCRCC_W_JHU_20190112_LUMOS_C3L-00103_NAT_Peak
Process 'UmpireSe' finished, exit code: 0
UmpireSe
java -cp /storage/yufe/tools/FragPipe-18.0/fragpipe/lib/fragpipe-18.0.jar com.github.chhh.utils.FileDelete /storage/yufe/results/msfragger_dia_paper/ccrcc_175/diaumpire/CPTAC_CCRCC_W_JHU_20190112_LUMOS_C3L-00103_NAT.DIAWindowsFS
Process 'UmpireSe' finished, exit code: 0
UmpireSe
java -cp /storage/yufe/tools/FragPipe-18.0/fragpipe/lib/fragpipe-18.0.jar com.github.chhh.utils.FileDelete /storage/yufe/results/msfragger_dia_paper/ccrcc_175/diaumpire/CPTAC_CCRCC_W_JHU_20190112_LUMOS_C3L-00103_NAT.RTidxFS
Process 'UmpireSe' finished, exit code: 0
UmpireSe
java -cp /storage/yufe/tools/FragPipe-18.0/fragpipe/lib/fragpipe-18.0.jar com.github.chhh.utils.FileDelete /storage/yufe/results/msfragger_dia_paper/ccrcc_175/diaumpire/CPTAC_CCRCC_W_JHU_20190112_LUMOS_C3L-00103_NAT.ScanClusterMapping_Q1
Process 'UmpireSe' finished, exit code: 0
UmpireSe
java -cp /storage/yufe/tools/FragPipe-18.0/fragpipe/lib/fragpipe-18.0.jar com.github.chhh.utils.FileDelete /storage/yufe/results/msfragger_dia_paper/ccrcc_175/diaumpire/CPTAC_CCRCC_W_JHU_20190112_LUMOS_C3L-00103_NAT.ScanClusterMapping_Q2
Process 'UmpireSe' finished, exit code: 0
UmpireSe
java -cp /storage/yufe/tools/FragPipe-18.0/fragpipe/lib/fragpipe-18.0.jar com.github.chhh.utils.FileDelete /storage/yufe/results/msfragger_dia_paper/ccrcc_175/diaumpire/CPTAC_CCRCC_W_JHU_20190112_LUMOS_C3L-00103_NAT.ScanClusterMapping_Q3
Process 'UmpireSe' finished, exit code: 0
UmpireSe
java -cp /storage/yufe/tools/FragPipe-18.0/fragpipe/lib/fragpipe-18.0.jar com.github.chhh.utils.FileDelete /storage/yufe/results/msfragger_dia_paper/ccrcc_175/diaumpire/CPTAC_CCRCC_W_JHU_20190112_LUMOS_C3L-00103_NAT.ScanidxFS
Process 'UmpireSe' finished, exit code: 0
UmpireSe
java -cp /storage/yufe/tools/FragPipe-18.0/fragpipe/lib/fragpipe-18.0.jar com.github.chhh.utils.FileDelete /storage/yufe/results/msfragger_dia_paper/ccrcc_175/diaumpire/CPTAC_CCRCC_W_JHU_20190112_LUMOS_C3L-00103_NAT.ScanPosFS
Process 'UmpireSe' finished, exit code: 0
UmpireSe
java -cp /storage/yufe/tools/FragPipe-18.0/fragpipe/lib/fragpipe-18.0.jar com.github.chhh.utils.FileDelete /storage/yufe/results/msfragger_dia_paper/ccrcc_175/diaumpire/CPTAC_CCRCC_W_JHU_20190112_LUMOS_C3L-00103_NAT.ScanRTFS
Process 'UmpireSe' finished, exit code: 0
UmpireSe
java -cp /storage/yufe/tools/FragPipe-18.0/fragpipe/lib/fragpipe-18.0.jar com.github.chhh.utils.FileDelete /storage/yufe/results/msfragger_dia_paper/ccrcc_175/diaumpire/CPTAC_CCRCC_W_JHU_20190112_LUMOS_C3L-00103_NAT_diasetting.ser
Process 'UmpireSe' finished, exit code: 0
UmpireSe
java -cp /storage/yufe/tools/FragPipe-18.0/fragpipe/lib/fragpipe-18.0.jar com.github.chhh.utils.FileDelete /storage/yufe/results/msfragger_dia_paper/ccrcc_175/diaumpire/CPTAC_CCRCC_W_JHU_20190112_LUMOS_C3L-00103_NAT_params.ser
Process 'UmpireSe' finished, exit code: 0
UmpireSe
java -cp /storage/yufe/tools/FragPipe-18.0/fragpipe/lib/fragpipe-18.0.jar com.github.chhh.utils.FileDelete /storage/yufe/results/msfragger_dia_paper/ccrcc_175/diaumpire/CPTAC_CCRCC_W_JHU_20190112_LUMOS_C3L-00103_NAT_Q1.mgf
Process 'UmpireSe' finished, exit code: 0
UmpireSe
java -cp /storage/yufe/tools/FragPipe-18.0/fragpipe/lib/fragpipe-18.0.jar com.github.chhh.utils.FileDelete /storage/yufe/results/msfragger_dia_paper/ccrcc_175/diaumpire/CPTAC_CCRCC_W_JHU_20190112_LUMOS_C3L-00103_NAT_Q2.mgf
Process 'UmpireSe' finished, exit code: 0
UmpireSe
java -cp /storage/yufe/tools/FragPipe-18.0/fragpipe/lib/fragpipe-18.0.jar com.github.chhh.utils.FileDelete /storage/yufe/results/msfragger_dia_paper/ccrcc_175/diaumpire/CPTAC_CCRCC_W_JHU_20190112_LUMOS_C3L-00103_NAT_Q3.mgf
Process 'UmpireSe' finished, exit code: 0
UmpireSe
java -Xmx256G -Dlibs.thermo.dir=/storage/yufe/tools/MSFragger-3.5/ext/thermo -cp /storage/yufe/tools/FragPipe-18.0/fragpipe/tools/DIA_Umpire_SE-2.2.8.jar:/storage/yufe/tools/FragPipe-18.0/fragpipe/tools/batmass-io-1.25.5.jar dia_umpire_se.DIA_Umpire_SE /storage/yufe/results/msfragger_dia_paper/ccrcc_175/diaumpire/CPTAC_CCRCC_W_JHU_20190112_LUMOS_C3L-00103_T.mzML /storage/yufe/results/msfragger_dia_paper/ccrcc_175/diaumpire/umpire-se.params
=================================================================================================
DIA-Umpire signal extraction analysis  (version: v2.2.8)
(c) University of Michigan
WARNING: sun.reflect.Reflection.getCallerClass is not supported. This will impact performance.
2022-08-10 22:43:47,175 INFO  [main] Version: v2.2.8
2022-08-10 22:43:47,177 INFO  [main] Parameter file:/storage/yufe/results/msfragger_dia_paper/ccrcc_175/diaumpire/umpire-se.params
2022-08-10 22:43:47,178 INFO  [main] Spectra file:/storage/yufe/results/msfragger_dia_paper/ccrcc_175/diaumpire/CPTAC_CCRCC_W_JHU_20190112_LUMOS_C3L-00103_T.mzML
2022-08-10 22:43:47,179 INFO  [main] 
2022-08-10 22:43:47,180 INFO  [main] ####################################################################################################
2022-08-10 22:43:47,180 INFO  [main] #No of threads
2022-08-10 22:43:47,180 INFO  [main] Thread = 56
2022-08-10 22:43:47,180 INFO  [main] ####################################################################################################
2022-08-10 22:43:47,180 INFO  [main] 
2022-08-10 22:43:47,180 INFO  [main] ## omit Thread
2022-08-10 22:43:47,180 INFO  [main] 
2022-08-10 22:43:47,180 INFO  [main] #Precursor-fragments grouping parameters
2022-08-10 22:43:47,180 INFO  [main] RPmax = 25
2022-08-10 22:43:47,180 INFO  [main] RFmax = 500
2022-08-10 22:43:47,181 INFO  [main] CorrThreshold = 0
2022-08-10 22:43:47,181 INFO  [main] DeltaApex = 0.2
2022-08-10 22:43:47,181 INFO  [main] RTOverlap = 0.3
2022-08-10 22:43:47,181 INFO  [main] 
2022-08-10 22:43:47,181 INFO  [main] #Fragment intensity adjustments
2022-08-10 22:43:47,181 INFO  [main] # change BoostComplementaryIon if later using database search results to build libraries for Skyline/OpenSWATH
2022-08-10 22:43:47,181 INFO  [main] AdjustFragIntensity = true
2022-08-10 22:43:47,181 INFO  [main] BoostComplementaryIon = false
2022-08-10 22:43:47,182 INFO  [main] 
2022-08-10 22:43:47,182 INFO  [main] #Export detected MS1 features (output feature file can be loaded and mapped to RAW data in BatMass)
2022-08-10 22:43:47,182 INFO  [main] ExportPrecursorPeak = false
2022-08-10 22:43:47,182 INFO  [main] 
2022-08-10 22:43:47,182 INFO  [main] Q1 = true
2022-08-10 22:43:47,182 INFO  [main] Q2 = true
2022-08-10 22:43:47,182 INFO  [main] Q3 = true
2022-08-10 22:43:47,182 INFO  [main] 
2022-08-10 22:43:47,182 INFO  [main] #Signal extraction: mass accuracy and resolution
2022-08-10 22:43:47,182 INFO  [main] # resolution parameter matters only for data generated in profile mode
2022-08-10 22:43:47,183 INFO  [main] SE.MS1PPM = 10
2022-08-10 22:43:47,183 INFO  [main] SE.MS2PPM = 20
2022-08-10 22:43:47,183 INFO  [main] SE.Resolution = 60000
2022-08-10 22:43:47,183 INFO  [main] 
2022-08-10 22:43:47,183 INFO  [main] #Signal extraction: signal to noise filter
2022-08-10 22:43:47,183 INFO  [main] SE.SN = 1.1
2022-08-10 22:43:47,183 INFO  [main] SE.MS2SN = 1.1
2022-08-10 22:43:47,183 INFO  [main] 
2022-08-10 22:43:47,183 INFO  [main] #Signal extraction: minimum signal intensity filter
2022-08-10 22:43:47,183 INFO  [main] # for Thermo data, filtering is usually not necessary. Set SE.EstimateBG to false and SE.MinMSIntensity and SE.MinMSMSIntensity to a low value, e.g. 1
2022-08-10 22:43:47,184 INFO  [main] # for older Q Exactive data, or when too many MS1 features are extracted, set SE.EstimateBG to yes (or apply SE.MinMSIntensity and SE.MinMSMSIntensity values based on BatMass visualization)
2022-08-10 22:43:47,184 INFO  [main] SE.EstimateBG = false
2022-08-10 22:43:47,184 INFO  [main] SE.MinMSIntensity = 1
2022-08-10 22:43:47,184 INFO  [main] SE.MinMSMSIntensity = 1
2022-08-10 22:43:47,184 INFO  [main] 
2022-08-10 22:43:47,184 INFO  [main] #Signal extraction: peak curve detection and isotope grouping
2022-08-10 22:43:47,184 INFO  [main] # for older Q Exactive data, or when too many MS1 features are extracted, set SE.NoMissedScan to 1
2022-08-10 22:43:47,184 INFO  [main] SE.NoMissedScan = 1
2022-08-10 22:43:47,185 INFO  [main] SE.MaxCurveRTRange = 2
2022-08-10 22:43:47,185 INFO  [main] SE.RemoveGroupedPeaks = true
2022-08-10 22:43:47,185 INFO  [main] SE.RemoveGroupedPeaksRTOverlap = 0.3
2022-08-10 22:43:47,185 INFO  [main] SE.RemoveGroupedPeaksCorr = 0.3
2022-08-10 22:43:47,185 INFO  [main] SE.MinNoPeakCluster = 2
2022-08-10 22:43:47,185 INFO  [main] SE.MaxNoPeakCluster = 4
2022-08-10 22:43:47,185 INFO  [main] 
2022-08-10 22:43:47,185 INFO  [main] #Signal extraction: filtering of MS1 features
2022-08-10 22:43:47,185 INFO  [main] # if interested in modified peptides, increase MassDefectOffset parameter, or set SE.MassDefectFilter to false
2022-08-10 22:43:47,185 INFO  [main] SE.IsoPattern = 0.3
2022-08-10 22:43:47,186 INFO  [main] SE.MassDefectFilter = true
2022-08-10 22:43:47,186 INFO  [main] SE.MassDefectOffset = 0.1
2022-08-10 22:43:47,186 INFO  [main] 
2022-08-10 22:43:47,186 INFO  [main] #Signal extraction: other
2022-08-10 22:43:47,186 INFO  [main] SE.StartCharge = 1
2022-08-10 22:43:47,186 INFO  [main] SE.EndCharge = 5
2022-08-10 22:43:47,186 INFO  [main] SE.MS2StartCharge = 2
2022-08-10 22:43:47,186 INFO  [main] SE.MS2EndCharge = 5
2022-08-10 22:43:47,187 INFO  [main] SE.MinFrag = 10
2022-08-10 22:43:47,187 INFO  [main] SE.StartRT = 0
2022-08-10 22:43:47,187 INFO  [main] SE.EndRT = 9999
2022-08-10 22:43:47,187 INFO  [main] SE.MinMZ = 200
2022-08-10 22:43:47,187 INFO  [main] SE.MinPrecursorMass = 600
2022-08-10 22:43:47,187 INFO  [main] SE.MaxPrecursorMass = 5000
2022-08-10 22:43:47,187 INFO  [main] 
2022-08-10 22:43:47,187 INFO  [main] 
2022-08-10 22:43:47,187 INFO  [main] #Isolation window setting
2022-08-10 22:43:47,187 INFO  [main] #The current version supports the following window type: SWATH (fixed window size), V_SWATH (variable SWATH window), MSX, MSE, pSMART
2022-08-10 22:43:47,187 INFO  [main] WindowType = SWATH
2022-08-10 22:43:47,187 INFO  [main] 
2022-08-10 22:43:47,188 INFO  [main] #Fix window size (For SWATH)
2022-08-10 22:43:47,188 INFO  [main] # for Thermo data, this will be determined from raw data automatically
2022-08-10 22:43:47,188 INFO  [main] WindowSize = 10
2022-08-10 22:43:47,188 INFO  [main] 
2022-08-10 22:43:47,188 INFO  [main] #Variable SWATH window setting (start m/z, end m/z, separated by Tab)
2022-08-10 22:43:47,188 INFO  [main] # for Thermo data, this will be determined from raw data automatically
2022-08-10 22:43:47,188 INFO  [main] ==window setting begin
2022-08-10 22:43:47,188 INFO  [main] 
2022-08-10 22:43:47,192 INFO  [main] =================================================================================================
2022-08-10 22:43:47,192 INFO  [main] Processing /storage/yufe/results/msfragger_dia_paper/ccrcc_175/diaumpire/CPTAC_CCRCC_W_JHU_20190112_LUMOS_C3L-00103_T.mzML....
2022-08-10 22:43:47,194 INFO  [main] Writing DIA setting to file:/storage/yufe/results/msfragger_dia_paper/ccrcc_175/diaumpire/CPTAC_CCRCC_W_JHU_20190112_LUMOS_C3L-00103_T_diasetting.ser...
2022-08-10 22:43:47,201 INFO  [main] Writing parameter to file:/storage/yufe/results/msfragger_dia_paper/ccrcc_175/diaumpire/CPTAC_CCRCC_W_JHU_20190112_LUMOS_C3L-00103_T_params.ser...
2022-08-10 22:43:47,205 INFO  [main] Module A: Signal extraction
WARNING: An illegal reflective access operation has occurred
WARNING: Illegal reflective access by org.nustaq.serialization.FSTClazzInfo (file:/storage/yufe/tools/FragPipe-18.0/fragpipe/tools/DIA_Umpire_SE-2.2.8.jar) to field java.lang.String.value
WARNING: Please consider reporting this to the maintainers of org.nustaq.serialization.FSTClazzInfo
WARNING: Use --illegal-access=warn to enable warnings of further illegal reflective access operations
WARNING: All illegal access operations will be denied in a future release
2022-08-10 22:44:08,604 INFO  [main] Writing DIA setting to file:/storage/yufe/results/msfragger_dia_paper/ccrcc_175/diaumpire/CPTAC_CCRCC_W_JHU_20190112_LUMOS_C3L-00103_T_diasetting.ser...
2022-08-10 22:44:08,889 INFO  [main] Processing MS1 peak detection
2022-08-10 22:44:08,890 INFO  [main] MS1 average cycle time : 4.3425946 seconds
2022-08-10 22:44:13,438 INFO  [main] Processing all scans to detect possible m/z peak curves and
2022-08-10 22:44:13,439 INFO  [main] Smoothing detected signals......
2022-08-10 22:44:28,652 INFO  [main] 2699158 Peak curves found (Memory usage:2030MB)
2022-08-10 22:44:28,652 INFO  [main] Inclusion mz values found: 0/0
2022-08-10 22:44:28,652 INFO  [main] Grouping isotopic peak curves........
2022-08-10 22:44:28,654 INFO  [main] Building PeakCurve Mass-RT KD tree
2022-08-10 22:44:49,425 INFO  [main] No of ion clusters:263093 (Memory usage:2253MB)
2022-08-10 22:44:49,591 INFO  [main] Writing PeakCluster serialization to file:CPTAC_CCRCC_W_JHU_20190112_LUMOS_C3L-00103_T_PeakCluster.serFS...
2022-08-10 22:44:55,776 INFO  [main] ==================================================================================
2022-08-10 22:44:55,777 INFO  [main] Processing DIA MS2 (mz range):1091.0_1650.0( 1/30 )
2022-08-10 22:44:55,888 INFO  [main] Processing all scans to detect possible m/z peak curves and
2022-08-10 22:44:55,888 INFO  [main] Smoothing detected signals......
2022-08-10 22:45:01,027 INFO  [main] 635252 Peak curves found (Memory usage:2683MB)
2022-08-10 22:45:01,029 INFO  [main] Grouping isotopic peak curves........
2022-08-10 22:45:01,030 INFO  [main] Building PeakCurve Mass-RT KD tree
2022-08-10 22:45:04,329 INFO  [main] No of ion clusters:784 (Memory usage:2765MB)
2022-08-10 22:45:04,329 INFO  [main] Writing PeakCluster serialization to file:CPTAC_CCRCC_W_JHU_20190112_LUMOS_C3L-00103_T_1091_1650_PeakCluster.serFS...
2022-08-10 22:45:04,383 INFO  [main] Performing mass defect filter on fragment peaks
2022-08-10 22:45:04,383 INFO  [main] No. of fragment peaks: 672205
2022-08-10 22:45:04,461 INFO  [main] No. of remaining fragment peaks: 660776
2022-08-10 22:45:04,461 INFO  [main] Building precursor-fragment pairs for MS1 features....
2022-08-10 22:45:50,114 INFO  [main] Building precursor-fragment pairs for unfragmented ions....
2022-08-10 22:46:02,093 INFO  [main] ==================================================================================
2022-08-10 22:46:02,093 INFO  [main] Processing DIA MS2 (mz range):1001.0_1092.0( 2/30 )
2022-08-10 22:46:02,235 INFO  [main] Processing all scans to detect possible m/z peak curves and
2022-08-10 22:46:02,235 INFO  [main] Smoothing detected signals......
2022-08-10 22:46:05,990 INFO  [main] 700366 Peak curves found (Memory usage:2546MB)
2022-08-10 22:46:06,051 INFO  [main] Grouping isotopic peak curves........
2022-08-10 22:46:06,051 INFO  [main] Building PeakCurve Mass-RT KD tree
2022-08-10 22:46:08,389 INFO  [main] No of ion clusters:1973 (Memory usage:2630MB)
2022-08-10 22:46:08,389 INFO  [main] Writing PeakCluster serialization to file:CPTAC_CCRCC_W_JHU_20190112_LUMOS_C3L-00103_T_1001_1092_PeakCluster.serFS...
2022-08-10 22:46:08,432 INFO  [main] Performing mass defect filter on fragment peaks
2022-08-10 22:46:08,433 INFO  [main] No. of fragment peaks: 719657
2022-08-10 22:46:08,550 INFO  [main] No. of remaining fragment peaks: 704229
2022-08-10 22:46:08,550 INFO  [main] Building precursor-fragment pairs for MS1 features....
2022-08-10 22:46:34,455 INFO  [main] Building precursor-fragment pairs for unfragmented ions....
2022-08-10 22:46:49,568 INFO  [main] ==================================================================================
2022-08-10 22:46:49,568 INFO  [main] Processing DIA MS2 (mz range):938.0_1002.0( 3/30 )
2022-08-10 22:46:49,744 INFO  [main] Processing all scans to detect possible m/z peak curves and
2022-08-10 22:46:49,744 INFO  [main] Smoothing detected signals......
2022-08-10 22:46:54,520 INFO  [main] 705499 Peak curves found (Memory usage:2625MB)
2022-08-10 22:46:54,523 INFO  [main] Grouping isotopic peak curves........
2022-08-10 22:46:54,523 INFO  [main] Building PeakCurve Mass-RT KD tree
2022-08-10 22:46:56,525 INFO  [main] No of ion clusters:1899 (Memory usage:2711MB)
2022-08-10 22:46:56,526 INFO  [main] Writing PeakCluster serialization to file:CPTAC_CCRCC_W_JHU_20190112_LUMOS_C3L-00103_T_938_1002_PeakCluster.serFS...
2022-08-10 22:46:56,556 INFO  [main] Performing mass defect filter on fragment peaks
2022-08-10 22:46:56,556 INFO  [main] No. of fragment peaks: 726961
2022-08-10 22:46:56,624 INFO  [main] No. of remaining fragment peaks: 710102
2022-08-10 22:46:56,625 INFO  [main] Building precursor-fragment pairs for MS1 features....
2022-08-10 22:47:31,604 INFO  [main] Building precursor-fragment pairs for unfragmented ions....
2022-08-10 22:47:48,072 INFO  [main] ==================================================================================
2022-08-10 22:47:48,073 INFO  [main] Processing DIA MS2 (mz range):888.0_939.0( 4/30 )
2022-08-10 22:47:48,234 INFO  [main] Processing all scans to detect possible m/z peak curves and
2022-08-10 22:47:48,234 INFO  [main] Smoothing detected signals......
2022-08-10 22:47:51,847 INFO  [main] 732315 Peak curves found (Memory usage:2685MB)
2022-08-10 22:47:51,849 INFO  [main] Grouping isotopic peak curves........
2022-08-10 22:47:51,849 INFO  [main] Building PeakCurve Mass-RT KD tree
2022-08-10 22:47:54,513 INFO  [main] No of ion clusters:2015 (Memory usage:2775MB)
2022-08-10 22:47:54,513 INFO  [main] Writing PeakCluster serialization to file:CPTAC_CCRCC_W_JHU_20190112_LUMOS_C3L-00103_T_888_939_PeakCluster.serFS...
2022-08-10 22:47:54,553 INFO  [main] Performing mass defect filter on fragment peaks
2022-08-10 22:47:54,553 INFO  [main] No. of fragment peaks: 754288
2022-08-10 22:47:54,613 INFO  [main] No. of remaining fragment peaks: 735619
2022-08-10 22:47:54,613 INFO  [main] Building precursor-fragment pairs for MS1 features....
2022-08-10 22:48:29,210 INFO  [main] Building precursor-fragment pairs for unfragmented ions....
2022-08-10 22:48:46,994 INFO  [main] ==================================================================================
2022-08-10 22:48:46,994 INFO  [main] Processing DIA MS2 (mz range):847.0_889.0( 5/30 )
2022-08-10 22:48:47,173 INFO  [main] Processing all scans to detect possible m/z peak curves and
2022-08-10 22:48:47,174 INFO  [main] Smoothing detected signals......
2022-08-10 22:48:51,940 INFO  [main] 730821 Peak curves found (Memory usage:2730MB)
2022-08-10 22:48:51,955 INFO  [main] Grouping isotopic peak curves........
2022-08-10 22:48:51,955 INFO  [main] Building PeakCurve Mass-RT KD tree
2022-08-10 22:48:54,940 INFO  [main] No of ion clusters:1810 (Memory usage:2820MB)
2022-08-10 22:48:54,940 INFO  [main] Writing PeakCluster serialization to file:CPTAC_CCRCC_W_JHU_20190112_LUMOS_C3L-00103_T_847_889_PeakCluster.serFS...
2022-08-10 22:48:54,967 INFO  [main] Performing mass defect filter on fragment peaks
2022-08-10 22:48:54,967 INFO  [main] No. of fragment peaks: 756259
2022-08-10 22:48:55,030 INFO  [main] No. of remaining fragment peaks: 736815
2022-08-10 22:48:55,030 INFO  [main] Building precursor-fragment pairs for MS1 features....
2022-08-10 22:49:26,103 INFO  [main] Building precursor-fragment pairs for unfragmented ions....
2022-08-10 22:49:40,936 INFO  [main] ==================================================================================
2022-08-10 22:49:40,937 INFO  [main] Processing DIA MS2 (mz range):814.0_848.0( 6/30 )
2022-08-10 22:49:41,100 INFO  [main] Processing all scans to detect possible m/z peak curves and
2022-08-10 22:49:41,101 INFO  [main] Smoothing detected signals......
2022-08-10 22:49:44,746 INFO  [main] 656691 Peak curves found (Memory usage:2719MB)
2022-08-10 22:49:44,748 INFO  [main] Grouping isotopic peak curves........
2022-08-10 22:49:44,748 INFO  [main] Building PeakCurve Mass-RT KD tree
2022-08-10 22:49:46,391 INFO  [main] No of ion clusters:1414 (Memory usage:2800MB)
2022-08-10 22:49:46,391 INFO  [main] Writing PeakCluster serialization to file:CPTAC_CCRCC_W_JHU_20190112_LUMOS_C3L-00103_T_814_848_PeakCluster.serFS...
2022-08-10 22:49:46,414 INFO  [main] Performing mass defect filter on fragment peaks
2022-08-10 22:49:46,414 INFO  [main] No. of fragment peaks: 678197
2022-08-10 22:49:46,473 INFO  [main] No. of remaining fragment peaks: 661326
2022-08-10 22:49:46,473 INFO  [main] Building precursor-fragment pairs for MS1 features....
2022-08-10 22:50:15,284 INFO  [main] Building precursor-fragment pairs for unfragmented ions....
2022-08-10 22:50:27,591 INFO  [main] ==================================================================================
2022-08-10 22:50:27,591 INFO  [main] Processing DIA MS2 (mz range):784.0_815.0( 7/30 )
2022-08-10 22:50:27,741 INFO  [main] Processing all scans to detect possible m/z peak curves and
2022-08-10 22:50:27,741 INFO  [main] Smoothing detected signals......
2022-08-10 22:50:34,735 INFO  [main] 668487 Peak curves found (Memory usage:2715MB)
2022-08-10 22:50:34,741 INFO  [main] Grouping isotopic peak curves........
2022-08-10 22:50:34,741 INFO  [main] Building PeakCurve Mass-RT KD tree
2022-08-10 22:50:36,677 INFO  [main] No of ion clusters:1352 (Memory usage:2794MB)
2022-08-10 22:50:36,677 INFO  [main] Writing PeakCluster serialization to file:CPTAC_CCRCC_W_JHU_20190112_LUMOS_C3L-00103_T_784_815_PeakCluster.serFS...
2022-08-10 22:50:36,705 INFO  [main] Performing mass defect filter on fragment peaks
2022-08-10 22:50:36,705 INFO  [main] No. of fragment peaks: 685048
2022-08-10 22:50:36,768 INFO  [main] No. of remaining fragment peaks: 670391
2022-08-10 22:50:36,769 INFO  [main] Building precursor-fragment pairs for MS1 features....
2022-08-10 22:51:01,809 INFO  [main] Building precursor-fragment pairs for unfragmented ions....
2022-08-10 22:51:12,363 INFO  [main] ==================================================================================
2022-08-10 22:51:12,363 INFO  [main] Processing DIA MS2 (mz range):757.0_785.0( 8/30 )
2022-08-10 22:51:12,509 INFO  [main] Processing all scans to detect possible m/z peak curves and
2022-08-10 22:51:12,509 INFO  [main] Smoothing detected signals......
2022-08-10 22:51:15,502 INFO  [main] 630597 Peak curves found (Memory usage:2734MB)
2022-08-10 22:51:15,505 INFO  [main] Grouping isotopic peak curves........
2022-08-10 22:51:15,505 INFO  [main] Building PeakCurve Mass-RT KD tree
2022-08-10 22:51:17,026 INFO  [main] No of ion clusters:1225 (Memory usage:2811MB)
2022-08-10 22:51:17,026 INFO  [main] Writing PeakCluster serialization to file:CPTAC_CCRCC_W_JHU_20190112_LUMOS_C3L-00103_T_757_785_PeakCluster.serFS...
2022-08-10 22:51:17,048 INFO  [main] Performing mass defect filter on fragment peaks
2022-08-10 22:51:17,048 INFO  [main] No. of fragment peaks: 649857
2022-08-10 22:51:17,119 INFO  [main] No. of remaining fragment peaks: 634601
2022-08-10 22:51:17,119 INFO  [main] Building precursor-fragment pairs for MS1 features....
2022-08-10 22:51:37,524 INFO  [main] Building precursor-fragment pairs for unfragmented ions....
2022-08-10 22:51:46,084 INFO  [main] ==================================================================================
2022-08-10 22:51:46,085 INFO  [main] Processing DIA MS2 (mz range):731.0_758.0( 9/30 )
2022-08-10 22:51:46,192 INFO  [main] Processing all scans to detect possible m/z peak curves and
2022-08-10 22:51:46,192 INFO  [main] Smoothing detected signals......
2022-08-10 22:51:50,276 INFO  [main] 585799 Peak curves found (Memory usage:2735MB)
2022-08-10 22:51:50,281 INFO  [main] Grouping isotopic peak curves........
2022-08-10 22:51:50,281 INFO  [main] Building PeakCurve Mass-RT KD tree
2022-08-10 22:51:51,882 INFO  [main] No of ion clusters:1117 (Memory usage:2805MB)
2022-08-10 22:51:51,882 INFO  [main] Writing PeakCluster serialization to file:CPTAC_CCRCC_W_JHU_20190112_LUMOS_C3L-00103_T_731_758_PeakCluster.serFS...
2022-08-10 22:51:51,901 INFO  [main] Performing mass defect filter on fragment peaks
2022-08-10 22:51:51,901 INFO  [main] No. of fragment peaks: 599975
2022-08-10 22:51:51,956 INFO  [main] No. of remaining fragment peaks: 581393
2022-08-10 22:51:51,956 INFO  [main] Building precursor-fragment pairs for MS1 features....
2022-08-10 22:52:09,622 INFO  [main] Building precursor-fragment pairs for unfragmented ions....
2022-08-10 22:52:19,489 INFO  [main] ==================================================================================
2022-08-10 22:52:19,489 INFO  [main] Processing DIA MS2 (mz range):708.0_732.0( 10/30 )
2022-08-10 22:52:19,630 INFO  [main] Processing all scans to detect possible m/z peak curves and
2022-08-10 22:52:19,630 INFO  [main] Smoothing detected signals......
2022-08-10 22:52:24,186 INFO  [main] 646167 Peak curves found (Memory usage:2792MB)
2022-08-10 22:52:24,189 INFO  [main] Grouping isotopic peak curves........
2022-08-10 22:52:24,189 INFO  [main] Building PeakCurve Mass-RT KD tree
2022-08-10 22:52:26,189 INFO  [main] No of ion clusters:1183 (Memory usage:2870MB)
2022-08-10 22:52:26,189 INFO  [main] Writing PeakCluster serialization to file:CPTAC_CCRCC_W_JHU_20190112_LUMOS_C3L-00103_T_708_732_PeakCluster.serFS...
2022-08-10 22:52:26,208 INFO  [main] Performing mass defect filter on fragment peaks
2022-08-10 22:52:26,208 INFO  [main] No. of fragment peaks: 665793
2022-08-10 22:52:26,265 INFO  [main] No. of remaining fragment peaks: 646567
2022-08-10 22:52:26,265 INFO  [main] Building precursor-fragment pairs for MS1 features....
2022-08-10 22:52:49,800 INFO  [main] Building precursor-fragment pairs for unfragmented ions....
2022-08-10 22:53:01,178 INFO  [main] ==================================================================================
2022-08-10 22:53:01,178 INFO  [main] Processing DIA MS2 (mz range):687.0_709.0( 11/30 )
2022-08-10 22:53:01,346 INFO  [main] Processing all scans to detect possible m/z peak curves and
2022-08-10 22:53:01,346 INFO  [main] Smoothing detected signals......
2022-08-10 22:53:05,344 INFO  [main] 643488 Peak curves found (Memory usage:2833MB)
2022-08-10 22:53:05,347 INFO  [main] Grouping isotopic peak curves........
2022-08-10 22:53:05,347 INFO  [main] Building PeakCurve Mass-RT KD tree
2022-08-10 22:53:06,947 INFO  [main] No of ion clusters:1248 (Memory usage:2912MB)
2022-08-10 22:53:06,947 INFO  [main] Writing PeakCluster serialization to file:CPTAC_CCRCC_W_JHU_20190112_LUMOS_C3L-00103_T_687_709_PeakCluster.serFS...
2022-08-10 22:53:06,970 INFO  [main] Performing mass defect filter on fragment peaks
2022-08-10 22:53:06,970 INFO  [main] No. of fragment peaks: 660292
2022-08-10 22:53:07,026 INFO  [main] No. of remaining fragment peaks: 639265
2022-08-10 22:53:07,026 INFO  [main] Building precursor-fragment pairs for MS1 features....
2022-08-10 22:53:26,824 INFO  [main] Building precursor-fragment pairs for unfragmented ions....
2022-08-10 22:53:38,222 INFO  [main] ==================================================================================
2022-08-10 22:53:38,222 INFO  [main] Processing DIA MS2 (mz range):668.0_688.0( 12/30 )
2022-08-10 22:53:39,299 INFO  [main] Processing all scans to detect possible m/z peak curves and
2022-08-10 22:53:39,299 INFO  [main] Smoothing detected signals......
2022-08-10 22:53:42,912 INFO  [main] 608124 Peak curves found (Memory usage:2853MB)
2022-08-10 22:53:42,915 INFO  [main] Grouping isotopic peak curves........
2022-08-10 22:53:42,915 INFO  [main] Building PeakCurve Mass-RT KD tree
2022-08-10 22:53:44,744 INFO  [main] No of ion clusters:1166 (Memory usage:2928MB)
2022-08-10 22:53:44,744 INFO  [main] Writing PeakCluster serialization to file:CPTAC_CCRCC_W_JHU_20190112_LUMOS_C3L-00103_T_668_688_PeakCluster.serFS...
2022-08-10 22:53:44,769 INFO  [main] Performing mass defect filter on fragment peaks
2022-08-10 22:53:44,769 INFO  [main] No. of fragment peaks: 628071
2022-08-10 22:53:44,826 INFO  [main] No. of remaining fragment peaks: 605565
2022-08-10 22:53:44,826 INFO  [main] Building precursor-fragment pairs for MS1 features....
2022-08-10 22:54:05,660 INFO  [main] Building precursor-fragment pairs for unfragmented ions....
2022-08-10 22:54:15,107 INFO  [main] ==================================================================================
2022-08-10 22:54:15,107 INFO  [main] Processing DIA MS2 (mz range):649.0_669.0( 13/30 )
2022-08-10 22:54:15,245 INFO  [main] Processing all scans to detect possible m/z peak curves and
2022-08-10 22:54:15,245 INFO  [main] Smoothing detected signals......
2022-08-10 22:54:21,514 INFO  [main] 616728 Peak curves found (Memory usage:2875MB)
2022-08-10 22:54:21,516 INFO  [main] Grouping isotopic peak curves........
2022-08-10 22:54:21,516 INFO  [main] Building PeakCurve Mass-RT KD tree
2022-08-10 22:54:23,031 INFO  [main] No of ion clusters:1107 (Memory usage:2950MB)
2022-08-10 22:54:23,032 INFO  [main] Writing PeakCluster serialization to file:CPTAC_CCRCC_W_JHU_20190112_LUMOS_C3L-00103_T_649_669_PeakCluster.serFS...
2022-08-10 22:54:23,050 INFO  [main] Performing mass defect filter on fragment peaks
2022-08-10 22:54:23,050 INFO  [main] No. of fragment peaks: 635458
2022-08-10 22:54:23,107 INFO  [main] No. of remaining fragment peaks: 610878
2022-08-10 22:54:23,108 INFO  [main] Building precursor-fragment pairs for MS1 features....
2022-08-10 22:54:43,116 INFO  [main] Building precursor-fragment pairs for unfragmented ions....
2022-08-10 22:54:52,474 INFO  [main] ==================================================================================
2022-08-10 22:54:52,474 INFO  [main] Processing DIA MS2 (mz range):630.0_650.0( 14/30 )
2022-08-10 22:54:53,802 INFO  [main] Processing all scans to detect possible m/z peak curves and
2022-08-10 22:54:53,803 INFO  [main] Smoothing detected signals......
2022-08-10 22:54:56,833 INFO  [main] 602805 Peak curves found (Memory usage:2889MB)
2022-08-10 22:54:56,835 INFO  [main] Grouping isotopic peak curves........
2022-08-10 22:54:56,835 INFO  [main] Building PeakCurve Mass-RT KD tree
2022-08-10 22:54:58,592 INFO  [main] No of ion clusters:1243 (Memory usage:2963MB)
2022-08-10 22:54:58,592 INFO  [main] Writing PeakCluster serialization to file:CPTAC_CCRCC_W_JHU_20190112_LUMOS_C3L-00103_T_630_650_PeakCluster.serFS...
2022-08-10 22:54:58,620 INFO  [main] Performing mass defect filter on fragment peaks
2022-08-10 22:54:58,620 INFO  [main] No. of fragment peaks: 619628
2022-08-10 22:54:58,688 INFO  [main] No. of remaining fragment peaks: 595665
2022-08-10 22:54:58,688 INFO  [main] Building precursor-fragment pairs for MS1 features....
2022-08-10 22:55:19,949 INFO  [main] Building precursor-fragment pairs for unfragmented ions....
2022-08-10 22:55:29,692 INFO  [main] ==================================================================================
2022-08-10 22:55:29,693 INFO  [main] Processing DIA MS2 (mz range):613.0_631.0( 15/30 )
2022-08-10 22:55:29,773 INFO  [main] Processing all scans to detect possible m/z peak curves and
2022-08-10 22:55:29,773 INFO  [main] Smoothing detected signals......
2022-08-10 22:55:36,150 INFO  [main] 572437 Peak curves found (Memory usage:2885MB)
2022-08-10 22:55:36,152 INFO  [main] Grouping isotopic peak curves........
2022-08-10 22:55:36,152 INFO  [main] Building PeakCurve Mass-RT KD tree
2022-08-10 22:55:37,643 INFO  [main] No of ion clusters:1078 (Memory usage:2956MB)
2022-08-10 22:55:37,644 INFO  [main] Writing PeakCluster serialization to file:CPTAC_CCRCC_W_JHU_20190112_LUMOS_C3L-00103_T_613_631_PeakCluster.serFS...
2022-08-10 22:55:37,663 INFO  [main] Performing mass defect filter on fragment peaks
2022-08-10 22:55:37,663 INFO  [main] No. of fragment peaks: 586988
2022-08-10 22:55:37,712 INFO  [main] No. of remaining fragment peaks: 570210
2022-08-10 22:55:37,712 INFO  [main] Building precursor-fragment pairs for MS1 features....
2022-08-10 22:55:54,721 INFO  [main] Building precursor-fragment pairs for unfragmented ions....
2022-08-10 22:56:05,983 INFO  [main] ==================================================================================
2022-08-10 22:56:05,983 INFO  [main] Processing DIA MS2 (mz range):596.0_614.0( 16/30 )
2022-08-10 22:56:06,135 INFO  [main] Processing all scans to detect possible m/z peak curves and
2022-08-10 22:56:06,135 INFO  [main] Smoothing detected signals......
2022-08-10 22:56:09,214 INFO  [main] 569630 Peak curves found (Memory usage:2914MB)
2022-08-10 22:56:09,218 INFO  [main] Grouping isotopic peak curves........
2022-08-10 22:56:09,218 INFO  [main] Building PeakCurve Mass-RT KD tree
2022-08-10 22:56:11,499 INFO  [main] No of ion clusters:1108 (Memory usage:2984MB)
2022-08-10 22:56:11,499 INFO  [main] Writing PeakCluster serialization to file:CPTAC_CCRCC_W_JHU_20190112_LUMOS_C3L-00103_T_596_614_PeakCluster.serFS...
2022-08-10 22:56:11,578 INFO  [main] Performing mass defect filter on fragment peaks
2022-08-10 22:56:11,578 INFO  [main] No. of fragment peaks: 585665
2022-08-10 22:56:11,759 INFO  [main] No. of remaining fragment peaks: 566379
2022-08-10 22:56:11,759 INFO  [main] Building precursor-fragment pairs for MS1 features....
2022-08-10 22:56:30,447 INFO  [main] Building precursor-fragment pairs for unfragmented ions....
2022-08-10 22:56:39,241 INFO  [main] ==================================================================================
2022-08-10 22:56:39,241 INFO  [main] Processing DIA MS2 (mz range):579.0_597.0( 17/30 )
2022-08-10 22:56:39,350 INFO  [main] Processing all scans to detect possible m/z peak curves and
2022-08-10 22:56:39,350 INFO  [main] Smoothing detected signals......
2022-08-10 22:56:44,720 INFO  [main] 559498 Peak curves found (Memory usage:2919MB)
2022-08-10 22:56:44,724 INFO  [main] Grouping isotopic peak curves........
2022-08-10 22:56:44,724 INFO  [main] Building PeakCurve Mass-RT KD tree
2022-08-10 22:56:46,389 INFO  [main] No of ion clusters:1036 (Memory usage:2986MB)
2022-08-10 22:56:46,390 INFO  [main] Writing PeakCluster serialization to file:CPTAC_CCRCC_W_JHU_20190112_LUMOS_C3L-00103_T_579_597_PeakCluster.serFS...
2022-08-10 22:56:46,413 INFO  [main] Performing mass defect filter on fragment peaks
2022-08-10 22:56:46,413 INFO  [main] No. of fragment peaks: 574561
2022-08-10 22:56:46,466 INFO  [main] No. of remaining fragment peaks: 553329
2022-08-10 22:56:46,466 INFO  [main] Building precursor-fragment pairs for MS1 features....
2022-08-10 22:56:58,572 INFO  [main] Building precursor-fragment pairs for unfragmented ions....
2022-08-10 22:57:07,564 INFO  [main] ==================================================================================
2022-08-10 22:57:07,565 INFO  [main] Processing DIA MS2 (mz range):563.0_580.0( 18/30 )
2022-08-10 22:57:07,692 INFO  [main] Processing all scans to detect possible m/z peak curves and
2022-08-10 22:57:07,693 INFO  [main] Smoothing detected signals......
2022-08-10 22:57:10,548 INFO  [main] 523809 Peak curves found (Memory usage:2920MB)
2022-08-10 22:57:10,550 INFO  [main] Grouping isotopic peak curves........
2022-08-10 22:57:10,550 INFO  [main] Building PeakCurve Mass-RT KD tree
2022-08-10 22:57:11,788 INFO  [main] No of ion clusters:943 (Memory usage:2984MB)
2022-08-10 22:57:11,788 INFO  [main] Writing PeakCluster serialization to file:CPTAC_CCRCC_W_JHU_20190112_LUMOS_C3L-00103_T_563_580_PeakCluster.serFS...
2022-08-10 22:57:11,812 INFO  [main] Performing mass defect filter on fragment peaks
2022-08-10 22:57:11,812 INFO  [main] No. of fragment peaks: 536854
2022-08-10 22:57:11,861 INFO  [main] No. of remaining fragment peaks: 516206
2022-08-10 22:57:11,861 INFO  [main] Building precursor-fragment pairs for MS1 features....
2022-08-10 22:57:26,831 INFO  [main] Building precursor-fragment pairs for unfragmented ions....
2022-08-10 22:57:35,185 INFO  [main] ==================================================================================
2022-08-10 22:57:35,185 INFO  [main] Processing DIA MS2 (mz range):548.0_564.0( 19/30 )
2022-08-10 22:57:35,238 INFO  [main] Processing all scans to detect possible m/z peak curves and
2022-08-10 22:57:35,239 INFO  [main] Smoothing detected signals......
2022-08-10 22:57:37,859 INFO  [main] 508089 Peak curves found (Memory usage:2924MB)
2022-08-10 22:57:37,861 INFO  [main] Grouping isotopic peak curves........
2022-08-10 22:57:37,861 INFO  [main] Building PeakCurve Mass-RT KD tree
2022-08-10 22:57:39,154 INFO  [main] No of ion clusters:911 (Memory usage:2988MB)
2022-08-10 22:57:39,154 INFO  [main] Writing PeakCluster serialization to file:CPTAC_CCRCC_W_JHU_20190112_LUMOS_C3L-00103_T_548_564_PeakCluster.serFS...
2022-08-10 22:57:39,168 INFO  [main] Performing mass defect filter on fragment peaks
2022-08-10 22:57:39,168 INFO  [main] No. of fragment peaks: 519605
2022-08-10 22:57:39,225 INFO  [main] No. of remaining fragment peaks: 500083
2022-08-10 22:57:39,225 INFO  [main] Building precursor-fragment pairs for MS1 features....
2022-08-10 22:57:49,917 INFO  [main] Building precursor-fragment pairs for unfragmented ions....
2022-08-10 22:57:55,886 INFO  [main] ==================================================================================
2022-08-10 22:57:55,887 INFO  [main] Processing DIA MS2 (mz range):532.0_549.0( 20/30 )
2022-08-10 22:57:55,936 INFO  [main] Processing all scans to detect possible m/z peak curves and
2022-08-10 22:57:55,936 INFO  [main] Smoothing detected signals......
2022-08-10 22:57:57,996 INFO  [main] 500388 Peak curves found (Memory usage:2936MB)
2022-08-10 22:57:58,012 INFO  [main] Grouping isotopic peak curves........
2022-08-10 22:57:58,012 INFO  [main] Building PeakCurve Mass-RT KD tree
2022-08-10 22:57:59,863 INFO  [main] No of ion clusters:941 (Memory usage:2997MB)
2022-08-10 22:57:59,863 INFO  [main] Writing PeakCluster serialization to file:CPTAC_CCRCC_W_JHU_20190112_LUMOS_C3L-00103_T_532_549_PeakCluster.serFS...
2022-08-10 22:57:59,895 INFO  [main] Performing mass defect filter on fragment peaks
2022-08-10 22:57:59,895 INFO  [main] No. of fragment peaks: 511761
2022-08-10 22:57:59,940 INFO  [main] No. of remaining fragment peaks: 490161
2022-08-10 22:57:59,940 INFO  [main] Building precursor-fragment pairs for MS1 features....
2022-08-10 22:58:09,565 INFO  [main] Building precursor-fragment pairs for unfragmented ions....
2022-08-10 22:58:15,274 INFO  [main] ==================================================================================
2022-08-10 22:58:15,275 INFO  [main] Processing DIA MS2 (mz range):516.0_533.0( 21/30 )
2022-08-10 22:58:15,352 INFO  [main] Processing all scans to detect possible m/z peak curves and
2022-08-10 22:58:15,352 INFO  [main] Smoothing detected signals......
2022-08-10 22:58:17,808 INFO  [main] 486081 Peak curves found (Memory usage:2943MB)
2022-08-10 22:58:17,810 INFO  [main] Grouping isotopic peak curves........
2022-08-10 22:58:17,810 INFO  [main] Building PeakCurve Mass-RT KD tree
2022-08-10 22:58:18,896 INFO  [main] No of ion clusters:865 (Memory usage:3003MB)
2022-08-10 22:58:18,896 INFO  [main] Writing PeakCluster serialization to file:CPTAC_CCRCC_W_JHU_20190112_LUMOS_C3L-00103_T_516_533_PeakCluster.serFS...
2022-08-10 22:58:18,912 INFO  [main] Performing mass defect filter on fragment peaks
2022-08-10 22:58:18,912 INFO  [main] No. of fragment peaks: 498106
2022-08-10 22:58:18,953 INFO  [main] No. of remaining fragment peaks: 474158
2022-08-10 22:58:18,953 INFO  [main] Building precursor-fragment pairs for MS1 features....
2022-08-10 22:58:29,382 INFO  [main] Building precursor-fragment pairs for unfragmented ions....
2022-08-10 22:58:35,192 INFO  [main] ==================================================================================
2022-08-10 22:58:35,192 INFO  [main] Processing DIA MS2 (mz range):500.0_517.0( 22/30 )
2022-08-10 22:58:35,237 INFO  [main] Processing all scans to detect possible m/z peak curves and
2022-08-10 22:58:35,237 INFO  [main] Smoothing detected signals......
2022-08-10 22:58:37,824 INFO  [main] 452424 Peak curves found (Memory usage:2937MB)
2022-08-10 22:58:37,827 INFO  [main] Grouping isotopic peak curves........
2022-08-10 22:58:37,827 INFO  [main] Building PeakCurve Mass-RT KD tree
2022-08-10 22:58:38,889 INFO  [main] No of ion clusters:862 (Memory usage:2993MB)
2022-08-10 22:58:38,890 INFO  [main] Writing PeakCluster serialization to file:CPTAC_CCRCC_W_JHU_20190112_LUMOS_C3L-00103_T_500_517_PeakCluster.serFS...
2022-08-10 22:58:38,907 INFO  [main] Performing mass defect filter on fragment peaks
2022-08-10 22:58:38,907 INFO  [main] No. of fragment peaks: 465848
2022-08-10 22:58:38,948 INFO  [main] No. of remaining fragment peaks: 445275
2022-08-10 22:58:38,948 INFO  [main] Building precursor-fragment pairs for MS1 features....
2022-08-10 22:58:49,647 INFO  [main] Building precursor-fragment pairs for unfragmented ions....
2022-08-10 22:58:54,051 INFO  [main] ==================================================================================
2022-08-10 22:58:54,051 INFO  [main] Processing DIA MS2 (mz range):485.0_501.0( 23/30 )
2022-08-10 22:58:54,167 INFO  [main] Processing all scans to detect possible m/z peak curves and
2022-08-10 22:58:54,167 INFO  [main] Smoothing detected signals......
2022-08-10 22:58:56,052 INFO  [main] 411968 Peak curves found (Memory usage:2930MB)
2022-08-10 22:58:56,054 INFO  [main] Grouping isotopic peak curves........
2022-08-10 22:58:56,055 INFO  [main] Building PeakCurve Mass-RT KD tree
2022-08-10 22:58:57,515 INFO  [main] No of ion clusters:666 (Memory usage:2980MB)
2022-08-10 22:58:57,515 INFO  [main] Writing PeakCluster serialization to file:CPTAC_CCRCC_W_JHU_20190112_LUMOS_C3L-00103_T_485_501_PeakCluster.serFS...
2022-08-10 22:58:57,535 INFO  [main] Performing mass defect filter on fragment peaks
2022-08-10 22:58:57,535 INFO  [main] No. of fragment peaks: 421017
2022-08-10 22:58:57,596 INFO  [main] No. of remaining fragment peaks: 404089
2022-08-10 22:58:57,596 INFO  [main] Building precursor-fragment pairs for MS1 features....
2022-08-10 22:59:05,416 INFO  [main] Building precursor-fragment pairs for unfragmented ions....
2022-08-10 22:59:09,031 INFO  [main] ==================================================================================
2022-08-10 22:59:09,032 INFO  [main] Processing DIA MS2 (mz range):469.0_486.0( 24/30 )
2022-08-10 22:59:09,069 INFO  [main] Processing all scans to detect possible m/z peak curves and
2022-08-10 22:59:09,069 INFO  [main] Smoothing detected signals......
2022-08-10 22:59:10,668 INFO  [main] 393521 Peak curves found (Memory usage:2928MB)
2022-08-10 22:59:10,670 INFO  [main] Grouping isotopic peak curves........
2022-08-10 22:59:10,670 INFO  [main] Building PeakCurve Mass-RT KD tree
2022-08-10 22:59:11,699 INFO  [main] No of ion clusters:639 (Memory usage:2976MB)
2022-08-10 22:59:11,699 INFO  [main] Writing PeakCluster serialization to file:CPTAC_CCRCC_W_JHU_20190112_LUMOS_C3L-00103_T_469_486_PeakCluster.serFS...
2022-08-10 22:59:11,712 INFO  [main] Performing mass defect filter on fragment peaks
2022-08-10 22:59:11,712 INFO  [main] No. of fragment peaks: 401707
2022-08-10 22:59:11,747 INFO  [main] No. of remaining fragment peaks: 387380
2022-08-10 22:59:11,747 INFO  [main] Building precursor-fragment pairs for MS1 features....
2022-08-10 22:59:20,455 INFO  [main] Building precursor-fragment pairs for unfragmented ions....
2022-08-10 22:59:25,265 INFO  [main] ==================================================================================
2022-08-10 22:59:25,265 INFO  [main] Processing DIA MS2 (mz range):454.0_470.0( 25/30 )
2022-08-10 22:59:25,301 INFO  [main] Processing all scans to detect possible m/z peak curves and
2022-08-10 22:59:25,301 INFO  [main] Smoothing detected signals......
2022-08-10 22:59:27,257 INFO  [main] 348092 Peak curves found (Memory usage:2911MB)
2022-08-10 22:59:27,259 INFO  [main] Grouping isotopic peak curves........
2022-08-10 22:59:27,259 INFO  [main] Building PeakCurve Mass-RT KD tree
2022-08-10 22:59:28,179 INFO  [main] No of ion clusters:505 (Memory usage:2954MB)
2022-08-10 22:59:28,179 INFO  [main] Writing PeakCluster serialization to file:CPTAC_CCRCC_W_JHU_20190112_LUMOS_C3L-00103_T_454_470_PeakCluster.serFS...
2022-08-10 22:59:28,194 INFO  [main] Performing mass defect filter on fragment peaks
2022-08-10 22:59:28,194 INFO  [main] No. of fragment peaks: 355705
2022-08-10 22:59:28,222 INFO  [main] No. of remaining fragment peaks: 341967
2022-08-10 22:59:28,222 INFO  [main] Building precursor-fragment pairs for MS1 features....
2022-08-10 22:59:34,200 INFO  [main] Building precursor-fragment pairs for unfragmented ions....
2022-08-10 22:59:36,892 INFO  [main] ==================================================================================
2022-08-10 22:59:36,892 INFO  [main] Processing DIA MS2 (mz range):437.0_455.0( 26/30 )
2022-08-10 22:59:36,926 INFO  [main] Processing all scans to detect possible m/z peak curves and
2022-08-10 22:59:36,926 INFO  [main] Smoothing detected signals......
2022-08-10 22:59:40,561 INFO  [main] 344420 Peak curves found (Memory usage:2925MB)
2022-08-10 22:59:40,564 INFO  [main] Grouping isotopic peak curves........
2022-08-10 22:59:40,565 INFO  [main] Building PeakCurve Mass-RT KD tree
2022-08-10 22:59:41,373 INFO  [main] No of ion clusters:495 (Memory usage:2967MB)
2022-08-10 22:59:41,373 INFO  [main] Writing PeakCluster serialization to file:CPTAC_CCRCC_W_JHU_20190112_LUMOS_C3L-00103_T_437_455_PeakCluster.serFS...
2022-08-10 22:59:41,412 INFO  [main] Performing mass defect filter on fragment peaks
2022-08-10 22:59:41,412 INFO  [main] No. of fragment peaks: 353202
2022-08-10 22:59:41,447 INFO  [main] No. of remaining fragment peaks: 336920
2022-08-10 22:59:41,447 INFO  [main] Building precursor-fragment pairs for MS1 features....
2022-08-10 22:59:48,533 INFO  [main] Building precursor-fragment pairs for unfragmented ions....
2022-08-10 22:59:51,277 INFO  [main] ==================================================================================
2022-08-10 22:59:51,277 INFO  [main] Processing DIA MS2 (mz range):420.0_438.0( 27/30 )
2022-08-10 22:59:51,306 INFO  [main] Processing all scans to detect possible m/z peak curves and
2022-08-10 22:59:51,307 INFO  [main] Smoothing detected signals......
2022-08-10 22:59:53,610 INFO  [main] 283914 Peak curves found (Memory usage:2897MB)
2022-08-10 22:59:53,612 INFO  [main] Grouping isotopic peak curves........
2022-08-10 22:59:53,612 INFO  [main] Building PeakCurve Mass-RT KD tree
2022-08-10 22:59:54,230 INFO  [main] No of ion clusters:383 (Memory usage:2931MB)
2022-08-10 22:59:54,230 INFO  [main] Writing PeakCluster serialization to file:CPTAC_CCRCC_W_JHU_20190112_LUMOS_C3L-00103_T_420_438_PeakCluster.serFS...
2022-08-10 22:59:54,239 INFO  [main] Performing mass defect filter on fragment peaks
2022-08-10 22:59:54,239 INFO  [main] No. of fragment peaks: 290212
2022-08-10 22:59:54,261 INFO  [main] No. of remaining fragment peaks: 275742
2022-08-10 22:59:54,261 INFO  [main] Building precursor-fragment pairs for MS1 features....
2022-08-10 22:59:59,485 INFO  [main] Building precursor-fragment pairs for unfragmented ions....
2022-08-10 23:00:01,635 INFO  [main] ==================================================================================
2022-08-10 23:00:01,635 INFO  [main] Processing DIA MS2 (mz range):401.0_421.0( 28/30 )
2022-08-10 23:00:01,719 INFO  [main] Processing all scans to detect possible m/z peak curves and
2022-08-10 23:00:01,719 INFO  [main] Smoothing detected signals......
2022-08-10 23:00:03,853 INFO  [main] 257260 Peak curves found (Memory usage:2881MB)
2022-08-10 23:00:03,855 INFO  [main] Grouping isotopic peak curves........
2022-08-10 23:00:03,855 INFO  [main] Building PeakCurve Mass-RT KD tree
2022-08-10 23:00:04,568 INFO  [main] No of ion clusters:332 (Memory usage:2913MB)
2022-08-10 23:00:04,568 INFO  [main] Writing PeakCluster serialization to file:CPTAC_CCRCC_W_JHU_20190112_LUMOS_C3L-00103_T_401_421_PeakCluster.serFS...
2022-08-10 23:00:04,583 INFO  [main] Performing mass defect filter on fragment peaks
2022-08-10 23:00:04,583 INFO  [main] No. of fragment peaks: 263433
2022-08-10 23:00:04,632 INFO  [main] No. of remaining fragment peaks: 252821
2022-08-10 23:00:04,633 INFO  [main] Building precursor-fragment pairs for MS1 features....
2022-08-10 23:00:09,667 INFO  [main] Building precursor-fragment pairs for unfragmented ions....
2022-08-10 23:00:12,928 INFO  [main] ==================================================================================
2022-08-10 23:00:12,928 INFO  [main] Processing DIA MS2 (mz range):378.0_402.0( 29/30 )
2022-08-10 23:00:13,109 INFO  [main] Processing all scans to detect possible m/z peak curves and
2022-08-10 23:00:13,109 INFO  [main] Smoothing detected signals......
2022-08-10 23:00:14,789 INFO  [main] 223093 Peak curves found (Memory usage:2868MB)
2022-08-10 23:00:14,791 INFO  [main] Grouping isotopic peak curves........
2022-08-10 23:00:14,791 INFO  [main] Building PeakCurve Mass-RT KD tree
2022-08-10 23:00:15,431 INFO  [main] No of ion clusters:294 (Memory usage:2898MB)
2022-08-10 23:00:15,431 INFO  [main] Writing PeakCluster serialization to file:CPTAC_CCRCC_W_JHU_20190112_LUMOS_C3L-00103_T_378_402_PeakCluster.serFS...
2022-08-10 23:00:15,439 INFO  [main] Performing mass defect filter on fragment peaks
2022-08-10 23:00:15,439 INFO  [main] No. of fragment peaks: 227588
2022-08-10 23:00:15,459 INFO  [main] No. of remaining fragment peaks: 219528
2022-08-10 23:00:15,459 INFO  [main] Building precursor-fragment pairs for MS1 features....
2022-08-10 23:00:19,316 INFO  [main] Building precursor-fragment pairs for unfragmented ions....
2022-08-10 23:00:21,918 INFO  [main] ==================================================================================
2022-08-10 23:00:21,918 INFO  [main] Processing DIA MS2 (mz range):350.0_379.0( 30/30 )
2022-08-10 23:00:21,995 INFO  [main] Processing all scans to detect possible m/z peak curves and
2022-08-10 23:00:21,995 INFO  [main] Smoothing detected signals......
2022-08-10 23:00:24,346 INFO  [main] 172083 Peak curves found (Memory usage:2844MB)
2022-08-10 23:00:24,348 INFO  [main] Grouping isotopic peak curves........
2022-08-10 23:00:24,348 INFO  [main] Building PeakCurve Mass-RT KD tree
2022-08-10 23:00:24,825 INFO  [main] No of ion clusters:228 (Memory usage:2868MB)
2022-08-10 23:00:24,825 INFO  [main] Writing PeakCluster serialization to file:CPTAC_CCRCC_W_JHU_20190112_LUMOS_C3L-00103_T_350_379_PeakCluster.serFS...
2022-08-10 23:00:24,835 INFO  [main] Performing mass defect filter on fragment peaks
2022-08-10 23:00:24,835 INFO  [main] No. of fragment peaks: 176919
2022-08-10 23:00:24,849 INFO  [main] No. of remaining fragment peaks: 167957
2022-08-10 23:00:24,849 INFO  [main] Building precursor-fragment pairs for MS1 features....
2022-08-10 23:00:27,632 INFO  [main] Building precursor-fragment pairs for unfragmented ions....
2022-08-10 23:00:29,064 INFO  [main] ==================================================================================
2022-08-10 23:01:00,978 INFO  [main] /storage/yufe/results/msfragger_dia_paper/ccrcc_175/diaumpire/CPTAC_CCRCC_W_JHU_20190112_LUMOS_C3L-00103_T.mzML processed time:0 hour, 17 min, 13 sec
2022-08-10 23:01:00,978 INFO  [main] Job complete
2022-08-10 23:01:00,978 INFO  [main] =================================================================================================
Process 'UmpireSe' finished, exit code: 0
UmpireSe
java -cp /storage/yufe/tools/FragPipe-18.0/fragpipe/lib/fragpipe-18.0.jar com.github.chhh.utils.FileDelete /storage/yufe/results/msfragger_dia_paper/ccrcc_175/diaumpire/CPTAC_CCRCC_W_JHU_20190112_LUMOS_C3L-00103_T_Peak
Process 'UmpireSe' finished, exit code: 0
UmpireSe
java -cp /storage/yufe/tools/FragPipe-18.0/fragpipe/lib/fragpipe-18.0.jar com.github.chhh.utils.FileDelete /storage/yufe/results/msfragger_dia_paper/ccrcc_175/diaumpire/CPTAC_CCRCC_W_JHU_20190112_LUMOS_C3L-00103_T.DIAWindowsFS
Process 'UmpireSe' finished, exit code: 0
UmpireSe
java -cp /storage/yufe/tools/FragPipe-18.0/fragpipe/lib/fragpipe-18.0.jar com.github.chhh.utils.FileDelete /storage/yufe/results/msfragger_dia_paper/ccrcc_175/diaumpire/CPTAC_CCRCC_W_JHU_20190112_LUMOS_C3L-00103_T.RTidxFS
Process 'UmpireSe' finished, exit code: 0
UmpireSe
java -cp /storage/yufe/tools/FragPipe-18.0/fragpipe/lib/fragpipe-18.0.jar com.github.chhh.utils.FileDelete /storage/yufe/results/msfragger_dia_paper/ccrcc_175/diaumpire/CPTAC_CCRCC_W_JHU_20190112_LUMOS_C3L-00103_T.ScanClusterMapping_Q1
Process 'UmpireSe' finished, exit code: 0
UmpireSe
java -cp /storage/yufe/tools/FragPipe-18.0/fragpipe/lib/fragpipe-18.0.jar com.github.chhh.utils.FileDelete /storage/yufe/results/msfragger_dia_paper/ccrcc_175/diaumpire/CPTAC_CCRCC_W_JHU_20190112_LUMOS_C3L-00103_T.ScanClusterMapping_Q2
Process 'UmpireSe' finished, exit code: 0
UmpireSe
java -cp /storage/yufe/tools/FragPipe-18.0/fragpipe/lib/fragpipe-18.0.jar com.github.chhh.utils.FileDelete /storage/yufe/results/msfragger_dia_paper/ccrcc_175/diaumpire/CPTAC_CCRCC_W_JHU_20190112_LUMOS_C3L-00103_T.ScanClusterMapping_Q3
Process 'UmpireSe' finished, exit code: 0
UmpireSe
java -cp /storage/yufe/tools/FragPipe-18.0/fragpipe/lib/fragpipe-18.0.jar com.github.chhh.utils.FileDelete /storage/yufe/results/msfragger_dia_paper/ccrcc_175/diaumpire/CPTAC_CCRCC_W_JHU_20190112_LUMOS_C3L-00103_T.ScanidxFS
Process 'UmpireSe' finished, exit code: 0
UmpireSe
java -cp /storage/yufe/tools/FragPipe-18.0/fragpipe/lib/fragpipe-18.0.jar com.github.chhh.utils.FileDelete /storage/yufe/results/msfragger_dia_paper/ccrcc_175/diaumpire/CPTAC_CCRCC_W_JHU_20190112_LUMOS_C3L-00103_T.ScanPosFS
Process 'UmpireSe' finished, exit code: 0
UmpireSe
java -cp /storage/yufe/tools/FragPipe-18.0/fragpipe/lib/fragpipe-18.0.jar com.github.chhh.utils.FileDelete /storage/yufe/results/msfragger_dia_paper/ccrcc_175/diaumpire/CPTAC_CCRCC_W_JHU_20190112_LUMOS_C3L-00103_T.ScanRTFS
Process 'UmpireSe' finished, exit code: 0
UmpireSe
java -cp /storage/yufe/tools/FragPipe-18.0/fragpipe/lib/fragpipe-18.0.jar com.github.chhh.utils.FileDelete /storage/yufe/results/msfragger_dia_paper/ccrcc_175/diaumpire/CPTAC_CCRCC_W_JHU_20190112_LUMOS_C3L-00103_T_diasetting.ser
Process 'UmpireSe' finished, exit code: 0
UmpireSe
java -cp /storage/yufe/tools/FragPipe-18.0/fragpipe/lib/fragpipe-18.0.jar com.github.chhh.utils.FileDelete /storage/yufe/results/msfragger_dia_paper/ccrcc_175/diaumpire/CPTAC_CCRCC_W_JHU_20190112_LUMOS_C3L-00103_T_params.ser
Process 'UmpireSe' finished, exit code: 0
UmpireSe
java -cp /storage/yufe/tools/FragPipe-18.0/fragpipe/lib/fragpipe-18.0.jar com.github.chhh.utils.FileDelete /storage/yufe/results/msfragger_dia_paper/ccrcc_175/diaumpire/CPTAC_CCRCC_W_JHU_20190112_LUMOS_C3L-00103_T_Q1.mgf
Process 'UmpireSe' finished, exit code: 0
UmpireSe
java -cp /storage/yufe/tools/FragPipe-18.0/fragpipe/lib/fragpipe-18.0.jar com.github.chhh.utils.FileDelete /storage/yufe/results/msfragger_dia_paper/ccrcc_175/diaumpire/CPTAC_CCRCC_W_JHU_20190112_LUMOS_C3L-00103_T_Q2.mgf
Process 'UmpireSe' finished, exit code: 0
UmpireSe
java -cp /storage/yufe/tools/FragPipe-18.0/fragpipe/lib/fragpipe-18.0.jar com.github.chhh.utils.FileDelete /storage/yufe/results/msfragger_dia_paper/ccrcc_175/diaumpire/CPTAC_CCRCC_W_JHU_20190112_LUMOS_C3L-00103_T_Q3.mgf
Process 'UmpireSe' finished, exit code: 0
UmpireSe
java -Xmx256G -Dlibs.thermo.dir=/storage/yufe/tools/MSFragger-3.5/ext/thermo -cp /storage/yufe/tools/FragPipe-18.0/fragpipe/tools/DIA_Umpire_SE-2.2.8.jar:/storage/yufe/tools/FragPipe-18.0/fragpipe/tools/batmass-io-1.25.5.jar dia_umpire_se.DIA_Umpire_SE /storage/yufe/results/msfragger_dia_paper/ccrcc_175/diaumpire/CPTAC_CCRCC_W_JHU_20190112_LUMOS_C3L-00183_NAT.mzML /storage/yufe/results/msfragger_dia_paper/ccrcc_175/diaumpire/umpire-se.params
=================================================================================================
DIA-Umpire signal extraction analysis  (version: v2.2.8)
(c) University of Michigan
WARNING: sun.reflect.Reflection.getCallerClass is not supported. This will impact performance.
2022-08-10 23:01:11,707 INFO  [main] Version: v2.2.8
2022-08-10 23:01:11,709 INFO  [main] Parameter file:/storage/yufe/results/msfragger_dia_paper/ccrcc_175/diaumpire/umpire-se.params
2022-08-10 23:01:11,709 INFO  [main] Spectra file:/storage/yufe/results/msfragger_dia_paper/ccrcc_175/diaumpire/CPTAC_CCRCC_W_JHU_20190112_LUMOS_C3L-00183_NAT.mzML
2022-08-10 23:01:11,711 INFO  [main] 
2022-08-10 23:01:11,711 INFO  [main] ####################################################################################################
2022-08-10 23:01:11,711 INFO  [main] #No of threads
2022-08-10 23:01:11,711 INFO  [main] Thread = 56
2022-08-10 23:01:11,711 INFO  [main] ####################################################################################################
2022-08-10 23:01:11,711 INFO  [main] 
2022-08-10 23:01:11,711 INFO  [main] ## omit Thread
2022-08-10 23:01:11,711 INFO  [main] 
2022-08-10 23:01:11,712 INFO  [main] #Precursor-fragments grouping parameters
2022-08-10 23:01:11,712 INFO  [main] RPmax = 25
2022-08-10 23:01:11,712 INFO  [main] RFmax = 500
2022-08-10 23:01:11,712 INFO  [main] CorrThreshold = 0
2022-08-10 23:01:11,712 INFO  [main] DeltaApex = 0.2
2022-08-10 23:01:11,712 INFO  [main] RTOverlap = 0.3
2022-08-10 23:01:11,712 INFO  [main] 
2022-08-10 23:01:11,712 INFO  [main] #Fragment intensity adjustments
2022-08-10 23:01:11,712 INFO  [main] # change BoostComplementaryIon if later using database search results to build libraries for Skyline/OpenSWATH
2022-08-10 23:01:11,712 INFO  [main] AdjustFragIntensity = true
2022-08-10 23:01:11,713 INFO  [main] BoostComplementaryIon = false
2022-08-10 23:01:11,713 INFO  [main] 
2022-08-10 23:01:11,713 INFO  [main] #Export detected MS1 features (output feature file can be loaded and mapped to RAW data in BatMass)
2022-08-10 23:01:11,713 INFO  [main] ExportPrecursorPeak = false
2022-08-10 23:01:11,713 INFO  [main] 
2022-08-10 23:01:11,713 INFO  [main] Q1 = true
2022-08-10 23:01:11,713 INFO  [main] Q2 = true
2022-08-10 23:01:11,713 INFO  [main] Q3 = true
2022-08-10 23:01:11,714 INFO  [main] 
2022-08-10 23:01:11,714 INFO  [main] #Signal extraction: mass accuracy and resolution
2022-08-10 23:01:11,714 INFO  [main] # resolution parameter matters only for data generated in profile mode
2022-08-10 23:01:11,714 INFO  [main] SE.MS1PPM = 10
2022-08-10 23:01:11,714 INFO  [main] SE.MS2PPM = 20
2022-08-10 23:01:11,714 INFO  [main] SE.Resolution = 60000
2022-08-10 23:01:11,714 INFO  [main] 
2022-08-10 23:01:11,714 INFO  [main] #Signal extraction: signal to noise filter
2022-08-10 23:01:11,714 INFO  [main] SE.SN = 1.1
2022-08-10 23:01:11,714 INFO  [main] SE.MS2SN = 1.1
2022-08-10 23:01:11,715 INFO  [main] 
2022-08-10 23:01:11,715 INFO  [main] #Signal extraction: minimum signal intensity filter
2022-08-10 23:01:11,715 INFO  [main] # for Thermo data, filtering is usually not necessary. Set SE.EstimateBG to false and SE.MinMSIntensity and SE.MinMSMSIntensity to a low value, e.g. 1
2022-08-10 23:01:11,715 INFO  [main] # for older Q Exactive data, or when too many MS1 features are extracted, set SE.EstimateBG to yes (or apply SE.MinMSIntensity and SE.MinMSMSIntensity values based on BatMass visualization)
2022-08-10 23:01:11,715 INFO  [main] SE.EstimateBG = false
2022-08-10 23:01:11,715 INFO  [main] SE.MinMSIntensity = 1
2022-08-10 23:01:11,715 INFO  [main] SE.MinMSMSIntensity = 1
2022-08-10 23:01:11,715 INFO  [main] 
2022-08-10 23:01:11,715 INFO  [main] #Signal extraction: peak curve detection and isotope grouping
2022-08-10 23:01:11,716 INFO  [main] # for older Q Exactive data, or when too many MS1 features are extracted, set SE.NoMissedScan to 1
2022-08-10 23:01:11,716 INFO  [main] SE.NoMissedScan = 1
2022-08-10 23:01:11,716 INFO  [main] SE.MaxCurveRTRange = 2
2022-08-10 23:01:11,716 INFO  [main] SE.RemoveGroupedPeaks = true
2022-08-10 23:01:11,716 INFO  [main] SE.RemoveGroupedPeaksRTOverlap = 0.3
2022-08-10 23:01:11,716 INFO  [main] SE.RemoveGroupedPeaksCorr = 0.3
2022-08-10 23:01:11,716 INFO  [main] SE.MinNoPeakCluster = 2
2022-08-10 23:01:11,716 INFO  [main] SE.MaxNoPeakCluster = 4
2022-08-10 23:01:11,716 INFO  [main] 
2022-08-10 23:01:11,716 INFO  [main] #Signal extraction: filtering of MS1 features
2022-08-10 23:01:11,717 INFO  [main] # if interested in modified peptides, increase MassDefectOffset parameter, or set SE.MassDefectFilter to false
2022-08-10 23:01:11,717 INFO  [main] SE.IsoPattern = 0.3
2022-08-10 23:01:11,717 INFO  [main] SE.MassDefectFilter = true
2022-08-10 23:01:11,717 INFO  [main] SE.MassDefectOffset = 0.1
2022-08-10 23:01:11,717 INFO  [main] 
2022-08-10 23:01:11,717 INFO  [main] #Signal extraction: other
2022-08-10 23:01:11,717 INFO  [main] SE.StartCharge = 1
2022-08-10 23:01:11,718 INFO  [main] SE.EndCharge = 5
2022-08-10 23:01:11,718 INFO  [main] SE.MS2StartCharge = 2
2022-08-10 23:01:11,718 INFO  [main] SE.MS2EndCharge = 5
2022-08-10 23:01:11,718 INFO  [main] SE.MinFrag = 10
2022-08-10 23:01:11,718 INFO  [main] SE.StartRT = 0
2022-08-10 23:01:11,718 INFO  [main] SE.EndRT = 9999
2022-08-10 23:01:11,718 INFO  [main] SE.MinMZ = 200
2022-08-10 23:01:11,718 INFO  [main] SE.MinPrecursorMass = 600
2022-08-10 23:01:11,718 INFO  [main] SE.MaxPrecursorMass = 5000
2022-08-10 23:01:11,719 INFO  [main] 
2022-08-10 23:01:11,719 INFO  [main] 
2022-08-10 23:01:11,719 INFO  [main] #Isolation window setting
2022-08-10 23:01:11,719 INFO  [main] #The current version supports the following window type: SWATH (fixed window size), V_SWATH (variable SWATH window), MSX, MSE, pSMART
2022-08-10 23:01:11,719 INFO  [main] WindowType = SWATH
2022-08-10 23:01:11,719 INFO  [main] 
2022-08-10 23:01:11,719 INFO  [main] #Fix window size (For SWATH)
2022-08-10 23:01:11,719 INFO  [main] # for Thermo data, this will be determined from raw data automatically
2022-08-10 23:01:11,719 INFO  [main] WindowSize = 10
2022-08-10 23:01:11,719 INFO  [main] 
2022-08-10 23:01:11,719 INFO  [main] #Variable SWATH window setting (start m/z, end m/z, separated by Tab)
2022-08-10 23:01:11,719 INFO  [main] # for Thermo data, this will be determined from raw data automatically
2022-08-10 23:01:11,719 INFO  [main] ==window setting begin
2022-08-10 23:01:11,719 INFO  [main] 
2022-08-10 23:01:11,723 INFO  [main] =================================================================================================
2022-08-10 23:01:11,723 INFO  [main] Processing /storage/yufe/results/msfragger_dia_paper/ccrcc_175/diaumpire/CPTAC_CCRCC_W_JHU_20190112_LUMOS_C3L-00183_NAT.mzML....
2022-08-10 23:01:11,726 INFO  [main] Writing DIA setting to file:/storage/yufe/results/msfragger_dia_paper/ccrcc_175/diaumpire/CPTAC_CCRCC_W_JHU_20190112_LUMOS_C3L-00183_NAT_diasetting.ser...
2022-08-10 23:01:11,733 INFO  [main] Writing parameter to file:/storage/yufe/results/msfragger_dia_paper/ccrcc_175/diaumpire/CPTAC_CCRCC_W_JHU_20190112_LUMOS_C3L-00183_NAT_params.ser...
2022-08-10 23:01:11,739 INFO  [main] Module A: Signal extraction
WARNING: An illegal reflective access operation has occurred
WARNING: Illegal reflective access by org.nustaq.serialization.FSTClazzInfo (file:/storage/yufe/tools/FragPipe-18.0/fragpipe/tools/DIA_Umpire_SE-2.2.8.jar) to field java.lang.String.value
WARNING: Please consider reporting this to the maintainers of org.nustaq.serialization.FSTClazzInfo
WARNING: Use --illegal-access=warn to enable warnings of further illegal reflective access operations
WARNING: All illegal access operations will be denied in a future release
2022-08-10 23:01:32,943 INFO  [main] Writing DIA setting to file:/storage/yufe/results/msfragger_dia_paper/ccrcc_175/diaumpire/CPTAC_CCRCC_W_JHU_20190112_LUMOS_C3L-00183_NAT_diasetting.ser...
2022-08-10 23:01:33,188 INFO  [main] Processing MS1 peak detection
2022-08-10 23:01:33,188 INFO  [main] MS1 average cycle time : 4.306694 seconds
2022-08-10 23:01:38,826 INFO  [main] Processing all scans to detect possible m/z peak curves and
2022-08-10 23:01:38,826 INFO  [main] Smoothing detected signals......
2022-08-10 23:01:53,513 INFO  [main] 2855202 Peak curves found (Memory usage:2130MB)
2022-08-10 23:01:53,514 INFO  [main] Inclusion mz values found: 0/0
2022-08-10 23:01:53,514 INFO  [main] Grouping isotopic peak curves........
2022-08-10 23:01:53,526 INFO  [main] Building PeakCurve Mass-RT KD tree
2022-08-10 23:02:05,489 INFO  [main] No of ion clusters:273712 (Memory usage:2370MB)
2022-08-10 23:02:05,749 INFO  [main] Writing PeakCluster serialization to file:CPTAC_CCRCC_W_JHU_20190112_LUMOS_C3L-00183_NAT_PeakCluster.serFS...
2022-08-10 23:02:12,379 INFO  [main] ==================================================================================
2022-08-10 23:02:12,379 INFO  [main] Processing DIA MS2 (mz range):1091.0_1650.0( 1/30 )
2022-08-10 23:02:13,050 INFO  [main] Processing all scans to detect possible m/z peak curves and
2022-08-10 23:02:13,050 INFO  [main] Smoothing detected signals......
2022-08-10 23:02:19,950 INFO  [main] 689774 Peak curves found (Memory usage:2822MB)
2022-08-10 23:02:19,952 INFO  [main] Grouping isotopic peak curves........
2022-08-10 23:02:19,953 INFO  [main] Building PeakCurve Mass-RT KD tree
2022-08-10 23:02:22,198 INFO  [main] No of ion clusters:453 (Memory usage:2911MB)
2022-08-10 23:02:22,199 INFO  [main] Writing PeakCluster serialization to file:CPTAC_CCRCC_W_JHU_20190112_LUMOS_C3L-00183_NAT_1091_1650_PeakCluster.serFS...
2022-08-10 23:02:22,210 INFO  [main] Performing mass defect filter on fragment peaks
2022-08-10 23:02:22,210 INFO  [main] No. of fragment peaks: 739296
2022-08-10 23:02:22,323 INFO  [main] No. of remaining fragment peaks: 729486
2022-08-10 23:02:22,323 INFO  [main] Building precursor-fragment pairs for MS1 features....
2022-08-10 23:03:01,090 INFO  [main] Building precursor-fragment pairs for unfragmented ions....
2022-08-10 23:03:10,988 INFO  [main] ==================================================================================
2022-08-10 23:03:10,988 INFO  [main] Processing DIA MS2 (mz range):1001.0_1092.0( 2/30 )
2022-08-10 23:03:11,188 INFO  [main] Processing all scans to detect possible m/z peak curves and
2022-08-10 23:03:11,188 INFO  [main] Smoothing detected signals......
2022-08-10 23:03:15,212 INFO  [main] 761355 Peak curves found (Memory usage:2693MB)
2022-08-10 23:03:15,216 INFO  [main] Grouping isotopic peak curves........
2022-08-10 23:03:15,216 INFO  [main] Building PeakCurve Mass-RT KD tree
2022-08-10 23:03:17,802 INFO  [main] No of ion clusters:1920 (Memory usage:2787MB)
2022-08-10 23:03:17,803 INFO  [main] Writing PeakCluster serialization to file:CPTAC_CCRCC_W_JHU_20190112_LUMOS_C3L-00183_NAT_1001_1092_PeakCluster.serFS...
2022-08-10 23:03:17,834 INFO  [main] Performing mass defect filter on fragment peaks
2022-08-10 23:03:17,834 INFO  [main] No. of fragment peaks: 789172
2022-08-10 23:03:17,910 INFO  [main] No. of remaining fragment peaks: 776655
2022-08-10 23:03:17,910 INFO  [main] Building precursor-fragment pairs for MS1 features....
2022-08-10 23:03:46,552 INFO  [main] Building precursor-fragment pairs for unfragmented ions....
2022-08-10 23:04:02,248 INFO  [main] ==================================================================================
2022-08-10 23:04:02,248 INFO  [main] Processing DIA MS2 (mz range):938.0_1002.0( 3/30 )
2022-08-10 23:04:02,809 INFO  [main] Processing all scans to detect possible m/z peak curves and
2022-08-10 23:04:02,809 INFO  [main] Smoothing detected signals......
2022-08-10 23:04:07,348 INFO  [main] 757433 Peak curves found (Memory usage:2767MB)
2022-08-10 23:04:07,352 INFO  [main] Grouping isotopic peak curves........
2022-08-10 23:04:07,352 INFO  [main] Building PeakCurve Mass-RT KD tree
2022-08-10 23:04:09,361 INFO  [main] No of ion clusters:1804 (Memory usage:2859MB)
2022-08-10 23:04:09,361 INFO  [main] Writing PeakCluster serialization to file:CPTAC_CCRCC_W_JHU_20190112_LUMOS_C3L-00183_NAT_938_1002_PeakCluster.serFS...
2022-08-10 23:04:09,394 INFO  [main] Performing mass defect filter on fragment peaks
2022-08-10 23:04:09,394 INFO  [main] No. of fragment peaks: 785134
2022-08-10 23:04:09,495 INFO  [main] No. of remaining fragment peaks: 770816
2022-08-10 23:04:09,495 INFO  [main] Building precursor-fragment pairs for MS1 features....
2022-08-10 23:04:45,087 INFO  [main] Building precursor-fragment pairs for unfragmented ions....
2022-08-10 23:04:58,969 INFO  [main] ==================================================================================
2022-08-10 23:04:58,970 INFO  [main] Processing DIA MS2 (mz range):888.0_939.0( 4/30 )
2022-08-10 23:04:59,175 INFO  [main] Processing all scans to detect possible m/z peak curves and
2022-08-10 23:04:59,175 INFO  [main] Smoothing detected signals......
2022-08-10 23:05:03,874 INFO  [main] 756169 Peak curves found (Memory usage:2807MB)
2022-08-10 23:05:03,877 INFO  [main] Grouping isotopic peak curves........
2022-08-10 23:05:03,877 INFO  [main] Building PeakCurve Mass-RT KD tree
2022-08-10 23:05:06,021 INFO  [main] No of ion clusters:1684 (Memory usage:2899MB)
2022-08-10 23:05:06,021 INFO  [main] Writing PeakCluster serialization to file:CPTAC_CCRCC_W_JHU_20190112_LUMOS_C3L-00183_NAT_888_939_PeakCluster.serFS...
2022-08-10 23:05:06,047 INFO  [main] Performing mass defect filter on fragment peaks
2022-08-10 23:05:06,047 INFO  [main] No. of fragment peaks: 781194
2022-08-10 23:05:06,118 INFO  [main] No. of remaining fragment peaks: 767244
2022-08-10 23:05:06,118 INFO  [main] Building precursor-fragment pairs for MS1 features....
2022-08-10 23:05:42,874 INFO  [main] Building precursor-fragment pairs for unfragmented ions....
2022-08-10 23:05:57,566 INFO  [main] ==================================================================================
2022-08-10 23:05:57,566 INFO  [main] Processing DIA MS2 (mz range):847.0_889.0( 5/30 )
2022-08-10 23:05:57,756 INFO  [main] Processing all scans to detect possible m/z peak curves and
2022-08-10 23:05:57,756 INFO  [main] Smoothing detected signals......
2022-08-10 23:06:02,766 INFO  [main] 745405 Peak curves found (Memory usage:2849MB)
2022-08-10 23:06:02,768 INFO  [main] Grouping isotopic peak curves........
2022-08-10 23:06:02,768 INFO  [main] Building PeakCurve Mass-RT KD tree
2022-08-10 23:06:04,780 INFO  [main] No of ion clusters:1544 (Memory usage:2942MB)
2022-08-10 23:06:04,780 INFO  [main] Writing PeakCluster serialization to file:CPTAC_CCRCC_W_JHU_20190112_LUMOS_C3L-00183_NAT_847_889_PeakCluster.serFS...
2022-08-10 23:06:04,806 INFO  [main] Performing mass defect filter on fragment peaks
2022-08-10 23:06:04,806 INFO  [main] No. of fragment peaks: 773813
2022-08-10 23:06:04,869 INFO  [main] No. of remaining fragment peaks: 760536
2022-08-10 23:06:04,869 INFO  [main] Building precursor-fragment pairs for MS1 features....
2022-08-10 23:06:39,686 INFO  [main] Building precursor-fragment pairs for unfragmented ions....
2022-08-10 23:06:55,029 INFO  [main] ==================================================================================
2022-08-10 23:06:55,029 INFO  [main] Processing DIA MS2 (mz range):814.0_848.0( 6/30 )
2022-08-10 23:06:55,190 INFO  [main] Processing all scans to detect possible m/z peak curves and
2022-08-10 23:06:55,191 INFO  [main] Smoothing detected signals......
2022-08-10 23:06:58,704 INFO  [main] 688991 Peak curves found (Memory usage:2822MB)
2022-08-10 23:06:58,706 INFO  [main] Grouping isotopic peak curves........
2022-08-10 23:06:58,707 INFO  [main] Building PeakCurve Mass-RT KD tree
2022-08-10 23:07:01,029 INFO  [main] No of ion clusters:1242 (Memory usage:2906MB)
2022-08-10 23:07:01,029 INFO  [main] Writing PeakCluster serialization to file:CPTAC_CCRCC_W_JHU_20190112_LUMOS_C3L-00183_NAT_814_848_PeakCluster.serFS...
2022-08-10 23:07:01,050 INFO  [main] Performing mass defect filter on fragment peaks
2022-08-10 23:07:01,050 INFO  [main] No. of fragment peaks: 712313
2022-08-10 23:07:01,106 INFO  [main] No. of remaining fragment peaks: 700057
2022-08-10 23:07:01,106 INFO  [main] Building precursor-fragment pairs for MS1 features....
2022-08-10 23:07:33,089 INFO  [main] Building precursor-fragment pairs for unfragmented ions....
2022-08-10 23:07:44,848 INFO  [main] ==================================================================================
2022-08-10 23:07:44,848 INFO  [main] Processing DIA MS2 (mz range):784.0_815.0( 7/30 )
2022-08-10 23:07:45,010 INFO  [main] Processing all scans to detect possible m/z peak curves and
2022-08-10 23:07:45,010 INFO  [main] Smoothing detected signals......
2022-08-10 23:07:48,506 INFO  [main] 677126 Peak curves found (Memory usage:2847MB)
2022-08-10 23:07:48,510 INFO  [main] Grouping isotopic peak curves........
2022-08-10 23:07:48,510 INFO  [main] Building PeakCurve Mass-RT KD tree
2022-08-10 23:07:50,895 INFO  [main] No of ion clusters:1185 (Memory usage:2929MB)
2022-08-10 23:07:50,895 INFO  [main] Writing PeakCluster serialization to file:CPTAC_CCRCC_W_JHU_20190112_LUMOS_C3L-00183_NAT_784_815_PeakCluster.serFS...
2022-08-10 23:07:50,918 INFO  [main] Performing mass defect filter on fragment peaks
2022-08-10 23:07:50,918 INFO  [main] No. of fragment peaks: 698349
2022-08-10 23:07:50,980 INFO  [main] No. of remaining fragment peaks: 687224
2022-08-10 23:07:50,981 INFO  [main] Building precursor-fragment pairs for MS1 features....
2022-08-10 23:08:19,571 INFO  [main] Building precursor-fragment pairs for unfragmented ions....
2022-08-10 23:08:30,487 INFO  [main] ==================================================================================
2022-08-10 23:08:30,487 INFO  [main] Processing DIA MS2 (mz range):757.0_785.0( 8/30 )
2022-08-10 23:08:30,548 INFO  [main] Processing all scans to detect possible m/z peak curves and
2022-08-10 23:08:30,548 INFO  [main] Smoothing detected signals......
2022-08-10 23:08:33,510 INFO  [main] 635324 Peak curves found (Memory usage:2853MB)
2022-08-10 23:08:33,515 INFO  [main] Grouping isotopic peak curves........
2022-08-10 23:08:33,515 INFO  [main] Building PeakCurve Mass-RT KD tree
2022-08-10 23:08:35,422 INFO  [main] No of ion clusters:1090 (Memory usage:2930MB)
2022-08-10 23:08:35,423 INFO  [main] Writing PeakCluster serialization to file:CPTAC_CCRCC_W_JHU_20190112_LUMOS_C3L-00183_NAT_757_785_PeakCluster.serFS...
2022-08-10 23:08:35,444 INFO  [main] Performing mass defect filter on fragment peaks
2022-08-10 23:08:35,444 INFO  [main] No. of fragment peaks: 654239
2022-08-10 23:08:35,509 INFO  [main] No. of remaining fragment peaks: 642458
2022-08-10 23:08:35,510 INFO  [main] Building precursor-fragment pairs for MS1 features....
2022-08-10 23:09:03,523 INFO  [main] Building precursor-fragment pairs for unfragmented ions....
2022-08-10 23:09:14,375 INFO  [main] ==================================================================================
2022-08-10 23:09:14,376 INFO  [main] Processing DIA MS2 (mz range):731.0_758.0( 9/30 )
2022-08-10 23:09:14,535 INFO  [main] Processing all scans to detect possible m/z peak curves and
2022-08-10 23:09:14,535 INFO  [main] Smoothing detected signals......
2022-08-10 23:09:17,393 INFO  [main] 597717 Peak curves found (Memory usage:2851MB)
2022-08-10 23:09:17,396 INFO  [main] Grouping isotopic peak curves........
2022-08-10 23:09:17,396 INFO  [main] Building PeakCurve Mass-RT KD tree
2022-08-10 23:09:18,807 INFO  [main] No of ion clusters:1104 (Memory usage:2924MB)
2022-08-10 23:09:18,807 INFO  [main] Writing PeakCluster serialization to file:CPTAC_CCRCC_W_JHU_20190112_LUMOS_C3L-00183_NAT_731_758_PeakCluster.serFS...
2022-08-10 23:09:18,825 INFO  [main] Performing mass defect filter on fragment peaks
2022-08-10 23:09:18,825 INFO  [main] No. of fragment peaks: 613830
2022-08-10 23:09:18,877 INFO  [main] No. of remaining fragment peaks: 600428
2022-08-10 23:09:18,877 INFO  [main] Building precursor-fragment pairs for MS1 features....
2022-08-10 23:09:38,301 INFO  [main] Building precursor-fragment pairs for unfragmented ions....
2022-08-10 23:09:48,682 INFO  [main] ==================================================================================
2022-08-10 23:09:48,682 INFO  [main] Processing DIA MS2 (mz range):708.0_732.0( 10/30 )
2022-08-10 23:09:48,858 INFO  [main] Processing all scans to detect possible m/z peak curves and
2022-08-10 23:09:48,858 INFO  [main] Smoothing detected signals......
2022-08-10 23:09:52,326 INFO  [main] 667323 Peak curves found (Memory usage:2932MB)
2022-08-10 23:09:52,332 INFO  [main] Grouping isotopic peak curves........
2022-08-10 23:09:52,332 INFO  [main] Building PeakCurve Mass-RT KD tree
2022-08-10 23:09:54,624 INFO  [main] No of ion clusters:1237 (Memory usage:3013MB)
2022-08-10 23:09:54,624 INFO  [main] Writing PeakCluster serialization to file:CPTAC_CCRCC_W_JHU_20190112_LUMOS_C3L-00183_NAT_708_732_PeakCluster.serFS...
2022-08-10 23:09:54,643 INFO  [main] Performing mass defect filter on fragment peaks
2022-08-10 23:09:54,643 INFO  [main] No. of fragment peaks: 690116
2022-08-10 23:09:54,703 INFO  [main] No. of remaining fragment peaks: 674463
2022-08-10 23:09:54,703 INFO  [main] Building precursor-fragment pairs for MS1 features....
2022-08-10 23:10:22,391 INFO  [main] Building precursor-fragment pairs for unfragmented ions....
2022-08-10 23:10:31,878 INFO  [main] ==================================================================================
2022-08-10 23:10:31,878 INFO  [main] Processing DIA MS2 (mz range):687.0_709.0( 11/30 )
2022-08-10 23:10:31,936 INFO  [main] Processing all scans to detect possible m/z peak curves and
2022-08-10 23:10:31,937 INFO  [main] Smoothing detected signals......
2022-08-10 23:10:36,266 INFO  [main] 650357 Peak curves found (Memory usage:2969MB)
2022-08-10 23:10:36,271 INFO  [main] Grouping isotopic peak curves........
2022-08-10 23:10:36,271 INFO  [main] Building PeakCurve Mass-RT KD tree
2022-08-10 23:10:38,492 INFO  [main] No of ion clusters:1185 (Memory usage:3048MB)
2022-08-10 23:10:38,492 INFO  [main] Writing PeakCluster serialization to file:CPTAC_CCRCC_W_JHU_20190112_LUMOS_C3L-00183_NAT_687_709_PeakCluster.serFS...
2022-08-10 23:10:38,521 INFO  [main] Performing mass defect filter on fragment peaks
2022-08-10 23:10:38,521 INFO  [main] No. of fragment peaks: 669337
2022-08-10 23:10:38,592 INFO  [main] No. of remaining fragment peaks: 653490
2022-08-10 23:10:38,593 INFO  [main] Building precursor-fragment pairs for MS1 features....
2022-08-10 23:11:03,831 INFO  [main] Building precursor-fragment pairs for unfragmented ions....
2022-08-10 23:11:13,645 INFO  [main] ==================================================================================
2022-08-10 23:11:13,645 INFO  [main] Processing DIA MS2 (mz range):668.0_688.0( 12/30 )
2022-08-10 23:11:13,717 INFO  [main] Processing all scans to detect possible m/z peak curves and
2022-08-10 23:11:13,717 INFO  [main] Smoothing detected signals......
2022-08-10 23:11:16,379 INFO  [main] 628712 Peak curves found (Memory usage:2981MB)
2022-08-10 23:11:16,382 INFO  [main] Grouping isotopic peak curves........
2022-08-10 23:11:16,382 INFO  [main] Building PeakCurve Mass-RT KD tree
2022-08-10 23:11:17,972 INFO  [main] No of ion clusters:1130 (Memory usage:3057MB)
2022-08-10 23:11:17,972 INFO  [main] Writing PeakCluster serialization to file:CPTAC_CCRCC_W_JHU_20190112_LUMOS_C3L-00183_NAT_668_688_PeakCluster.serFS...
2022-08-10 23:11:17,993 INFO  [main] Performing mass defect filter on fragment peaks
2022-08-10 23:11:17,993 INFO  [main] No. of fragment peaks: 648469
2022-08-10 23:11:18,043 INFO  [main] No. of remaining fragment peaks: 632320
2022-08-10 23:11:18,044 INFO  [main] Building precursor-fragment pairs for MS1 features....
2022-08-10 23:11:39,423 INFO  [main] Building precursor-fragment pairs for unfragmented ions....
2022-08-10 23:11:47,307 INFO  [main] ==================================================================================
2022-08-10 23:11:47,307 INFO  [main] Processing DIA MS2 (mz range):649.0_669.0( 13/30 )
2022-08-10 23:11:47,479 INFO  [main] Processing all scans to detect possible m/z peak curves and
2022-08-10 23:11:47,479 INFO  [main] Smoothing detected signals......
2022-08-10 23:11:51,152 INFO  [main] 620778 Peak curves found (Memory usage:3001MB)
2022-08-10 23:11:51,154 INFO  [main] Grouping isotopic peak curves........
2022-08-10 23:11:51,154 INFO  [main] Building PeakCurve Mass-RT KD tree
2022-08-10 23:11:52,516 INFO  [main] No of ion clusters:1083 (Memory usage:3077MB)
2022-08-10 23:11:52,516 INFO  [main] Writing PeakCluster serialization to file:CPTAC_CCRCC_W_JHU_20190112_LUMOS_C3L-00183_NAT_649_669_PeakCluster.serFS...
2022-08-10 23:11:52,544 INFO  [main] Performing mass defect filter on fragment peaks
2022-08-10 23:11:52,544 INFO  [main] No. of fragment peaks: 641650
2022-08-10 23:11:52,602 INFO  [main] No. of remaining fragment peaks: 623095
2022-08-10 23:11:52,602 INFO  [main] Building precursor-fragment pairs for MS1 features....
2022-08-10 23:12:14,972 INFO  [main] Building precursor-fragment pairs for unfragmented ions....
2022-08-10 23:12:23,604 INFO  [main] ==================================================================================
2022-08-10 23:12:23,604 INFO  [main] Processing DIA MS2 (mz range):630.0_650.0( 14/30 )
2022-08-10 23:12:23,772 INFO  [main] Processing all scans to detect possible m/z peak curves and
2022-08-10 23:12:23,772 INFO  [main] Smoothing detected signals......
2022-08-10 23:12:26,755 INFO  [main] 613885 Peak curves found (Memory usage:3019MB)
2022-08-10 23:12:26,757 INFO  [main] Grouping isotopic peak curves........
2022-08-10 23:12:26,757 INFO  [main] Building PeakCurve Mass-RT KD tree
2022-08-10 23:12:28,309 INFO  [main] No of ion clusters:1166 (Memory usage:3094MB)
2022-08-10 23:12:28,309 INFO  [main] Writing PeakCluster serialization to file:CPTAC_CCRCC_W_JHU_20190112_LUMOS_C3L-00183_NAT_630_650_PeakCluster.serFS...
2022-08-10 23:12:28,328 INFO  [main] Performing mass defect filter on fragment peaks
2022-08-10 23:12:28,328 INFO  [main] No. of fragment peaks: 631787
2022-08-10 23:12:28,377 INFO  [main] No. of remaining fragment peaks: 615466
2022-08-10 23:12:28,377 INFO  [main] Building precursor-fragment pairs for MS1 features....
2022-08-10 23:12:51,504 INFO  [main] Building precursor-fragment pairs for unfragmented ions....
2022-08-10 23:13:01,658 INFO  [main] ==================================================================================
2022-08-10 23:13:01,659 INFO  [main] Processing DIA MS2 (mz range):613.0_631.0( 15/30 )
2022-08-10 23:13:01,714 INFO  [main] Processing all scans to detect possible m/z peak curves and
2022-08-10 23:13:01,714 INFO  [main] Smoothing detected signals......
2022-08-10 23:13:05,165 INFO  [main] 574117 Peak curves found (Memory usage:3030MB)
2022-08-10 23:13:05,167 INFO  [main] Grouping isotopic peak curves........
2022-08-10 23:13:05,167 INFO  [main] Building PeakCurve Mass-RT KD tree
2022-08-10 23:13:06,501 INFO  [main] No of ion clusters:1021 (Memory usage:3103MB)
2022-08-10 23:13:06,501 INFO  [main] Writing PeakCluster serialization to file:CPTAC_CCRCC_W_JHU_20190112_LUMOS_C3L-00183_NAT_613_631_PeakCluster.serFS...
2022-08-10 23:13:06,540 INFO  [main] Performing mass defect filter on fragment peaks
2022-08-10 23:13:06,540 INFO  [main] No. of fragment peaks: 595140
2022-08-10 23:13:06,588 INFO  [main] No. of remaining fragment peaks: 580377
2022-08-10 23:13:06,588 INFO  [main] Building precursor-fragment pairs for MS1 features....
2022-08-10 23:13:23,177 INFO  [main] Building precursor-fragment pairs for unfragmented ions....
2022-08-10 23:13:30,806 INFO  [main] ==================================================================================
2022-08-10 23:13:30,807 INFO  [main] Processing DIA MS2 (mz range):596.0_614.0( 16/30 )
2022-08-10 23:13:31,016 INFO  [main] Processing all scans to detect possible m/z peak curves and
2022-08-10 23:13:31,016 INFO  [main] Smoothing detected signals......
2022-08-10 23:13:34,012 INFO  [main] 590819 Peak curves found (Memory usage:3065MB)
2022-08-10 23:13:34,014 INFO  [main] Grouping isotopic peak curves........
2022-08-10 23:13:34,014 INFO  [main] Building PeakCurve Mass-RT KD tree
2022-08-10 23:13:35,134 INFO  [main] No of ion clusters:1095 (Memory usage:3136MB)
2022-08-10 23:13:35,134 INFO  [main] Writing PeakCluster serialization to file:CPTAC_CCRCC_W_JHU_20190112_LUMOS_C3L-00183_NAT_596_614_PeakCluster.serFS...
2022-08-10 23:13:35,152 INFO  [main] Performing mass defect filter on fragment peaks
2022-08-10 23:13:35,152 INFO  [main] No. of fragment peaks: 610269
2022-08-10 23:13:35,217 INFO  [main] No. of remaining fragment peaks: 591690
2022-08-10 23:13:35,217 INFO  [main] Building precursor-fragment pairs for MS1 features....
2022-08-10 23:13:52,955 INFO  [main] Building precursor-fragment pairs for unfragmented ions....
2022-08-10 23:14:00,696 INFO  [main] ==================================================================================
2022-08-10 23:14:00,696 INFO  [main] Processing DIA MS2 (mz range):579.0_597.0( 17/30 )
2022-08-10 23:14:00,754 INFO  [main] Processing all scans to detect possible m/z peak curves and
2022-08-10 23:14:00,754 INFO  [main] Smoothing detected signals......
2022-08-10 23:14:03,521 INFO  [main] 576220 Peak curves found (Memory usage:3072MB)
2022-08-10 23:14:03,523 INFO  [main] Grouping isotopic peak curves........
2022-08-10 23:14:03,523 INFO  [main] Building PeakCurve Mass-RT KD tree
2022-08-10 23:14:04,740 INFO  [main] No of ion clusters:1065 (Memory usage:3143MB)
2022-08-10 23:14:04,741 INFO  [main] Writing PeakCluster serialization to file:CPTAC_CCRCC_W_JHU_20190112_LUMOS_C3L-00183_NAT_579_597_PeakCluster.serFS...
2022-08-10 23:14:04,757 INFO  [main] Performing mass defect filter on fragment peaks
2022-08-10 23:14:04,757 INFO  [main] No. of fragment peaks: 593228
2022-08-10 23:14:04,804 INFO  [main] No. of remaining fragment peaks: 574675
2022-08-10 23:14:04,805 INFO  [main] Building precursor-fragment pairs for MS1 features....
2022-08-10 23:14:18,453 INFO  [main] Building precursor-fragment pairs for unfragmented ions....
2022-08-10 23:14:25,621 INFO  [main] ==================================================================================
2022-08-10 23:14:25,621 INFO  [main] Processing DIA MS2 (mz range):563.0_580.0( 18/30 )
2022-08-10 23:14:25,674 INFO  [main] Processing all scans to detect possible m/z peak curves and
2022-08-10 23:14:25,675 INFO  [main] Smoothing detected signals......
2022-08-10 23:14:28,000 INFO  [main] 548730 Peak curves found (Memory usage:3072MB)
2022-08-10 23:14:28,002 INFO  [main] Grouping isotopic peak curves........
2022-08-10 23:14:28,002 INFO  [main] Building PeakCurve Mass-RT KD tree
2022-08-10 23:14:29,519 INFO  [main] No of ion clusters:986 (Memory usage:3140MB)
2022-08-10 23:14:29,519 INFO  [main] Writing PeakCluster serialization to file:CPTAC_CCRCC_W_JHU_20190112_LUMOS_C3L-00183_NAT_563_580_PeakCluster.serFS...
2022-08-10 23:14:29,535 INFO  [main] Performing mass defect filter on fragment peaks
2022-08-10 23:14:29,535 INFO  [main] No. of fragment peaks: 562819
2022-08-10 23:14:29,580 INFO  [main] No. of remaining fragment peaks: 544287
2022-08-10 23:14:29,580 INFO  [main] Building precursor-fragment pairs for MS1 features....
2022-08-10 23:14:43,421 INFO  [main] Building precursor-fragment pairs for unfragmented ions....
2022-08-10 23:14:49,214 INFO  [main] ==================================================================================
2022-08-10 23:14:49,214 INFO  [main] Processing DIA MS2 (mz range):548.0_564.0( 19/30 )
2022-08-10 23:14:49,312 INFO  [main] Processing all scans to detect possible m/z peak curves and
2022-08-10 23:14:49,312 INFO  [main] Smoothing detected signals......
2022-08-10 23:14:52,253 INFO  [main] 520428 Peak curves found (Memory usage:3075MB)
2022-08-10 23:14:52,255 INFO  [main] Grouping isotopic peak curves........
2022-08-10 23:14:52,255 INFO  [main] Building PeakCurve Mass-RT KD tree
2022-08-10 23:14:53,734 INFO  [main] No of ion clusters:884 (Memory usage:3137MB)
2022-08-10 23:14:53,734 INFO  [main] Writing PeakCluster serialization to file:CPTAC_CCRCC_W_JHU_20190112_LUMOS_C3L-00183_NAT_548_564_PeakCluster.serFS...
2022-08-10 23:14:53,754 INFO  [main] Performing mass defect filter on fragment peaks
2022-08-10 23:14:53,754 INFO  [main] No. of fragment peaks: 534325
2022-08-10 23:14:53,807 INFO  [main] No. of remaining fragment peaks: 518089
2022-08-10 23:14:53,807 INFO  [main] Building precursor-fragment pairs for MS1 features....
2022-08-10 23:15:06,134 INFO  [main] Building precursor-fragment pairs for unfragmented ions....
2022-08-10 23:15:12,344 INFO  [main] ==================================================================================
2022-08-10 23:15:12,344 INFO  [main] Processing DIA MS2 (mz range):532.0_549.0( 20/30 )
2022-08-10 23:15:12,393 INFO  [main] Processing all scans to detect possible m/z peak curves and
2022-08-10 23:15:12,393 INFO  [main] Smoothing detected signals......
2022-08-10 23:15:14,664 INFO  [main] 511049 Peak curves found (Memory usage:3089MB)
2022-08-10 23:15:14,666 INFO  [main] Grouping isotopic peak curves........
2022-08-10 23:15:14,666 INFO  [main] Building PeakCurve Mass-RT KD tree
2022-08-10 23:15:15,964 INFO  [main] No of ion clusters:972 (Memory usage:3152MB)
2022-08-10 23:15:15,964 INFO  [main] Writing PeakCluster serialization to file:CPTAC_CCRCC_W_JHU_20190112_LUMOS_C3L-00183_NAT_532_549_PeakCluster.serFS...
2022-08-10 23:15:15,980 INFO  [main] Performing mass defect filter on fragment peaks
2022-08-10 23:15:15,980 INFO  [main] No. of fragment peaks: 523954
2022-08-10 23:15:16,022 INFO  [main] No. of remaining fragment peaks: 505629
2022-08-10 23:15:16,022 INFO  [main] Building precursor-fragment pairs for MS1 features....
2022-08-10 23:15:27,634 INFO  [main] Building precursor-fragment pairs for unfragmented ions....
2022-08-10 23:15:32,912 INFO  [main] ==================================================================================
2022-08-10 23:15:32,912 INFO  [main] Processing DIA MS2 (mz range):516.0_533.0( 21/30 )
2022-08-10 23:15:32,958 INFO  [main] Processing all scans to detect possible m/z peak curves and
2022-08-10 23:15:32,958 INFO  [main] Smoothing detected signals......
2022-08-10 23:15:36,638 INFO  [main] 504891 Peak curves found (Memory usage:3103MB)
2022-08-10 23:15:36,640 INFO  [main] Grouping isotopic peak curves........
2022-08-10 23:15:36,640 INFO  [main] Building PeakCurve Mass-RT KD tree
2022-08-10 23:15:37,590 INFO  [main] No of ion clusters:952 (Memory usage:3167MB)
2022-08-10 23:15:37,590 INFO  [main] Writing PeakCluster serialization to file:CPTAC_CCRCC_W_JHU_20190112_LUMOS_C3L-00183_NAT_516_533_PeakCluster.serFS...
2022-08-10 23:15:37,632 INFO  [main] Performing mass defect filter on fragment peaks
2022-08-10 23:15:37,632 INFO  [main] No. of fragment peaks: 518582
2022-08-10 23:15:37,679 INFO  [main] No. of remaining fragment peaks: 497587
2022-08-10 23:15:37,679 INFO  [main] Building precursor-fragment pairs for MS1 features....
2022-08-10 23:15:49,793 INFO  [main] Building precursor-fragment pairs for unfragmented ions....
2022-08-10 23:15:55,615 INFO  [main] ==================================================================================
2022-08-10 23:15:55,616 INFO  [main] Processing DIA MS2 (mz range):500.0_517.0( 22/30 )
2022-08-10 23:15:55,685 INFO  [main] Processing all scans to detect possible m/z peak curves and
2022-08-10 23:15:55,685 INFO  [main] Smoothing detected signals......
2022-08-10 23:15:58,076 INFO  [main] 472020 Peak curves found (Memory usage:3101MB)
2022-08-10 23:15:58,079 INFO  [main] Grouping isotopic peak curves........
2022-08-10 23:15:58,080 INFO  [main] Building PeakCurve Mass-RT KD tree
2022-08-10 23:15:59,173 INFO  [main] No of ion clusters:866 (Memory usage:3160MB)
2022-08-10 23:15:59,173 INFO  [main] Writing PeakCluster serialization to file:CPTAC_CCRCC_W_JHU_20190112_LUMOS_C3L-00183_NAT_500_517_PeakCluster.serFS...
2022-08-10 23:15:59,191 INFO  [main] Performing mass defect filter on fragment peaks
2022-08-10 23:15:59,191 INFO  [main] No. of fragment peaks: 486222
2022-08-10 23:15:59,231 INFO  [main] No. of remaining fragment peaks: 467376
2022-08-10 23:15:59,231 INFO  [main] Building precursor-fragment pairs for MS1 features....
2022-08-10 23:16:11,139 INFO  [main] Building precursor-fragment pairs for unfragmented ions....
2022-08-10 23:16:15,881 INFO  [main] ==================================================================================
2022-08-10 23:16:15,882 INFO  [main] Processing DIA MS2 (mz range):485.0_501.0( 23/30 )
2022-08-10 23:16:15,982 INFO  [main] Processing all scans to detect possible m/z peak curves and
2022-08-10 23:16:15,982 INFO  [main] Smoothing detected signals......
2022-08-10 23:16:18,650 INFO  [main] 440094 Peak curves found (Memory usage:3103MB)
2022-08-10 23:16:18,652 INFO  [main] Grouping isotopic peak curves........
2022-08-10 23:16:18,652 INFO  [main] Building PeakCurve Mass-RT KD tree
2022-08-10 23:16:19,969 INFO  [main] No of ion clusters:788 (Memory usage:3158MB)
2022-08-10 23:16:19,969 INFO  [main] Writing PeakCluster serialization to file:CPTAC_CCRCC_W_JHU_20190112_LUMOS_C3L-00183_NAT_485_501_PeakCluster.serFS...
2022-08-10 23:16:19,986 INFO  [main] Performing mass defect filter on fragment peaks
2022-08-10 23:16:19,986 INFO  [main] No. of fragment peaks: 450638
2022-08-10 23:16:20,020 INFO  [main] No. of remaining fragment peaks: 434489
2022-08-10 23:16:20,020 INFO  [main] Building precursor-fragment pairs for MS1 features....
2022-08-10 23:16:30,233 INFO  [main] Building precursor-fragment pairs for unfragmented ions....
2022-08-10 23:16:35,177 INFO  [main] ==================================================================================
2022-08-10 23:16:35,177 INFO  [main] Processing DIA MS2 (mz range):469.0_486.0( 24/30 )
2022-08-10 23:16:35,221 INFO  [main] Processing all scans to detect possible m/z peak curves and
2022-08-10 23:16:35,221 INFO  [main] Smoothing detected signals......
2022-08-10 23:16:36,964 INFO  [main] 414045 Peak curves found (Memory usage:3098MB)
2022-08-10 23:16:36,966 INFO  [main] Grouping isotopic peak curves........
2022-08-10 23:16:36,966 INFO  [main] Building PeakCurve Mass-RT KD tree
2022-08-10 23:16:38,020 INFO  [main] No of ion clusters:694 (Memory usage:3150MB)
2022-08-10 23:16:38,020 INFO  [main] Writing PeakCluster serialization to file:CPTAC_CCRCC_W_JHU_20190112_LUMOS_C3L-00183_NAT_469_486_PeakCluster.serFS...
2022-08-10 23:16:38,032 INFO  [main] Performing mass defect filter on fragment peaks
2022-08-10 23:16:38,032 INFO  [main] No. of fragment peaks: 424290
2022-08-10 23:16:38,068 INFO  [main] No. of remaining fragment peaks: 411013
2022-08-10 23:16:38,068 INFO  [main] Building precursor-fragment pairs for MS1 features....
2022-08-10 23:16:47,621 INFO  [main] Building precursor-fragment pairs for unfragmented ions....
2022-08-10 23:16:51,933 INFO  [main] ==================================================================================
2022-08-10 23:16:51,934 INFO  [main] Processing DIA MS2 (mz range):454.0_470.0( 25/30 )
2022-08-10 23:16:51,968 INFO  [main] Processing all scans to detect possible m/z peak curves and
2022-08-10 23:16:51,968 INFO  [main] Smoothing detected signals......
2022-08-10 23:16:54,164 INFO  [main] 370704 Peak curves found (Memory usage:3086MB)
2022-08-10 23:16:54,166 INFO  [main] Grouping isotopic peak curves........
2022-08-10 23:16:54,166 INFO  [main] Building PeakCurve Mass-RT KD tree
2022-08-10 23:16:55,191 INFO  [main] No of ion clusters:579 (Memory usage:3132MB)
2022-08-10 23:16:55,191 INFO  [main] Writing PeakCluster serialization to file:CPTAC_CCRCC_W_JHU_20190112_LUMOS_C3L-00183_NAT_454_470_PeakCluster.serFS...
2022-08-10 23:16:55,234 INFO  [main] Performing mass defect filter on fragment peaks
2022-08-10 23:16:55,234 INFO  [main] No. of fragment peaks: 379838
2022-08-10 23:16:55,270 INFO  [main] No. of remaining fragment peaks: 366488
2022-08-10 23:16:55,270 INFO  [main] Building precursor-fragment pairs for MS1 features....
2022-08-10 23:17:02,807 INFO  [main] Building precursor-fragment pairs for unfragmented ions....
2022-08-10 23:17:06,196 INFO  [main] ==================================================================================
2022-08-10 23:17:06,197 INFO  [main] Processing DIA MS2 (mz range):437.0_455.0( 26/30 )
2022-08-10 23:17:06,235 INFO  [main] Processing all scans to detect possible m/z peak curves and
2022-08-10 23:17:06,235 INFO  [main] Smoothing detected signals......
2022-08-10 23:17:09,894 INFO  [main] 358324 Peak curves found (Memory usage:3094MB)
2022-08-10 23:17:09,897 INFO  [main] Grouping isotopic peak curves........
2022-08-10 23:17:09,897 INFO  [main] Building PeakCurve Mass-RT KD tree
2022-08-10 23:17:10,538 INFO  [main] No of ion clusters:559 (Memory usage:3138MB)
2022-08-10 23:17:10,538 INFO  [main] Writing PeakCluster serialization to file:CPTAC_CCRCC_W_JHU_20190112_LUMOS_C3L-00183_NAT_437_455_PeakCluster.serFS...
2022-08-10 23:17:10,549 INFO  [main] Performing mass defect filter on fragment peaks
2022-08-10 23:17:10,549 INFO  [main] No. of fragment peaks: 369202
2022-08-10 23:17:10,578 INFO  [main] No. of remaining fragment peaks: 354087
2022-08-10 23:17:10,578 INFO  [main] Building precursor-fragment pairs for MS1 features....
2022-08-10 23:17:19,496 INFO  [main] Building precursor-fragment pairs for unfragmented ions....
2022-08-10 23:17:23,345 INFO  [main] ==================================================================================
2022-08-10 23:17:23,346 INFO  [main] Processing DIA MS2 (mz range):420.0_438.0( 27/30 )
2022-08-10 23:17:23,409 INFO  [main] Processing all scans to detect possible m/z peak curves and
2022-08-10 23:17:23,409 INFO  [main] Smoothing detected signals......
2022-08-10 23:17:26,186 INFO  [main] 306941 Peak curves found (Memory usage:3076MB)
2022-08-10 23:17:26,188 INFO  [main] Grouping isotopic peak curves........
2022-08-10 23:17:26,188 INFO  [main] Building PeakCurve Mass-RT KD tree
2022-08-10 23:17:26,903 INFO  [main] No of ion clusters:425 (Memory usage:3117MB)
2022-08-10 23:17:26,903 INFO  [main] Writing PeakCluster serialization to file:CPTAC_CCRCC_W_JHU_20190112_LUMOS_C3L-00183_NAT_420_438_PeakCluster.serFS...
2022-08-10 23:17:26,926 INFO  [main] Performing mass defect filter on fragment peaks
2022-08-10 23:17:26,926 INFO  [main] No. of fragment peaks: 314422
2022-08-10 23:17:26,954 INFO  [main] No. of remaining fragment peaks: 300905
2022-08-10 23:17:26,954 INFO  [main] Building precursor-fragment pairs for MS1 features....
2022-08-10 23:17:32,992 INFO  [main] Building precursor-fragment pairs for unfragmented ions....
2022-08-10 23:17:35,460 INFO  [main] ==================================================================================
2022-08-10 23:17:35,460 INFO  [main] Processing DIA MS2 (mz range):401.0_421.0( 28/30 )
2022-08-10 23:17:35,489 INFO  [main] Processing all scans to detect possible m/z peak curves and
2022-08-10 23:17:35,489 INFO  [main] Smoothing detected signals......
2022-08-10 23:17:37,965 INFO  [main] 270717 Peak curves found (Memory usage:3068MB)
2022-08-10 23:17:37,967 INFO  [main] Grouping isotopic peak curves........
2022-08-10 23:17:37,967 INFO  [main] Building PeakCurve Mass-RT KD tree
2022-08-10 23:17:38,552 INFO  [main] No of ion clusters:374 (Memory usage:3101MB)
2022-08-10 23:17:38,552 INFO  [main] Writing PeakCluster serialization to file:CPTAC_CCRCC_W_JHU_20190112_LUMOS_C3L-00183_NAT_401_421_PeakCluster.serFS...
2022-08-10 23:17:38,563 INFO  [main] Performing mass defect filter on fragment peaks
2022-08-10 23:17:38,563 INFO  [main] No. of fragment peaks: 278272
2022-08-10 23:17:38,589 INFO  [main] No. of remaining fragment peaks: 267744
2022-08-10 23:17:38,589 INFO  [main] Building precursor-fragment pairs for MS1 features....
2022-08-10 23:17:44,834 INFO  [main] Building precursor-fragment pairs for unfragmented ions....
2022-08-10 23:17:47,156 INFO  [main] ==================================================================================
2022-08-10 23:17:47,156 INFO  [main] Processing DIA MS2 (mz range):378.0_402.0( 29/30 )
2022-08-10 23:17:47,238 INFO  [main] Processing all scans to detect possible m/z peak curves and
2022-08-10 23:17:47,238 INFO  [main] Smoothing detected signals......
2022-08-10 23:17:49,856 INFO  [main] 238255 Peak curves found (Memory usage:3052MB)
2022-08-10 23:17:49,858 INFO  [main] Grouping isotopic peak curves........
2022-08-10 23:17:49,858 INFO  [main] Building PeakCurve Mass-RT KD tree
2022-08-10 23:17:50,472 INFO  [main] No of ion clusters:332 (Memory usage:3084MB)
2022-08-10 23:17:50,472 INFO  [main] Writing PeakCluster serialization to file:CPTAC_CCRCC_W_JHU_20190112_LUMOS_C3L-00183_NAT_378_402_PeakCluster.serFS...
2022-08-10 23:17:50,480 INFO  [main] Performing mass defect filter on fragment peaks
2022-08-10 23:17:50,480 INFO  [main] No. of fragment peaks: 244370
2022-08-10 23:17:50,498 INFO  [main] No. of remaining fragment peaks: 236683
2022-08-10 23:17:50,498 INFO  [main] Building precursor-fragment pairs for MS1 features....
2022-08-10 23:17:56,134 INFO  [main] Building precursor-fragment pairs for unfragmented ions....
2022-08-10 23:17:58,529 INFO  [main] ==================================================================================
2022-08-10 23:17:58,530 INFO  [main] Processing DIA MS2 (mz range):350.0_379.0( 30/30 )
2022-08-10 23:17:58,553 INFO  [main] Processing all scans to detect possible m/z peak curves and
2022-08-10 23:17:58,553 INFO  [main] Smoothing detected signals......
2022-08-10 23:18:00,854 INFO  [main] 180594 Peak curves found (Memory usage:3020MB)
2022-08-10 23:18:00,857 INFO  [main] Grouping isotopic peak curves........
2022-08-10 23:18:00,857 INFO  [main] Building PeakCurve Mass-RT KD tree
2022-08-10 23:18:01,462 INFO  [main] No of ion clusters:245 (Memory usage:3045MB)
2022-08-10 23:18:01,462 INFO  [main] Writing PeakCluster serialization to file:CPTAC_CCRCC_W_JHU_20190112_LUMOS_C3L-00183_NAT_350_379_PeakCluster.serFS...
2022-08-10 23:18:01,470 INFO  [main] Performing mass defect filter on fragment peaks
2022-08-10 23:18:01,470 INFO  [main] No. of fragment peaks: 186451
2022-08-10 23:18:01,484 INFO  [main] No. of remaining fragment peaks: 176361
2022-08-10 23:18:01,484 INFO  [main] Building precursor-fragment pairs for MS1 features....
2022-08-10 23:18:04,983 INFO  [main] Building precursor-fragment pairs for unfragmented ions....
2022-08-10 23:18:06,503 INFO  [main] ==================================================================================
2022-08-10 23:18:36,729 INFO  [main] /storage/yufe/results/msfragger_dia_paper/ccrcc_175/diaumpire/CPTAC_CCRCC_W_JHU_20190112_LUMOS_C3L-00183_NAT.mzML processed time:0 hour, 17 min, 25 sec
2022-08-10 23:18:36,730 INFO  [main] Job complete
2022-08-10 23:18:36,730 INFO  [main] =================================================================================================
Process 'UmpireSe' finished, exit code: 0
UmpireSe
java -cp /storage/yufe/tools/FragPipe-18.0/fragpipe/lib/fragpipe-18.0.jar com.github.chhh.utils.FileDelete /storage/yufe/results/msfragger_dia_paper/ccrcc_175/diaumpire/CPTAC_CCRCC_W_JHU_20190112_LUMOS_C3L-00183_NAT_Peak
Process 'UmpireSe' finished, exit code: 0
UmpireSe
java -cp /storage/yufe/tools/FragPipe-18.0/fragpipe/lib/fragpipe-18.0.jar com.github.chhh.utils.FileDelete /storage/yufe/results/msfragger_dia_paper/ccrcc_175/diaumpire/CPTAC_CCRCC_W_JHU_20190112_LUMOS_C3L-00183_NAT.DIAWindowsFS
Process 'UmpireSe' finished, exit code: 0
UmpireSe
java -cp /storage/yufe/tools/FragPipe-18.0/fragpipe/lib/fragpipe-18.0.jar com.github.chhh.utils.FileDelete /storage/yufe/results/msfragger_dia_paper/ccrcc_175/diaumpire/CPTAC_CCRCC_W_JHU_20190112_LUMOS_C3L-00183_NAT.RTidxFS
Process 'UmpireSe' finished, exit code: 0
UmpireSe
java -cp /storage/yufe/tools/FragPipe-18.0/fragpipe/lib/fragpipe-18.0.jar com.github.chhh.utils.FileDelete /storage/yufe/results/msfragger_dia_paper/ccrcc_175/diaumpire/CPTAC_CCRCC_W_JHU_20190112_LUMOS_C3L-00183_NAT.ScanClusterMapping_Q1
Process 'UmpireSe' finished, exit code: 0
UmpireSe
java -cp /storage/yufe/tools/FragPipe-18.0/fragpipe/lib/fragpipe-18.0.jar com.github.chhh.utils.FileDelete /storage/yufe/results/msfragger_dia_paper/ccrcc_175/diaumpire/CPTAC_CCRCC_W_JHU_20190112_LUMOS_C3L-00183_NAT.ScanClusterMapping_Q2
Process 'UmpireSe' finished, exit code: 0
UmpireSe
java -cp /storage/yufe/tools/FragPipe-18.0/fragpipe/lib/fragpipe-18.0.jar com.github.chhh.utils.FileDelete /storage/yufe/results/msfragger_dia_paper/ccrcc_175/diaumpire/CPTAC_CCRCC_W_JHU_20190112_LUMOS_C3L-00183_NAT.ScanClusterMapping_Q3
Process 'UmpireSe' finished, exit code: 0
UmpireSe
java -cp /storage/yufe/tools/FragPipe-18.0/fragpipe/lib/fragpipe-18.0.jar com.github.chhh.utils.FileDelete /storage/yufe/results/msfragger_dia_paper/ccrcc_175/diaumpire/CPTAC_CCRCC_W_JHU_20190112_LUMOS_C3L-00183_NAT.ScanidxFS
Process 'UmpireSe' finished, exit code: 0
UmpireSe
java -cp /storage/yufe/tools/FragPipe-18.0/fragpipe/lib/fragpipe-18.0.jar com.github.chhh.utils.FileDelete /storage/yufe/results/msfragger_dia_paper/ccrcc_175/diaumpire/CPTAC_CCRCC_W_JHU_20190112_LUMOS_C3L-00183_NAT.ScanPosFS
Process 'UmpireSe' finished, exit code: 0
UmpireSe
java -cp /storage/yufe/tools/FragPipe-18.0/fragpipe/lib/fragpipe-18.0.jar com.github.chhh.utils.FileDelete /storage/yufe/results/msfragger_dia_paper/ccrcc_175/diaumpire/CPTAC_CCRCC_W_JHU_20190112_LUMOS_C3L-00183_NAT.ScanRTFS
Process 'UmpireSe' finished, exit code: 0
UmpireSe
java -cp /storage/yufe/tools/FragPipe-18.0/fragpipe/lib/fragpipe-18.0.jar com.github.chhh.utils.FileDelete /storage/yufe/results/msfragger_dia_paper/ccrcc_175/diaumpire/CPTAC_CCRCC_W_JHU_20190112_LUMOS_C3L-00183_NAT_diasetting.ser
Process 'UmpireSe' finished, exit code: 0
UmpireSe
java -cp /storage/yufe/tools/FragPipe-18.0/fragpipe/lib/fragpipe-18.0.jar com.github.chhh.utils.FileDelete /storage/yufe/results/msfragger_dia_paper/ccrcc_175/diaumpire/CPTAC_CCRCC_W_JHU_20190112_LUMOS_C3L-00183_NAT_params.ser
Process 'UmpireSe' finished, exit code: 0
UmpireSe
java -cp /storage/yufe/tools/FragPipe-18.0/fragpipe/lib/fragpipe-18.0.jar com.github.chhh.utils.FileDelete /storage/yufe/results/msfragger_dia_paper/ccrcc_175/diaumpire/CPTAC_CCRCC_W_JHU_20190112_LUMOS_C3L-00183_NAT_Q1.mgf
Process 'UmpireSe' finished, exit code: 0
UmpireSe
java -cp /storage/yufe/tools/FragPipe-18.0/fragpipe/lib/fragpipe-18.0.jar com.github.chhh.utils.FileDelete /storage/yufe/results/msfragger_dia_paper/ccrcc_175/diaumpire/CPTAC_CCRCC_W_JHU_20190112_LUMOS_C3L-00183_NAT_Q2.mgf
Process 'UmpireSe' finished, exit code: 0
UmpireSe
java -cp /storage/yufe/tools/FragPipe-18.0/fragpipe/lib/fragpipe-18.0.jar com.github.chhh.utils.FileDelete /storage/yufe/results/msfragger_dia_paper/ccrcc_175/diaumpire/CPTAC_CCRCC_W_JHU_20190112_LUMOS_C3L-00183_NAT_Q3.mgf
Process 'UmpireSe' finished, exit code: 0
UmpireSe
java -Xmx256G -Dlibs.thermo.dir=/storage/yufe/tools/MSFragger-3.5/ext/thermo -cp /storage/yufe/tools/FragPipe-18.0/fragpipe/tools/DIA_Umpire_SE-2.2.8.jar:/storage/yufe/tools/FragPipe-18.0/fragpipe/tools/batmass-io-1.25.5.jar dia_umpire_se.DIA_Umpire_SE /storage/yufe/results/msfragger_dia_paper/ccrcc_175/diaumpire/CPTAC_CCRCC_W_JHU_20190112_LUMOS_C3L-00183_T.mzML /storage/yufe/results/msfragger_dia_paper/ccrcc_175/diaumpire/umpire-se.params
=================================================================================================
DIA-Umpire signal extraction analysis  (version: v2.2.8)
(c) University of Michigan
WARNING: sun.reflect.Reflection.getCallerClass is not supported. This will impact performance.
2022-08-10 23:18:46,688 INFO  [main] Version: v2.2.8
2022-08-10 23:18:46,691 INFO  [main] Parameter file:/storage/yufe/results/msfragger_dia_paper/ccrcc_175/diaumpire/umpire-se.params
2022-08-10 23:18:46,691 INFO  [main] Spectra file:/storage/yufe/results/msfragger_dia_paper/ccrcc_175/diaumpire/CPTAC_CCRCC_W_JHU_20190112_LUMOS_C3L-00183_T.mzML
2022-08-10 23:18:46,692 INFO  [main] 
2022-08-10 23:18:46,692 INFO  [main] ####################################################################################################
2022-08-10 23:18:46,693 INFO  [main] #No of threads
2022-08-10 23:18:46,693 INFO  [main] Thread = 56
2022-08-10 23:18:46,693 INFO  [main] ####################################################################################################
2022-08-10 23:18:46,693 INFO  [main] 
2022-08-10 23:18:46,693 INFO  [main] ## omit Thread
2022-08-10 23:18:46,693 INFO  [main] 
2022-08-10 23:18:46,693 INFO  [main] #Precursor-fragments grouping parameters
2022-08-10 23:18:46,693 INFO  [main] RPmax = 25
2022-08-10 23:18:46,694 INFO  [main] RFmax = 500
2022-08-10 23:18:46,694 INFO  [main] CorrThreshold = 0
2022-08-10 23:18:46,694 INFO  [main] DeltaApex = 0.2
2022-08-10 23:18:46,694 INFO  [main] RTOverlap = 0.3
2022-08-10 23:18:46,694 INFO  [main] 
2022-08-10 23:18:46,694 INFO  [main] #Fragment intensity adjustments
2022-08-10 23:18:46,694 INFO  [main] # change BoostComplementaryIon if later using database search results to build libraries for Skyline/OpenSWATH
2022-08-10 23:18:46,694 INFO  [main] AdjustFragIntensity = true
2022-08-10 23:18:46,694 INFO  [main] BoostComplementaryIon = false
2022-08-10 23:18:46,695 INFO  [main] 
2022-08-10 23:18:46,695 INFO  [main] #Export detected MS1 features (output feature file can be loaded and mapped to RAW data in BatMass)
2022-08-10 23:18:46,695 INFO  [main] ExportPrecursorPeak = false
2022-08-10 23:18:46,695 INFO  [main] 
2022-08-10 23:18:46,695 INFO  [main] Q1 = true
2022-08-10 23:18:46,695 INFO  [main] Q2 = true
2022-08-10 23:18:46,695 INFO  [main] Q3 = true
2022-08-10 23:18:46,695 INFO  [main] 
2022-08-10 23:18:46,695 INFO  [main] #Signal extraction: mass accuracy and resolution
2022-08-10 23:18:46,695 INFO  [main] # resolution parameter matters only for data generated in profile mode
2022-08-10 23:18:46,696 INFO  [main] SE.MS1PPM = 10
2022-08-10 23:18:46,696 INFO  [main] SE.MS2PPM = 20
2022-08-10 23:18:46,696 INFO  [main] SE.Resolution = 60000
2022-08-10 23:18:46,696 INFO  [main] 
2022-08-10 23:18:46,696 INFO  [main] #Signal extraction: signal to noise filter
2022-08-10 23:18:46,696 INFO  [main] SE.SN = 1.1
2022-08-10 23:18:46,696 INFO  [main] SE.MS2SN = 1.1
2022-08-10 23:18:46,696 INFO  [main] 
2022-08-10 23:18:46,696 INFO  [main] #Signal extraction: minimum signal intensity filter
2022-08-10 23:18:46,696 INFO  [main] # for Thermo data, filtering is usually not necessary. Set SE.EstimateBG to false and SE.MinMSIntensity and SE.MinMSMSIntensity to a low value, e.g. 1
2022-08-10 23:18:46,697 INFO  [main] # for older Q Exactive data, or when too many MS1 features are extracted, set SE.EstimateBG to yes (or apply SE.MinMSIntensity and SE.MinMSMSIntensity values based on BatMass visualization)
2022-08-10 23:18:46,697 INFO  [main] SE.EstimateBG = false
2022-08-10 23:18:46,697 INFO  [main] SE.MinMSIntensity = 1
2022-08-10 23:18:46,697 INFO  [main] SE.MinMSMSIntensity = 1
2022-08-10 23:18:46,697 INFO  [main] 
2022-08-10 23:18:46,697 INFO  [main] #Signal extraction: peak curve detection and isotope grouping
2022-08-10 23:18:46,697 INFO  [main] # for older Q Exactive data, or when too many MS1 features are extracted, set SE.NoMissedScan to 1
2022-08-10 23:18:46,697 INFO  [main] SE.NoMissedScan = 1
2022-08-10 23:18:46,697 INFO  [main] SE.MaxCurveRTRange = 2
2022-08-10 23:18:46,698 INFO  [main] SE.RemoveGroupedPeaks = true
2022-08-10 23:18:46,698 INFO  [main] SE.RemoveGroupedPeaksRTOverlap = 0.3
2022-08-10 23:18:46,698 INFO  [main] SE.RemoveGroupedPeaksCorr = 0.3
2022-08-10 23:18:46,698 INFO  [main] SE.MinNoPeakCluster = 2
2022-08-10 23:18:46,698 INFO  [main] SE.MaxNoPeakCluster = 4
2022-08-10 23:18:46,698 INFO  [main] 
2022-08-10 23:18:46,698 INFO  [main] #Signal extraction: filtering of MS1 features
2022-08-10 23:18:46,698 INFO  [main] # if interested in modified peptides, increase MassDefectOffset parameter, or set SE.MassDefectFilter to false
2022-08-10 23:18:46,698 INFO  [main] SE.IsoPattern = 0.3
2022-08-10 23:18:46,699 INFO  [main] SE.MassDefectFilter = true
2022-08-10 23:18:46,699 INFO  [main] SE.MassDefectOffset = 0.1
2022-08-10 23:18:46,699 INFO  [main] 
2022-08-10 23:18:46,699 INFO  [main] #Signal extraction: other
2022-08-10 23:18:46,699 INFO  [main] SE.StartCharge = 1
2022-08-10 23:18:46,699 INFO  [main] SE.EndCharge = 5
2022-08-10 23:18:46,699 INFO  [main] SE.MS2StartCharge = 2
2022-08-10 23:18:46,700 INFO  [main] SE.MS2EndCharge = 5
2022-08-10 23:18:46,700 INFO  [main] SE.MinFrag = 10
2022-08-10 23:18:46,700 INFO  [main] SE.StartRT = 0
2022-08-10 23:18:46,700 INFO  [main] SE.EndRT = 9999
2022-08-10 23:18:46,700 INFO  [main] SE.MinMZ = 200
2022-08-10 23:18:46,700 INFO  [main] SE.MinPrecursorMass = 600
2022-08-10 23:18:46,700 INFO  [main] SE.MaxPrecursorMass = 5000
2022-08-10 23:18:46,700 INFO  [main] 
2022-08-10 23:18:46,700 INFO  [main] 
2022-08-10 23:18:46,700 INFO  [main] #Isolation window setting
2022-08-10 23:18:46,700 INFO  [main] #The current version supports the following window type: SWATH (fixed window size), V_SWATH (variable SWATH window), MSX, MSE, pSMART
2022-08-10 23:18:46,701 INFO  [main] WindowType = SWATH
2022-08-10 23:18:46,701 INFO  [main] 
2022-08-10 23:18:46,701 INFO  [main] #Fix window size (For SWATH)
2022-08-10 23:18:46,701 INFO  [main] # for Thermo data, this will be determined from raw data automatically
2022-08-10 23:18:46,701 INFO  [main] WindowSize = 10
2022-08-10 23:18:46,701 INFO  [main] 
2022-08-10 23:18:46,701 INFO  [main] #Variable SWATH window setting (start m/z, end m/z, separated by Tab)
2022-08-10 23:18:46,701 INFO  [main] # for Thermo data, this will be determined from raw data automatically
2022-08-10 23:18:46,701 INFO  [main] ==window setting begin
2022-08-10 23:18:46,702 INFO  [main] 
2022-08-10 23:18:46,705 INFO  [main] =================================================================================================
2022-08-10 23:18:46,705 INFO  [main] Processing /storage/yufe/results/msfragger_dia_paper/ccrcc_175/diaumpire/CPTAC_CCRCC_W_JHU_20190112_LUMOS_C3L-00183_T.mzML....
2022-08-10 23:18:46,708 INFO  [main] Writing DIA setting to file:/storage/yufe/results/msfragger_dia_paper/ccrcc_175/diaumpire/CPTAC_CCRCC_W_JHU_20190112_LUMOS_C3L-00183_T_diasetting.ser...
2022-08-10 23:18:46,714 INFO  [main] Writing parameter to file:/storage/yufe/results/msfragger_dia_paper/ccrcc_175/diaumpire/CPTAC_CCRCC_W_JHU_20190112_LUMOS_C3L-00183_T_params.ser...
2022-08-10 23:18:46,718 INFO  [main] Module A: Signal extraction
WARNING: An illegal reflective access operation has occurred
WARNING: Illegal reflective access by org.nustaq.serialization.FSTClazzInfo (file:/storage/yufe/tools/FragPipe-18.0/fragpipe/tools/DIA_Umpire_SE-2.2.8.jar) to field java.lang.String.value
WARNING: Please consider reporting this to the maintainers of org.nustaq.serialization.FSTClazzInfo
WARNING: Use --illegal-access=warn to enable warnings of further illegal reflective access operations
WARNING: All illegal access operations will be denied in a future release
2022-08-10 23:19:06,276 INFO  [main] Writing DIA setting to file:/storage/yufe/results/msfragger_dia_paper/ccrcc_175/diaumpire/CPTAC_CCRCC_W_JHU_20190112_LUMOS_C3L-00183_T_diasetting.ser...
2022-08-10 23:19:06,522 INFO  [main] Processing MS1 peak detection
2022-08-10 23:19:06,523 INFO  [main] MS1 average cycle time : 4.327974 seconds
2022-08-10 23:19:11,160 INFO  [main] Processing all scans to detect possible m/z peak curves and
2022-08-10 23:19:11,160 INFO  [main] Smoothing detected signals......
2022-08-10 23:19:22,831 INFO  [main] 2972601 Peak curves found (Memory usage:2069MB)
2022-08-10 23:19:22,831 INFO  [main] Inclusion mz values found: 0/0
2022-08-10 23:19:22,831 INFO  [main] Grouping isotopic peak curves........
2022-08-10 23:19:22,832 INFO  [main] Building PeakCurve Mass-RT KD tree
2022-08-10 23:19:51,557 INFO  [main] No of ion clusters:237651 (Memory usage:2305MB)
2022-08-10 23:19:51,758 INFO  [main] Writing PeakCluster serialization to file:CPTAC_CCRCC_W_JHU_20190112_LUMOS_C3L-00183_T_PeakCluster.serFS...
2022-08-10 23:19:55,590 INFO  [main] ==================================================================================
2022-08-10 23:19:55,591 INFO  [main] Processing DIA MS2 (mz range):1091.0_1650.0( 1/30 )
2022-08-10 23:19:55,761 INFO  [main] Processing all scans to detect possible m/z peak curves and
2022-08-10 23:19:55,761 INFO  [main] Smoothing detected signals......
2022-08-10 23:20:01,178 INFO  [main] 557078 Peak curves found (Memory usage:2630MB)
2022-08-10 23:20:01,180 INFO  [main] Grouping isotopic peak curves........
2022-08-10 23:20:01,180 INFO  [main] Building PeakCurve Mass-RT KD tree
2022-08-10 23:20:02,738 INFO  [main] No of ion clusters:331 (Memory usage:2699MB)
2022-08-10 23:20:02,738 INFO  [main] Writing PeakCluster serialization to file:CPTAC_CCRCC_W_JHU_20190112_LUMOS_C3L-00183_T_1091_1650_PeakCluster.serFS...
2022-08-10 23:20:02,761 INFO  [main] Performing mass defect filter on fragment peaks
2022-08-10 23:20:02,761 INFO  [main] No. of fragment peaks: 597434
2022-08-10 23:20:02,868 INFO  [main] No. of remaining fragment peaks: 588194
2022-08-10 23:20:02,868 INFO  [main] Building precursor-fragment pairs for MS1 features....
2022-08-10 23:20:20,414 INFO  [main] Building precursor-fragment pairs for unfragmented ions....
2022-08-10 23:20:26,212 INFO  [main] ==================================================================================
2022-08-10 23:20:26,213 INFO  [main] Processing DIA MS2 (mz range):1001.0_1092.0( 2/30 )
2022-08-10 23:20:26,329 INFO  [main] Processing all scans to detect possible m/z peak curves and
2022-08-10 23:20:26,329 INFO  [main] Smoothing detected signals......
2022-08-10 23:20:29,865 INFO  [main] 611157 Peak curves found (Memory usage:2562MB)
2022-08-10 23:20:29,869 INFO  [main] Grouping isotopic peak curves........
2022-08-10 23:20:29,869 INFO  [main] Building PeakCurve Mass-RT KD tree
2022-08-10 23:20:31,499 INFO  [main] No of ion clusters:1271 (Memory usage:2639MB)
2022-08-10 23:20:31,499 INFO  [main] Writing PeakCluster serialization to file:CPTAC_CCRCC_W_JHU_20190112_LUMOS_C3L-00183_T_1001_1092_PeakCluster.serFS...
2022-08-10 23:20:31,517 INFO  [main] Performing mass defect filter on fragment peaks
2022-08-10 23:20:31,517 INFO  [main] No. of fragment peaks: 635488
2022-08-10 23:20:31,614 INFO  [main] No. of remaining fragment peaks: 624429
2022-08-10 23:20:31,614 INFO  [main] Building precursor-fragment pairs for MS1 features....
2022-08-10 23:20:48,638 INFO  [main] Building precursor-fragment pairs for unfragmented ions....
2022-08-10 23:20:58,805 INFO  [main] ==================================================================================
2022-08-10 23:20:58,805 INFO  [main] Processing DIA MS2 (mz range):938.0_1002.0( 3/30 )
2022-08-10 23:20:58,930 INFO  [main] Processing all scans to detect possible m/z peak curves and
2022-08-10 23:20:58,930 INFO  [main] Smoothing detected signals......
2022-08-10 23:21:02,591 INFO  [main] 643240 Peak curves found (Memory usage:2623MB)
2022-08-10 23:21:02,594 INFO  [main] Grouping isotopic peak curves........
2022-08-10 23:21:02,594 INFO  [main] Building PeakCurve Mass-RT KD tree
2022-08-10 23:21:04,115 INFO  [main] No of ion clusters:1271 (Memory usage:2704MB)
2022-08-10 23:21:04,115 INFO  [main] Writing PeakCluster serialization to file:CPTAC_CCRCC_W_JHU_20190112_LUMOS_C3L-00183_T_938_1002_PeakCluster.serFS...
2022-08-10 23:21:04,136 INFO  [main] Performing mass defect filter on fragment peaks
2022-08-10 23:21:04,136 INFO  [main] No. of fragment peaks: 667934
2022-08-10 23:21:04,198 INFO  [main] No. of remaining fragment peaks: 654572
2022-08-10 23:21:04,199 INFO  [main] Building precursor-fragment pairs for MS1 features....
2022-08-10 23:21:24,595 INFO  [main] Building precursor-fragment pairs for unfragmented ions....
2022-08-10 23:21:33,047 INFO  [main] ==================================================================================
2022-08-10 23:21:33,047 INFO  [main] Processing DIA MS2 (mz range):888.0_939.0( 4/30 )
2022-08-10 23:21:33,118 INFO  [main] Processing all scans to detect possible m/z peak curves and
2022-08-10 23:21:33,118 INFO  [main] Smoothing detected signals......
2022-08-10 23:21:36,320 INFO  [main] 639084 Peak curves found (Memory usage:2650MB)
2022-08-10 23:21:36,323 INFO  [main] Grouping isotopic peak curves........
2022-08-10 23:21:36,323 INFO  [main] Building PeakCurve Mass-RT KD tree
2022-08-10 23:21:39,144 INFO  [main] No of ion clusters:1244 (Memory usage:2728MB)
2022-08-10 23:21:39,145 INFO  [main] Writing PeakCluster serialization to file:CPTAC_CCRCC_W_JHU_20190112_LUMOS_C3L-00183_T_888_939_PeakCluster.serFS...
2022-08-10 23:21:39,170 INFO  [main] Performing mass defect filter on fragment peaks
2022-08-10 23:21:39,170 INFO  [main] No. of fragment peaks: 662333
2022-08-10 23:21:39,232 INFO  [main] No. of remaining fragment peaks: 649177
2022-08-10 23:21:39,232 INFO  [main] Building precursor-fragment pairs for MS1 features....
2022-08-10 23:21:59,953 INFO  [main] Building precursor-fragment pairs for unfragmented ions....
2022-08-10 23:22:09,494 INFO  [main] ==================================================================================
2022-08-10 23:22:09,494 INFO  [main] Processing DIA MS2 (mz range):847.0_889.0( 5/30 )
2022-08-10 23:22:09,557 INFO  [main] Processing all scans to detect possible m/z peak curves and
2022-08-10 23:22:09,557 INFO  [main] Smoothing detected signals......
2022-08-10 23:22:13,737 INFO  [main] 648735 Peak curves found (Memory usage:2688MB)
2022-08-10 23:22:13,740 INFO  [main] Grouping isotopic peak curves........
2022-08-10 23:22:13,740 INFO  [main] Building PeakCurve Mass-RT KD tree
2022-08-10 23:22:15,345 INFO  [main] No of ion clusters:1199 (Memory usage:2766MB)
2022-08-10 23:22:15,345 INFO  [main] Writing PeakCluster serialization to file:CPTAC_CCRCC_W_JHU_20190112_LUMOS_C3L-00183_T_847_889_PeakCluster.serFS...
2022-08-10 23:22:15,363 INFO  [main] Performing mass defect filter on fragment peaks
2022-08-10 23:22:15,363 INFO  [main] No. of fragment peaks: 670527
2022-08-10 23:22:15,417 INFO  [main] No. of remaining fragment peaks: 656758
2022-08-10 23:22:15,417 INFO  [main] Building precursor-fragment pairs for MS1 features....
2022-08-10 23:22:37,934 INFO  [main] Building precursor-fragment pairs for unfragmented ions....
2022-08-10 23:22:47,375 INFO  [main] ==================================================================================
2022-08-10 23:22:47,375 INFO  [main] Processing DIA MS2 (mz range):814.0_848.0( 6/30 )
2022-08-10 23:22:47,435 INFO  [main] Processing all scans to detect possible m/z peak curves and
2022-08-10 23:22:47,435 INFO  [main] Smoothing detected signals......
2022-08-10 23:22:51,231 INFO  [main] 604667 Peak curves found (Memory usage:2689MB)
2022-08-10 23:22:51,233 INFO  [main] Grouping isotopic peak curves........
2022-08-10 23:22:51,233 INFO  [main] Building PeakCurve Mass-RT KD tree
2022-08-10 23:22:52,538 INFO  [main] No of ion clusters:966 (Memory usage:2763MB)
2022-08-10 23:22:52,538 INFO  [main] Writing PeakCluster serialization to file:CPTAC_CCRCC_W_JHU_20190112_LUMOS_C3L-00183_T_814_848_PeakCluster.serFS...
2022-08-10 23:22:52,555 INFO  [main] Performing mass defect filter on fragment peaks
2022-08-10 23:22:52,555 INFO  [main] No. of fragment peaks: 625087
2022-08-10 23:22:52,606 INFO  [main] No. of remaining fragment peaks: 610265
2022-08-10 23:22:52,606 INFO  [main] Building precursor-fragment pairs for MS1 features....
2022-08-10 23:23:13,280 INFO  [main] Building precursor-fragment pairs for unfragmented ions....
2022-08-10 23:23:20,661 INFO  [main] ==================================================================================
2022-08-10 23:23:20,661 INFO  [main] Processing DIA MS2 (mz range):784.0_815.0( 7/30 )
2022-08-10 23:23:20,936 INFO  [main] Processing all scans to detect possible m/z peak curves and
2022-08-10 23:23:20,936 INFO  [main] Smoothing detected signals......
2022-08-10 23:23:24,291 INFO  [main] 608517 Peak curves found (Memory usage:2704MB)
2022-08-10 23:23:24,295 INFO  [main] Grouping isotopic peak curves........
2022-08-10 23:23:24,295 INFO  [main] Building PeakCurve Mass-RT KD tree
2022-08-10 23:23:26,065 INFO  [main] No of ion clusters:961 (Memory usage:2777MB)
2022-08-10 23:23:26,065 INFO  [main] Writing PeakCluster serialization to file:CPTAC_CCRCC_W_JHU_20190112_LUMOS_C3L-00183_T_784_815_PeakCluster.serFS...
2022-08-10 23:23:26,085 INFO  [main] Performing mass defect filter on fragment peaks
2022-08-10 23:23:26,085 INFO  [main] No. of fragment peaks: 627949
2022-08-10 23:23:26,156 INFO  [main] No. of remaining fragment peaks: 616456
2022-08-10 23:23:26,156 INFO  [main] Building precursor-fragment pairs for MS1 features....
2022-08-10 23:23:46,133 INFO  [main] Building precursor-fragment pairs for unfragmented ions....
2022-08-10 23:23:53,830 INFO  [main] ==================================================================================
2022-08-10 23:23:53,830 INFO  [main] Processing DIA MS2 (mz range):757.0_785.0( 8/30 )
2022-08-10 23:23:53,928 INFO  [main] Processing all scans to detect possible m/z peak curves and
2022-08-10 23:23:53,928 INFO  [main] Smoothing detected signals......
2022-08-10 23:23:58,464 INFO  [main] 563345 Peak curves found (Memory usage:2712MB)
2022-08-10 23:23:58,468 INFO  [main] Grouping isotopic peak curves........
2022-08-10 23:23:58,468 INFO  [main] Building PeakCurve Mass-RT KD tree
2022-08-10 23:24:01,316 INFO  [main] No of ion clusters:911 (Memory usage:2783MB)
2022-08-10 23:24:01,317 INFO  [main] Writing PeakCluster serialization to file:CPTAC_CCRCC_W_JHU_20190112_LUMOS_C3L-00183_T_757_785_PeakCluster.serFS...
2022-08-10 23:24:01,336 INFO  [main] Performing mass defect filter on fragment peaks
2022-08-10 23:24:01,336 INFO  [main] No. of fragment peaks: 585887
2022-08-10 23:24:01,379 INFO  [main] No. of remaining fragment peaks: 569776
2022-08-10 23:24:01,380 INFO  [main] Building precursor-fragment pairs for MS1 features....
2022-08-10 23:24:17,527 INFO  [main] Building precursor-fragment pairs for unfragmented ions....
2022-08-10 23:24:26,517 INFO  [main] ==================================================================================
2022-08-10 23:24:26,517 INFO  [main] Processing DIA MS2 (mz range):731.0_758.0( 9/30 )
2022-08-10 23:24:26,589 INFO  [main] Processing all scans to detect possible m/z peak curves and
2022-08-10 23:24:26,589 INFO  [main] Smoothing detected signals......
2022-08-10 23:24:29,368 INFO  [main] 518681 Peak curves found (Memory usage:2705MB)
2022-08-10 23:24:29,371 INFO  [main] Grouping isotopic peak curves........
2022-08-10 23:24:29,371 INFO  [main] Building PeakCurve Mass-RT KD tree
2022-08-10 23:24:30,578 INFO  [main] No of ion clusters:787 (Memory usage:2770MB)
2022-08-10 23:24:30,578 INFO  [main] Writing PeakCluster serialization to file:CPTAC_CCRCC_W_JHU_20190112_LUMOS_C3L-00183_T_731_758_PeakCluster.serFS...
2022-08-10 23:24:30,652 INFO  [main] Performing mass defect filter on fragment peaks
2022-08-10 23:24:30,652 INFO  [main] No. of fragment peaks: 535359
2022-08-10 23:24:30,774 INFO  [main] No. of remaining fragment peaks: 522971
2022-08-10 23:24:30,774 INFO  [main] Building precursor-fragment pairs for MS1 features....
2022-08-10 23:24:46,327 INFO  [main] Building precursor-fragment pairs for unfragmented ions....
2022-08-10 23:24:51,734 INFO  [main] ==================================================================================
2022-08-10 23:24:51,735 INFO  [main] Processing DIA MS2 (mz range):708.0_732.0( 10/30 )
2022-08-10 23:24:51,821 INFO  [main] Processing all scans to detect possible m/z peak curves and
2022-08-10 23:24:51,821 INFO  [main] Smoothing detected signals......
2022-08-10 23:24:56,909 INFO  [main] 598450 Peak curves found (Memory usage:2775MB)
2022-08-10 23:24:56,911 INFO  [main] Grouping isotopic peak curves........
2022-08-10 23:24:56,911 INFO  [main] Building PeakCurve Mass-RT KD tree
2022-08-10 23:24:58,607 INFO  [main] No of ion clusters:878 (Memory usage:2848MB)
2022-08-10 23:24:58,607 INFO  [main] Writing PeakCluster serialization to file:CPTAC_CCRCC_W_JHU_20190112_LUMOS_C3L-00183_T_708_732_PeakCluster.serFS...
2022-08-10 23:24:58,622 INFO  [main] Performing mass defect filter on fragment peaks
2022-08-10 23:24:58,622 INFO  [main] No. of fragment peaks: 618446
2022-08-10 23:24:58,672 INFO  [main] No. of remaining fragment peaks: 602203
2022-08-10 23:24:58,672 INFO  [main] Building precursor-fragment pairs for MS1 features....
2022-08-10 23:25:16,744 INFO  [main] Building precursor-fragment pairs for unfragmented ions....
2022-08-10 23:25:25,868 INFO  [main] ==================================================================================
2022-08-10 23:25:25,868 INFO  [main] Processing DIA MS2 (mz range):687.0_709.0( 11/30 )
2022-08-10 23:25:25,920 INFO  [main] Processing all scans to detect possible m/z peak curves and
2022-08-10 23:25:25,920 INFO  [main] Smoothing detected signals......
2022-08-10 23:25:30,153 INFO  [main] 574501 Peak curves found (Memory usage:2791MB)
2022-08-10 23:25:30,168 INFO  [main] Grouping isotopic peak curves........
2022-08-10 23:25:30,168 INFO  [main] Building PeakCurve Mass-RT KD tree
2022-08-10 23:25:31,968 INFO  [main] No of ion clusters:771 (Memory usage:2861MB)
2022-08-10 23:25:31,968 INFO  [main] Writing PeakCluster serialization to file:CPTAC_CCRCC_W_JHU_20190112_LUMOS_C3L-00183_T_687_709_PeakCluster.serFS...
2022-08-10 23:25:31,984 INFO  [main] Performing mass defect filter on fragment peaks
2022-08-10 23:25:31,984 INFO  [main] No. of fragment peaks: 593707
2022-08-10 23:25:32,031 INFO  [main] No. of remaining fragment peaks: 576079
2022-08-10 23:25:32,031 INFO  [main] Building precursor-fragment pairs for MS1 features....
2022-08-10 23:25:47,287 INFO  [main] Building precursor-fragment pairs for unfragmented ions....
2022-08-10 23:25:54,151 INFO  [main] ==================================================================================
2022-08-10 23:25:54,152 INFO  [main] Processing DIA MS2 (mz range):668.0_688.0( 12/30 )
2022-08-10 23:25:54,208 INFO  [main] Processing all scans to detect possible m/z peak curves and
2022-08-10 23:25:54,208 INFO  [main] Smoothing detected signals......
2022-08-10 23:25:56,929 INFO  [main] 566456 Peak curves found (Memory usage:2806MB)
2022-08-10 23:25:56,931 INFO  [main] Grouping isotopic peak curves........
2022-08-10 23:25:56,931 INFO  [main] Building PeakCurve Mass-RT KD tree
2022-08-10 23:25:58,125 INFO  [main] No of ion clusters:773 (Memory usage:2874MB)
2022-08-10 23:25:58,125 INFO  [main] Writing PeakCluster serialization to file:CPTAC_CCRCC_W_JHU_20190112_LUMOS_C3L-00183_T_668_688_PeakCluster.serFS...
2022-08-10 23:25:58,140 INFO  [main] Performing mass defect filter on fragment peaks
2022-08-10 23:25:58,140 INFO  [main] No. of fragment peaks: 586335
2022-08-10 23:25:58,185 INFO  [main] No. of remaining fragment peaks: 567655
2022-08-10 23:25:58,186 INFO  [main] Building precursor-fragment pairs for MS1 features....
2022-08-10 23:26:12,763 INFO  [main] Building precursor-fragment pairs for unfragmented ions....
2022-08-10 23:26:20,841 INFO  [main] ==================================================================================
2022-08-10 23:26:20,841 INFO  [main] Processing DIA MS2 (mz range):649.0_669.0( 13/30 )
2022-08-10 23:26:21,003 INFO  [main] Processing all scans to detect possible m/z peak curves and
2022-08-10 23:26:21,003 INFO  [main] Smoothing detected signals......
2022-08-10 23:26:24,306 INFO  [main] 552226 Peak curves found (Memory usage:2824MB)
2022-08-10 23:26:24,308 INFO  [main] Grouping isotopic peak curves........
2022-08-10 23:26:24,308 INFO  [main] Building PeakCurve Mass-RT KD tree
2022-08-10 23:26:25,647 INFO  [main] No of ion clusters:707 (Memory usage:2894MB)
2022-08-10 23:26:25,647 INFO  [main] Writing PeakCluster serialization to file:CPTAC_CCRCC_W_JHU_20190112_LUMOS_C3L-00183_T_649_669_PeakCluster.serFS...
2022-08-10 23:26:25,668 INFO  [main] Performing mass defect filter on fragment peaks
2022-08-10 23:26:25,668 INFO  [main] No. of fragment peaks: 572022
2022-08-10 23:26:25,719 INFO  [main] No. of remaining fragment peaks: 552477
2022-08-10 23:26:25,719 INFO  [main] Building precursor-fragment pairs for MS1 features....
2022-08-10 23:26:40,406 INFO  [main] Building precursor-fragment pairs for unfragmented ions....
2022-08-10 23:26:45,383 INFO  [main] ==================================================================================
2022-08-10 23:26:45,383 INFO  [main] Processing DIA MS2 (mz range):630.0_650.0( 14/30 )
2022-08-10 23:26:45,435 INFO  [main] Processing all scans to detect possible m/z peak curves and
2022-08-10 23:26:45,435 INFO  [main] Smoothing detected signals......
2022-08-10 23:26:48,690 INFO  [main] 548664 Peak curves found (Memory usage:2844MB)
2022-08-10 23:26:48,692 INFO  [main] Grouping isotopic peak curves........
2022-08-10 23:26:48,692 INFO  [main] Building PeakCurve Mass-RT KD tree
2022-08-10 23:26:53,325 INFO  [main] No of ion clusters:797 (Memory usage:2910MB)
2022-08-10 23:26:53,326 INFO  [main] Writing PeakCluster serialization to file:CPTAC_CCRCC_W_JHU_20190112_LUMOS_C3L-00183_T_630_650_PeakCluster.serFS...
2022-08-10 23:26:53,346 INFO  [main] Performing mass defect filter on fragment peaks
2022-08-10 23:26:53,347 INFO  [main] No. of fragment peaks: 566510
2022-08-10 23:26:53,443 INFO  [main] No. of remaining fragment peaks: 549131
2022-08-10 23:26:53,443 INFO  [main] Building precursor-fragment pairs for MS1 features....
2022-08-10 23:27:06,789 INFO  [main] Building precursor-fragment pairs for unfragmented ions....
2022-08-10 23:27:14,025 INFO  [main] ==================================================================================
2022-08-10 23:27:14,025 INFO  [main] Processing DIA MS2 (mz range):613.0_631.0( 15/30 )
2022-08-10 23:27:14,073 INFO  [main] Processing all scans to detect possible m/z peak curves and
2022-08-10 23:27:14,074 INFO  [main] Smoothing detected signals......
2022-08-10 23:27:19,020 INFO  [main] 508163 Peak curves found (Memory usage:2843MB)
2022-08-10 23:27:19,023 INFO  [main] Grouping isotopic peak curves........
2022-08-10 23:27:19,023 INFO  [main] Building PeakCurve Mass-RT KD tree
2022-08-10 23:27:20,292 INFO  [main] No of ion clusters:702 (Memory usage:2906MB)
2022-08-10 23:27:20,293 INFO  [main] Writing PeakCluster serialization to file:CPTAC_CCRCC_W_JHU_20190112_LUMOS_C3L-00183_T_613_631_PeakCluster.serFS...
2022-08-10 23:27:20,307 INFO  [main] Performing mass defect filter on fragment peaks
2022-08-10 23:27:20,307 INFO  [main] No. of fragment peaks: 536700
2022-08-10 23:27:20,360 INFO  [main] No. of remaining fragment peaks: 513703
2022-08-10 23:27:20,360 INFO  [main] Building precursor-fragment pairs for MS1 features....
2022-08-10 23:27:32,055 INFO  [main] Building precursor-fragment pairs for unfragmented ions....
2022-08-10 23:27:37,494 INFO  [main] ==================================================================================
2022-08-10 23:27:37,494 INFO  [main] Processing DIA MS2 (mz range):596.0_614.0( 16/30 )
2022-08-10 23:27:37,634 INFO  [main] Processing all scans to detect possible m/z peak curves and
2022-08-10 23:27:37,634 INFO  [main] Smoothing detected signals......
2022-08-10 23:27:45,065 INFO  [main] 537350 Peak curves found (Memory usage:2871MB)
2022-08-10 23:27:45,069 INFO  [main] Grouping isotopic peak curves........
2022-08-10 23:27:45,069 INFO  [main] Building PeakCurve Mass-RT KD tree
2022-08-10 23:27:46,362 INFO  [main] No of ion clusters:805 (Memory usage:2939MB)
2022-08-10 23:27:46,362 INFO  [main] Writing PeakCluster serialization to file:CPTAC_CCRCC_W_JHU_20190112_LUMOS_C3L-00183_T_596_614_PeakCluster.serFS...
2022-08-10 23:27:46,377 INFO  [main] Performing mass defect filter on fragment peaks
2022-08-10 23:27:46,377 INFO  [main] No. of fragment peaks: 560382
2022-08-10 23:27:46,422 INFO  [main] No. of remaining fragment peaks: 538773
2022-08-10 23:27:46,422 INFO  [main] Building precursor-fragment pairs for MS1 features....
2022-08-10 23:27:58,096 INFO  [main] Building precursor-fragment pairs for unfragmented ions....
2022-08-10 23:28:04,842 INFO  [main] ==================================================================================
2022-08-10 23:28:04,842 INFO  [main] Processing DIA MS2 (mz range):579.0_597.0( 17/30 )
2022-08-10 23:28:04,965 INFO  [main] Processing all scans to detect possible m/z peak curves and
2022-08-10 23:28:04,965 INFO  [main] Smoothing detected signals......
2022-08-10 23:28:07,695 INFO  [main] 513428 Peak curves found (Memory usage:2871MB)
2022-08-10 23:28:07,699 INFO  [main] Grouping isotopic peak curves........
2022-08-10 23:28:07,699 INFO  [main] Building PeakCurve Mass-RT KD tree
2022-08-10 23:28:08,768 INFO  [main] No of ion clusters:790 (Memory usage:2934MB)
2022-08-10 23:28:08,768 INFO  [main] Writing PeakCluster serialization to file:CPTAC_CCRCC_W_JHU_20190112_LUMOS_C3L-00183_T_579_597_PeakCluster.serFS...
2022-08-10 23:28:08,790 INFO  [main] Performing mass defect filter on fragment peaks
2022-08-10 23:28:08,790 INFO  [main] No. of fragment peaks: 528610
2022-08-10 23:28:08,829 INFO  [main] No. of remaining fragment peaks: 513259
2022-08-10 23:28:08,830 INFO  [main] Building precursor-fragment pairs for MS1 features....
2022-08-10 23:28:19,281 INFO  [main] Building precursor-fragment pairs for unfragmented ions....
2022-08-10 23:28:23,906 INFO  [main] ==================================================================================
2022-08-10 23:28:23,906 INFO  [main] Processing DIA MS2 (mz range):563.0_580.0( 18/30 )
2022-08-10 23:28:23,950 INFO  [main] Processing all scans to detect possible m/z peak curves and
2022-08-10 23:28:23,950 INFO  [main] Smoothing detected signals......
2022-08-10 23:28:26,155 INFO  [main] 483421 Peak curves found (Memory usage:2863MB)
2022-08-10 23:28:26,157 INFO  [main] Grouping isotopic peak curves........
2022-08-10 23:28:26,158 INFO  [main] Building PeakCurve Mass-RT KD tree
2022-08-10 23:28:30,367 INFO  [main] No of ion clusters:691 (Memory usage:2922MB)
2022-08-10 23:28:30,367 INFO  [main] Writing PeakCluster serialization to file:CPTAC_CCRCC_W_JHU_20190112_LUMOS_C3L-00183_T_563_580_PeakCluster.serFS...
2022-08-10 23:28:30,381 INFO  [main] Performing mass defect filter on fragment peaks
2022-08-10 23:28:30,381 INFO  [main] No. of fragment peaks: 496188
2022-08-10 23:28:30,429 INFO  [main] No. of remaining fragment peaks: 480378
2022-08-10 23:28:30,429 INFO  [main] Building precursor-fragment pairs for MS1 features....
2022-08-10 23:28:37,936 INFO  [main] Building precursor-fragment pairs for unfragmented ions....
2022-08-10 23:28:41,254 INFO  [main] ==================================================================================
2022-08-10 23:28:41,255 INFO  [main] Processing DIA MS2 (mz range):548.0_564.0( 19/30 )
2022-08-10 23:28:41,296 INFO  [main] Processing all scans to detect possible m/z peak curves and
2022-08-10 23:28:41,296 INFO  [main] Smoothing detected signals......
2022-08-10 23:28:43,749 INFO  [main] 446100 Peak curves found (Memory usage:2855MB)
2022-08-10 23:28:43,751 INFO  [main] Grouping isotopic peak curves........
2022-08-10 23:28:43,751 INFO  [main] Building PeakCurve Mass-RT KD tree
2022-08-10 23:28:48,074 INFO  [main] No of ion clusters:684 (Memory usage:2909MB)
2022-08-10 23:28:48,074 INFO  [main] Writing PeakCluster serialization to file:CPTAC_CCRCC_W_JHU_20190112_LUMOS_C3L-00183_T_548_564_PeakCluster.serFS...
2022-08-10 23:28:48,121 INFO  [main] Performing mass defect filter on fragment peaks
2022-08-10 23:28:48,121 INFO  [main] No. of fragment peaks: 459663
2022-08-10 23:28:48,157 INFO  [main] No. of remaining fragment peaks: 444999
2022-08-10 23:28:48,157 INFO  [main] Building precursor-fragment pairs for MS1 features....
2022-08-10 23:28:55,596 INFO  [main] Building precursor-fragment pairs for unfragmented ions....
2022-08-10 23:29:02,535 INFO  [main] ==================================================================================
2022-08-10 23:29:02,535 INFO  [main] Processing DIA MS2 (mz range):532.0_549.0( 20/30 )
2022-08-10 23:29:02,642 INFO  [main] Processing all scans to detect possible m/z peak curves and
2022-08-10 23:29:02,642 INFO  [main] Smoothing detected signals......
2022-08-10 23:29:05,266 INFO  [main] 422023 Peak curves found (Memory usage:2851MB)
2022-08-10 23:29:05,269 INFO  [main] Grouping isotopic peak curves........
2022-08-10 23:29:05,269 INFO  [main] Building PeakCurve Mass-RT KD tree
2022-08-10 23:29:06,871 INFO  [main] No of ion clusters:671 (Memory usage:2901MB)
2022-08-10 23:29:06,871 INFO  [main] Writing PeakCluster serialization to file:CPTAC_CCRCC_W_JHU_20190112_LUMOS_C3L-00183_T_532_549_PeakCluster.serFS...
2022-08-10 23:29:06,886 INFO  [main] Performing mass defect filter on fragment peaks
2022-08-10 23:29:06,886 INFO  [main] No. of fragment peaks: 434159
2022-08-10 23:29:06,937 INFO  [main] No. of remaining fragment peaks: 418828
2022-08-10 23:29:06,937 INFO  [main] Building precursor-fragment pairs for MS1 features....
2022-08-10 23:29:13,450 INFO  [main] Building precursor-fragment pairs for unfragmented ions....
2022-08-10 23:29:19,000 INFO  [main] ==================================================================================
2022-08-10 23:29:19,000 INFO  [main] Processing DIA MS2 (mz range):516.0_533.0( 21/30 )
2022-08-10 23:29:19,086 INFO  [main] Processing all scans to detect possible m/z peak curves and
2022-08-10 23:29:19,086 INFO  [main] Smoothing detected signals......
2022-08-10 23:29:22,296 INFO  [main] 453655 Peak curves found (Memory usage:2881MB)
2022-08-10 23:29:22,299 INFO  [main] Grouping isotopic peak curves........
2022-08-10 23:29:22,299 INFO  [main] Building PeakCurve Mass-RT KD tree
2022-08-10 23:29:23,835 INFO  [main] No of ion clusters:657 (Memory usage:2936MB)
2022-08-10 23:29:23,835 INFO  [main] Writing PeakCluster serialization to file:CPTAC_CCRCC_W_JHU_20190112_LUMOS_C3L-00183_T_516_533_PeakCluster.serFS...
2022-08-10 23:29:23,851 INFO  [main] Performing mass defect filter on fragment peaks
2022-08-10 23:29:23,851 INFO  [main] No. of fragment peaks: 467048
2022-08-10 23:29:23,892 INFO  [main] No. of remaining fragment peaks: 446816
2022-08-10 23:29:23,892 INFO  [main] Building precursor-fragment pairs for MS1 features....
2022-08-10 23:29:29,914 INFO  [main] Building precursor-fragment pairs for unfragmented ions....
2022-08-10 23:29:34,780 INFO  [main] ==================================================================================
2022-08-10 23:29:34,780 INFO  [main] Processing DIA MS2 (mz range):500.0_517.0( 22/30 )
2022-08-10 23:29:34,857 INFO  [main] Processing all scans to detect possible m/z peak curves and
2022-08-10 23:29:34,857 INFO  [main] Smoothing detected signals......
2022-08-10 23:29:38,414 INFO  [main] 415799 Peak curves found (Memory usage:2878MB)
2022-08-10 23:29:38,417 INFO  [main] Grouping isotopic peak curves........
2022-08-10 23:29:38,417 INFO  [main] Building PeakCurve Mass-RT KD tree
2022-08-10 23:29:39,316 INFO  [main] No of ion clusters:594 (Memory usage:2929MB)
2022-08-10 23:29:39,316 INFO  [main] Writing PeakCluster serialization to file:CPTAC_CCRCC_W_JHU_20190112_LUMOS_C3L-00183_T_500_517_PeakCluster.serFS...
2022-08-10 23:29:39,330 INFO  [main] Performing mass defect filter on fragment peaks
2022-08-10 23:29:39,330 INFO  [main] No. of fragment peaks: 432520
2022-08-10 23:29:39,364 INFO  [main] No. of remaining fragment peaks: 412690
2022-08-10 23:29:39,364 INFO  [main] Building precursor-fragment pairs for MS1 features....
2022-08-10 23:29:46,412 INFO  [main] Building precursor-fragment pairs for unfragmented ions....
2022-08-10 23:29:51,556 INFO  [main] ==================================================================================
2022-08-10 23:29:51,556 INFO  [main] Processing DIA MS2 (mz range):485.0_501.0( 23/30 )
2022-08-10 23:29:51,852 INFO  [main] Processing all scans to detect possible m/z peak curves and
2022-08-10 23:29:51,852 INFO  [main] Smoothing detected signals......
2022-08-10 23:29:54,561 INFO  [main] 377994 Peak curves found (Memory usage:2867MB)
2022-08-10 23:29:54,563 INFO  [main] Grouping isotopic peak curves........
2022-08-10 23:29:54,563 INFO  [main] Building PeakCurve Mass-RT KD tree
2022-08-10 23:29:55,421 INFO  [main] No of ion clusters:496 (Memory usage:2914MB)
2022-08-10 23:29:55,421 INFO  [main] Writing PeakCluster serialization to file:CPTAC_CCRCC_W_JHU_20190112_LUMOS_C3L-00183_T_485_501_PeakCluster.serFS...
2022-08-10 23:29:55,431 INFO  [main] Performing mass defect filter on fragment peaks
2022-08-10 23:29:55,431 INFO  [main] No. of fragment peaks: 388680
2022-08-10 23:29:55,459 INFO  [main] No. of remaining fragment peaks: 375025
2022-08-10 23:29:55,459 INFO  [main] Building precursor-fragment pairs for MS1 features....
2022-08-10 23:30:00,574 INFO  [main] Building precursor-fragment pairs for unfragmented ions....
2022-08-10 23:30:05,577 INFO  [main] ==================================================================================
2022-08-10 23:30:05,582 INFO  [main] Processing DIA MS2 (mz range):469.0_486.0( 24/30 )
2022-08-10 23:30:05,641 INFO  [main] Processing all scans to detect possible m/z peak curves and
2022-08-10 23:30:05,641 INFO  [main] Smoothing detected signals......
2022-08-10 23:30:07,460 INFO  [main] 354457 Peak curves found (Memory usage:2857MB)
2022-08-10 23:30:07,462 INFO  [main] Grouping isotopic peak curves........
2022-08-10 23:30:07,462 INFO  [main] Building PeakCurve Mass-RT KD tree
2022-08-10 23:30:08,323 INFO  [main] No of ion clusters:492 (Memory usage:2900MB)
2022-08-10 23:30:08,323 INFO  [main] Writing PeakCluster serialization to file:CPTAC_CCRCC_W_JHU_20190112_LUMOS_C3L-00183_T_469_486_PeakCluster.serFS...
2022-08-10 23:30:08,338 INFO  [main] Performing mass defect filter on fragment peaks
2022-08-10 23:30:08,338 INFO  [main] No. of fragment peaks: 364730
2022-08-10 23:30:08,367 INFO  [main] No. of remaining fragment peaks: 351531
2022-08-10 23:30:08,368 INFO  [main] Building precursor-fragment pairs for MS1 features....
2022-08-10 23:30:13,627 INFO  [main] Building precursor-fragment pairs for unfragmented ions....
2022-08-10 23:30:16,528 INFO  [main] ==================================================================================
2022-08-10 23:30:16,528 INFO  [main] Processing DIA MS2 (mz range):454.0_470.0( 25/30 )
2022-08-10 23:30:16,578 INFO  [main] Processing all scans to detect possible m/z peak curves and
2022-08-10 23:30:16,578 INFO  [main] Smoothing detected signals......
2022-08-10 23:30:18,739 INFO  [main] 319133 Peak curves found (Memory usage:2847MB)
2022-08-10 23:30:18,742 INFO  [main] Grouping isotopic peak curves........
2022-08-10 23:30:18,742 INFO  [main] Building PeakCurve Mass-RT KD tree
2022-08-10 23:30:19,579 INFO  [main] No of ion clusters:443 (Memory usage:2887MB)
2022-08-10 23:30:19,579 INFO  [main] Writing PeakCluster serialization to file:CPTAC_CCRCC_W_JHU_20190112_LUMOS_C3L-00183_T_454_470_PeakCluster.serFS...
2022-08-10 23:30:19,589 INFO  [main] Performing mass defect filter on fragment peaks
2022-08-10 23:30:19,589 INFO  [main] No. of fragment peaks: 329440
2022-08-10 23:30:19,613 INFO  [main] No. of remaining fragment peaks: 314154
2022-08-10 23:30:19,613 INFO  [main] Building precursor-fragment pairs for MS1 features....
2022-08-10 23:30:25,470 INFO  [main] Building precursor-fragment pairs for unfragmented ions....
2022-08-10 23:30:28,662 INFO  [main] ==================================================================================
2022-08-10 23:30:28,662 INFO  [main] Processing DIA MS2 (mz range):437.0_455.0( 26/30 )
2022-08-10 23:30:28,740 INFO  [main] Processing all scans to detect possible m/z peak curves and
2022-08-10 23:30:28,740 INFO  [main] Smoothing detected signals......
2022-08-10 23:30:31,481 INFO  [main] 312013 Peak curves found (Memory usage:2850MB)
2022-08-10 23:30:31,484 INFO  [main] Grouping isotopic peak curves........
2022-08-10 23:30:31,484 INFO  [main] Building PeakCurve Mass-RT KD tree
2022-08-10 23:30:32,124 INFO  [main] No of ion clusters:378 (Memory usage:2889MB)
2022-08-10 23:30:32,124 INFO  [main] Writing PeakCluster serialization to file:CPTAC_CCRCC_W_JHU_20190112_LUMOS_C3L-00183_T_437_455_PeakCluster.serFS...
2022-08-10 23:30:32,139 INFO  [main] Performing mass defect filter on fragment peaks
2022-08-10 23:30:32,139 INFO  [main] No. of fragment peaks: 322140
2022-08-10 23:30:32,165 INFO  [main] No. of remaining fragment peaks: 308454
2022-08-10 23:30:32,166 INFO  [main] Building precursor-fragment pairs for MS1 features....
2022-08-10 23:30:36,850 INFO  [main] Building precursor-fragment pairs for unfragmented ions....
2022-08-10 23:30:41,497 INFO  [main] ==================================================================================
2022-08-10 23:30:41,497 INFO  [main] Processing DIA MS2 (mz range):420.0_438.0( 27/30 )
2022-08-10 23:30:41,528 INFO  [main] Processing all scans to detect possible m/z peak curves and
2022-08-10 23:30:41,528 INFO  [main] Smoothing detected signals......
2022-08-10 23:30:45,227 INFO  [main] 256279 Peak curves found (Memory usage:2815MB)
2022-08-10 23:30:45,229 INFO  [main] Grouping isotopic peak curves........
2022-08-10 23:30:45,229 INFO  [main] Building PeakCurve Mass-RT KD tree
2022-08-10 23:30:45,852 INFO  [main] No of ion clusters:277 (Memory usage:2849MB)
2022-08-10 23:30:45,852 INFO  [main] Writing PeakCluster serialization to file:CPTAC_CCRCC_W_JHU_20190112_LUMOS_C3L-00183_T_420_438_PeakCluster.serFS...
2022-08-10 23:30:45,864 INFO  [main] Performing mass defect filter on fragment peaks
2022-08-10 23:30:45,864 INFO  [main] No. of fragment peaks: 263207
2022-08-10 23:30:45,896 INFO  [main] No. of remaining fragment peaks: 251561
2022-08-10 23:30:45,896 INFO  [main] Building precursor-fragment pairs for MS1 features....
2022-08-10 23:30:49,520 INFO  [main] Building precursor-fragment pairs for unfragmented ions....
2022-08-10 23:30:50,972 INFO  [main] ==================================================================================
2022-08-10 23:30:50,972 INFO  [main] Processing DIA MS2 (mz range):401.0_421.0( 28/30 )
2022-08-10 23:30:50,997 INFO  [main] Processing all scans to detect possible m/z peak curves and
2022-08-10 23:30:50,997 INFO  [main] Smoothing detected signals......
2022-08-10 23:30:52,623 INFO  [main] 220028 Peak curves found (Memory usage:2799MB)
2022-08-10 23:30:52,625 INFO  [main] Grouping isotopic peak curves........
2022-08-10 23:30:52,625 INFO  [main] Building PeakCurve Mass-RT KD tree
2022-08-10 23:30:53,449 INFO  [main] No of ion clusters:220 (Memory usage:2827MB)
2022-08-10 23:30:53,449 INFO  [main] Writing PeakCluster serialization to file:CPTAC_CCRCC_W_JHU_20190112_LUMOS_C3L-00183_T_401_421_PeakCluster.serFS...
2022-08-10 23:30:53,461 INFO  [main] Performing mass defect filter on fragment peaks
2022-08-10 23:30:53,461 INFO  [main] No. of fragment peaks: 225338
2022-08-10 23:30:53,494 INFO  [main] No. of remaining fragment peaks: 216528
2022-08-10 23:30:53,494 INFO  [main] Building precursor-fragment pairs for MS1 features....
2022-08-10 23:30:59,253 INFO  [main] Building precursor-fragment pairs for unfragmented ions....
2022-08-10 23:31:01,759 INFO  [main] ==================================================================================
2022-08-10 23:31:01,759 INFO  [main] Processing DIA MS2 (mz range):378.0_402.0( 29/30 )
2022-08-10 23:31:01,784 INFO  [main] Processing all scans to detect possible m/z peak curves and
2022-08-10 23:31:01,785 INFO  [main] Smoothing detected signals......
2022-08-10 23:31:03,549 INFO  [main] 198091 Peak curves found (Memory usage:2795MB)
2022-08-10 23:31:03,551 INFO  [main] Grouping isotopic peak curves........
2022-08-10 23:31:03,551 INFO  [main] Building PeakCurve Mass-RT KD tree
2022-08-10 23:31:04,187 INFO  [main] No of ion clusters:206 (Memory usage:2820MB)
2022-08-10 23:31:04,187 INFO  [main] Writing PeakCluster serialization to file:CPTAC_CCRCC_W_JHU_20190112_LUMOS_C3L-00183_T_378_402_PeakCluster.serFS...
2022-08-10 23:31:04,198 INFO  [main] Performing mass defect filter on fragment peaks
2022-08-10 23:31:04,198 INFO  [main] No. of fragment peaks: 202940
2022-08-10 23:31:04,222 INFO  [main] No. of remaining fragment peaks: 195673
2022-08-10 23:31:04,222 INFO  [main] Building precursor-fragment pairs for MS1 features....
2022-08-10 23:31:07,372 INFO  [main] Building precursor-fragment pairs for unfragmented ions....
2022-08-10 23:31:08,664 INFO  [main] ==================================================================================
2022-08-10 23:31:08,664 INFO  [main] Processing DIA MS2 (mz range):350.0_379.0( 30/30 )
2022-08-10 23:31:08,713 INFO  [main] Processing all scans to detect possible m/z peak curves and
2022-08-10 23:31:08,713 INFO  [main] Smoothing detected signals......
2022-08-10 23:31:11,980 INFO  [main] 152946 Peak curves found (Memory usage:2774MB)
2022-08-10 23:31:11,984 INFO  [main] Grouping isotopic peak curves........
2022-08-10 23:31:11,984 INFO  [main] Building PeakCurve Mass-RT KD tree
2022-08-10 23:31:14,339 INFO  [main] No of ion clusters:149 (Memory usage:2793MB)
2022-08-10 23:31:14,339 INFO  [main] Writing PeakCluster serialization to file:CPTAC_CCRCC_W_JHU_20190112_LUMOS_C3L-00183_T_350_379_PeakCluster.serFS...
2022-08-10 23:31:14,349 INFO  [main] Performing mass defect filter on fragment peaks
2022-08-10 23:31:14,349 INFO  [main] No. of fragment peaks: 157709
2022-08-10 23:31:14,363 INFO  [main] No. of remaining fragment peaks: 148550
2022-08-10 23:31:14,363 INFO  [main] Building precursor-fragment pairs for MS1 features....
2022-08-10 23:31:17,044 INFO  [main] Building precursor-fragment pairs for unfragmented ions....
2022-08-10 23:31:18,870 INFO  [main] ==================================================================================
2022-08-10 23:31:45,545 INFO  [main] /storage/yufe/results/msfragger_dia_paper/ccrcc_175/diaumpire/CPTAC_CCRCC_W_JHU_20190112_LUMOS_C3L-00183_T.mzML processed time:0 hour, 12 min, 58 sec
2022-08-10 23:31:45,545 INFO  [main] Job complete
2022-08-10 23:31:45,545 INFO  [main] =================================================================================================
Process 'UmpireSe' finished, exit code: 0
UmpireSe
java -cp /storage/yufe/tools/FragPipe-18.0/fragpipe/lib/fragpipe-18.0.jar com.github.chhh.utils.FileDelete /storage/yufe/results/msfragger_dia_paper/ccrcc_175/diaumpire/CPTAC_CCRCC_W_JHU_20190112_LUMOS_C3L-00183_T_Peak
Process 'UmpireSe' finished, exit code: 0
UmpireSe
java -cp /storage/yufe/tools/FragPipe-18.0/fragpipe/lib/fragpipe-18.0.jar com.github.chhh.utils.FileDelete /storage/yufe/results/msfragger_dia_paper/ccrcc_175/diaumpire/CPTAC_CCRCC_W_JHU_20190112_LUMOS_C3L-00183_T.DIAWindowsFS
Process 'UmpireSe' finished, exit code: 0
UmpireSe
java -cp /storage/yufe/tools/FragPipe-18.0/fragpipe/lib/fragpipe-18.0.jar com.github.chhh.utils.FileDelete /storage/yufe/results/msfragger_dia_paper/ccrcc_175/diaumpire/CPTAC_CCRCC_W_JHU_20190112_LUMOS_C3L-00183_T.RTidxFS
Process 'UmpireSe' finished, exit code: 0
UmpireSe
java -cp /storage/yufe/tools/FragPipe-18.0/fragpipe/lib/fragpipe-18.0.jar com.github.chhh.utils.FileDelete /storage/yufe/results/msfragger_dia_paper/ccrcc_175/diaumpire/CPTAC_CCRCC_W_JHU_20190112_LUMOS_C3L-00183_T.ScanClusterMapping_Q1
Process 'UmpireSe' finished, exit code: 0
UmpireSe
java -cp /storage/yufe/tools/FragPipe-18.0/fragpipe/lib/fragpipe-18.0.jar com.github.chhh.utils.FileDelete /storage/yufe/results/msfragger_dia_paper/ccrcc_175/diaumpire/CPTAC_CCRCC_W_JHU_20190112_LUMOS_C3L-00183_T.ScanClusterMapping_Q2
Process 'UmpireSe' finished, exit code: 0
UmpireSe
java -cp /storage/yufe/tools/FragPipe-18.0/fragpipe/lib/fragpipe-18.0.jar com.github.chhh.utils.FileDelete /storage/yufe/results/msfragger_dia_paper/ccrcc_175/diaumpire/CPTAC_CCRCC_W_JHU_20190112_LUMOS_C3L-00183_T.ScanClusterMapping_Q3
Process 'UmpireSe' finished, exit code: 0
UmpireSe
java -cp /storage/yufe/tools/FragPipe-18.0/fragpipe/lib/fragpipe-18.0.jar com.github.chhh.utils.FileDelete /storage/yufe/results/msfragger_dia_paper/ccrcc_175/diaumpire/CPTAC_CCRCC_W_JHU_20190112_LUMOS_C3L-00183_T.ScanidxFS
Process 'UmpireSe' finished, exit code: 0
UmpireSe
java -cp /storage/yufe/tools/FragPipe-18.0/fragpipe/lib/fragpipe-18.0.jar com.github.chhh.utils.FileDelete /storage/yufe/results/msfragger_dia_paper/ccrcc_175/diaumpire/CPTAC_CCRCC_W_JHU_20190112_LUMOS_C3L-00183_T.ScanPosFS
Process 'UmpireSe' finished, exit code: 0
UmpireSe
java -cp /storage/yufe/tools/FragPipe-18.0/fragpipe/lib/fragpipe-18.0.jar com.github.chhh.utils.FileDelete /storage/yufe/results/msfragger_dia_paper/ccrcc_175/diaumpire/CPTAC_CCRCC_W_JHU_20190112_LUMOS_C3L-00183_T.ScanRTFS
Process 'UmpireSe' finished, exit code: 0
UmpireSe
java -cp /storage/yufe/tools/FragPipe-18.0/fragpipe/lib/fragpipe-18.0.jar com.github.chhh.utils.FileDelete /storage/yufe/results/msfragger_dia_paper/ccrcc_175/diaumpire/CPTAC_CCRCC_W_JHU_20190112_LUMOS_C3L-00183_T_diasetting.ser
Process 'UmpireSe' finished, exit code: 0
UmpireSe
java -cp /storage/yufe/tools/FragPipe-18.0/fragpipe/lib/fragpipe-18.0.jar com.github.chhh.utils.FileDelete /storage/yufe/results/msfragger_dia_paper/ccrcc_175/diaumpire/CPTAC_CCRCC_W_JHU_20190112_LUMOS_C3L-00183_T_params.ser
Process 'UmpireSe' finished, exit code: 0
UmpireSe
java -cp /storage/yufe/tools/FragPipe-18.0/fragpipe/lib/fragpipe-18.0.jar com.github.chhh.utils.FileDelete /storage/yufe/results/msfragger_dia_paper/ccrcc_175/diaumpire/CPTAC_CCRCC_W_JHU_20190112_LUMOS_C3L-00183_T_Q1.mgf
Process 'UmpireSe' finished, exit code: 0
UmpireSe
java -cp /storage/yufe/tools/FragPipe-18.0/fragpipe/lib/fragpipe-18.0.jar com.github.chhh.utils.FileDelete /storage/yufe/results/msfragger_dia_paper/ccrcc_175/diaumpire/CPTAC_CCRCC_W_JHU_20190112_LUMOS_C3L-00183_T_Q2.mgf
Process 'UmpireSe' finished, exit code: 0
UmpireSe
java -cp /storage/yufe/tools/FragPipe-18.0/fragpipe/lib/fragpipe-18.0.jar com.github.chhh.utils.FileDelete /storage/yufe/results/msfragger_dia_paper/ccrcc_175/diaumpire/CPTAC_CCRCC_W_JHU_20190112_LUMOS_C3L-00183_T_Q3.mgf
Process 'UmpireSe' finished, exit code: 0
UmpireSe
java -Xmx256G -Dlibs.thermo.dir=/storage/yufe/tools/MSFragger-3.5/ext/thermo -cp /storage/yufe/tools/FragPipe-18.0/fragpipe/tools/DIA_Umpire_SE-2.2.8.jar:/storage/yufe/tools/FragPipe-18.0/fragpipe/tools/batmass-io-1.25.5.jar dia_umpire_se.DIA_Umpire_SE /storage/yufe/results/msfragger_dia_paper/ccrcc_175/diaumpire/CPTAC_CCRCC_W_JHU_20190112_LUMOS_C3L-00360_NAT.mzML /storage/yufe/results/msfragger_dia_paper/ccrcc_175/diaumpire/umpire-se.params
=================================================================================================
DIA-Umpire signal extraction analysis  (version: v2.2.8)
(c) University of Michigan
WARNING: sun.reflect.Reflection.getCallerClass is not supported. This will impact performance.
2022-08-10 23:31:54,464 INFO  [main] Version: v2.2.8
2022-08-10 23:31:54,465 INFO  [main] Parameter file:/storage/yufe/results/msfragger_dia_paper/ccrcc_175/diaumpire/umpire-se.params
2022-08-10 23:31:54,466 INFO  [main] Spectra file:/storage/yufe/results/msfragger_dia_paper/ccrcc_175/diaumpire/CPTAC_CCRCC_W_JHU_20190112_LUMOS_C3L-00360_NAT.mzML
2022-08-10 23:31:54,467 INFO  [main] 
2022-08-10 23:31:54,467 INFO  [main] ####################################################################################################
2022-08-10 23:31:54,468 INFO  [main] #No of threads
2022-08-10 23:31:54,468 INFO  [main] Thread = 56
2022-08-10 23:31:54,468 INFO  [main] ####################################################################################################
2022-08-10 23:31:54,468 INFO  [main] 
2022-08-10 23:31:54,468 INFO  [main] ## omit Thread
2022-08-10 23:31:54,468 INFO  [main] 
2022-08-10 23:31:54,468 INFO  [main] #Precursor-fragments grouping parameters
2022-08-10 23:31:54,468 INFO  [main] RPmax = 25
2022-08-10 23:31:54,468 INFO  [main] RFmax = 500
2022-08-10 23:31:54,469 INFO  [main] CorrThreshold = 0
2022-08-10 23:31:54,469 INFO  [main] DeltaApex = 0.2
2022-08-10 23:31:54,469 INFO  [main] RTOverlap = 0.3
2022-08-10 23:31:54,469 INFO  [main] 
2022-08-10 23:31:54,469 INFO  [main] #Fragment intensity adjustments
2022-08-10 23:31:54,469 INFO  [main] # change BoostComplementaryIon if later using database search results to build libraries for Skyline/OpenSWATH
2022-08-10 23:31:54,469 INFO  [main] AdjustFragIntensity = true
2022-08-10 23:31:54,469 INFO  [main] BoostComplementaryIon = false
2022-08-10 23:31:54,470 INFO  [main] 
2022-08-10 23:31:54,470 INFO  [main] #Export detected MS1 features (output feature file can be loaded and mapped to RAW data in BatMass)
2022-08-10 23:31:54,470 INFO  [main] ExportPrecursorPeak = false
2022-08-10 23:31:54,470 INFO  [main] 
2022-08-10 23:31:54,470 INFO  [main] Q1 = true
2022-08-10 23:31:54,470 INFO  [main] Q2 = true
2022-08-10 23:31:54,470 INFO  [main] Q3 = true
2022-08-10 23:31:54,470 INFO  [main] 
2022-08-10 23:31:54,470 INFO  [main] #Signal extraction: mass accuracy and resolution
2022-08-10 23:31:54,470 INFO  [main] # resolution parameter matters only for data generated in profile mode
2022-08-10 23:31:54,471 INFO  [main] SE.MS1PPM = 10
2022-08-10 23:31:54,471 INFO  [main] SE.MS2PPM = 20
2022-08-10 23:31:54,471 INFO  [main] SE.Resolution = 60000
2022-08-10 23:31:54,471 INFO  [main] 
2022-08-10 23:31:54,471 INFO  [main] #Signal extraction: signal to noise filter
2022-08-10 23:31:54,471 INFO  [main] SE.SN = 1.1
2022-08-10 23:31:54,471 INFO  [main] SE.MS2SN = 1.1
2022-08-10 23:31:54,471 INFO  [main] 
2022-08-10 23:31:54,471 INFO  [main] #Signal extraction: minimum signal intensity filter
2022-08-10 23:31:54,472 INFO  [main] # for Thermo data, filtering is usually not necessary. Set SE.EstimateBG to false and SE.MinMSIntensity and SE.MinMSMSIntensity to a low value, e.g. 1
2022-08-10 23:31:54,472 INFO  [main] # for older Q Exactive data, or when too many MS1 features are extracted, set SE.EstimateBG to yes (or apply SE.MinMSIntensity and SE.MinMSMSIntensity values based on BatMass visualization)
2022-08-10 23:31:54,472 INFO  [main] SE.EstimateBG = false
2022-08-10 23:31:54,472 INFO  [main] SE.MinMSIntensity = 1
2022-08-10 23:31:54,472 INFO  [main] SE.MinMSMSIntensity = 1
2022-08-10 23:31:54,472 INFO  [main] 
2022-08-10 23:31:54,472 INFO  [main] #Signal extraction: peak curve detection and isotope grouping
2022-08-10 23:31:54,472 INFO  [main] # for older Q Exactive data, or when too many MS1 features are extracted, set SE.NoMissedScan to 1
2022-08-10 23:31:54,472 INFO  [main] SE.NoMissedScan = 1
2022-08-10 23:31:54,473 INFO  [main] SE.MaxCurveRTRange = 2
2022-08-10 23:31:54,473 INFO  [main] SE.RemoveGroupedPeaks = true
2022-08-10 23:31:54,473 INFO  [main] SE.RemoveGroupedPeaksRTOverlap = 0.3
2022-08-10 23:31:54,473 INFO  [main] SE.RemoveGroupedPeaksCorr = 0.3
2022-08-10 23:31:54,473 INFO  [main] SE.MinNoPeakCluster = 2
2022-08-10 23:31:54,473 INFO  [main] SE.MaxNoPeakCluster = 4
2022-08-10 23:31:54,473 INFO  [main] 
2022-08-10 23:31:54,473 INFO  [main] #Signal extraction: filtering of MS1 features
2022-08-10 23:31:54,473 INFO  [main] # if interested in modified peptides, increase MassDefectOffset parameter, or set SE.MassDefectFilter to false
2022-08-10 23:31:54,473 INFO  [main] SE.IsoPattern = 0.3
2022-08-10 23:31:54,474 INFO  [main] SE.MassDefectFilter = true
2022-08-10 23:31:54,474 INFO  [main] SE.MassDefectOffset = 0.1
2022-08-10 23:31:54,474 INFO  [main] 
2022-08-10 23:31:54,474 INFO  [main] #Signal extraction: other
2022-08-10 23:31:54,474 INFO  [main] SE.StartCharge = 1
2022-08-10 23:31:54,474 INFO  [main] SE.EndCharge = 5
2022-08-10 23:31:54,474 INFO  [main] SE.MS2StartCharge = 2
2022-08-10 23:31:54,474 INFO  [main] SE.MS2EndCharge = 5
2022-08-10 23:31:54,475 INFO  [main] SE.MinFrag = 10
2022-08-10 23:31:54,475 INFO  [main] SE.StartRT = 0
2022-08-10 23:31:54,475 INFO  [main] SE.EndRT = 9999
2022-08-10 23:31:54,475 INFO  [main] SE.MinMZ = 200
2022-08-10 23:31:54,475 INFO  [main] SE.MinPrecursorMass = 600
2022-08-10 23:31:54,475 INFO  [main] SE.MaxPrecursorMass = 5000
2022-08-10 23:31:54,475 INFO  [main] 
2022-08-10 23:31:54,475 INFO  [main] 
2022-08-10 23:31:54,475 INFO  [main] #Isolation window setting
2022-08-10 23:31:54,475 INFO  [main] #The current version supports the following window type: SWATH (fixed window size), V_SWATH (variable SWATH window), MSX, MSE, pSMART
2022-08-10 23:31:54,475 INFO  [main] WindowType = SWATH
2022-08-10 23:31:54,475 INFO  [main] 
2022-08-10 23:31:54,476 INFO  [main] #Fix window size (For SWATH)
2022-08-10 23:31:54,476 INFO  [main] # for Thermo data, this will be determined from raw data automatically
2022-08-10 23:31:54,476 INFO  [main] WindowSize = 10
2022-08-10 23:31:54,476 INFO  [main] 
2022-08-10 23:31:54,476 INFO  [main] #Variable SWATH window setting (start m/z, end m/z, separated by Tab)
2022-08-10 23:31:54,476 INFO  [main] # for Thermo data, this will be determined from raw data automatically
2022-08-10 23:31:54,476 INFO  [main] ==window setting begin
2022-08-10 23:31:54,476 INFO  [main] 
2022-08-10 23:31:54,479 INFO  [main] =================================================================================================
2022-08-10 23:31:54,479 INFO  [main] Processing /storage/yufe/results/msfragger_dia_paper/ccrcc_175/diaumpire/CPTAC_CCRCC_W_JHU_20190112_LUMOS_C3L-00360_NAT.mzML....
2022-08-10 23:31:54,482 INFO  [main] Writing DIA setting to file:/storage/yufe/results/msfragger_dia_paper/ccrcc_175/diaumpire/CPTAC_CCRCC_W_JHU_20190112_LUMOS_C3L-00360_NAT_diasetting.ser...
2022-08-10 23:31:54,490 INFO  [main] Writing parameter to file:/storage/yufe/results/msfragger_dia_paper/ccrcc_175/diaumpire/CPTAC_CCRCC_W_JHU_20190112_LUMOS_C3L-00360_NAT_params.ser...
2022-08-10 23:31:54,495 INFO  [main] Module A: Signal extraction
WARNING: An illegal reflective access operation has occurred
WARNING: Illegal reflective access by org.nustaq.serialization.FSTClazzInfo (file:/storage/yufe/tools/FragPipe-18.0/fragpipe/tools/DIA_Umpire_SE-2.2.8.jar) to field java.lang.String.value
WARNING: Please consider reporting this to the maintainers of org.nustaq.serialization.FSTClazzInfo
WARNING: Use --illegal-access=warn to enable warnings of further illegal reflective access operations
WARNING: All illegal access operations will be denied in a future release
2022-08-10 23:32:20,007 INFO  [main] Writing DIA setting to file:/storage/yufe/results/msfragger_dia_paper/ccrcc_175/diaumpire/CPTAC_CCRCC_W_JHU_20190112_LUMOS_C3L-00360_NAT_diasetting.ser...
2022-08-10 23:32:20,290 INFO  [main] Processing MS1 peak detection
2022-08-10 23:32:20,291 INFO  [main] MS1 average cycle time : 4.3273797 seconds
2022-08-10 23:32:26,047 INFO  [main] Processing all scans to detect possible m/z peak curves and
2022-08-10 23:32:26,047 INFO  [main] Smoothing detected signals......
2022-08-10 23:32:40,502 INFO  [main] 2890248 Peak curves found (Memory usage:2135MB)
2022-08-10 23:32:40,503 INFO  [main] Inclusion mz values found: 0/0
2022-08-10 23:32:40,503 INFO  [main] Grouping isotopic peak curves........
2022-08-10 23:32:40,504 INFO  [main] Building PeakCurve Mass-RT KD tree
2022-08-10 23:32:52,634 INFO  [main] No of ion clusters:280673 (Memory usage:2401MB)
2022-08-10 23:32:52,775 INFO  [main] Writing PeakCluster serialization to file:CPTAC_CCRCC_W_JHU_20190112_LUMOS_C3L-00360_NAT_PeakCluster.serFS...
2022-08-10 23:32:59,717 INFO  [main] ==================================================================================
2022-08-10 23:32:59,718 INFO  [main] Processing DIA MS2 (mz range):1091.0_1650.0( 1/30 )
2022-08-10 23:32:59,970 INFO  [main] Processing all scans to detect possible m/z peak curves and
2022-08-10 23:32:59,970 INFO  [main] Smoothing detected signals......
2022-08-10 23:33:05,558 INFO  [main] 672924 Peak curves found (Memory usage:2844MB)
2022-08-10 23:33:05,561 INFO  [main] Grouping isotopic peak curves........
2022-08-10 23:33:05,561 INFO  [main] Building PeakCurve Mass-RT KD tree
2022-08-10 23:33:07,276 INFO  [main] No of ion clusters:633 (Memory usage:2928MB)
2022-08-10 23:33:07,276 INFO  [main] Writing PeakCluster serialization to file:CPTAC_CCRCC_W_JHU_20190112_LUMOS_C3L-00360_NAT_1091_1650_PeakCluster.serFS...
2022-08-10 23:33:07,301 INFO  [main] Performing mass defect filter on fragment peaks
2022-08-10 23:33:07,301 INFO  [main] No. of fragment peaks: 719282
2022-08-10 23:33:07,398 INFO  [main] No. of remaining fragment peaks: 710408
2022-08-10 23:33:07,398 INFO  [main] Building precursor-fragment pairs for MS1 features....
2022-08-10 23:33:53,830 INFO  [main] Building precursor-fragment pairs for unfragmented ions....
2022-08-10 23:34:06,138 INFO  [main] ==================================================================================
2022-08-10 23:34:06,139 INFO  [main] Processing DIA MS2 (mz range):1001.0_1092.0( 2/30 )
2022-08-10 23:34:06,260 INFO  [main] Processing all scans to detect possible m/z peak curves and
2022-08-10 23:34:06,260 INFO  [main] Smoothing detected signals......
2022-08-10 23:34:10,725 INFO  [main] 738644 Peak curves found (Memory usage:2709MB)
2022-08-10 23:34:10,729 INFO  [main] Grouping isotopic peak curves........
2022-08-10 23:34:10,729 INFO  [main] Building PeakCurve Mass-RT KD tree
2022-08-10 23:34:12,698 INFO  [main] No of ion clusters:1936 (Memory usage:2799MB)
2022-08-10 23:34:12,699 INFO  [main] Writing PeakCluster serialization to file:CPTAC_CCRCC_W_JHU_20190112_LUMOS_C3L-00360_NAT_1001_1092_PeakCluster.serFS...
2022-08-10 23:34:12,743 INFO  [main] Performing mass defect filter on fragment peaks
2022-08-10 23:34:12,743 INFO  [main] No. of fragment peaks: 765817
2022-08-10 23:34:12,831 INFO  [main] No. of remaining fragment peaks: 753383
2022-08-10 23:34:12,831 INFO  [main] Building precursor-fragment pairs for MS1 features....
2022-08-10 23:34:46,922 INFO  [main] Building precursor-fragment pairs for unfragmented ions....
2022-08-10 23:35:05,097 INFO  [main] ==================================================================================
2022-08-10 23:35:05,097 INFO  [main] Processing DIA MS2 (mz range):938.0_1002.0( 3/30 )
2022-08-10 23:35:05,283 INFO  [main] Processing all scans to detect possible m/z peak curves and
2022-08-10 23:35:05,283 INFO  [main] Smoothing detected signals......
2022-08-10 23:35:10,551 INFO  [main] 739451 Peak curves found (Memory usage:2784MB)
2022-08-10 23:35:10,555 INFO  [main] Grouping isotopic peak curves........
2022-08-10 23:35:10,555 INFO  [main] Building PeakCurve Mass-RT KD tree
2022-08-10 23:35:12,359 INFO  [main] No of ion clusters:1874 (Memory usage:2874MB)
2022-08-10 23:35:12,360 INFO  [main] Writing PeakCluster serialization to file:CPTAC_CCRCC_W_JHU_20190112_LUMOS_C3L-00360_NAT_938_1002_PeakCluster.serFS...
2022-08-10 23:35:12,402 INFO  [main] Performing mass defect filter on fragment peaks
2022-08-10 23:35:12,402 INFO  [main] No. of fragment peaks: 765530
2022-08-10 23:35:12,475 INFO  [main] No. of remaining fragment peaks: 751647
2022-08-10 23:35:12,475 INFO  [main] Building precursor-fragment pairs for MS1 features....
2022-08-10 23:35:51,949 INFO  [main] Building precursor-fragment pairs for unfragmented ions....
2022-08-10 23:36:07,799 INFO  [main] ==================================================================================
2022-08-10 23:36:07,800 INFO  [main] Processing DIA MS2 (mz range):888.0_939.0( 4/30 )
2022-08-10 23:36:08,006 INFO  [main] Processing all scans to detect possible m/z peak curves and
2022-08-10 23:36:08,006 INFO  [main] Smoothing detected signals......
2022-08-10 23:36:11,737 INFO  [main] 737240 Peak curves found (Memory usage:2832MB)
2022-08-10 23:36:11,740 INFO  [main] Grouping isotopic peak curves........
2022-08-10 23:36:11,740 INFO  [main] Building PeakCurve Mass-RT KD tree
2022-08-10 23:36:13,640 INFO  [main] No of ion clusters:1832 (Memory usage:2923MB)
2022-08-10 23:36:13,640 INFO  [main] Writing PeakCluster serialization to file:CPTAC_CCRCC_W_JHU_20190112_LUMOS_C3L-00360_NAT_888_939_PeakCluster.serFS...
2022-08-10 23:36:13,679 INFO  [main] Performing mass defect filter on fragment peaks
2022-08-10 23:36:13,679 INFO  [main] No. of fragment peaks: 761700
2022-08-10 23:36:13,744 INFO  [main] No. of remaining fragment peaks: 746694
2022-08-10 23:36:13,744 INFO  [main] Building precursor-fragment pairs for MS1 features....
2022-08-10 23:36:49,541 INFO  [main] Building precursor-fragment pairs for unfragmented ions....
2022-08-10 23:37:05,544 INFO  [main] ==================================================================================
2022-08-10 23:37:05,545 INFO  [main] Processing DIA MS2 (mz range):847.0_889.0( 5/30 )
2022-08-10 23:37:05,737 INFO  [main] Processing all scans to detect possible m/z peak curves and
2022-08-10 23:37:05,738 INFO  [main] Smoothing detected signals......
2022-08-10 23:37:10,722 INFO  [main] 737643 Peak curves found (Memory usage:2874MB)
2022-08-10 23:37:10,725 INFO  [main] Grouping isotopic peak curves........
2022-08-10 23:37:10,725 INFO  [main] Building PeakCurve Mass-RT KD tree
2022-08-10 23:37:12,522 INFO  [main] No of ion clusters:1653 (Memory usage:2965MB)
2022-08-10 23:37:12,522 INFO  [main] Writing PeakCluster serialization to file:CPTAC_CCRCC_W_JHU_20190112_LUMOS_C3L-00360_NAT_847_889_PeakCluster.serFS...
2022-08-10 23:37:12,551 INFO  [main] Performing mass defect filter on fragment peaks
2022-08-10 23:37:12,551 INFO  [main] No. of fragment peaks: 763850
2022-08-10 23:37:12,610 INFO  [main] No. of remaining fragment peaks: 749381
2022-08-10 23:37:12,610 INFO  [main] Building precursor-fragment pairs for MS1 features....
2022-08-10 23:37:52,004 INFO  [main] Building precursor-fragment pairs for unfragmented ions....
2022-08-10 23:38:07,596 INFO  [main] ==================================================================================
2022-08-10 23:38:07,596 INFO  [main] Processing DIA MS2 (mz range):814.0_848.0( 6/30 )
2022-08-10 23:38:07,766 INFO  [main] Processing all scans to detect possible m/z peak curves and
2022-08-10 23:38:07,766 INFO  [main] Smoothing detected signals......
2022-08-10 23:38:11,135 INFO  [main] 686811 Peak curves found (Memory usage:2887MB)
2022-08-10 23:38:11,139 INFO  [main] Grouping isotopic peak curves........
2022-08-10 23:38:11,139 INFO  [main] Building PeakCurve Mass-RT KD tree
2022-08-10 23:38:12,710 INFO  [main] No of ion clusters:1361 (Memory usage:2971MB)
2022-08-10 23:38:12,710 INFO  [main] Writing PeakCluster serialization to file:CPTAC_CCRCC_W_JHU_20190112_LUMOS_C3L-00360_NAT_814_848_PeakCluster.serFS...
2022-08-10 23:38:12,745 INFO  [main] Performing mass defect filter on fragment peaks
2022-08-10 23:38:12,745 INFO  [main] No. of fragment peaks: 709594
2022-08-10 23:38:12,902 INFO  [main] No. of remaining fragment peaks: 696172
2022-08-10 23:38:12,902 INFO  [main] Building precursor-fragment pairs for MS1 features....
2022-08-10 23:38:44,557 INFO  [main] Building precursor-fragment pairs for unfragmented ions....
2022-08-10 23:38:57,819 INFO  [main] ==================================================================================
2022-08-10 23:38:57,820 INFO  [main] Processing DIA MS2 (mz range):784.0_815.0( 7/30 )
2022-08-10 23:38:57,984 INFO  [main] Processing all scans to detect possible m/z peak curves and
2022-08-10 23:38:57,984 INFO  [main] Smoothing detected signals......
2022-08-10 23:39:01,382 INFO  [main] 681734 Peak curves found (Memory usage:2885MB)
2022-08-10 23:39:01,386 INFO  [main] Grouping isotopic peak curves........
2022-08-10 23:39:01,386 INFO  [main] Building PeakCurve Mass-RT KD tree
2022-08-10 23:39:05,566 INFO  [main] No of ion clusters:1314 (Memory usage:2969MB)
2022-08-10 23:39:05,566 INFO  [main] Writing PeakCluster serialization to file:CPTAC_CCRCC_W_JHU_20190112_LUMOS_C3L-00360_NAT_784_815_PeakCluster.serFS...
2022-08-10 23:39:05,599 INFO  [main] Performing mass defect filter on fragment peaks
2022-08-10 23:39:05,599 INFO  [main] No. of fragment peaks: 702637
2022-08-10 23:39:05,662 INFO  [main] No. of remaining fragment peaks: 690156
2022-08-10 23:39:05,662 INFO  [main] Building precursor-fragment pairs for MS1 features....
2022-08-10 23:39:34,255 INFO  [main] Building precursor-fragment pairs for unfragmented ions....
2022-08-10 23:39:44,941 INFO  [main] ==================================================================================
2022-08-10 23:39:44,941 INFO  [main] Processing DIA MS2 (mz range):757.0_785.0( 8/30 )
2022-08-10 23:39:46,485 INFO  [main] Processing all scans to detect possible m/z peak curves and
2022-08-10 23:39:46,485 INFO  [main] Smoothing detected signals......
2022-08-10 23:39:51,147 INFO  [main] 636660 Peak curves found (Memory usage:2893MB)
2022-08-10 23:39:51,150 INFO  [main] Grouping isotopic peak curves........
2022-08-10 23:39:51,150 INFO  [main] Building PeakCurve Mass-RT KD tree
2022-08-10 23:39:53,081 INFO  [main] No of ion clusters:1185 (Memory usage:2972MB)
2022-08-10 23:39:53,081 INFO  [main] Writing PeakCluster serialization to file:CPTAC_CCRCC_W_JHU_20190112_LUMOS_C3L-00360_NAT_757_785_PeakCluster.serFS...
2022-08-10 23:39:53,105 INFO  [main] Performing mass defect filter on fragment peaks
2022-08-10 23:39:53,105 INFO  [main] No. of fragment peaks: 661729
2022-08-10 23:39:53,160 INFO  [main] No. of remaining fragment peaks: 648743
2022-08-10 23:39:53,160 INFO  [main] Building precursor-fragment pairs for MS1 features....
2022-08-10 23:40:16,809 INFO  [main] Building precursor-fragment pairs for unfragmented ions....
2022-08-10 23:40:27,045 INFO  [main] ==================================================================================
2022-08-10 23:40:27,045 INFO  [main] Processing DIA MS2 (mz range):731.0_758.0( 9/30 )
2022-08-10 23:40:27,103 INFO  [main] Processing all scans to detect possible m/z peak curves and
2022-08-10 23:40:27,103 INFO  [main] Smoothing detected signals......
2022-08-10 23:40:29,691 INFO  [main] 593587 Peak curves found (Memory usage:2896MB)
2022-08-10 23:40:29,693 INFO  [main] Grouping isotopic peak curves........
2022-08-10 23:40:29,693 INFO  [main] Building PeakCurve Mass-RT KD tree
2022-08-10 23:40:33,328 INFO  [main] No of ion clusters:1134 (Memory usage:2968MB)
2022-08-10 23:40:33,329 INFO  [main] Writing PeakCluster serialization to file:CPTAC_CCRCC_W_JHU_20190112_LUMOS_C3L-00360_NAT_731_758_PeakCluster.serFS...
2022-08-10 23:40:33,360 INFO  [main] Performing mass defect filter on fragment peaks
2022-08-10 23:40:33,360 INFO  [main] No. of fragment peaks: 609000
2022-08-10 23:40:33,481 INFO  [main] No. of remaining fragment peaks: 594928
2022-08-10 23:40:33,481 INFO  [main] Building precursor-fragment pairs for MS1 features....
2022-08-10 23:40:53,378 INFO  [main] Building precursor-fragment pairs for unfragmented ions....
2022-08-10 23:41:01,827 INFO  [main] ==================================================================================
2022-08-10 23:41:01,827 INFO  [main] Processing DIA MS2 (mz range):708.0_732.0( 10/30 )
2022-08-10 23:41:01,894 INFO  [main] Processing all scans to detect possible m/z peak curves and
2022-08-10 23:41:01,895 INFO  [main] Smoothing detected signals......
2022-08-10 23:41:06,586 INFO  [main] 652064 Peak curves found (Memory usage:2968MB)
2022-08-10 23:41:06,602 INFO  [main] Grouping isotopic peak curves........
2022-08-10 23:41:06,602 INFO  [main] Building PeakCurve Mass-RT KD tree
2022-08-10 23:41:09,788 INFO  [main] No of ion clusters:1255 (Memory usage:3048MB)
2022-08-10 23:41:09,788 INFO  [main] Writing PeakCluster serialization to file:CPTAC_CCRCC_W_JHU_20190112_LUMOS_C3L-00360_NAT_708_732_PeakCluster.serFS...
2022-08-10 23:41:09,806 INFO  [main] Performing mass defect filter on fragment peaks
2022-08-10 23:41:09,806 INFO  [main] No. of fragment peaks: 673376
2022-08-10 23:41:09,862 INFO  [main] No. of remaining fragment peaks: 658293
2022-08-10 23:41:09,862 INFO  [main] Building precursor-fragment pairs for MS1 features....
2022-08-10 23:41:34,418 INFO  [main] Building precursor-fragment pairs for unfragmented ions....
2022-08-10 23:41:45,563 INFO  [main] ==================================================================================
2022-08-10 23:41:45,564 INFO  [main] Processing DIA MS2 (mz range):687.0_709.0( 11/30 )
2022-08-10 23:41:45,714 INFO  [main] Processing all scans to detect possible m/z peak curves and
2022-08-10 23:41:45,714 INFO  [main] Smoothing detected signals......
2022-08-10 23:41:48,662 INFO  [main] 640451 Peak curves found (Memory usage:2996MB)
2022-08-10 23:41:48,665 INFO  [main] Grouping isotopic peak curves........
2022-08-10 23:41:48,665 INFO  [main] Building PeakCurve Mass-RT KD tree
2022-08-10 23:41:50,419 INFO  [main] No of ion clusters:1185 (Memory usage:3074MB)
2022-08-10 23:41:50,419 INFO  [main] Writing PeakCluster serialization to file:CPTAC_CCRCC_W_JHU_20190112_LUMOS_C3L-00360_NAT_687_709_PeakCluster.serFS...
2022-08-10 23:41:50,441 INFO  [main] Performing mass defect filter on fragment peaks
2022-08-10 23:41:50,441 INFO  [main] No. of fragment peaks: 658416
2022-08-10 23:41:50,523 INFO  [main] No. of remaining fragment peaks: 641829
2022-08-10 23:41:50,523 INFO  [main] Building precursor-fragment pairs for MS1 features....
2022-08-10 23:42:17,291 INFO  [main] Building precursor-fragment pairs for unfragmented ions....
2022-08-10 23:42:28,169 INFO  [main] ==================================================================================
2022-08-10 23:42:28,169 INFO  [main] Processing DIA MS2 (mz range):668.0_688.0( 12/30 )
2022-08-10 23:42:28,297 INFO  [main] Processing all scans to detect possible m/z peak curves and
2022-08-10 23:42:28,297 INFO  [main] Smoothing detected signals......
2022-08-10 23:42:31,445 INFO  [main] 612692 Peak curves found (Memory usage:3013MB)
2022-08-10 23:42:31,450 INFO  [main] Grouping isotopic peak curves........
2022-08-10 23:42:31,450 INFO  [main] Building PeakCurve Mass-RT KD tree
2022-08-10 23:42:32,815 INFO  [main] No of ion clusters:1171 (Memory usage:3088MB)
2022-08-10 23:42:32,815 INFO  [main] Writing PeakCluster serialization to file:CPTAC_CCRCC_W_JHU_20190112_LUMOS_C3L-00360_NAT_668_688_PeakCluster.serFS...
2022-08-10 23:42:32,836 INFO  [main] Performing mass defect filter on fragment peaks
2022-08-10 23:42:32,836 INFO  [main] No. of fragment peaks: 632326
2022-08-10 23:42:32,893 INFO  [main] No. of remaining fragment peaks: 614289
2022-08-10 23:42:32,893 INFO  [main] Building precursor-fragment pairs for MS1 features....
2022-08-10 23:42:53,684 INFO  [main] Building precursor-fragment pairs for unfragmented ions....
2022-08-10 23:43:01,919 INFO  [main] ==================================================================================
2022-08-10 23:43:01,919 INFO  [main] Processing DIA MS2 (mz range):649.0_669.0( 13/30 )
2022-08-10 23:43:02,133 INFO  [main] Processing all scans to detect possible m/z peak curves and
2022-08-10 23:43:02,133 INFO  [main] Smoothing detected signals......
2022-08-10 23:43:05,392 INFO  [main] 615641 Peak curves found (Memory usage:3044MB)
2022-08-10 23:43:05,396 INFO  [main] Grouping isotopic peak curves........
2022-08-10 23:43:05,396 INFO  [main] Building PeakCurve Mass-RT KD tree
2022-08-10 23:43:07,001 INFO  [main] No of ion clusters:1086 (Memory usage:3117MB)
2022-08-10 23:43:07,001 INFO  [main] Writing PeakCluster serialization to file:CPTAC_CCRCC_W_JHU_20190112_LUMOS_C3L-00360_NAT_649_669_PeakCluster.serFS...
2022-08-10 23:43:07,022 INFO  [main] Performing mass defect filter on fragment peaks
2022-08-10 23:43:07,022 INFO  [main] No. of fragment peaks: 634827
2022-08-10 23:43:07,105 INFO  [main] No. of remaining fragment peaks: 616150
2022-08-10 23:43:07,105 INFO  [main] Building precursor-fragment pairs for MS1 features....
2022-08-10 23:43:30,800 INFO  [main] Building precursor-fragment pairs for unfragmented ions....
2022-08-10 23:43:40,824 INFO  [main] ==================================================================================
2022-08-10 23:43:40,824 INFO  [main] Processing DIA MS2 (mz range):630.0_650.0( 14/30 )
2022-08-10 23:43:40,971 INFO  [main] Processing all scans to detect possible m/z peak curves and
2022-08-10 23:43:40,971 INFO  [main] Smoothing detected signals......
2022-08-10 23:43:45,089 INFO  [main] 604002 Peak curves found (Memory usage:3053MB)
2022-08-10 23:43:45,093 INFO  [main] Grouping isotopic peak curves........
2022-08-10 23:43:45,093 INFO  [main] Building PeakCurve Mass-RT KD tree
2022-08-10 23:43:46,578 INFO  [main] No of ion clusters:1164 (Memory usage:3125MB)
2022-08-10 23:43:46,578 INFO  [main] Writing PeakCluster serialization to file:CPTAC_CCRCC_W_JHU_20190112_LUMOS_C3L-00360_NAT_630_650_PeakCluster.serFS...
2022-08-10 23:43:46,600 INFO  [main] Performing mass defect filter on fragment peaks
2022-08-10 23:43:46,600 INFO  [main] No. of fragment peaks: 621289
2022-08-10 23:43:46,652 INFO  [main] No. of remaining fragment peaks: 604061
2022-08-10 23:43:46,652 INFO  [main] Building precursor-fragment pairs for MS1 features....
2022-08-10 23:44:08,565 INFO  [main] Building precursor-fragment pairs for unfragmented ions....
2022-08-10 23:44:18,278 INFO  [main] ==================================================================================
2022-08-10 23:44:18,278 INFO  [main] Processing DIA MS2 (mz range):613.0_631.0( 15/30 )
2022-08-10 23:44:18,391 INFO  [main] Processing all scans to detect possible m/z peak curves and
2022-08-10 23:44:18,402 INFO  [main] Smoothing detected signals......
2022-08-10 23:44:21,622 INFO  [main] 568918 Peak curves found (Memory usage:3064MB)
2022-08-10 23:44:21,625 INFO  [main] Grouping isotopic peak curves........
2022-08-10 23:44:21,625 INFO  [main] Building PeakCurve Mass-RT KD tree
2022-08-10 23:44:23,092 INFO  [main] No of ion clusters:1023 (Memory usage:3132MB)
2022-08-10 23:44:23,092 INFO  [main] Writing PeakCluster serialization to file:CPTAC_CCRCC_W_JHU_20190112_LUMOS_C3L-00360_NAT_613_631_PeakCluster.serFS...
2022-08-10 23:44:23,108 INFO  [main] Performing mass defect filter on fragment peaks
2022-08-10 23:44:23,108 INFO  [main] No. of fragment peaks: 588591
2022-08-10 23:44:23,160 INFO  [main] No. of remaining fragment peaks: 573545
2022-08-10 23:44:23,160 INFO  [main] Building precursor-fragment pairs for MS1 features....
2022-08-10 23:44:38,778 INFO  [main] Building precursor-fragment pairs for unfragmented ions....
2022-08-10 23:44:48,057 INFO  [main] ==================================================================================
2022-08-10 23:44:48,057 INFO  [main] Processing DIA MS2 (mz range):596.0_614.0( 16/30 )
2022-08-10 23:44:48,123 INFO  [main] Processing all scans to detect possible m/z peak curves and
2022-08-10 23:44:48,123 INFO  [main] Smoothing detected signals......
2022-08-10 23:44:51,429 INFO  [main] 586694 Peak curves found (Memory usage:3097MB)
2022-08-10 23:44:51,432 INFO  [main] Grouping isotopic peak curves........
2022-08-10 23:44:51,432 INFO  [main] Building PeakCurve Mass-RT KD tree
2022-08-10 23:44:52,827 INFO  [main] No of ion clusters:1097 (Memory usage:3169MB)
2022-08-10 23:44:52,827 INFO  [main] Writing PeakCluster serialization to file:CPTAC_CCRCC_W_JHU_20190112_LUMOS_C3L-00360_NAT_596_614_PeakCluster.serFS...
2022-08-10 23:44:52,851 INFO  [main] Performing mass defect filter on fragment peaks
2022-08-10 23:44:52,851 INFO  [main] No. of fragment peaks: 605774
2022-08-10 23:44:52,905 INFO  [main] No. of remaining fragment peaks: 585996
2022-08-10 23:44:52,905 INFO  [main] Building precursor-fragment pairs for MS1 features....
2022-08-10 23:45:10,759 INFO  [main] Building precursor-fragment pairs for unfragmented ions....
2022-08-10 23:45:20,431 INFO  [main] ==================================================================================
2022-08-10 23:45:20,431 INFO  [main] Processing DIA MS2 (mz range):579.0_597.0( 17/30 )
2022-08-10 23:45:20,486 INFO  [main] Processing all scans to detect possible m/z peak curves and
2022-08-10 23:45:20,486 INFO  [main] Smoothing detected signals......
2022-08-10 23:45:22,594 INFO  [main] 564550 Peak curves found (Memory usage:3097MB)
2022-08-10 23:45:22,597 INFO  [main] Grouping isotopic peak curves........
2022-08-10 23:45:22,597 INFO  [main] Building PeakCurve Mass-RT KD tree
2022-08-10 23:45:24,732 INFO  [main] No of ion clusters:1064 (Memory usage:3165MB)
2022-08-10 23:45:24,732 INFO  [main] Writing PeakCluster serialization to file:CPTAC_CCRCC_W_JHU_20190112_LUMOS_C3L-00360_NAT_579_597_PeakCluster.serFS...
2022-08-10 23:45:24,790 INFO  [main] Performing mass defect filter on fragment peaks
2022-08-10 23:45:24,790 INFO  [main] No. of fragment peaks: 580054
2022-08-10 23:45:24,965 INFO  [main] No. of remaining fragment peaks: 561584
2022-08-10 23:45:24,965 INFO  [main] Building precursor-fragment pairs for MS1 features....
2022-08-10 23:45:41,438 INFO  [main] Building precursor-fragment pairs for unfragmented ions....
2022-08-10 23:45:47,720 INFO  [main] ==================================================================================
2022-08-10 23:45:47,720 INFO  [main] Processing DIA MS2 (mz range):563.0_580.0( 18/30 )
2022-08-10 23:45:47,771 INFO  [main] Processing all scans to detect possible m/z peak curves and
2022-08-10 23:45:47,771 INFO  [main] Smoothing detected signals......
2022-08-10 23:45:50,286 INFO  [main] 528476 Peak curves found (Memory usage:3094MB)
2022-08-10 23:45:50,287 INFO  [main] Grouping isotopic peak curves........
2022-08-10 23:45:50,288 INFO  [main] Building PeakCurve Mass-RT KD tree
2022-08-10 23:45:53,036 INFO  [main] No of ion clusters:979 (Memory usage:3158MB)
2022-08-10 23:45:53,036 INFO  [main] Writing PeakCluster serialization to file:CPTAC_CCRCC_W_JHU_20190112_LUMOS_C3L-00360_NAT_563_580_PeakCluster.serFS...
2022-08-10 23:45:53,095 INFO  [main] Performing mass defect filter on fragment peaks
2022-08-10 23:45:53,095 INFO  [main] No. of fragment peaks: 540894
2022-08-10 23:45:53,181 INFO  [main] No. of remaining fragment peaks: 523786
2022-08-10 23:45:53,181 INFO  [main] Building precursor-fragment pairs for MS1 features....
2022-08-10 23:46:07,302 INFO  [main] Building precursor-fragment pairs for unfragmented ions....
2022-08-10 23:46:13,813 INFO  [main] ==================================================================================
2022-08-10 23:46:13,813 INFO  [main] Processing DIA MS2 (mz range):548.0_564.0( 19/30 )
2022-08-10 23:46:13,867 INFO  [main] Processing all scans to detect possible m/z peak curves and
2022-08-10 23:46:13,868 INFO  [main] Smoothing detected signals......
2022-08-10 23:46:15,888 INFO  [main] 511112 Peak curves found (Memory usage:3104MB)
2022-08-10 23:46:15,892 INFO  [main] Grouping isotopic peak curves........
2022-08-10 23:46:15,892 INFO  [main] Building PeakCurve Mass-RT KD tree
2022-08-10 23:46:17,091 INFO  [main] No of ion clusters:941 (Memory usage:3166MB)
2022-08-10 23:46:17,091 INFO  [main] Writing PeakCluster serialization to file:CPTAC_CCRCC_W_JHU_20190112_LUMOS_C3L-00360_NAT_548_564_PeakCluster.serFS...
2022-08-10 23:46:17,108 INFO  [main] Performing mass defect filter on fragment peaks
2022-08-10 23:46:17,108 INFO  [main] No. of fragment peaks: 524283
2022-08-10 23:46:17,148 INFO  [main] No. of remaining fragment peaks: 506974
2022-08-10 23:46:17,148 INFO  [main] Building precursor-fragment pairs for MS1 features....
2022-08-10 23:46:29,421 INFO  [main] Building precursor-fragment pairs for unfragmented ions....
2022-08-10 23:46:34,010 INFO  [main] ==================================================================================
2022-08-10 23:46:34,010 INFO  [main] Processing DIA MS2 (mz range):532.0_549.0( 20/30 )
2022-08-10 23:46:34,061 INFO  [main] Processing all scans to detect possible m/z peak curves and
2022-08-10 23:46:34,062 INFO  [main] Smoothing detected signals......
2022-08-10 23:46:38,944 INFO  [main] 497811 Peak curves found (Memory usage:3113MB)
2022-08-10 23:46:38,946 INFO  [main] Grouping isotopic peak curves........
2022-08-10 23:46:38,946 INFO  [main] Building PeakCurve Mass-RT KD tree
2022-08-10 23:46:40,074 INFO  [main] No of ion clusters:990 (Memory usage:3172MB)
2022-08-10 23:46:40,074 INFO  [main] Writing PeakCluster serialization to file:CPTAC_CCRCC_W_JHU_20190112_LUMOS_C3L-00360_NAT_532_549_PeakCluster.serFS...
2022-08-10 23:46:40,102 INFO  [main] Performing mass defect filter on fragment peaks
2022-08-10 23:46:40,102 INFO  [main] No. of fragment peaks: 509829
2022-08-10 23:46:40,141 INFO  [main] No. of remaining fragment peaks: 491709
2022-08-10 23:46:40,142 INFO  [main] Building precursor-fragment pairs for MS1 features....
2022-08-10 23:46:51,046 INFO  [main] Building precursor-fragment pairs for unfragmented ions....
2022-08-10 23:46:59,046 INFO  [main] ==================================================================================
2022-08-10 23:46:59,046 INFO  [main] Processing DIA MS2 (mz range):516.0_533.0( 21/30 )
2022-08-10 23:46:59,093 INFO  [main] Processing all scans to detect possible m/z peak curves and
2022-08-10 23:46:59,093 INFO  [main] Smoothing detected signals......
2022-08-10 23:47:01,516 INFO  [main] 489994 Peak curves found (Memory usage:3120MB)
2022-08-10 23:47:01,518 INFO  [main] Grouping isotopic peak curves........
2022-08-10 23:47:01,518 INFO  [main] Building PeakCurve Mass-RT KD tree
2022-08-10 23:47:02,315 INFO  [main] No of ion clusters:979 (Memory usage:3180MB)
2022-08-10 23:47:02,315 INFO  [main] Writing PeakCluster serialization to file:CPTAC_CCRCC_W_JHU_20190112_LUMOS_C3L-00360_NAT_516_533_PeakCluster.serFS...
2022-08-10 23:47:02,374 INFO  [main] Performing mass defect filter on fragment peaks
2022-08-10 23:47:02,374 INFO  [main] No. of fragment peaks: 502193
2022-08-10 23:47:02,417 INFO  [main] No. of remaining fragment peaks: 481292
2022-08-10 23:47:02,417 INFO  [main] Building precursor-fragment pairs for MS1 features....
2022-08-10 23:47:15,264 INFO  [main] Building precursor-fragment pairs for unfragmented ions....
2022-08-10 23:47:20,638 INFO  [main] ==================================================================================
2022-08-10 23:47:20,638 INFO  [main] Processing DIA MS2 (mz range):500.0_517.0( 22/30 )
2022-08-10 23:47:21,714 INFO  [main] Processing all scans to detect possible m/z peak curves and
2022-08-10 23:47:21,714 INFO  [main] Smoothing detected signals......
2022-08-10 23:47:25,283 INFO  [main] 459865 Peak curves found (Memory usage:3125MB)
2022-08-10 23:47:25,286 INFO  [main] Grouping isotopic peak curves........
2022-08-10 23:47:25,286 INFO  [main] Building PeakCurve Mass-RT KD tree
2022-08-10 23:47:26,252 INFO  [main] No of ion clusters:915 (Memory usage:3183MB)
2022-08-10 23:47:26,253 INFO  [main] Writing PeakCluster serialization to file:CPTAC_CCRCC_W_JHU_20190112_LUMOS_C3L-00360_NAT_500_517_PeakCluster.serFS...
2022-08-10 23:47:26,282 INFO  [main] Performing mass defect filter on fragment peaks
2022-08-10 23:47:26,282 INFO  [main] No. of fragment peaks: 473611
2022-08-10 23:47:26,355 INFO  [main] No. of remaining fragment peaks: 453907
2022-08-10 23:47:26,355 INFO  [main] Building precursor-fragment pairs for MS1 features....
2022-08-10 23:47:37,852 INFO  [main] Building precursor-fragment pairs for unfragmented ions....
2022-08-10 23:47:44,675 INFO  [main] ==================================================================================
2022-08-10 23:47:44,675 INFO  [main] Processing DIA MS2 (mz range):485.0_501.0( 23/30 )
2022-08-10 23:47:44,720 INFO  [main] Processing all scans to detect possible m/z peak curves and
2022-08-10 23:47:44,720 INFO  [main] Smoothing detected signals......
2022-08-10 23:47:46,386 INFO  [main] 424451 Peak curves found (Memory usage:3119MB)
2022-08-10 23:47:46,388 INFO  [main] Grouping isotopic peak curves........
2022-08-10 23:47:46,388 INFO  [main] Building PeakCurve Mass-RT KD tree
2022-08-10 23:47:47,334 INFO  [main] No of ion clusters:782 (Memory usage:3170MB)
2022-08-10 23:47:47,334 INFO  [main] Writing PeakCluster serialization to file:CPTAC_CCRCC_W_JHU_20190112_LUMOS_C3L-00360_NAT_485_501_PeakCluster.serFS...
2022-08-10 23:47:47,355 INFO  [main] Performing mass defect filter on fragment peaks
2022-08-10 23:47:47,355 INFO  [main] No. of fragment peaks: 434059
2022-08-10 23:47:47,394 INFO  [main] No. of remaining fragment peaks: 418500
2022-08-10 23:47:47,394 INFO  [main] Building precursor-fragment pairs for MS1 features....
2022-08-10 23:47:58,307 INFO  [main] Building precursor-fragment pairs for unfragmented ions....
2022-08-10 23:48:02,348 INFO  [main] ==================================================================================
2022-08-10 23:48:02,348 INFO  [main] Processing DIA MS2 (mz range):469.0_486.0( 24/30 )
2022-08-10 23:48:02,440 INFO  [main] Processing all scans to detect possible m/z peak curves and
2022-08-10 23:48:02,440 INFO  [main] Smoothing detected signals......
2022-08-10 23:48:04,568 INFO  [main] 400236 Peak curves found (Memory usage:3115MB)
2022-08-10 23:48:04,570 INFO  [main] Grouping isotopic peak curves........
2022-08-10 23:48:04,570 INFO  [main] Building PeakCurve Mass-RT KD tree
2022-08-10 23:48:08,145 INFO  [main] No of ion clusters:710 (Memory usage:3164MB)
2022-08-10 23:48:08,145 INFO  [main] Writing PeakCluster serialization to file:CPTAC_CCRCC_W_JHU_20190112_LUMOS_C3L-00360_NAT_469_486_PeakCluster.serFS...
2022-08-10 23:48:08,158 INFO  [main] Performing mass defect filter on fragment peaks
2022-08-10 23:48:08,158 INFO  [main] No. of fragment peaks: 409102
2022-08-10 23:48:08,191 INFO  [main] No. of remaining fragment peaks: 395487
2022-08-10 23:48:08,191 INFO  [main] Building precursor-fragment pairs for MS1 features....
2022-08-10 23:48:16,812 INFO  [main] Building precursor-fragment pairs for unfragmented ions....
2022-08-10 23:48:22,959 INFO  [main] ==================================================================================
2022-08-10 23:48:22,959 INFO  [main] Processing DIA MS2 (mz range):454.0_470.0( 25/30 )
2022-08-10 23:48:22,997 INFO  [main] Processing all scans to detect possible m/z peak curves and
2022-08-10 23:48:22,997 INFO  [main] Smoothing detected signals......
2022-08-10 23:48:25,140 INFO  [main] 356827 Peak curves found (Memory usage:3104MB)
2022-08-10 23:48:25,142 INFO  [main] Grouping isotopic peak curves........
2022-08-10 23:48:25,142 INFO  [main] Building PeakCurve Mass-RT KD tree
2022-08-10 23:48:26,473 INFO  [main] No of ion clusters:564 (Memory usage:3147MB)
2022-08-10 23:48:26,473 INFO  [main] Writing PeakCluster serialization to file:CPTAC_CCRCC_W_JHU_20190112_LUMOS_C3L-00360_NAT_454_470_PeakCluster.serFS...
2022-08-10 23:48:26,483 INFO  [main] Performing mass defect filter on fragment peaks
2022-08-10 23:48:26,483 INFO  [main] No. of fragment peaks: 365358
2022-08-10 23:48:26,515 INFO  [main] No. of remaining fragment peaks: 351870
2022-08-10 23:48:26,516 INFO  [main] Building precursor-fragment pairs for MS1 features....
2022-08-10 23:48:33,842 INFO  [main] Building precursor-fragment pairs for unfragmented ions....
2022-08-10 23:48:39,161 INFO  [main] ==================================================================================
2022-08-10 23:48:39,161 INFO  [main] Processing DIA MS2 (mz range):437.0_455.0( 26/30 )
2022-08-10 23:48:39,203 INFO  [main] Processing all scans to detect possible m/z peak curves and
2022-08-10 23:48:39,203 INFO  [main] Smoothing detected signals......
2022-08-10 23:48:41,727 INFO  [main] 352505 Peak curves found (Memory usage:3115MB)
2022-08-10 23:48:41,729 INFO  [main] Grouping isotopic peak curves........
2022-08-10 23:48:41,730 INFO  [main] Building PeakCurve Mass-RT KD tree
2022-08-10 23:48:42,402 INFO  [main] No of ion clusters:546 (Memory usage:3159MB)
2022-08-10 23:48:42,402 INFO  [main] Writing PeakCluster serialization to file:CPTAC_CCRCC_W_JHU_20190112_LUMOS_C3L-00360_NAT_437_455_PeakCluster.serFS...
2022-08-10 23:48:42,413 INFO  [main] Performing mass defect filter on fragment peaks
2022-08-10 23:48:42,413 INFO  [main] No. of fragment peaks: 362300
2022-08-10 23:48:42,441 INFO  [main] No. of remaining fragment peaks: 346582
2022-08-10 23:48:42,442 INFO  [main] Building precursor-fragment pairs for MS1 features....
2022-08-10 23:48:52,218 INFO  [main] Building precursor-fragment pairs for unfragmented ions....
2022-08-10 23:48:56,556 INFO  [main] ==================================================================================
2022-08-10 23:48:56,556 INFO  [main] Processing DIA MS2 (mz range):420.0_438.0( 27/30 )
2022-08-10 23:48:56,615 INFO  [main] Processing all scans to detect possible m/z peak curves and
2022-08-10 23:48:56,615 INFO  [main] Smoothing detected signals......
2022-08-10 23:48:59,316 INFO  [main] 291470 Peak curves found (Memory usage:3097MB)
2022-08-10 23:48:59,318 INFO  [main] Grouping isotopic peak curves........
2022-08-10 23:48:59,318 INFO  [main] Building PeakCurve Mass-RT KD tree
2022-08-10 23:49:00,062 INFO  [main] No of ion clusters:419 (Memory usage:3133MB)
2022-08-10 23:49:00,062 INFO  [main] Writing PeakCluster serialization to file:CPTAC_CCRCC_W_JHU_20190112_LUMOS_C3L-00360_NAT_420_438_PeakCluster.serFS...
2022-08-10 23:49:00,079 INFO  [main] Performing mass defect filter on fragment peaks
2022-08-10 23:49:00,079 INFO  [main] No. of fragment peaks: 298589
2022-08-10 23:49:00,106 INFO  [main] No. of remaining fragment peaks: 285233
2022-08-10 23:49:00,106 INFO  [main] Building precursor-fragment pairs for MS1 features....
2022-08-10 23:49:07,551 INFO  [main] Building precursor-fragment pairs for unfragmented ions....
2022-08-10 23:49:10,684 INFO  [main] ==================================================================================
2022-08-10 23:49:10,684 INFO  [main] Processing DIA MS2 (mz range):401.0_421.0( 28/30 )
2022-08-10 23:49:10,715 INFO  [main] Processing all scans to detect possible m/z peak curves and
2022-08-10 23:49:10,715 INFO  [main] Smoothing detected signals......
2022-08-10 23:49:13,101 INFO  [main] 259409 Peak curves found (Memory usage:3086MB)
2022-08-10 23:49:13,104 INFO  [main] Grouping isotopic peak curves........
2022-08-10 23:49:13,105 INFO  [main] Building PeakCurve Mass-RT KD tree
2022-08-10 23:49:13,717 INFO  [main] No of ion clusters:363 (Memory usage:3118MB)
2022-08-10 23:49:13,718 INFO  [main] Writing PeakCluster serialization to file:CPTAC_CCRCC_W_JHU_20190112_LUMOS_C3L-00360_NAT_401_421_PeakCluster.serFS...
2022-08-10 23:49:13,728 INFO  [main] Performing mass defect filter on fragment peaks
2022-08-10 23:49:13,728 INFO  [main] No. of fragment peaks: 265894
2022-08-10 23:49:13,748 INFO  [main] No. of remaining fragment peaks: 256280
2022-08-10 23:49:13,748 INFO  [main] Building precursor-fragment pairs for MS1 features....
2022-08-10 23:49:19,695 INFO  [main] Building precursor-fragment pairs for unfragmented ions....
2022-08-10 23:49:22,650 INFO  [main] ==================================================================================
2022-08-10 23:49:22,650 INFO  [main] Processing DIA MS2 (mz range):378.0_402.0( 29/30 )
2022-08-10 23:49:22,679 INFO  [main] Processing all scans to detect possible m/z peak curves and
2022-08-10 23:49:22,679 INFO  [main] Smoothing detected signals......
2022-08-10 23:49:24,897 INFO  [main] 229168 Peak curves found (Memory usage:3072MB)
2022-08-10 23:49:24,899 INFO  [main] Grouping isotopic peak curves........
2022-08-10 23:49:24,899 INFO  [main] Building PeakCurve Mass-RT KD tree
2022-08-10 23:49:25,555 INFO  [main] No of ion clusters:336 (Memory usage:3102MB)
2022-08-10 23:49:25,555 INFO  [main] Writing PeakCluster serialization to file:CPTAC_CCRCC_W_JHU_20190112_LUMOS_C3L-00360_NAT_378_402_PeakCluster.serFS...
2022-08-10 23:49:25,567 INFO  [main] Performing mass defect filter on fragment peaks
2022-08-10 23:49:25,567 INFO  [main] No. of fragment peaks: 234412
2022-08-10 23:49:25,595 INFO  [main] No. of remaining fragment peaks: 226965
2022-08-10 23:49:25,595 INFO  [main] Building precursor-fragment pairs for MS1 features....
2022-08-10 23:49:30,331 INFO  [main] Building precursor-fragment pairs for unfragmented ions....
2022-08-10 23:49:32,478 INFO  [main] ==================================================================================
2022-08-10 23:49:32,478 INFO  [main] Processing DIA MS2 (mz range):350.0_379.0( 30/30 )
2022-08-10 23:49:32,502 INFO  [main] Processing all scans to detect possible m/z peak curves and
2022-08-10 23:49:32,502 INFO  [main] Smoothing detected signals......
2022-08-10 23:49:36,240 INFO  [main] 175605 Peak curves found (Memory usage:3046MB)
2022-08-10 23:49:36,243 INFO  [main] Grouping isotopic peak curves........
2022-08-10 23:49:36,243 INFO  [main] Building PeakCurve Mass-RT KD tree
2022-08-10 23:49:37,208 INFO  [main] No of ion clusters:242 (Memory usage:3067MB)
2022-08-10 23:49:37,208 INFO  [main] Writing PeakCluster serialization to file:CPTAC_CCRCC_W_JHU_20190112_LUMOS_C3L-00360_NAT_350_379_PeakCluster.serFS...
2022-08-10 23:49:37,218 INFO  [main] Performing mass defect filter on fragment peaks
2022-08-10 23:49:37,218 INFO  [main] No. of fragment peaks: 180713
2022-08-10 23:49:37,233 INFO  [main] No. of remaining fragment peaks: 172568
2022-08-10 23:49:37,233 INFO  [main] Building precursor-fragment pairs for MS1 features....
2022-08-10 23:49:41,363 INFO  [main] Building precursor-fragment pairs for unfragmented ions....
2022-08-10 23:49:42,906 INFO  [main] ==================================================================================
2022-08-10 23:50:14,962 INFO  [main] /storage/yufe/results/msfragger_dia_paper/ccrcc_175/diaumpire/CPTAC_CCRCC_W_JHU_20190112_LUMOS_C3L-00360_NAT.mzML processed time:0 hour, 18 min, 20 sec
2022-08-10 23:50:14,963 INFO  [main] Job complete
2022-08-10 23:50:14,963 INFO  [main] =================================================================================================
Process 'UmpireSe' finished, exit code: 0
UmpireSe
java -cp /storage/yufe/tools/FragPipe-18.0/fragpipe/lib/fragpipe-18.0.jar com.github.chhh.utils.FileDelete /storage/yufe/results/msfragger_dia_paper/ccrcc_175/diaumpire/CPTAC_CCRCC_W_JHU_20190112_LUMOS_C3L-00360_NAT_Peak
Process 'UmpireSe' finished, exit code: 0
UmpireSe
java -cp /storage/yufe/tools/FragPipe-18.0/fragpipe/lib/fragpipe-18.0.jar com.github.chhh.utils.FileDelete /storage/yufe/results/msfragger_dia_paper/ccrcc_175/diaumpire/CPTAC_CCRCC_W_JHU_20190112_LUMOS_C3L-00360_NAT.DIAWindowsFS
Process 'UmpireSe' finished, exit code: 0
UmpireSe
java -cp /storage/yufe/tools/FragPipe-18.0/fragpipe/lib/fragpipe-18.0.jar com.github.chhh.utils.FileDelete /storage/yufe/results/msfragger_dia_paper/ccrcc_175/diaumpire/CPTAC_CCRCC_W_JHU_20190112_LUMOS_C3L-00360_NAT.RTidxFS
Process 'UmpireSe' finished, exit code: 0
UmpireSe
java -cp /storage/yufe/tools/FragPipe-18.0/fragpipe/lib/fragpipe-18.0.jar com.github.chhh.utils.FileDelete /storage/yufe/results/msfragger_dia_paper/ccrcc_175/diaumpire/CPTAC_CCRCC_W_JHU_20190112_LUMOS_C3L-00360_NAT.ScanClusterMapping_Q1
Process 'UmpireSe' finished, exit code: 0
UmpireSe
java -cp /storage/yufe/tools/FragPipe-18.0/fragpipe/lib/fragpipe-18.0.jar com.github.chhh.utils.FileDelete /storage/yufe/results/msfragger_dia_paper/ccrcc_175/diaumpire/CPTAC_CCRCC_W_JHU_20190112_LUMOS_C3L-00360_NAT.ScanClusterMapping_Q2
Process 'UmpireSe' finished, exit code: 0
UmpireSe
java -cp /storage/yufe/tools/FragPipe-18.0/fragpipe/lib/fragpipe-18.0.jar com.github.chhh.utils.FileDelete /storage/yufe/results/msfragger_dia_paper/ccrcc_175/diaumpire/CPTAC_CCRCC_W_JHU_20190112_LUMOS_C3L-00360_NAT.ScanClusterMapping_Q3
Process 'UmpireSe' finished, exit code: 0
UmpireSe
java -cp /storage/yufe/tools/FragPipe-18.0/fragpipe/lib/fragpipe-18.0.jar com.github.chhh.utils.FileDelete /storage/yufe/results/msfragger_dia_paper/ccrcc_175/diaumpire/CPTAC_CCRCC_W_JHU_20190112_LUMOS_C3L-00360_NAT.ScanidxFS
Process 'UmpireSe' finished, exit code: 0
UmpireSe
java -cp /storage/yufe/tools/FragPipe-18.0/fragpipe/lib/fragpipe-18.0.jar com.github.chhh.utils.FileDelete /storage/yufe/results/msfragger_dia_paper/ccrcc_175/diaumpire/CPTAC_CCRCC_W_JHU_20190112_LUMOS_C3L-00360_NAT.ScanPosFS
Process 'UmpireSe' finished, exit code: 0
UmpireSe
java -cp /storage/yufe/tools/FragPipe-18.0/fragpipe/lib/fragpipe-18.0.jar com.github.chhh.utils.FileDelete /storage/yufe/results/msfragger_dia_paper/ccrcc_175/diaumpire/CPTAC_CCRCC_W_JHU_20190112_LUMOS_C3L-00360_NAT.ScanRTFS
Process 'UmpireSe' finished, exit code: 0
UmpireSe
java -cp /storage/yufe/tools/FragPipe-18.0/fragpipe/lib/fragpipe-18.0.jar com.github.chhh.utils.FileDelete /storage/yufe/results/msfragger_dia_paper/ccrcc_175/diaumpire/CPTAC_CCRCC_W_JHU_20190112_LUMOS_C3L-00360_NAT_diasetting.ser
Process 'UmpireSe' finished, exit code: 0
UmpireSe
java -cp /storage/yufe/tools/FragPipe-18.0/fragpipe/lib/fragpipe-18.0.jar com.github.chhh.utils.FileDelete /storage/yufe/results/msfragger_dia_paper/ccrcc_175/diaumpire/CPTAC_CCRCC_W_JHU_20190112_LUMOS_C3L-00360_NAT_params.ser
Process 'UmpireSe' finished, exit code: 0
UmpireSe
java -cp /storage/yufe/tools/FragPipe-18.0/fragpipe/lib/fragpipe-18.0.jar com.github.chhh.utils.FileDelete /storage/yufe/results/msfragger_dia_paper/ccrcc_175/diaumpire/CPTAC_CCRCC_W_JHU_20190112_LUMOS_C3L-00360_NAT_Q1.mgf
Process 'UmpireSe' finished, exit code: 0
UmpireSe
java -cp /storage/yufe/tools/FragPipe-18.0/fragpipe/lib/fragpipe-18.0.jar com.github.chhh.utils.FileDelete /storage/yufe/results/msfragger_dia_paper/ccrcc_175/diaumpire/CPTAC_CCRCC_W_JHU_20190112_LUMOS_C3L-00360_NAT_Q2.mgf
Process 'UmpireSe' finished, exit code: 0
UmpireSe
java -cp /storage/yufe/tools/FragPipe-18.0/fragpipe/lib/fragpipe-18.0.jar com.github.chhh.utils.FileDelete /storage/yufe/results/msfragger_dia_paper/ccrcc_175/diaumpire/CPTAC_CCRCC_W_JHU_20190112_LUMOS_C3L-00360_NAT_Q3.mgf
Process 'UmpireSe' finished, exit code: 0
UmpireSe
java -Xmx256G -Dlibs.thermo.dir=/storage/yufe/tools/MSFragger-3.5/ext/thermo -cp /storage/yufe/tools/FragPipe-18.0/fragpipe/tools/DIA_Umpire_SE-2.2.8.jar:/storage/yufe/tools/FragPipe-18.0/fragpipe/tools/batmass-io-1.25.5.jar dia_umpire_se.DIA_Umpire_SE /storage/yufe/results/msfragger_dia_paper/ccrcc_175/diaumpire/CPTAC_CCRCC_W_JHU_20190112_LUMOS_C3L-00360_T.mzML /storage/yufe/results/msfragger_dia_paper/ccrcc_175/diaumpire/umpire-se.params
=================================================================================================
DIA-Umpire signal extraction analysis  (version: v2.2.8)
(c) University of Michigan
WARNING: sun.reflect.Reflection.getCallerClass is not supported. This will impact performance.
2022-08-10 23:50:25,787 INFO  [main] Version: v2.2.8
2022-08-10 23:50:25,789 INFO  [main] Parameter file:/storage/yufe/results/msfragger_dia_paper/ccrcc_175/diaumpire/umpire-se.params
2022-08-10 23:50:25,789 INFO  [main] Spectra file:/storage/yufe/results/msfragger_dia_paper/ccrcc_175/diaumpire/CPTAC_CCRCC_W_JHU_20190112_LUMOS_C3L-00360_T.mzML
2022-08-10 23:50:25,790 INFO  [main] 
2022-08-10 23:50:25,791 INFO  [main] ####################################################################################################
2022-08-10 23:50:25,791 INFO  [main] #No of threads
2022-08-10 23:50:25,791 INFO  [main] Thread = 56
2022-08-10 23:50:25,791 INFO  [main] ####################################################################################################
2022-08-10 23:50:25,791 INFO  [main] 
2022-08-10 23:50:25,791 INFO  [main] ## omit Thread
2022-08-10 23:50:25,791 INFO  [main] 
2022-08-10 23:50:25,791 INFO  [main] #Precursor-fragments grouping parameters
2022-08-10 23:50:25,791 INFO  [main] RPmax = 25
2022-08-10 23:50:25,792 INFO  [main] RFmax = 500
2022-08-10 23:50:25,792 INFO  [main] CorrThreshold = 0
2022-08-10 23:50:25,792 INFO  [main] DeltaApex = 0.2
2022-08-10 23:50:25,792 INFO  [main] RTOverlap = 0.3
2022-08-10 23:50:25,792 INFO  [main] 
2022-08-10 23:50:25,792 INFO  [main] #Fragment intensity adjustments
2022-08-10 23:50:25,792 INFO  [main] # change BoostComplementaryIon if later using database search results to build libraries for Skyline/OpenSWATH
2022-08-10 23:50:25,792 INFO  [main] AdjustFragIntensity = true
2022-08-10 23:50:25,793 INFO  [main] BoostComplementaryIon = false
2022-08-10 23:50:25,793 INFO  [main] 
2022-08-10 23:50:25,793 INFO  [main] #Export detected MS1 features (output feature file can be loaded and mapped to RAW data in BatMass)
2022-08-10 23:50:25,793 INFO  [main] ExportPrecursorPeak = false
2022-08-10 23:50:25,793 INFO  [main] 
2022-08-10 23:50:25,793 INFO  [main] Q1 = true
2022-08-10 23:50:25,793 INFO  [main] Q2 = true
2022-08-10 23:50:25,793 INFO  [main] Q3 = true
2022-08-10 23:50:25,793 INFO  [main] 
2022-08-10 23:50:25,793 INFO  [main] #Signal extraction: mass accuracy and resolution
2022-08-10 23:50:25,794 INFO  [main] # resolution parameter matters only for data generated in profile mode
2022-08-10 23:50:25,794 INFO  [main] SE.MS1PPM = 10
2022-08-10 23:50:25,794 INFO  [main] SE.MS2PPM = 20
2022-08-10 23:50:25,794 INFO  [main] SE.Resolution = 60000
2022-08-10 23:50:25,794 INFO  [main] 
2022-08-10 23:50:25,794 INFO  [main] #Signal extraction: signal to noise filter
2022-08-10 23:50:25,794 INFO  [main] SE.SN = 1.1
2022-08-10 23:50:25,794 INFO  [main] SE.MS2SN = 1.1
2022-08-10 23:50:25,794 INFO  [main] 
2022-08-10 23:50:25,795 INFO  [main] #Signal extraction: minimum signal intensity filter
2022-08-10 23:50:25,795 INFO  [main] # for Thermo data, filtering is usually not necessary. Set SE.EstimateBG to false and SE.MinMSIntensity and SE.MinMSMSIntensity to a low value, e.g. 1
2022-08-10 23:50:25,795 INFO  [main] # for older Q Exactive data, or when too many MS1 features are extracted, set SE.EstimateBG to yes (or apply SE.MinMSIntensity and SE.MinMSMSIntensity values based on BatMass visualization)
2022-08-10 23:50:25,795 INFO  [main] SE.EstimateBG = false
2022-08-10 23:50:25,795 INFO  [main] SE.MinMSIntensity = 1
2022-08-10 23:50:25,795 INFO  [main] SE.MinMSMSIntensity = 1
2022-08-10 23:50:25,795 INFO  [main] 
2022-08-10 23:50:25,795 INFO  [main] #Signal extraction: peak curve detection and isotope grouping
2022-08-10 23:50:25,795 INFO  [main] # for older Q Exactive data, or when too many MS1 features are extracted, set SE.NoMissedScan to 1
2022-08-10 23:50:25,796 INFO  [main] SE.NoMissedScan = 1
2022-08-10 23:50:25,796 INFO  [main] SE.MaxCurveRTRange = 2
2022-08-10 23:50:25,796 INFO  [main] SE.RemoveGroupedPeaks = true
2022-08-10 23:50:25,796 INFO  [main] SE.RemoveGroupedPeaksRTOverlap = 0.3
2022-08-10 23:50:25,796 INFO  [main] SE.RemoveGroupedPeaksCorr = 0.3
2022-08-10 23:50:25,796 INFO  [main] SE.MinNoPeakCluster = 2
2022-08-10 23:50:25,796 INFO  [main] SE.MaxNoPeakCluster = 4
2022-08-10 23:50:25,796 INFO  [main] 
2022-08-10 23:50:25,796 INFO  [main] #Signal extraction: filtering of MS1 features
2022-08-10 23:50:25,796 INFO  [main] # if interested in modified peptides, increase MassDefectOffset parameter, or set SE.MassDefectFilter to false
2022-08-10 23:50:25,797 INFO  [main] SE.IsoPattern = 0.3
2022-08-10 23:50:25,797 INFO  [main] SE.MassDefectFilter = true
2022-08-10 23:50:25,797 INFO  [main] SE.MassDefectOffset = 0.1
2022-08-10 23:50:25,797 INFO  [main] 
2022-08-10 23:50:25,797 INFO  [main] #Signal extraction: other
2022-08-10 23:50:25,797 INFO  [main] SE.StartCharge = 1
2022-08-10 23:50:25,797 INFO  [main] SE.EndCharge = 5
2022-08-10 23:50:25,797 INFO  [main] SE.MS2StartCharge = 2
2022-08-10 23:50:25,797 INFO  [main] SE.MS2EndCharge = 5
2022-08-10 23:50:25,798 INFO  [main] SE.MinFrag = 10
2022-08-10 23:50:25,798 INFO  [main] SE.StartRT = 0
2022-08-10 23:50:25,798 INFO  [main] SE.EndRT = 9999
2022-08-10 23:50:25,798 INFO  [main] SE.MinMZ = 200
2022-08-10 23:50:25,798 INFO  [main] SE.MinPrecursorMass = 600
2022-08-10 23:50:25,798 INFO  [main] SE.MaxPrecursorMass = 5000
2022-08-10 23:50:25,798 INFO  [main] 
2022-08-10 23:50:25,798 INFO  [main] 
2022-08-10 23:50:25,798 INFO  [main] #Isolation window setting
2022-08-10 23:50:25,798 INFO  [main] #The current version supports the following window type: SWATH (fixed window size), V_SWATH (variable SWATH window), MSX, MSE, pSMART
2022-08-10 23:50:25,798 INFO  [main] WindowType = SWATH
2022-08-10 23:50:25,799 INFO  [main] 
2022-08-10 23:50:25,799 INFO  [main] #Fix window size (For SWATH)
2022-08-10 23:50:25,799 INFO  [main] # for Thermo data, this will be determined from raw data automatically
2022-08-10 23:50:25,799 INFO  [main] WindowSize = 10
2022-08-10 23:50:25,799 INFO  [main] 
2022-08-10 23:50:25,799 INFO  [main] #Variable SWATH window setting (start m/z, end m/z, separated by Tab)
2022-08-10 23:50:25,799 INFO  [main] # for Thermo data, this will be determined from raw data automatically
2022-08-10 23:50:25,799 INFO  [main] ==window setting begin
2022-08-10 23:50:25,799 INFO  [main] 
2022-08-10 23:50:25,802 INFO  [main] =================================================================================================
2022-08-10 23:50:25,802 INFO  [main] Processing /storage/yufe/results/msfragger_dia_paper/ccrcc_175/diaumpire/CPTAC_CCRCC_W_JHU_20190112_LUMOS_C3L-00360_T.mzML....
2022-08-10 23:50:25,805 INFO  [main] Writing DIA setting to file:/storage/yufe/results/msfragger_dia_paper/ccrcc_175/diaumpire/CPTAC_CCRCC_W_JHU_20190112_LUMOS_C3L-00360_T_diasetting.ser...
2022-08-10 23:50:25,812 INFO  [main] Writing parameter to file:/storage/yufe/results/msfragger_dia_paper/ccrcc_175/diaumpire/CPTAC_CCRCC_W_JHU_20190112_LUMOS_C3L-00360_T_params.ser...
2022-08-10 23:50:25,816 INFO  [main] Module A: Signal extraction
WARNING: An illegal reflective access operation has occurred
WARNING: Illegal reflective access by org.nustaq.serialization.FSTClazzInfo (file:/storage/yufe/tools/FragPipe-18.0/fragpipe/tools/DIA_Umpire_SE-2.2.8.jar) to field java.lang.String.value
WARNING: Please consider reporting this to the maintainers of org.nustaq.serialization.FSTClazzInfo
WARNING: Use --illegal-access=warn to enable warnings of further illegal reflective access operations
WARNING: All illegal access operations will be denied in a future release
2022-08-10 23:50:51,296 INFO  [main] Writing DIA setting to file:/storage/yufe/results/msfragger_dia_paper/ccrcc_175/diaumpire/CPTAC_CCRCC_W_JHU_20190112_LUMOS_C3L-00360_T_diasetting.ser...
2022-08-10 23:50:51,603 INFO  [main] Processing MS1 peak detection
2022-08-10 23:50:51,604 INFO  [main] MS1 average cycle time : 4.3315907 seconds
2022-08-10 23:50:57,000 INFO  [main] Processing all scans to detect possible m/z peak curves and
2022-08-10 23:50:57,000 INFO  [main] Smoothing detected signals......
2022-08-10 23:51:12,278 INFO  [main] 2898801 Peak curves found (Memory usage:2144MB)
2022-08-10 23:51:12,278 INFO  [main] Inclusion mz values found: 0/0
2022-08-10 23:51:12,278 INFO  [main] Grouping isotopic peak curves........
2022-08-10 23:51:12,279 INFO  [main] Building PeakCurve Mass-RT KD tree
2022-08-10 23:51:34,618 INFO  [main] No of ion clusters:284345 (Memory usage:2421MB)
2022-08-10 23:51:34,766 INFO  [main] Writing PeakCluster serialization to file:CPTAC_CCRCC_W_JHU_20190112_LUMOS_C3L-00360_T_PeakCluster.serFS...
2022-08-10 23:51:40,912 INFO  [main] ==================================================================================
2022-08-10 23:51:40,912 INFO  [main] Processing DIA MS2 (mz range):1091.0_1650.0( 1/30 )
2022-08-10 23:51:42,991 INFO  [main] Processing all scans to detect possible m/z peak curves and
2022-08-10 23:51:42,992 INFO  [main] Smoothing detected signals......
2022-08-10 23:51:50,985 INFO  [main] 692467 Peak curves found (Memory usage:2865MB)
2022-08-10 23:51:50,988 INFO  [main] Grouping isotopic peak curves........
2022-08-10 23:51:50,988 INFO  [main] Building PeakCurve Mass-RT KD tree
2022-08-10 23:51:52,892 INFO  [main] No of ion clusters:614 (Memory usage:2952MB)
2022-08-10 23:51:52,892 INFO  [main] Writing PeakCluster serialization to file:CPTAC_CCRCC_W_JHU_20190112_LUMOS_C3L-00360_T_1091_1650_PeakCluster.serFS...
2022-08-10 23:51:52,924 INFO  [main] Performing mass defect filter on fragment peaks
2022-08-10 23:51:52,924 INFO  [main] No. of fragment peaks: 741440
2022-08-10 23:51:53,022 INFO  [main] No. of remaining fragment peaks: 731013
2022-08-10 23:51:53,022 INFO  [main] Building precursor-fragment pairs for MS1 features....
2022-08-10 23:52:43,752 INFO  [main] Building precursor-fragment pairs for unfragmented ions....
2022-08-10 23:52:56,193 INFO  [main] ==================================================================================
2022-08-10 23:52:56,193 INFO  [main] Processing DIA MS2 (mz range):1001.0_1092.0( 2/30 )
2022-08-10 23:52:56,345 INFO  [main] Processing all scans to detect possible m/z peak curves and
2022-08-10 23:52:56,346 INFO  [main] Smoothing detected signals......
2022-08-10 23:53:03,657 INFO  [main] 769001 Peak curves found (Memory usage:2742MB)
2022-08-10 23:53:03,660 INFO  [main] Grouping isotopic peak curves........
2022-08-10 23:53:03,661 INFO  [main] Building PeakCurve Mass-RT KD tree
2022-08-10 23:53:06,422 INFO  [main] No of ion clusters:2147 (Memory usage:2835MB)
2022-08-10 23:53:06,422 INFO  [main] Writing PeakCluster serialization to file:CPTAC_CCRCC_W_JHU_20190112_LUMOS_C3L-00360_T_1001_1092_PeakCluster.serFS...
2022-08-10 23:53:06,498 INFO  [main] Performing mass defect filter on fragment peaks
2022-08-10 23:53:06,498 INFO  [main] No. of fragment peaks: 795144
2022-08-10 23:53:06,583 INFO  [main] No. of remaining fragment peaks: 780573
2022-08-10 23:53:06,583 INFO  [main] Building precursor-fragment pairs for MS1 features....
2022-08-10 23:53:40,509 INFO  [main] Building precursor-fragment pairs for unfragmented ions....
2022-08-10 23:54:00,046 INFO  [main] ==================================================================================
2022-08-10 23:54:00,047 INFO  [main] Processing DIA MS2 (mz range):938.0_1002.0( 3/30 )
2022-08-10 23:54:00,231 INFO  [main] Processing all scans to detect possible m/z peak curves and
2022-08-10 23:54:00,231 INFO  [main] Smoothing detected signals......
2022-08-10 23:54:06,434 INFO  [main] 755875 Peak curves found (Memory usage:2815MB)
2022-08-10 23:54:06,442 INFO  [main] Grouping isotopic peak curves........
2022-08-10 23:54:06,442 INFO  [main] Building PeakCurve Mass-RT KD tree
2022-08-10 23:54:08,887 INFO  [main] No of ion clusters:2090 (Memory usage:2909MB)
2022-08-10 23:54:08,888 INFO  [main] Writing PeakCluster serialization to file:CPTAC_CCRCC_W_JHU_20190112_LUMOS_C3L-00360_T_938_1002_PeakCluster.serFS...
2022-08-10 23:54:08,923 INFO  [main] Performing mass defect filter on fragment peaks
2022-08-10 23:54:08,924 INFO  [main] No. of fragment peaks: 780344
2022-08-10 23:54:08,991 INFO  [main] No. of remaining fragment peaks: 764800
2022-08-10 23:54:08,991 INFO  [main] Building precursor-fragment pairs for MS1 features....
2022-08-10 23:54:49,121 INFO  [main] Building precursor-fragment pairs for unfragmented ions....
2022-08-10 23:55:06,669 INFO  [main] ==================================================================================
2022-08-10 23:55:06,670 INFO  [main] Processing DIA MS2 (mz range):888.0_939.0( 4/30 )
2022-08-10 23:55:08,418 INFO  [main] Processing all scans to detect possible m/z peak curves and
2022-08-10 23:55:08,418 INFO  [main] Smoothing detected signals......
2022-08-10 23:55:12,115 INFO  [main] 752521 Peak curves found (Memory usage:2855MB)
2022-08-10 23:55:12,118 INFO  [main] Grouping isotopic peak curves........
2022-08-10 23:55:12,118 INFO  [main] Building PeakCurve Mass-RT KD tree
2022-08-10 23:55:14,431 INFO  [main] No of ion clusters:1876 (Memory usage:2946MB)
2022-08-10 23:55:14,432 INFO  [main] Writing PeakCluster serialization to file:CPTAC_CCRCC_W_JHU_20190112_LUMOS_C3L-00360_T_888_939_PeakCluster.serFS...
2022-08-10 23:55:14,459 INFO  [main] Performing mass defect filter on fragment peaks
2022-08-10 23:55:14,459 INFO  [main] No. of fragment peaks: 776596
2022-08-10 23:55:14,523 INFO  [main] No. of remaining fragment peaks: 760271
2022-08-10 23:55:14,524 INFO  [main] Building precursor-fragment pairs for MS1 features....
2022-08-10 23:55:57,812 INFO  [main] Building precursor-fragment pairs for unfragmented ions....
2022-08-10 23:56:15,055 INFO  [main] ==================================================================================
2022-08-10 23:56:15,056 INFO  [main] Processing DIA MS2 (mz range):847.0_889.0( 5/30 )
2022-08-10 23:56:15,281 INFO  [main] Processing all scans to detect possible m/z peak curves and
2022-08-10 23:56:15,281 INFO  [main] Smoothing detected signals......
2022-08-10 23:56:18,967 INFO  [main] 752387 Peak curves found (Memory usage:2905MB)
2022-08-10 23:56:18,972 INFO  [main] Grouping isotopic peak curves........
2022-08-10 23:56:18,972 INFO  [main] Building PeakCurve Mass-RT KD tree
2022-08-10 23:56:21,213 INFO  [main] No of ion clusters:1715 (Memory usage:2995MB)
2022-08-10 23:56:21,213 INFO  [main] Writing PeakCluster serialization to file:CPTAC_CCRCC_W_JHU_20190112_LUMOS_C3L-00360_T_847_889_PeakCluster.serFS...
2022-08-10 23:56:21,239 INFO  [main] Performing mass defect filter on fragment peaks
2022-08-10 23:56:21,239 INFO  [main] No. of fragment peaks: 778936
2022-08-10 23:56:21,312 INFO  [main] No. of remaining fragment peaks: 763155
2022-08-10 23:56:21,312 INFO  [main] Building precursor-fragment pairs for MS1 features....
2022-08-10 23:57:03,994 INFO  [main] Building precursor-fragment pairs for unfragmented ions....
2022-08-10 23:57:18,699 INFO  [main] ==================================================================================
2022-08-10 23:57:18,700 INFO  [main] Processing DIA MS2 (mz range):814.0_848.0( 6/30 )
2022-08-10 23:57:18,859 INFO  [main] Processing all scans to detect possible m/z peak curves and
2022-08-10 23:57:18,859 INFO  [main] Smoothing detected signals......
2022-08-10 23:57:23,253 INFO  [main] 688221 Peak curves found (Memory usage:2901MB)
2022-08-10 23:57:23,257 INFO  [main] Grouping isotopic peak curves........
2022-08-10 23:57:23,257 INFO  [main] Building PeakCurve Mass-RT KD tree
2022-08-10 23:57:24,717 INFO  [main] No of ion clusters:1307 (Memory usage:2985MB)
2022-08-10 23:57:24,717 INFO  [main] Writing PeakCluster serialization to file:CPTAC_CCRCC_W_JHU_20190112_LUMOS_C3L-00360_T_814_848_PeakCluster.serFS...
2022-08-10 23:57:24,746 INFO  [main] Performing mass defect filter on fragment peaks
2022-08-10 23:57:24,746 INFO  [main] No. of fragment peaks: 710248
2022-08-10 23:57:24,811 INFO  [main] No. of remaining fragment peaks: 696601
2022-08-10 23:57:24,811 INFO  [main] Building precursor-fragment pairs for MS1 features....
2022-08-10 23:58:02,503 INFO  [main] Building precursor-fragment pairs for unfragmented ions....
2022-08-10 23:58:14,021 INFO  [main] ==================================================================================
2022-08-10 23:58:14,021 INFO  [main] Processing DIA MS2 (mz range):784.0_815.0( 7/30 )
2022-08-10 23:58:14,174 INFO  [main] Processing all scans to detect possible m/z peak curves and
2022-08-10 23:58:14,174 INFO  [main] Smoothing detected signals......
2022-08-10 23:58:17,192 INFO  [main] 686877 Peak curves found (Memory usage:2907MB)
2022-08-10 23:58:17,194 INFO  [main] Grouping isotopic peak curves........
2022-08-10 23:58:17,194 INFO  [main] Building PeakCurve Mass-RT KD tree
2022-08-10 23:58:18,951 INFO  [main] No of ion clusters:1387 (Memory usage:2990MB)
2022-08-10 23:58:18,951 INFO  [main] Writing PeakCluster serialization to file:CPTAC_CCRCC_W_JHU_20190112_LUMOS_C3L-00360_T_784_815_PeakCluster.serFS...
2022-08-10 23:58:18,972 INFO  [main] Performing mass defect filter on fragment peaks
2022-08-10 23:58:18,972 INFO  [main] No. of fragment peaks: 706043
2022-08-10 23:58:19,031 INFO  [main] No. of remaining fragment peaks: 693078
2022-08-10 23:58:19,031 INFO  [main] Building precursor-fragment pairs for MS1 features....
2022-08-10 23:58:55,247 INFO  [main] Building precursor-fragment pairs for unfragmented ions....
2022-08-10 23:59:11,243 INFO  [main] ==================================================================================
2022-08-10 23:59:11,243 INFO  [main] Processing DIA MS2 (mz range):757.0_785.0( 8/30 )
2022-08-10 23:59:11,441 INFO  [main] Processing all scans to detect possible m/z peak curves and
2022-08-10 23:59:11,442 INFO  [main] Smoothing detected signals......
2022-08-10 23:59:14,810 INFO  [main] 644584 Peak curves found (Memory usage:2923MB)
2022-08-10 23:59:14,812 INFO  [main] Grouping isotopic peak curves........
2022-08-10 23:59:14,812 INFO  [main] Building PeakCurve Mass-RT KD tree
2022-08-10 23:59:19,717 INFO  [main] No of ion clusters:1172 (Memory usage:3000MB)
2022-08-10 23:59:19,717 INFO  [main] Writing PeakCluster serialization to file:CPTAC_CCRCC_W_JHU_20190112_LUMOS_C3L-00360_T_757_785_PeakCluster.serFS...
2022-08-10 23:59:19,737 INFO  [main] Performing mass defect filter on fragment peaks
2022-08-10 23:59:19,737 INFO  [main] No. of fragment peaks: 663398
2022-08-10 23:59:19,800 INFO  [main] No. of remaining fragment peaks: 649742
2022-08-10 23:59:19,800 INFO  [main] Building precursor-fragment pairs for MS1 features....
2022-08-10 23:59:49,311 INFO  [main] Building precursor-fragment pairs for unfragmented ions....
2022-08-10 23:59:59,265 INFO  [main] ==================================================================================
2022-08-10 23:59:59,265 INFO  [main] Processing DIA MS2 (mz range):731.0_758.0( 9/30 )
2022-08-10 23:59:59,349 INFO  [main] Processing all scans to detect possible m/z peak curves and
2022-08-10 23:59:59,349 INFO  [main] Smoothing detected signals......
2022-08-11 00:00:05,606 INFO  [main] 596143 Peak curves found (Memory usage:2917MB)
2022-08-11 00:00:05,611 INFO  [main] Grouping isotopic peak curves........
2022-08-11 00:00:05,611 INFO  [main] Building PeakCurve Mass-RT KD tree
2022-08-11 00:00:07,436 INFO  [main] No of ion clusters:1120 (Memory usage:2988MB)
2022-08-11 00:00:07,436 INFO  [main] Writing PeakCluster serialization to file:CPTAC_CCRCC_W_JHU_20190112_LUMOS_C3L-00360_T_731_758_PeakCluster.serFS...
2022-08-11 00:00:07,453 INFO  [main] Performing mass defect filter on fragment peaks
2022-08-11 00:00:07,453 INFO  [main] No. of fragment peaks: 611420
2022-08-11 00:00:07,501 INFO  [main] No. of remaining fragment peaks: 596845
2022-08-11 00:00:07,501 INFO  [main] Building precursor-fragment pairs for MS1 features....
2022-08-11 00:00:29,676 INFO  [main] Building precursor-fragment pairs for unfragmented ions....
2022-08-11 00:00:41,200 INFO  [main] ==================================================================================
2022-08-11 00:00:41,200 INFO  [main] Processing DIA MS2 (mz range):708.0_732.0( 10/30 )
2022-08-11 00:00:41,298 INFO  [main] Processing all scans to detect possible m/z peak curves and
2022-08-11 00:00:41,298 INFO  [main] Smoothing detected signals......
2022-08-11 00:00:44,297 INFO  [main] 659834 Peak curves found (Memory usage:2983MB)
2022-08-11 00:00:44,300 INFO  [main] Grouping isotopic peak curves........
2022-08-11 00:00:44,300 INFO  [main] Building PeakCurve Mass-RT KD tree
2022-08-11 00:00:48,378 INFO  [main] No of ion clusters:1323 (Memory usage:3063MB)
2022-08-11 00:00:48,378 INFO  [main] Writing PeakCluster serialization to file:CPTAC_CCRCC_W_JHU_20190112_LUMOS_C3L-00360_T_708_732_PeakCluster.serFS...
2022-08-11 00:00:48,448 INFO  [main] Performing mass defect filter on fragment peaks
2022-08-11 00:00:48,448 INFO  [main] No. of fragment peaks: 679525
2022-08-11 00:00:48,647 INFO  [main] No. of remaining fragment peaks: 662811
2022-08-11 00:00:48,647 INFO  [main] Building precursor-fragment pairs for MS1 features....
2022-08-11 00:01:20,160 INFO  [main] Building precursor-fragment pairs for unfragmented ions....
2022-08-11 00:01:33,870 INFO  [main] ==================================================================================
2022-08-11 00:01:33,870 INFO  [main] Processing DIA MS2 (mz range):687.0_709.0( 11/30 )
2022-08-11 00:01:33,950 INFO  [main] Processing all scans to detect possible m/z peak curves and
2022-08-11 00:01:33,950 INFO  [main] Smoothing detected signals......
2022-08-11 00:01:37,681 INFO  [main] 645427 Peak curves found (Memory usage:3025MB)
2022-08-11 00:01:37,684 INFO  [main] Grouping isotopic peak curves........
2022-08-11 00:01:37,684 INFO  [main] Building PeakCurve Mass-RT KD tree
2022-08-11 00:01:39,306 INFO  [main] No of ion clusters:1191 (Memory usage:3103MB)
2022-08-11 00:01:39,307 INFO  [main] Writing PeakCluster serialization to file:CPTAC_CCRCC_W_JHU_20190112_LUMOS_C3L-00360_T_687_709_PeakCluster.serFS...
2022-08-11 00:01:39,335 INFO  [main] Performing mass defect filter on fragment peaks
2022-08-11 00:01:39,335 INFO  [main] No. of fragment peaks: 662769
2022-08-11 00:01:39,431 INFO  [main] No. of remaining fragment peaks: 646072
2022-08-11 00:01:39,431 INFO  [main] Building precursor-fragment pairs for MS1 features....
2022-08-11 00:02:07,922 INFO  [main] Building precursor-fragment pairs for unfragmented ions....
2022-08-11 00:02:20,096 INFO  [main] ==================================================================================
2022-08-11 00:02:20,096 INFO  [main] Processing DIA MS2 (mz range):668.0_688.0( 12/30 )
2022-08-11 00:02:20,159 INFO  [main] Processing all scans to detect possible m/z peak curves and
2022-08-11 00:02:20,159 INFO  [main] Smoothing detected signals......
2022-08-11 00:02:24,260 INFO  [main] 620335 Peak curves found (Memory usage:3034MB)
2022-08-11 00:02:24,263 INFO  [main] Grouping isotopic peak curves........
2022-08-11 00:02:24,263 INFO  [main] Building PeakCurve Mass-RT KD tree
2022-08-11 00:02:25,798 INFO  [main] No of ion clusters:1128 (Memory usage:3109MB)
2022-08-11 00:02:25,798 INFO  [main] Writing PeakCluster serialization to file:CPTAC_CCRCC_W_JHU_20190112_LUMOS_C3L-00360_T_668_688_PeakCluster.serFS...
2022-08-11 00:02:25,825 INFO  [main] Performing mass defect filter on fragment peaks
2022-08-11 00:02:25,825 INFO  [main] No. of fragment peaks: 638498
2022-08-11 00:02:25,881 INFO  [main] No. of remaining fragment peaks: 620759
2022-08-11 00:02:25,882 INFO  [main] Building precursor-fragment pairs for MS1 features....
2022-08-11 00:02:50,549 INFO  [main] Building precursor-fragment pairs for unfragmented ions....
2022-08-11 00:02:59,330 INFO  [main] ==================================================================================
2022-08-11 00:02:59,330 INFO  [main] Processing DIA MS2 (mz range):649.0_669.0( 13/30 )
2022-08-11 00:03:01,022 INFO  [main] Processing all scans to detect possible m/z peak curves and
2022-08-11 00:03:01,022 INFO  [main] Smoothing detected signals......
2022-08-11 00:03:05,998 INFO  [main] 623334 Peak curves found (Memory usage:3064MB)
2022-08-11 00:03:06,001 INFO  [main] Grouping isotopic peak curves........
2022-08-11 00:03:06,002 INFO  [main] Building PeakCurve Mass-RT KD tree
2022-08-11 00:03:07,637 INFO  [main] No of ion clusters:1125 (Memory usage:3141MB)
2022-08-11 00:03:07,638 INFO  [main] Writing PeakCluster serialization to file:CPTAC_CCRCC_W_JHU_20190112_LUMOS_C3L-00360_T_649_669_PeakCluster.serFS...
2022-08-11 00:03:07,661 INFO  [main] Performing mass defect filter on fragment peaks
2022-08-11 00:03:07,661 INFO  [main] No. of fragment peaks: 641947
2022-08-11 00:03:07,725 INFO  [main] No. of remaining fragment peaks: 620491
2022-08-11 00:03:07,725 INFO  [main] Building precursor-fragment pairs for MS1 features....
2022-08-11 00:03:31,989 INFO  [main] Building precursor-fragment pairs for unfragmented ions....
2022-08-11 00:03:41,803 INFO  [main] ==================================================================================
2022-08-11 00:03:41,803 INFO  [main] Processing DIA MS2 (mz range):630.0_650.0( 14/30 )
2022-08-11 00:03:41,860 INFO  [main] Processing all scans to detect possible m/z peak curves and
2022-08-11 00:03:41,861 INFO  [main] Smoothing detected signals......
2022-08-11 00:03:44,799 INFO  [main] 605868 Peak curves found (Memory usage:3086MB)
2022-08-11 00:03:44,813 INFO  [main] Grouping isotopic peak curves........
2022-08-11 00:03:44,814 INFO  [main] Building PeakCurve Mass-RT KD tree
2022-08-11 00:03:49,070 INFO  [main] No of ion clusters:1171 (Memory usage:3158MB)
2022-08-11 00:03:49,070 INFO  [main] Writing PeakCluster serialization to file:CPTAC_CCRCC_W_JHU_20190112_LUMOS_C3L-00360_T_630_650_PeakCluster.serFS...
2022-08-11 00:03:49,101 INFO  [main] Performing mass defect filter on fragment peaks
2022-08-11 00:03:49,101 INFO  [main] No. of fragment peaks: 622705
2022-08-11 00:03:49,158 INFO  [main] No. of remaining fragment peaks: 604343
2022-08-11 00:03:49,158 INFO  [main] Building precursor-fragment pairs for MS1 features....
2022-08-11 00:04:15,547 INFO  [main] Building precursor-fragment pairs for unfragmented ions....
2022-08-11 00:04:26,978 INFO  [main] ==================================================================================
2022-08-11 00:04:26,978 INFO  [main] Processing DIA MS2 (mz range):613.0_631.0( 15/30 )
2022-08-11 00:04:28,392 INFO  [main] Processing all scans to detect possible m/z peak curves and
2022-08-11 00:04:28,393 INFO  [main] Smoothing detected signals......
2022-08-11 00:04:32,234 INFO  [main] 574531 Peak curves found (Memory usage:3099MB)
2022-08-11 00:04:32,236 INFO  [main] Grouping isotopic peak curves........
2022-08-11 00:04:32,236 INFO  [main] Building PeakCurve Mass-RT KD tree
2022-08-11 00:04:34,348 INFO  [main] No of ion clusters:1085 (Memory usage:3168MB)
2022-08-11 00:04:34,348 INFO  [main] Writing PeakCluster serialization to file:CPTAC_CCRCC_W_JHU_20190112_LUMOS_C3L-00360_T_613_631_PeakCluster.serFS...
2022-08-11 00:04:34,373 INFO  [main] Performing mass defect filter on fragment peaks
2022-08-11 00:04:34,373 INFO  [main] No. of fragment peaks: 592485
2022-08-11 00:04:34,432 INFO  [main] No. of remaining fragment peaks: 577188
2022-08-11 00:04:34,432 INFO  [main] Building precursor-fragment pairs for MS1 features....
2022-08-11 00:04:53,096 INFO  [main] Building precursor-fragment pairs for unfragmented ions....
2022-08-11 00:05:02,309 INFO  [main] ==================================================================================
2022-08-11 00:05:02,309 INFO  [main] Processing DIA MS2 (mz range):596.0_614.0( 16/30 )
2022-08-11 00:05:02,366 INFO  [main] Processing all scans to detect possible m/z peak curves and
2022-08-11 00:05:02,366 INFO  [main] Smoothing detected signals......
2022-08-11 00:05:04,871 INFO  [main] 582258 Peak curves found (Memory usage:3123MB)
2022-08-11 00:05:04,875 INFO  [main] Grouping isotopic peak curves........
2022-08-11 00:05:04,875 INFO  [main] Building PeakCurve Mass-RT KD tree
2022-08-11 00:05:08,148 INFO  [main] No of ion clusters:1105 (Memory usage:3193MB)
2022-08-11 00:05:08,148 INFO  [main] Writing PeakCluster serialization to file:CPTAC_CCRCC_W_JHU_20190112_LUMOS_C3L-00360_T_596_614_PeakCluster.serFS...
2022-08-11 00:05:08,178 INFO  [main] Performing mass defect filter on fragment peaks
2022-08-11 00:05:08,178 INFO  [main] No. of fragment peaks: 599714
2022-08-11 00:05:08,279 INFO  [main] No. of remaining fragment peaks: 580550
2022-08-11 00:05:08,279 INFO  [main] Building precursor-fragment pairs for MS1 features....
2022-08-11 00:05:26,507 INFO  [main] Building precursor-fragment pairs for unfragmented ions....
2022-08-11 00:05:35,493 INFO  [main] ==================================================================================
2022-08-11 00:05:35,493 INFO  [main] Processing DIA MS2 (mz range):579.0_597.0( 17/30 )
2022-08-11 00:05:35,545 INFO  [main] Processing all scans to detect possible m/z peak curves and
2022-08-11 00:05:35,545 INFO  [main] Smoothing detected signals......
2022-08-11 00:05:37,959 INFO  [main] 566439 Peak curves found (Memory usage:3133MB)
2022-08-11 00:05:37,960 INFO  [main] Grouping isotopic peak curves........
2022-08-11 00:05:37,961 INFO  [main] Building PeakCurve Mass-RT KD tree
2022-08-11 00:05:39,386 INFO  [main] No of ion clusters:1159 (Memory usage:3201MB)
2022-08-11 00:05:39,386 INFO  [main] Writing PeakCluster serialization to file:CPTAC_CCRCC_W_JHU_20190112_LUMOS_C3L-00360_T_579_597_PeakCluster.serFS...
2022-08-11 00:05:39,416 INFO  [main] Performing mass defect filter on fragment peaks
2022-08-11 00:05:39,416 INFO  [main] No. of fragment peaks: 581470
2022-08-11 00:05:39,582 INFO  [main] No. of remaining fragment peaks: 562489
2022-08-11 00:05:39,583 INFO  [main] Building precursor-fragment pairs for MS1 features....
2022-08-11 00:05:55,215 INFO  [main] Building precursor-fragment pairs for unfragmented ions....
2022-08-11 00:06:02,909 INFO  [main] ==================================================================================
2022-08-11 00:06:02,909 INFO  [main] Processing DIA MS2 (mz range):563.0_580.0( 18/30 )
2022-08-11 00:06:02,966 INFO  [main] Processing all scans to detect possible m/z peak curves and
2022-08-11 00:06:02,966 INFO  [main] Smoothing detected signals......
2022-08-11 00:06:04,966 INFO  [main] 533399 Peak curves found (Memory usage:3135MB)
2022-08-11 00:06:04,970 INFO  [main] Grouping isotopic peak curves........
2022-08-11 00:06:04,970 INFO  [main] Building PeakCurve Mass-RT KD tree
2022-08-11 00:06:06,481 INFO  [main] No of ion clusters:1027 (Memory usage:3200MB)
2022-08-11 00:06:06,481 INFO  [main] Writing PeakCluster serialization to file:CPTAC_CCRCC_W_JHU_20190112_LUMOS_C3L-00360_T_563_580_PeakCluster.serFS...
2022-08-11 00:06:06,497 INFO  [main] Performing mass defect filter on fragment peaks
2022-08-11 00:06:06,497 INFO  [main] No. of fragment peaks: 545539
2022-08-11 00:06:06,541 INFO  [main] No. of remaining fragment peaks: 527233
2022-08-11 00:06:06,541 INFO  [main] Building precursor-fragment pairs for MS1 features....
2022-08-11 00:06:20,548 INFO  [main] Building precursor-fragment pairs for unfragmented ions....
2022-08-11 00:06:27,552 INFO  [main] ==================================================================================
2022-08-11 00:06:27,552 INFO  [main] Processing DIA MS2 (mz range):548.0_564.0( 19/30 )
2022-08-11 00:06:27,602 INFO  [main] Processing all scans to detect possible m/z peak curves and
2022-08-11 00:06:27,602 INFO  [main] Smoothing detected signals......
2022-08-11 00:06:29,413 INFO  [main] 514454 Peak curves found (Memory usage:3142MB)
2022-08-11 00:06:29,415 INFO  [main] Grouping isotopic peak curves........
2022-08-11 00:06:29,416 INFO  [main] Building PeakCurve Mass-RT KD tree
2022-08-11 00:06:30,736 INFO  [main] No of ion clusters:958 (Memory usage:3202MB)
2022-08-11 00:06:30,736 INFO  [main] Writing PeakCluster serialization to file:CPTAC_CCRCC_W_JHU_20190112_LUMOS_C3L-00360_T_548_564_PeakCluster.serFS...
2022-08-11 00:06:30,767 INFO  [main] Performing mass defect filter on fragment peaks
2022-08-11 00:06:30,767 INFO  [main] No. of fragment peaks: 526830
2022-08-11 00:06:30,808 INFO  [main] No. of remaining fragment peaks: 509447
2022-08-11 00:06:30,808 INFO  [main] Building precursor-fragment pairs for MS1 features....
2022-08-11 00:06:43,464 INFO  [main] Building precursor-fragment pairs for unfragmented ions....
2022-08-11 00:06:49,993 INFO  [main] ==================================================================================
2022-08-11 00:06:49,993 INFO  [main] Processing DIA MS2 (mz range):532.0_549.0( 20/30 )
2022-08-11 00:06:50,039 INFO  [main] Processing all scans to detect possible m/z peak curves and
2022-08-11 00:06:50,039 INFO  [main] Smoothing detected signals......
2022-08-11 00:06:52,283 INFO  [main] 503591 Peak curves found (Memory usage:3153MB)
2022-08-11 00:06:52,285 INFO  [main] Grouping isotopic peak curves........
2022-08-11 00:06:52,285 INFO  [main] Building PeakCurve Mass-RT KD tree
2022-08-11 00:06:53,457 INFO  [main] No of ion clusters:1058 (Memory usage:3215MB)
2022-08-11 00:06:53,457 INFO  [main] Writing PeakCluster serialization to file:CPTAC_CCRCC_W_JHU_20190112_LUMOS_C3L-00360_T_532_549_PeakCluster.serFS...
2022-08-11 00:06:53,479 INFO  [main] Performing mass defect filter on fragment peaks
2022-08-11 00:06:53,479 INFO  [main] No. of fragment peaks: 515293
2022-08-11 00:06:53,532 INFO  [main] No. of remaining fragment peaks: 495434
2022-08-11 00:06:53,532 INFO  [main] Building precursor-fragment pairs for MS1 features....
2022-08-11 00:07:05,358 INFO  [main] Building precursor-fragment pairs for unfragmented ions....
2022-08-11 00:07:11,903 INFO  [main] ==================================================================================
2022-08-11 00:07:11,903 INFO  [main] Processing DIA MS2 (mz range):516.0_533.0( 21/30 )
2022-08-11 00:07:11,949 INFO  [main] Processing all scans to detect possible m/z peak curves and
2022-08-11 00:07:11,949 INFO  [main] Smoothing detected signals......
2022-08-11 00:07:14,511 INFO  [main] 496465 Peak curves found (Memory usage:3166MB)
2022-08-11 00:07:14,513 INFO  [main] Grouping isotopic peak curves........
2022-08-11 00:07:14,513 INFO  [main] Building PeakCurve Mass-RT KD tree
2022-08-11 00:07:15,682 INFO  [main] No of ion clusters:984 (Memory usage:3228MB)
2022-08-11 00:07:15,682 INFO  [main] Writing PeakCluster serialization to file:CPTAC_CCRCC_W_JHU_20190112_LUMOS_C3L-00360_T_516_533_PeakCluster.serFS...
2022-08-11 00:07:15,701 INFO  [main] Performing mass defect filter on fragment peaks
2022-08-11 00:07:15,701 INFO  [main] No. of fragment peaks: 509530
2022-08-11 00:07:15,747 INFO  [main] No. of remaining fragment peaks: 486629
2022-08-11 00:07:15,747 INFO  [main] Building precursor-fragment pairs for MS1 features....
2022-08-11 00:07:27,132 INFO  [main] Building precursor-fragment pairs for unfragmented ions....
2022-08-11 00:07:33,369 INFO  [main] ==================================================================================
2022-08-11 00:07:33,369 INFO  [main] Processing DIA MS2 (mz range):500.0_517.0( 22/30 )
2022-08-11 00:07:33,411 INFO  [main] Processing all scans to detect possible m/z peak curves and
2022-08-11 00:07:33,411 INFO  [main] Smoothing detected signals......
2022-08-11 00:07:35,522 INFO  [main] 462040 Peak curves found (Memory usage:3168MB)
2022-08-11 00:07:35,524 INFO  [main] Grouping isotopic peak curves........
2022-08-11 00:07:35,524 INFO  [main] Building PeakCurve Mass-RT KD tree
2022-08-11 00:07:36,579 INFO  [main] No of ion clusters:921 (Memory usage:3226MB)
2022-08-11 00:07:36,579 INFO  [main] Writing PeakCluster serialization to file:CPTAC_CCRCC_W_JHU_20190112_LUMOS_C3L-00360_T_500_517_PeakCluster.serFS...
2022-08-11 00:07:36,595 INFO  [main] Performing mass defect filter on fragment peaks
2022-08-11 00:07:36,595 INFO  [main] No. of fragment peaks: 475201
2022-08-11 00:07:36,638 INFO  [main] No. of remaining fragment peaks: 455987
2022-08-11 00:07:36,638 INFO  [main] Building precursor-fragment pairs for MS1 features....
2022-08-11 00:07:47,645 INFO  [main] Building precursor-fragment pairs for unfragmented ions....
2022-08-11 00:07:52,248 INFO  [main] ==================================================================================
2022-08-11 00:07:52,248 INFO  [main] Processing DIA MS2 (mz range):485.0_501.0( 23/30 )
2022-08-11 00:07:52,698 INFO  [main] Processing all scans to detect possible m/z peak curves and
2022-08-11 00:07:52,698 INFO  [main] Smoothing detected signals......
2022-08-11 00:07:55,587 INFO  [main] 430002 Peak curves found (Memory usage:3162MB)
2022-08-11 00:07:55,589 INFO  [main] Grouping isotopic peak curves........
2022-08-11 00:07:55,589 INFO  [main] Building PeakCurve Mass-RT KD tree
2022-08-11 00:07:56,825 INFO  [main] No of ion clusters:808 (Memory usage:3212MB)
2022-08-11 00:07:56,826 INFO  [main] Writing PeakCluster serialization to file:CPTAC_CCRCC_W_JHU_20190112_LUMOS_C3L-00360_T_485_501_PeakCluster.serFS...
2022-08-11 00:07:56,840 INFO  [main] Performing mass defect filter on fragment peaks
2022-08-11 00:07:56,840 INFO  [main] No. of fragment peaks: 439940
2022-08-11 00:07:56,879 INFO  [main] No. of remaining fragment peaks: 423438
2022-08-11 00:07:56,879 INFO  [main] Building precursor-fragment pairs for MS1 features....
2022-08-11 00:08:07,523 INFO  [main] Building precursor-fragment pairs for unfragmented ions....
2022-08-11 00:08:12,092 INFO  [main] ==================================================================================
2022-08-11 00:08:12,092 INFO  [main] Processing DIA MS2 (mz range):469.0_486.0( 24/30 )
2022-08-11 00:08:12,129 INFO  [main] Processing all scans to detect possible m/z peak curves and
2022-08-11 00:08:12,129 INFO  [main] Smoothing detected signals......
2022-08-11 00:08:13,616 INFO  [main] 405026 Peak curves found (Memory usage:3157MB)
2022-08-11 00:08:13,618 INFO  [main] Grouping isotopic peak curves........
2022-08-11 00:08:13,618 INFO  [main] Building PeakCurve Mass-RT KD tree
2022-08-11 00:08:14,636 INFO  [main] No of ion clusters:721 (Memory usage:3209MB)
2022-08-11 00:08:14,637 INFO  [main] Writing PeakCluster serialization to file:CPTAC_CCRCC_W_JHU_20190112_LUMOS_C3L-00360_T_469_486_PeakCluster.serFS...
2022-08-11 00:08:14,652 INFO  [main] Performing mass defect filter on fragment peaks
2022-08-11 00:08:14,652 INFO  [main] No. of fragment peaks: 413928
2022-08-11 00:08:14,686 INFO  [main] No. of remaining fragment peaks: 400904
2022-08-11 00:08:14,686 INFO  [main] Building precursor-fragment pairs for MS1 features....
2022-08-11 00:08:24,763 INFO  [main] Building precursor-fragment pairs for unfragmented ions....
2022-08-11 00:08:29,002 INFO  [main] ==================================================================================
2022-08-11 00:08:29,002 INFO  [main] Processing DIA MS2 (mz range):454.0_470.0( 25/30 )
2022-08-11 00:08:29,345 INFO  [main] Processing all scans to detect possible m/z peak curves and
2022-08-11 00:08:29,345 INFO  [main] Smoothing detected signals......
2022-08-11 00:08:31,927 INFO  [main] 361913 Peak curves found (Memory usage:3145MB)
2022-08-11 00:08:31,929 INFO  [main] Grouping isotopic peak curves........
2022-08-11 00:08:31,929 INFO  [main] Building PeakCurve Mass-RT KD tree
2022-08-11 00:08:32,772 INFO  [main] No of ion clusters:569 (Memory usage:3191MB)
2022-08-11 00:08:32,773 INFO  [main] Writing PeakCluster serialization to file:CPTAC_CCRCC_W_JHU_20190112_LUMOS_C3L-00360_T_454_470_PeakCluster.serFS...
2022-08-11 00:08:32,783 INFO  [main] Performing mass defect filter on fragment peaks
2022-08-11 00:08:32,784 INFO  [main] No. of fragment peaks: 369561
2022-08-11 00:08:32,818 INFO  [main] No. of remaining fragment peaks: 356580
2022-08-11 00:08:32,818 INFO  [main] Building precursor-fragment pairs for MS1 features....
2022-08-11 00:08:40,953 INFO  [main] Building precursor-fragment pairs for unfragmented ions....
2022-08-11 00:08:45,566 INFO  [main] ==================================================================================
2022-08-11 00:08:45,566 INFO  [main] Processing DIA MS2 (mz range):437.0_455.0( 26/30 )
2022-08-11 00:08:45,601 INFO  [main] Processing all scans to detect possible m/z peak curves and
2022-08-11 00:08:45,601 INFO  [main] Smoothing detected signals......
2022-08-11 00:08:48,366 INFO  [main] 354112 Peak curves found (Memory usage:3158MB)
2022-08-11 00:08:48,368 INFO  [main] Grouping isotopic peak curves........
2022-08-11 00:08:48,368 INFO  [main] Building PeakCurve Mass-RT KD tree
2022-08-11 00:08:49,156 INFO  [main] No of ion clusters:572 (Memory usage:3200MB)
2022-08-11 00:08:49,156 INFO  [main] Writing PeakCluster serialization to file:CPTAC_CCRCC_W_JHU_20190112_LUMOS_C3L-00360_T_437_455_PeakCluster.serFS...
2022-08-11 00:08:49,169 INFO  [main] Performing mass defect filter on fragment peaks
2022-08-11 00:08:49,169 INFO  [main] No. of fragment peaks: 363369
2022-08-11 00:08:49,206 INFO  [main] No. of remaining fragment peaks: 348386
2022-08-11 00:08:49,206 INFO  [main] Building precursor-fragment pairs for MS1 features....
2022-08-11 00:08:58,446 INFO  [main] Building precursor-fragment pairs for unfragmented ions....
2022-08-11 00:09:01,959 INFO  [main] ==================================================================================
2022-08-11 00:09:01,959 INFO  [main] Processing DIA MS2 (mz range):420.0_438.0( 27/30 )
2022-08-11 00:09:01,990 INFO  [main] Processing all scans to detect possible m/z peak curves and
2022-08-11 00:09:01,990 INFO  [main] Smoothing detected signals......
2022-08-11 00:09:04,080 INFO  [main] 297230 Peak curves found (Memory usage:3139MB)
2022-08-11 00:09:04,082 INFO  [main] Grouping isotopic peak curves........
2022-08-11 00:09:04,082 INFO  [main] Building PeakCurve Mass-RT KD tree
2022-08-11 00:09:04,677 INFO  [main] No of ion clusters:408 (Memory usage:3178MB)
2022-08-11 00:09:04,677 INFO  [main] Writing PeakCluster serialization to file:CPTAC_CCRCC_W_JHU_20190112_LUMOS_C3L-00360_T_420_438_PeakCluster.serFS...
2022-08-11 00:09:04,686 INFO  [main] Performing mass defect filter on fragment peaks
2022-08-11 00:09:04,686 INFO  [main] No. of fragment peaks: 304343
2022-08-11 00:09:04,710 INFO  [main] No. of remaining fragment peaks: 290360
2022-08-11 00:09:04,710 INFO  [main] Building precursor-fragment pairs for MS1 features....
2022-08-11 00:09:11,566 INFO  [main] Building precursor-fragment pairs for unfragmented ions....
2022-08-11 00:09:14,309 INFO  [main] ==================================================================================
2022-08-11 00:09:14,309 INFO  [main] Processing DIA MS2 (mz range):401.0_421.0( 28/30 )
2022-08-11 00:09:14,337 INFO  [main] Processing all scans to detect possible m/z peak curves and
2022-08-11 00:09:14,337 INFO  [main] Smoothing detected signals......
2022-08-11 00:09:16,409 INFO  [main] 263998 Peak curves found (Memory usage:3127MB)
2022-08-11 00:09:16,411 INFO  [main] Grouping isotopic peak curves........
2022-08-11 00:09:16,411 INFO  [main] Building PeakCurve Mass-RT KD tree
2022-08-11 00:09:16,993 INFO  [main] No of ion clusters:365 (Memory usage:3160MB)
2022-08-11 00:09:16,993 INFO  [main] Writing PeakCluster serialization to file:CPTAC_CCRCC_W_JHU_20190112_LUMOS_C3L-00360_T_401_421_PeakCluster.serFS...
2022-08-11 00:09:17,001 INFO  [main] Performing mass defect filter on fragment peaks
2022-08-11 00:09:17,001 INFO  [main] No. of fragment peaks: 270392
2022-08-11 00:09:17,022 INFO  [main] No. of remaining fragment peaks: 260767
2022-08-11 00:09:17,022 INFO  [main] Building precursor-fragment pairs for MS1 features....
2022-08-11 00:09:25,161 INFO  [main] Building precursor-fragment pairs for unfragmented ions....
2022-08-11 00:09:28,461 INFO  [main] ==================================================================================
2022-08-11 00:09:28,461 INFO  [main] Processing DIA MS2 (mz range):378.0_402.0( 29/30 )
2022-08-11 00:09:28,487 INFO  [main] Processing all scans to detect possible m/z peak curves and
2022-08-11 00:09:28,487 INFO  [main] Smoothing detected signals......
2022-08-11 00:09:30,073 INFO  [main] 230807 Peak curves found (Memory usage:3106MB)
2022-08-11 00:09:30,075 INFO  [main] Grouping isotopic peak curves........
2022-08-11 00:09:30,075 INFO  [main] Building PeakCurve Mass-RT KD tree
2022-08-11 00:09:30,709 INFO  [main] No of ion clusters:307 (Memory usage:3137MB)
2022-08-11 00:09:30,710 INFO  [main] Writing PeakCluster serialization to file:CPTAC_CCRCC_W_JHU_20190112_LUMOS_C3L-00360_T_378_402_PeakCluster.serFS...
2022-08-11 00:09:30,717 INFO  [main] Performing mass defect filter on fragment peaks
2022-08-11 00:09:30,717 INFO  [main] No. of fragment peaks: 235845
2022-08-11 00:09:30,738 INFO  [main] No. of remaining fragment peaks: 228623
2022-08-11 00:09:30,738 INFO  [main] Building precursor-fragment pairs for MS1 features....
2022-08-11 00:09:36,306 INFO  [main] Building precursor-fragment pairs for unfragmented ions....
2022-08-11 00:09:40,389 INFO  [main] ==================================================================================
2022-08-11 00:09:40,389 INFO  [main] Processing DIA MS2 (mz range):350.0_379.0( 30/30 )
2022-08-11 00:09:40,418 INFO  [main] Processing all scans to detect possible m/z peak curves and
2022-08-11 00:09:40,418 INFO  [main] Smoothing detected signals......
2022-08-11 00:09:43,586 INFO  [main] 181180 Peak curves found (Memory usage:3085MB)
2022-08-11 00:09:43,589 INFO  [main] Grouping isotopic peak curves........
2022-08-11 00:09:43,589 INFO  [main] Building PeakCurve Mass-RT KD tree
2022-08-11 00:09:44,093 INFO  [main] No of ion clusters:254 (Memory usage:3110MB)
2022-08-11 00:09:44,093 INFO  [main] Writing PeakCluster serialization to file:CPTAC_CCRCC_W_JHU_20190112_LUMOS_C3L-00360_T_350_379_PeakCluster.serFS...
2022-08-11 00:09:44,100 INFO  [main] Performing mass defect filter on fragment peaks
2022-08-11 00:09:44,100 INFO  [main] No. of fragment peaks: 186499
2022-08-11 00:09:44,114 INFO  [main] No. of remaining fragment peaks: 178129
2022-08-11 00:09:44,114 INFO  [main] Building precursor-fragment pairs for MS1 features....
2022-08-11 00:09:47,636 INFO  [main] Building precursor-fragment pairs for unfragmented ions....
2022-08-11 00:09:49,141 INFO  [main] ==================================================================================
2022-08-11 00:10:27,740 INFO  [main] /storage/yufe/results/msfragger_dia_paper/ccrcc_175/diaumpire/CPTAC_CCRCC_W_JHU_20190112_LUMOS_C3L-00360_T.mzML processed time:0 hour, 20 min, 1 sec
2022-08-11 00:10:27,740 INFO  [main] Job complete
2022-08-11 00:10:27,740 INFO  [main] =================================================================================================
Process 'UmpireSe' finished, exit code: 0
UmpireSe
java -cp /storage/yufe/tools/FragPipe-18.0/fragpipe/lib/fragpipe-18.0.jar com.github.chhh.utils.FileDelete /storage/yufe/results/msfragger_dia_paper/ccrcc_175/diaumpire/CPTAC_CCRCC_W_JHU_20190112_LUMOS_C3L-00360_T_Peak
Process 'UmpireSe' finished, exit code: 0
UmpireSe
java -cp /storage/yufe/tools/FragPipe-18.0/fragpipe/lib/fragpipe-18.0.jar com.github.chhh.utils.FileDelete /storage/yufe/results/msfragger_dia_paper/ccrcc_175/diaumpire/CPTAC_CCRCC_W_JHU_20190112_LUMOS_C3L-00360_T.DIAWindowsFS
Process 'UmpireSe' finished, exit code: 0
UmpireSe
java -cp /storage/yufe/tools/FragPipe-18.0/fragpipe/lib/fragpipe-18.0.jar com.github.chhh.utils.FileDelete /storage/yufe/results/msfragger_dia_paper/ccrcc_175/diaumpire/CPTAC_CCRCC_W_JHU_20190112_LUMOS_C3L-00360_T.RTidxFS
Process 'UmpireSe' finished, exit code: 0
UmpireSe
java -cp /storage/yufe/tools/FragPipe-18.0/fragpipe/lib/fragpipe-18.0.jar com.github.chhh.utils.FileDelete /storage/yufe/results/msfragger_dia_paper/ccrcc_175/diaumpire/CPTAC_CCRCC_W_JHU_20190112_LUMOS_C3L-00360_T.ScanClusterMapping_Q1
Process 'UmpireSe' finished, exit code: 0
UmpireSe
java -cp /storage/yufe/tools/FragPipe-18.0/fragpipe/lib/fragpipe-18.0.jar com.github.chhh.utils.FileDelete /storage/yufe/results/msfragger_dia_paper/ccrcc_175/diaumpire/CPTAC_CCRCC_W_JHU_20190112_LUMOS_C3L-00360_T.ScanClusterMapping_Q2
Process 'UmpireSe' finished, exit code: 0
UmpireSe
java -cp /storage/yufe/tools/FragPipe-18.0/fragpipe/lib/fragpipe-18.0.jar com.github.chhh.utils.FileDelete /storage/yufe/results/msfragger_dia_paper/ccrcc_175/diaumpire/CPTAC_CCRCC_W_JHU_20190112_LUMOS_C3L-00360_T.ScanClusterMapping_Q3
Process 'UmpireSe' finished, exit code: 0
UmpireSe
java -cp /storage/yufe/tools/FragPipe-18.0/fragpipe/lib/fragpipe-18.0.jar com.github.chhh.utils.FileDelete /storage/yufe/results/msfragger_dia_paper/ccrcc_175/diaumpire/CPTAC_CCRCC_W_JHU_20190112_LUMOS_C3L-00360_T.ScanidxFS
Process 'UmpireSe' finished, exit code: 0
UmpireSe
java -cp /storage/yufe/tools/FragPipe-18.0/fragpipe/lib/fragpipe-18.0.jar com.github.chhh.utils.FileDelete /storage/yufe/results/msfragger_dia_paper/ccrcc_175/diaumpire/CPTAC_CCRCC_W_JHU_20190112_LUMOS_C3L-00360_T.ScanPosFS
Process 'UmpireSe' finished, exit code: 0
UmpireSe
java -cp /storage/yufe/tools/FragPipe-18.0/fragpipe/lib/fragpipe-18.0.jar com.github.chhh.utils.FileDelete /storage/yufe/results/msfragger_dia_paper/ccrcc_175/diaumpire/CPTAC_CCRCC_W_JHU_20190112_LUMOS_C3L-00360_T.ScanRTFS
Process 'UmpireSe' finished, exit code: 0
UmpireSe
java -cp /storage/yufe/tools/FragPipe-18.0/fragpipe/lib/fragpipe-18.0.jar com.github.chhh.utils.FileDelete /storage/yufe/results/msfragger_dia_paper/ccrcc_175/diaumpire/CPTAC_CCRCC_W_JHU_20190112_LUMOS_C3L-00360_T_diasetting.ser
Process 'UmpireSe' finished, exit code: 0
UmpireSe
java -cp /storage/yufe/tools/FragPipe-18.0/fragpipe/lib/fragpipe-18.0.jar com.github.chhh.utils.FileDelete /storage/yufe/results/msfragger_dia_paper/ccrcc_175/diaumpire/CPTAC_CCRCC_W_JHU_20190112_LUMOS_C3L-00360_T_params.ser
Process 'UmpireSe' finished, exit code: 0
UmpireSe
java -cp /storage/yufe/tools/FragPipe-18.0/fragpipe/lib/fragpipe-18.0.jar com.github.chhh.utils.FileDelete /storage/yufe/results/msfragger_dia_paper/ccrcc_175/diaumpire/CPTAC_CCRCC_W_JHU_20190112_LUMOS_C3L-00360_T_Q1.mgf
Process 'UmpireSe' finished, exit code: 0
UmpireSe
java -cp /storage/yufe/tools/FragPipe-18.0/fragpipe/lib/fragpipe-18.0.jar com.github.chhh.utils.FileDelete /storage/yufe/results/msfragger_dia_paper/ccrcc_175/diaumpire/CPTAC_CCRCC_W_JHU_20190112_LUMOS_C3L-00360_T_Q2.mgf
Process 'UmpireSe' finished, exit code: 0
UmpireSe
java -cp /storage/yufe/tools/FragPipe-18.0/fragpipe/lib/fragpipe-18.0.jar com.github.chhh.utils.FileDelete /storage/yufe/results/msfragger_dia_paper/ccrcc_175/diaumpire/CPTAC_CCRCC_W_JHU_20190112_LUMOS_C3L-00360_T_Q3.mgf
Process 'UmpireSe' finished, exit code: 0
UmpireSe
java -Xmx256G -Dlibs.thermo.dir=/storage/yufe/tools/MSFragger-3.5/ext/thermo -cp /storage/yufe/tools/FragPipe-18.0/fragpipe/tools/DIA_Umpire_SE-2.2.8.jar:/storage/yufe/tools/FragPipe-18.0/fragpipe/tools/batmass-io-1.25.5.jar dia_umpire_se.DIA_Umpire_SE /storage/yufe/results/msfragger_dia_paper/ccrcc_175/diaumpire/CPTAC_CCRCC_W_JHU_20190112_LUMOS_C3L-00369_NAT.mzML /storage/yufe/results/msfragger_dia_paper/ccrcc_175/diaumpire/umpire-se.params
=================================================================================================
DIA-Umpire signal extraction analysis  (version: v2.2.8)
(c) University of Michigan
WARNING: sun.reflect.Reflection.getCallerClass is not supported. This will impact performance.
2022-08-11 00:10:39,925 INFO  [main] Version: v2.2.8
2022-08-11 00:10:39,929 INFO  [main] Parameter file:/storage/yufe/results/msfragger_dia_paper/ccrcc_175/diaumpire/umpire-se.params
2022-08-11 00:10:39,929 INFO  [main] Spectra file:/storage/yufe/results/msfragger_dia_paper/ccrcc_175/diaumpire/CPTAC_CCRCC_W_JHU_20190112_LUMOS_C3L-00369_NAT.mzML
2022-08-11 00:10:39,942 INFO  [main] 
2022-08-11 00:10:39,942 INFO  [main] ####################################################################################################
2022-08-11 00:10:39,942 INFO  [main] #No of threads
2022-08-11 00:10:39,942 INFO  [main] Thread = 56
2022-08-11 00:10:39,942 INFO  [main] ####################################################################################################
2022-08-11 00:10:39,943 INFO  [main] 
2022-08-11 00:10:39,943 INFO  [main] ## omit Thread
2022-08-11 00:10:39,943 INFO  [main] 
2022-08-11 00:10:39,943 INFO  [main] #Precursor-fragments grouping parameters
2022-08-11 00:10:39,943 INFO  [main] RPmax = 25
2022-08-11 00:10:39,943 INFO  [main] RFmax = 500
2022-08-11 00:10:39,944 INFO  [main] CorrThreshold = 0
2022-08-11 00:10:39,944 INFO  [main] DeltaApex = 0.2
2022-08-11 00:10:39,944 INFO  [main] RTOverlap = 0.3
2022-08-11 00:10:39,944 INFO  [main] 
2022-08-11 00:10:39,944 INFO  [main] #Fragment intensity adjustments
2022-08-11 00:10:39,944 INFO  [main] # change BoostComplementaryIon if later using database search results to build libraries for Skyline/OpenSWATH
2022-08-11 00:10:39,944 INFO  [main] AdjustFragIntensity = true
2022-08-11 00:10:39,945 INFO  [main] BoostComplementaryIon = false
2022-08-11 00:10:39,945 INFO  [main] 
2022-08-11 00:10:39,945 INFO  [main] #Export detected MS1 features (output feature file can be loaded and mapped to RAW data in BatMass)
2022-08-11 00:10:39,945 INFO  [main] ExportPrecursorPeak = false
2022-08-11 00:10:39,945 INFO  [main] 
2022-08-11 00:10:39,945 INFO  [main] Q1 = true
2022-08-11 00:10:39,946 INFO  [main] Q2 = true
2022-08-11 00:10:39,946 INFO  [main] Q3 = true
2022-08-11 00:10:39,947 INFO  [main] 
2022-08-11 00:10:39,947 INFO  [main] #Signal extraction: mass accuracy and resolution
2022-08-11 00:10:39,947 INFO  [main] # resolution parameter matters only for data generated in profile mode
2022-08-11 00:10:39,947 INFO  [main] SE.MS1PPM = 10
2022-08-11 00:10:39,947 INFO  [main] SE.MS2PPM = 20
2022-08-11 00:10:39,948 INFO  [main] SE.Resolution = 60000
2022-08-11 00:10:39,948 INFO  [main] 
2022-08-11 00:10:39,948 INFO  [main] #Signal extraction: signal to noise filter
2022-08-11 00:10:39,948 INFO  [main] SE.SN = 1.1
2022-08-11 00:10:39,948 INFO  [main] SE.MS2SN = 1.1
2022-08-11 00:10:39,948 INFO  [main] 
2022-08-11 00:10:39,949 INFO  [main] #Signal extraction: minimum signal intensity filter
2022-08-11 00:10:39,949 INFO  [main] # for Thermo data, filtering is usually not necessary. Set SE.EstimateBG to false and SE.MinMSIntensity and SE.MinMSMSIntensity to a low value, e.g. 1
2022-08-11 00:10:39,949 INFO  [main] # for older Q Exactive data, or when too many MS1 features are extracted, set SE.EstimateBG to yes (or apply SE.MinMSIntensity and SE.MinMSMSIntensity values based on BatMass visualization)
2022-08-11 00:10:39,949 INFO  [main] SE.EstimateBG = false
2022-08-11 00:10:39,949 INFO  [main] SE.MinMSIntensity = 1
2022-08-11 00:10:39,949 INFO  [main] SE.MinMSMSIntensity = 1
2022-08-11 00:10:39,950 INFO  [main] 
2022-08-11 00:10:39,950 INFO  [main] #Signal extraction: peak curve detection and isotope grouping
2022-08-11 00:10:39,950 INFO  [main] # for older Q Exactive data, or when too many MS1 features are extracted, set SE.NoMissedScan to 1
2022-08-11 00:10:39,950 INFO  [main] SE.NoMissedScan = 1
2022-08-11 00:10:39,950 INFO  [main] SE.MaxCurveRTRange = 2
2022-08-11 00:10:39,950 INFO  [main] SE.RemoveGroupedPeaks = true
2022-08-11 00:10:39,951 INFO  [main] SE.RemoveGroupedPeaksRTOverlap = 0.3
2022-08-11 00:10:39,951 INFO  [main] SE.RemoveGroupedPeaksCorr = 0.3
2022-08-11 00:10:39,951 INFO  [main] SE.MinNoPeakCluster = 2
2022-08-11 00:10:39,951 INFO  [main] SE.MaxNoPeakCluster = 4
2022-08-11 00:10:39,951 INFO  [main] 
2022-08-11 00:10:39,951 INFO  [main] #Signal extraction: filtering of MS1 features
2022-08-11 00:10:39,952 INFO  [main] # if interested in modified peptides, increase MassDefectOffset parameter, or set SE.MassDefectFilter to false
2022-08-11 00:10:39,952 INFO  [main] SE.IsoPattern = 0.3
2022-08-11 00:10:39,952 INFO  [main] SE.MassDefectFilter = true
2022-08-11 00:10:39,952 INFO  [main] SE.MassDefectOffset = 0.1
2022-08-11 00:10:39,952 INFO  [main] 
2022-08-11 00:10:39,952 INFO  [main] #Signal extraction: other
2022-08-11 00:10:39,953 INFO  [main] SE.StartCharge = 1
2022-08-11 00:10:39,953 INFO  [main] SE.EndCharge = 5
2022-08-11 00:10:39,953 INFO  [main] SE.MS2StartCharge = 2
2022-08-11 00:10:39,953 INFO  [main] SE.MS2EndCharge = 5
2022-08-11 00:10:39,953 INFO  [main] SE.MinFrag = 10
2022-08-11 00:10:39,953 INFO  [main] SE.StartRT = 0
2022-08-11 00:10:39,954 INFO  [main] SE.EndRT = 9999
2022-08-11 00:10:39,954 INFO  [main] SE.MinMZ = 200
2022-08-11 00:10:39,954 INFO  [main] SE.MinPrecursorMass = 600
2022-08-11 00:10:39,954 INFO  [main] SE.MaxPrecursorMass = 5000
2022-08-11 00:10:39,954 INFO  [main] 
2022-08-11 00:10:39,954 INFO  [main] 
2022-08-11 00:10:39,954 INFO  [main] #Isolation window setting
2022-08-11 00:10:39,955 INFO  [main] #The current version supports the following window type: SWATH (fixed window size), V_SWATH (variable SWATH window), MSX, MSE, pSMART
2022-08-11 00:10:39,955 INFO  [main] WindowType = SWATH
2022-08-11 00:10:39,955 INFO  [main] 
2022-08-11 00:10:39,955 INFO  [main] #Fix window size (For SWATH)
2022-08-11 00:10:39,955 INFO  [main] # for Thermo data, this will be determined from raw data automatically
2022-08-11 00:10:39,955 INFO  [main] WindowSize = 10
2022-08-11 00:10:39,956 INFO  [main] 
2022-08-11 00:10:39,956 INFO  [main] #Variable SWATH window setting (start m/z, end m/z, separated by Tab)
2022-08-11 00:10:39,956 INFO  [main] # for Thermo data, this will be determined from raw data automatically
2022-08-11 00:10:39,977 INFO  [main] ==window setting begin
2022-08-11 00:10:39,978 INFO  [main] 
2022-08-11 00:10:40,003 INFO  [main] =================================================================================================
2022-08-11 00:10:40,004 INFO  [main] Processing /storage/yufe/results/msfragger_dia_paper/ccrcc_175/diaumpire/CPTAC_CCRCC_W_JHU_20190112_LUMOS_C3L-00369_NAT.mzML....
2022-08-11 00:10:40,010 INFO  [main] Writing DIA setting to file:/storage/yufe/results/msfragger_dia_paper/ccrcc_175/diaumpire/CPTAC_CCRCC_W_JHU_20190112_LUMOS_C3L-00369_NAT_diasetting.ser...
2022-08-11 00:10:40,027 INFO  [main] Writing parameter to file:/storage/yufe/results/msfragger_dia_paper/ccrcc_175/diaumpire/CPTAC_CCRCC_W_JHU_20190112_LUMOS_C3L-00369_NAT_params.ser...
2022-08-11 00:10:40,036 INFO  [main] Module A: Signal extraction
WARNING: An illegal reflective access operation has occurred
WARNING: Illegal reflective access by org.nustaq.serialization.FSTClazzInfo (file:/storage/yufe/tools/FragPipe-18.0/fragpipe/tools/DIA_Umpire_SE-2.2.8.jar) to field java.lang.String.value
WARNING: Please consider reporting this to the maintainers of org.nustaq.serialization.FSTClazzInfo
WARNING: Use --illegal-access=warn to enable warnings of further illegal reflective access operations
WARNING: All illegal access operations will be denied in a future release
2022-08-11 00:11:01,533 INFO  [main] Writing DIA setting to file:/storage/yufe/results/msfragger_dia_paper/ccrcc_175/diaumpire/CPTAC_CCRCC_W_JHU_20190112_LUMOS_C3L-00369_NAT_diasetting.ser...
2022-08-11 00:11:01,813 INFO  [main] Processing MS1 peak detection
2022-08-11 00:11:01,814 INFO  [main] MS1 average cycle time : 4.335487 seconds
2022-08-11 00:11:07,812 INFO  [main] Processing all scans to detect possible m/z peak curves and
2022-08-11 00:11:07,812 INFO  [main] Smoothing detected signals......
2022-08-11 00:11:23,230 INFO  [main] 2901187 Peak curves found (Memory usage:2170MB)
2022-08-11 00:11:23,230 INFO  [main] Inclusion mz values found: 0/0
2022-08-11 00:11:23,231 INFO  [main] Grouping isotopic peak curves........
2022-08-11 00:11:23,232 INFO  [main] Building PeakCurve Mass-RT KD tree
2022-08-11 00:11:32,788 INFO  [main] No of ion clusters:305451 (Memory usage:2470MB)
2022-08-11 00:11:32,953 INFO  [main] Writing PeakCluster serialization to file:CPTAC_CCRCC_W_JHU_20190112_LUMOS_C3L-00369_NAT_PeakCluster.serFS...
2022-08-11 00:11:41,906 INFO  [main] ==================================================================================
2022-08-11 00:11:41,906 INFO  [main] Processing DIA MS2 (mz range):1091.0_1650.0( 1/30 )
2022-08-11 00:11:42,025 INFO  [main] Processing all scans to detect possible m/z peak curves and
2022-08-11 00:11:42,025 INFO  [main] Smoothing detected signals......
2022-08-11 00:11:49,051 INFO  [main] 746698 Peak curves found (Memory usage:2946MB)
2022-08-11 00:11:49,053 INFO  [main] Grouping isotopic peak curves........
2022-08-11 00:11:49,053 INFO  [main] Building PeakCurve Mass-RT KD tree
2022-08-11 00:11:51,350 INFO  [main] No of ion clusters:641 (Memory usage:3032MB)
2022-08-11 00:11:51,350 INFO  [main] Writing PeakCluster serialization to file:CPTAC_CCRCC_W_JHU_20190112_LUMOS_C3L-00369_NAT_1091_1650_PeakCluster.serFS...
2022-08-11 00:11:51,375 INFO  [main] Performing mass defect filter on fragment peaks
2022-08-11 00:11:51,375 INFO  [main] No. of fragment peaks: 802256
2022-08-11 00:11:51,529 INFO  [main] No. of remaining fragment peaks: 788731
2022-08-11 00:11:51,530 INFO  [main] Building precursor-fragment pairs for MS1 features....
2022-08-11 00:12:48,531 INFO  [main] Building precursor-fragment pairs for unfragmented ions....
2022-08-11 00:13:03,744 INFO  [main] ==================================================================================
2022-08-11 00:13:03,744 INFO  [main] Processing DIA MS2 (mz range):1001.0_1092.0( 2/30 )
2022-08-11 00:13:04,078 INFO  [main] Processing all scans to detect possible m/z peak curves and
2022-08-11 00:13:04,078 INFO  [main] Smoothing detected signals......
2022-08-11 00:13:08,695 INFO  [main] 798773 Peak curves found (Memory usage:2809MB)
2022-08-11 00:13:08,699 INFO  [main] Grouping isotopic peak curves........
2022-08-11 00:13:08,699 INFO  [main] Building PeakCurve Mass-RT KD tree
2022-08-11 00:13:11,005 INFO  [main] No of ion clusters:2216 (Memory usage:2906MB)
2022-08-11 00:13:11,005 INFO  [main] Writing PeakCluster serialization to file:CPTAC_CCRCC_W_JHU_20190112_LUMOS_C3L-00369_NAT_1001_1092_PeakCluster.serFS...
2022-08-11 00:13:11,041 INFO  [main] Performing mass defect filter on fragment peaks
2022-08-11 00:13:11,041 INFO  [main] No. of fragment peaks: 830339
2022-08-11 00:13:11,137 INFO  [main] No. of remaining fragment peaks: 815552
2022-08-11 00:13:11,138 INFO  [main] Building precursor-fragment pairs for MS1 features....
2022-08-11 00:13:55,662 INFO  [main] Building precursor-fragment pairs for unfragmented ions....
2022-08-11 00:14:15,459 INFO  [main] ==================================================================================
2022-08-11 00:14:15,460 INFO  [main] Processing DIA MS2 (mz range):938.0_1002.0( 3/30 )
2022-08-11 00:14:15,662 INFO  [main] Processing all scans to detect possible m/z peak curves and
2022-08-11 00:14:15,662 INFO  [main] Smoothing detected signals......
2022-08-11 00:14:20,155 INFO  [main] 773622 Peak curves found (Memory usage:2874MB)
2022-08-11 00:14:20,160 INFO  [main] Grouping isotopic peak curves........
2022-08-11 00:14:20,160 INFO  [main] Building PeakCurve Mass-RT KD tree
2022-08-11 00:14:24,783 INFO  [main] No of ion clusters:2073 (Memory usage:2970MB)
2022-08-11 00:14:24,783 INFO  [main] Writing PeakCluster serialization to file:CPTAC_CCRCC_W_JHU_20190112_LUMOS_C3L-00369_NAT_938_1002_PeakCluster.serFS...
2022-08-11 00:14:24,813 INFO  [main] Performing mass defect filter on fragment peaks
2022-08-11 00:14:24,813 INFO  [main] No. of fragment peaks: 802161
2022-08-11 00:14:24,892 INFO  [main] No. of remaining fragment peaks: 785834
2022-08-11 00:14:24,892 INFO  [main] Building precursor-fragment pairs for MS1 features....
2022-08-11 00:15:13,912 INFO  [main] Building precursor-fragment pairs for unfragmented ions....
2022-08-11 00:15:33,687 INFO  [main] ==================================================================================
2022-08-11 00:15:33,688 INFO  [main] Processing DIA MS2 (mz range):888.0_939.0( 4/30 )
2022-08-11 00:15:33,877 INFO  [main] Processing all scans to detect possible m/z peak curves and
2022-08-11 00:15:33,877 INFO  [main] Smoothing detected signals......
2022-08-11 00:15:37,563 INFO  [main] 767170 Peak curves found (Memory usage:2919MB)
2022-08-11 00:15:37,567 INFO  [main] Grouping isotopic peak curves........
2022-08-11 00:15:37,567 INFO  [main] Building PeakCurve Mass-RT KD tree
2022-08-11 00:15:39,448 INFO  [main] No of ion clusters:1838 (Memory usage:3013MB)
2022-08-11 00:15:39,448 INFO  [main] Writing PeakCluster serialization to file:CPTAC_CCRCC_W_JHU_20190112_LUMOS_C3L-00369_NAT_888_939_PeakCluster.serFS...
2022-08-11 00:15:39,481 INFO  [main] Performing mass defect filter on fragment peaks
2022-08-11 00:15:39,481 INFO  [main] No. of fragment peaks: 793380
2022-08-11 00:15:39,546 INFO  [main] No. of remaining fragment peaks: 777502
2022-08-11 00:15:39,546 INFO  [main] Building precursor-fragment pairs for MS1 features....
2022-08-11 00:16:24,400 INFO  [main] Building precursor-fragment pairs for unfragmented ions....
2022-08-11 00:16:40,676 INFO  [main] ==================================================================================
2022-08-11 00:16:40,676 INFO  [main] Processing DIA MS2 (mz range):847.0_889.0( 5/30 )
2022-08-11 00:16:40,885 INFO  [main] Processing all scans to detect possible m/z peak curves and
2022-08-11 00:16:40,885 INFO  [main] Smoothing detected signals......
2022-08-11 00:16:44,861 INFO  [main] 753910 Peak curves found (Memory usage:2959MB)
2022-08-11 00:16:44,865 INFO  [main] Grouping isotopic peak curves........
2022-08-11 00:16:44,865 INFO  [main] Building PeakCurve Mass-RT KD tree
2022-08-11 00:16:47,070 INFO  [main] No of ion clusters:1638 (Memory usage:3051MB)
2022-08-11 00:16:47,070 INFO  [main] Writing PeakCluster serialization to file:CPTAC_CCRCC_W_JHU_20190112_LUMOS_C3L-00369_NAT_847_889_PeakCluster.serFS...
2022-08-11 00:16:47,102 INFO  [main] Performing mass defect filter on fragment peaks
2022-08-11 00:16:47,102 INFO  [main] No. of fragment peaks: 781879
2022-08-11 00:16:47,189 INFO  [main] No. of remaining fragment peaks: 766438
2022-08-11 00:16:47,189 INFO  [main] Building precursor-fragment pairs for MS1 features....
2022-08-11 00:17:24,443 INFO  [main] Building precursor-fragment pairs for unfragmented ions....
2022-08-11 00:17:41,778 INFO  [main] ==================================================================================
2022-08-11 00:17:41,778 INFO  [main] Processing DIA MS2 (mz range):814.0_848.0( 6/30 )
2022-08-11 00:17:41,930 INFO  [main] Processing all scans to detect possible m/z peak curves and
2022-08-11 00:17:41,930 INFO  [main] Smoothing detected signals......
2022-08-11 00:17:46,959 INFO  [main] 694428 Peak curves found (Memory usage:2973MB)
2022-08-11 00:17:46,962 INFO  [main] Grouping isotopic peak curves........
2022-08-11 00:17:46,962 INFO  [main] Building PeakCurve Mass-RT KD tree
2022-08-11 00:17:48,734 INFO  [main] No of ion clusters:1365 (Memory usage:3059MB)
2022-08-11 00:17:48,735 INFO  [main] Writing PeakCluster serialization to file:CPTAC_CCRCC_W_JHU_20190112_LUMOS_C3L-00369_NAT_814_848_PeakCluster.serFS...
2022-08-11 00:17:48,760 INFO  [main] Performing mass defect filter on fragment peaks
2022-08-11 00:17:48,761 INFO  [main] No. of fragment peaks: 717845
2022-08-11 00:17:48,821 INFO  [main] No. of remaining fragment peaks: 704569
2022-08-11 00:17:48,821 INFO  [main] Building precursor-fragment pairs for MS1 features....
2022-08-11 00:18:25,106 INFO  [main] Building precursor-fragment pairs for unfragmented ions....
2022-08-11 00:18:38,335 INFO  [main] ==================================================================================
2022-08-11 00:18:38,335 INFO  [main] Processing DIA MS2 (mz range):784.0_815.0( 7/30 )
2022-08-11 00:18:38,585 INFO  [main] Processing all scans to detect possible m/z peak curves and
2022-08-11 00:18:38,585 INFO  [main] Smoothing detected signals......
2022-08-11 00:18:42,355 INFO  [main] 685391 Peak curves found (Memory usage:2966MB)
2022-08-11 00:18:42,358 INFO  [main] Grouping isotopic peak curves........
2022-08-11 00:18:42,358 INFO  [main] Building PeakCurve Mass-RT KD tree
2022-08-11 00:18:44,859 INFO  [main] No of ion clusters:1260 (Memory usage:3050MB)
2022-08-11 00:18:44,859 INFO  [main] Writing PeakCluster serialization to file:CPTAC_CCRCC_W_JHU_20190112_LUMOS_C3L-00369_NAT_784_815_PeakCluster.serFS...
2022-08-11 00:18:44,895 INFO  [main] Performing mass defect filter on fragment peaks
2022-08-11 00:18:44,895 INFO  [main] No. of fragment peaks: 705314
2022-08-11 00:18:44,961 INFO  [main] No. of remaining fragment peaks: 692854
2022-08-11 00:18:44,961 INFO  [main] Building precursor-fragment pairs for MS1 features....
2022-08-11 00:19:15,832 INFO  [main] Building precursor-fragment pairs for unfragmented ions....
2022-08-11 00:19:28,864 INFO  [main] ==================================================================================
2022-08-11 00:19:28,864 INFO  [main] Processing DIA MS2 (mz range):757.0_785.0( 8/30 )
2022-08-11 00:19:29,009 INFO  [main] Processing all scans to detect possible m/z peak curves and
2022-08-11 00:19:29,009 INFO  [main] Smoothing detected signals......
2022-08-11 00:19:32,371 INFO  [main] 645115 Peak curves found (Memory usage:2983MB)
2022-08-11 00:19:32,375 INFO  [main] Grouping isotopic peak curves........
2022-08-11 00:19:32,375 INFO  [main] Building PeakCurve Mass-RT KD tree
2022-08-11 00:19:34,734 INFO  [main] No of ion clusters:1126 (Memory usage:3062MB)
2022-08-11 00:19:34,735 INFO  [main] Writing PeakCluster serialization to file:CPTAC_CCRCC_W_JHU_20190112_LUMOS_C3L-00369_NAT_757_785_PeakCluster.serFS...
2022-08-11 00:19:34,832 INFO  [main] Performing mass defect filter on fragment peaks
2022-08-11 00:19:34,833 INFO  [main] No. of fragment peaks: 664566
2022-08-11 00:19:34,890 INFO  [main] No. of remaining fragment peaks: 652839
2022-08-11 00:19:34,890 INFO  [main] Building precursor-fragment pairs for MS1 features....
2022-08-11 00:20:01,223 INFO  [main] Building precursor-fragment pairs for unfragmented ions....
2022-08-11 00:20:11,037 INFO  [main] ==================================================================================
2022-08-11 00:20:11,037 INFO  [main] Processing DIA MS2 (mz range):731.0_758.0( 9/30 )
2022-08-11 00:20:11,172 INFO  [main] Processing all scans to detect possible m/z peak curves and
2022-08-11 00:20:11,172 INFO  [main] Smoothing detected signals......
2022-08-11 00:20:14,170 INFO  [main] 599743 Peak curves found (Memory usage:2982MB)
2022-08-11 00:20:14,173 INFO  [main] Grouping isotopic peak curves........
2022-08-11 00:20:14,173 INFO  [main] Building PeakCurve Mass-RT KD tree
2022-08-11 00:20:15,707 INFO  [main] No of ion clusters:1111 (Memory usage:3055MB)
2022-08-11 00:20:15,707 INFO  [main] Writing PeakCluster serialization to file:CPTAC_CCRCC_W_JHU_20190112_LUMOS_C3L-00369_NAT_731_758_PeakCluster.serFS...
2022-08-11 00:20:15,773 INFO  [main] Performing mass defect filter on fragment peaks
2022-08-11 00:20:15,773 INFO  [main] No. of fragment peaks: 615578
2022-08-11 00:20:15,831 INFO  [main] No. of remaining fragment peaks: 602019
2022-08-11 00:20:15,831 INFO  [main] Building precursor-fragment pairs for MS1 features....
2022-08-11 00:20:38,917 INFO  [main] Building precursor-fragment pairs for unfragmented ions....
2022-08-11 00:20:48,064 INFO  [main] ==================================================================================
2022-08-11 00:20:48,064 INFO  [main] Processing DIA MS2 (mz range):708.0_732.0( 10/30 )
2022-08-11 00:20:48,148 INFO  [main] Processing all scans to detect possible m/z peak curves and
2022-08-11 00:20:48,149 INFO  [main] Smoothing detected signals......
2022-08-11 00:20:51,685 INFO  [main] 654225 Peak curves found (Memory usage:3040MB)
2022-08-11 00:20:51,694 INFO  [main] Grouping isotopic peak curves........
2022-08-11 00:20:51,694 INFO  [main] Building PeakCurve Mass-RT KD tree
2022-08-11 00:20:53,515 INFO  [main] No of ion clusters:1268 (Memory usage:3121MB)
2022-08-11 00:20:53,515 INFO  [main] Writing PeakCluster serialization to file:CPTAC_CCRCC_W_JHU_20190112_LUMOS_C3L-00369_NAT_708_732_PeakCluster.serFS...
2022-08-11 00:20:53,550 INFO  [main] Performing mass defect filter on fragment peaks
2022-08-11 00:20:53,550 INFO  [main] No. of fragment peaks: 674992
2022-08-11 00:20:53,605 INFO  [main] No. of remaining fragment peaks: 660685
2022-08-11 00:20:53,605 INFO  [main] Building precursor-fragment pairs for MS1 features....
2022-08-11 00:21:22,712 INFO  [main] Building precursor-fragment pairs for unfragmented ions....
2022-08-11 00:21:33,796 INFO  [main] ==================================================================================
2022-08-11 00:21:33,796 INFO  [main] Processing DIA MS2 (mz range):687.0_709.0( 11/30 )
2022-08-11 00:21:33,950 INFO  [main] Processing all scans to detect possible m/z peak curves and
2022-08-11 00:21:33,950 INFO  [main] Smoothing detected signals......
2022-08-11 00:21:37,138 INFO  [main] 646003 Peak curves found (Memory usage:3088MB)
2022-08-11 00:21:37,141 INFO  [main] Grouping isotopic peak curves........
2022-08-11 00:21:37,141 INFO  [main] Building PeakCurve Mass-RT KD tree
2022-08-11 00:21:39,109 INFO  [main] No of ion clusters:1174 (Memory usage:3165MB)
2022-08-11 00:21:39,109 INFO  [main] Writing PeakCluster serialization to file:CPTAC_CCRCC_W_JHU_20190112_LUMOS_C3L-00369_NAT_687_709_PeakCluster.serFS...
2022-08-11 00:21:39,141 INFO  [main] Performing mass defect filter on fragment peaks
2022-08-11 00:21:39,141 INFO  [main] No. of fragment peaks: 663502
2022-08-11 00:21:39,250 INFO  [main] No. of remaining fragment peaks: 647924
2022-08-11 00:21:39,250 INFO  [main] Building precursor-fragment pairs for MS1 features....
2022-08-11 00:22:05,824 INFO  [main] Building precursor-fragment pairs for unfragmented ions....
2022-08-11 00:22:14,719 INFO  [main] ==================================================================================
2022-08-11 00:22:14,719 INFO  [main] Processing DIA MS2 (mz range):668.0_688.0( 12/30 )
2022-08-11 00:22:14,891 INFO  [main] Processing all scans to detect possible m/z peak curves and
2022-08-11 00:22:14,891 INFO  [main] Smoothing detected signals......
2022-08-11 00:22:18,345 INFO  [main] 619346 Peak curves found (Memory usage:3113MB)
2022-08-11 00:22:18,348 INFO  [main] Grouping isotopic peak curves........
2022-08-11 00:22:18,348 INFO  [main] Building PeakCurve Mass-RT KD tree
2022-08-11 00:22:19,836 INFO  [main] No of ion clusters:1187 (Memory usage:3189MB)
2022-08-11 00:22:19,836 INFO  [main] Writing PeakCluster serialization to file:CPTAC_CCRCC_W_JHU_20190112_LUMOS_C3L-00369_NAT_668_688_PeakCluster.serFS...
2022-08-11 00:22:19,859 INFO  [main] Performing mass defect filter on fragment peaks
2022-08-11 00:22:19,860 INFO  [main] No. of fragment peaks: 638246
2022-08-11 00:22:19,930 INFO  [main] No. of remaining fragment peaks: 621893
2022-08-11 00:22:19,930 INFO  [main] Building precursor-fragment pairs for MS1 features....
2022-08-11 00:22:45,388 INFO  [main] Building precursor-fragment pairs for unfragmented ions....
2022-08-11 00:22:55,865 INFO  [main] ==================================================================================
2022-08-11 00:22:55,866 INFO  [main] Processing DIA MS2 (mz range):649.0_669.0( 13/30 )
2022-08-11 00:22:55,933 INFO  [main] Processing all scans to detect possible m/z peak curves and
2022-08-11 00:22:55,934 INFO  [main] Smoothing detected signals......
2022-08-11 00:23:00,852 INFO  [main] 613736 Peak curves found (Memory usage:3135MB)
2022-08-11 00:23:00,856 INFO  [main] Grouping isotopic peak curves........
2022-08-11 00:23:00,857 INFO  [main] Building PeakCurve Mass-RT KD tree
2022-08-11 00:23:02,577 INFO  [main] No of ion clusters:1098 (Memory usage:3212MB)
2022-08-11 00:23:02,577 INFO  [main] Writing PeakCluster serialization to file:CPTAC_CCRCC_W_JHU_20190112_LUMOS_C3L-00369_NAT_649_669_PeakCluster.serFS...
2022-08-11 00:23:02,595 INFO  [main] Performing mass defect filter on fragment peaks
2022-08-11 00:23:02,595 INFO  [main] No. of fragment peaks: 633020
2022-08-11 00:23:02,657 INFO  [main] No. of remaining fragment peaks: 614714
2022-08-11 00:23:02,657 INFO  [main] Building precursor-fragment pairs for MS1 features....
2022-08-11 00:23:28,100 INFO  [main] Building precursor-fragment pairs for unfragmented ions....
2022-08-11 00:23:37,176 INFO  [main] ==================================================================================
2022-08-11 00:23:37,176 INFO  [main] Processing DIA MS2 (mz range):630.0_650.0( 14/30 )
2022-08-11 00:23:37,282 INFO  [main] Processing all scans to detect possible m/z peak curves and
2022-08-11 00:23:37,283 INFO  [main] Smoothing detected signals......
2022-08-11 00:23:42,242 INFO  [main] 606341 Peak curves found (Memory usage:3159MB)
2022-08-11 00:23:42,245 INFO  [main] Grouping isotopic peak curves........
2022-08-11 00:23:42,246 INFO  [main] Building PeakCurve Mass-RT KD tree
2022-08-11 00:23:43,904 INFO  [main] No of ion clusters:1212 (Memory usage:3235MB)
2022-08-11 00:23:43,904 INFO  [main] Writing PeakCluster serialization to file:CPTAC_CCRCC_W_JHU_20190112_LUMOS_C3L-00369_NAT_630_650_PeakCluster.serFS...
2022-08-11 00:23:43,938 INFO  [main] Performing mass defect filter on fragment peaks
2022-08-11 00:23:43,938 INFO  [main] No. of fragment peaks: 623698
2022-08-11 00:23:43,995 INFO  [main] No. of remaining fragment peaks: 607582
2022-08-11 00:23:43,995 INFO  [main] Building precursor-fragment pairs for MS1 features....
2022-08-11 00:24:11,201 INFO  [main] Building precursor-fragment pairs for unfragmented ions....
2022-08-11 00:24:20,724 INFO  [main] ==================================================================================
2022-08-11 00:24:20,724 INFO  [main] Processing DIA MS2 (mz range):613.0_631.0( 15/30 )
2022-08-11 00:24:20,794 INFO  [main] Processing all scans to detect possible m/z peak curves and
2022-08-11 00:24:20,794 INFO  [main] Smoothing detected signals......
2022-08-11 00:24:24,373 INFO  [main] 577545 Peak curves found (Memory usage:3178MB)
2022-08-11 00:24:24,376 INFO  [main] Grouping isotopic peak curves........
2022-08-11 00:24:24,376 INFO  [main] Building PeakCurve Mass-RT KD tree
2022-08-11 00:24:27,239 INFO  [main] No of ion clusters:1110 (Memory usage:3249MB)
2022-08-11 00:24:27,239 INFO  [main] Writing PeakCluster serialization to file:CPTAC_CCRCC_W_JHU_20190112_LUMOS_C3L-00369_NAT_613_631_PeakCluster.serFS...
2022-08-11 00:24:27,276 INFO  [main] Performing mass defect filter on fragment peaks
2022-08-11 00:24:27,276 INFO  [main] No. of fragment peaks: 596090
2022-08-11 00:24:27,329 INFO  [main] No. of remaining fragment peaks: 582235
2022-08-11 00:24:27,329 INFO  [main] Building precursor-fragment pairs for MS1 features....
2022-08-11 00:24:48,793 INFO  [main] Building precursor-fragment pairs for unfragmented ions....
2022-08-11 00:24:56,786 INFO  [main] ==================================================================================
2022-08-11 00:24:56,787 INFO  [main] Processing DIA MS2 (mz range):596.0_614.0( 16/30 )
2022-08-11 00:24:56,877 INFO  [main] Processing all scans to detect possible m/z peak curves and
2022-08-11 00:24:56,877 INFO  [main] Smoothing detected signals......
2022-08-11 00:24:59,273 INFO  [main] 578835 Peak curves found (Memory usage:3194MB)
2022-08-11 00:24:59,276 INFO  [main] Grouping isotopic peak curves........
2022-08-11 00:24:59,276 INFO  [main] Building PeakCurve Mass-RT KD tree
2022-08-11 00:25:01,438 INFO  [main] No of ion clusters:1153 (Memory usage:3264MB)
2022-08-11 00:25:01,438 INFO  [main] Writing PeakCluster serialization to file:CPTAC_CCRCC_W_JHU_20190112_LUMOS_C3L-00369_NAT_596_614_PeakCluster.serFS...
2022-08-11 00:25:01,505 INFO  [main] Performing mass defect filter on fragment peaks
2022-08-11 00:25:01,505 INFO  [main] No. of fragment peaks: 596456
2022-08-11 00:25:01,634 INFO  [main] No. of remaining fragment peaks: 579865
2022-08-11 00:25:01,634 INFO  [main] Building precursor-fragment pairs for MS1 features....
2022-08-11 00:25:23,074 INFO  [main] Building precursor-fragment pairs for unfragmented ions....
2022-08-11 00:25:31,543 INFO  [main] ==================================================================================
2022-08-11 00:25:31,543 INFO  [main] Processing DIA MS2 (mz range):579.0_597.0( 17/30 )
2022-08-11 00:25:31,595 INFO  [main] Processing all scans to detect possible m/z peak curves and
2022-08-11 00:25:31,595 INFO  [main] Smoothing detected signals......
2022-08-11 00:25:36,520 INFO  [main] 569283 Peak curves found (Memory usage:3217MB)
2022-08-11 00:25:36,522 INFO  [main] Grouping isotopic peak curves........
2022-08-11 00:25:36,522 INFO  [main] Building PeakCurve Mass-RT KD tree
2022-08-11 00:25:37,530 INFO  [main] No of ion clusters:1146 (Memory usage:3286MB)
2022-08-11 00:25:37,531 INFO  [main] Writing PeakCluster serialization to file:CPTAC_CCRCC_W_JHU_20190112_LUMOS_C3L-00369_NAT_579_597_PeakCluster.serFS...
2022-08-11 00:25:37,559 INFO  [main] Performing mass defect filter on fragment peaks
2022-08-11 00:25:37,559 INFO  [main] No. of fragment peaks: 585385
2022-08-11 00:25:37,614 INFO  [main] No. of remaining fragment peaks: 567240
2022-08-11 00:25:37,614 INFO  [main] Building precursor-fragment pairs for MS1 features....
2022-08-11 00:25:53,985 INFO  [main] Building precursor-fragment pairs for unfragmented ions....
2022-08-11 00:26:01,560 INFO  [main] ==================================================================================
2022-08-11 00:26:01,561 INFO  [main] Processing DIA MS2 (mz range):563.0_580.0( 18/30 )
2022-08-11 00:26:01,675 INFO  [main] Processing all scans to detect possible m/z peak curves and
2022-08-11 00:26:01,675 INFO  [main] Smoothing detected signals......
2022-08-11 00:26:03,834 INFO  [main] 533895 Peak curves found (Memory usage:3220MB)
2022-08-11 00:26:03,837 INFO  [main] Grouping isotopic peak curves........
2022-08-11 00:26:03,837 INFO  [main] Building PeakCurve Mass-RT KD tree
2022-08-11 00:26:05,213 INFO  [main] No of ion clusters:1068 (Memory usage:3286MB)
2022-08-11 00:26:05,213 INFO  [main] Writing PeakCluster serialization to file:CPTAC_CCRCC_W_JHU_20190112_LUMOS_C3L-00369_NAT_563_580_PeakCluster.serFS...
2022-08-11 00:26:05,235 INFO  [main] Performing mass defect filter on fragment peaks
2022-08-11 00:26:05,235 INFO  [main] No. of fragment peaks: 547625
2022-08-11 00:26:05,279 INFO  [main] No. of remaining fragment peaks: 530701
2022-08-11 00:26:05,279 INFO  [main] Building precursor-fragment pairs for MS1 features....
2022-08-11 00:26:21,349 INFO  [main] Building precursor-fragment pairs for unfragmented ions....
2022-08-11 00:26:29,013 INFO  [main] ==================================================================================
2022-08-11 00:26:29,013 INFO  [main] Processing DIA MS2 (mz range):548.0_564.0( 19/30 )
2022-08-11 00:26:29,135 INFO  [main] Processing all scans to detect possible m/z peak curves and
2022-08-11 00:26:29,136 INFO  [main] Smoothing detected signals......
2022-08-11 00:26:33,166 INFO  [main] 515675 Peak curves found (Memory usage:3217MB)
2022-08-11 00:26:33,168 INFO  [main] Grouping isotopic peak curves........
2022-08-11 00:26:33,168 INFO  [main] Building PeakCurve Mass-RT KD tree
2022-08-11 00:26:34,750 INFO  [main] No of ion clusters:1005 (Memory usage:3278MB)
2022-08-11 00:26:34,750 INFO  [main] Writing PeakCluster serialization to file:CPTAC_CCRCC_W_JHU_20190112_LUMOS_C3L-00369_NAT_548_564_PeakCluster.serFS...
2022-08-11 00:26:34,769 INFO  [main] Performing mass defect filter on fragment peaks
2022-08-11 00:26:34,769 INFO  [main] No. of fragment peaks: 528821
2022-08-11 00:26:34,825 INFO  [main] No. of remaining fragment peaks: 512198
2022-08-11 00:26:34,826 INFO  [main] Building precursor-fragment pairs for MS1 features....
2022-08-11 00:26:49,388 INFO  [main] Building precursor-fragment pairs for unfragmented ions....
2022-08-11 00:26:55,894 INFO  [main] ==================================================================================
2022-08-11 00:26:55,894 INFO  [main] Processing DIA MS2 (mz range):532.0_549.0( 20/30 )
2022-08-11 00:26:56,021 INFO  [main] Processing all scans to detect possible m/z peak curves and
2022-08-11 00:26:56,021 INFO  [main] Smoothing detected signals......
2022-08-11 00:26:59,465 INFO  [main] 508579 Peak curves found (Memory usage:3238MB)
2022-08-11 00:26:59,467 INFO  [main] Grouping isotopic peak curves........
2022-08-11 00:26:59,467 INFO  [main] Building PeakCurve Mass-RT KD tree
2022-08-11 00:27:00,701 INFO  [main] No of ion clusters:1095 (Memory usage:3300MB)
2022-08-11 00:27:00,701 INFO  [main] Writing PeakCluster serialization to file:CPTAC_CCRCC_W_JHU_20190112_LUMOS_C3L-00369_NAT_532_549_PeakCluster.serFS...
2022-08-11 00:27:00,716 INFO  [main] Performing mass defect filter on fragment peaks
2022-08-11 00:27:00,716 INFO  [main] No. of fragment peaks: 521583
2022-08-11 00:27:00,759 INFO  [main] No. of remaining fragment peaks: 503176
2022-08-11 00:27:00,759 INFO  [main] Building precursor-fragment pairs for MS1 features....
2022-08-11 00:27:14,599 INFO  [main] Building precursor-fragment pairs for unfragmented ions....
2022-08-11 00:27:21,366 INFO  [main] ==================================================================================
2022-08-11 00:27:21,366 INFO  [main] Processing DIA MS2 (mz range):516.0_533.0( 21/30 )
2022-08-11 00:27:21,530 INFO  [main] Processing all scans to detect possible m/z peak curves and
2022-08-11 00:27:21,530 INFO  [main] Smoothing detected signals......
2022-08-11 00:27:24,677 INFO  [main] 496265 Peak curves found (Memory usage:3251MB)
2022-08-11 00:27:24,680 INFO  [main] Grouping isotopic peak curves........
2022-08-11 00:27:24,680 INFO  [main] Building PeakCurve Mass-RT KD tree
2022-08-11 00:27:25,606 INFO  [main] No of ion clusters:1005 (Memory usage:3310MB)
2022-08-11 00:27:25,606 INFO  [main] Writing PeakCluster serialization to file:CPTAC_CCRCC_W_JHU_20190112_LUMOS_C3L-00369_NAT_516_533_PeakCluster.serFS...
2022-08-11 00:27:25,662 INFO  [main] Performing mass defect filter on fragment peaks
2022-08-11 00:27:25,662 INFO  [main] No. of fragment peaks: 510698
2022-08-11 00:27:25,752 INFO  [main] No. of remaining fragment peaks: 489049
2022-08-11 00:27:25,752 INFO  [main] Building precursor-fragment pairs for MS1 features....
2022-08-11 00:27:40,065 INFO  [main] Building precursor-fragment pairs for unfragmented ions....
2022-08-11 00:27:46,940 INFO  [main] ==================================================================================
2022-08-11 00:27:46,940 INFO  [main] Processing DIA MS2 (mz range):500.0_517.0( 22/30 )
2022-08-11 00:27:47,112 INFO  [main] Processing all scans to detect possible m/z peak curves and
2022-08-11 00:27:47,112 INFO  [main] Smoothing detected signals......
2022-08-11 00:27:49,618 INFO  [main] 468419 Peak curves found (Memory usage:3252MB)
2022-08-11 00:27:49,620 INFO  [main] Grouping isotopic peak curves........
2022-08-11 00:27:49,620 INFO  [main] Building PeakCurve Mass-RT KD tree
2022-08-11 00:27:50,736 INFO  [main] No of ion clusters:953 (Memory usage:3308MB)
2022-08-11 00:27:50,736 INFO  [main] Writing PeakCluster serialization to file:CPTAC_CCRCC_W_JHU_20190112_LUMOS_C3L-00369_NAT_500_517_PeakCluster.serFS...
2022-08-11 00:27:50,756 INFO  [main] Performing mass defect filter on fragment peaks
2022-08-11 00:27:50,756 INFO  [main] No. of fragment peaks: 482082
2022-08-11 00:27:50,809 INFO  [main] No. of remaining fragment peaks: 463126
2022-08-11 00:27:50,809 INFO  [main] Building precursor-fragment pairs for MS1 features....
2022-08-11 00:28:03,732 INFO  [main] Building precursor-fragment pairs for unfragmented ions....
2022-08-11 00:28:09,832 INFO  [main] ==================================================================================
2022-08-11 00:28:09,832 INFO  [main] Processing DIA MS2 (mz range):485.0_501.0( 23/30 )
2022-08-11 00:28:09,877 INFO  [main] Processing all scans to detect possible m/z peak curves and
2022-08-11 00:28:09,877 INFO  [main] Smoothing detected signals......
2022-08-11 00:28:11,749 INFO  [main] 436916 Peak curves found (Memory usage:3254MB)
2022-08-11 00:28:11,751 INFO  [main] Grouping isotopic peak curves........
2022-08-11 00:28:11,751 INFO  [main] Building PeakCurve Mass-RT KD tree
2022-08-11 00:28:13,029 INFO  [main] No of ion clusters:861 (Memory usage:3307MB)
2022-08-11 00:28:13,029 INFO  [main] Writing PeakCluster serialization to file:CPTAC_CCRCC_W_JHU_20190112_LUMOS_C3L-00369_NAT_485_501_PeakCluster.serFS...
2022-08-11 00:28:13,044 INFO  [main] Performing mass defect filter on fragment peaks
2022-08-11 00:28:13,044 INFO  [main] No. of fragment peaks: 447272
2022-08-11 00:28:13,085 INFO  [main] No. of remaining fragment peaks: 430943
2022-08-11 00:28:13,086 INFO  [main] Building precursor-fragment pairs for MS1 features....
2022-08-11 00:28:25,185 INFO  [main] Building precursor-fragment pairs for unfragmented ions....
2022-08-11 00:28:31,741 INFO  [main] ==================================================================================
2022-08-11 00:28:31,741 INFO  [main] Processing DIA MS2 (mz range):469.0_486.0( 24/30 )
2022-08-11 00:28:31,777 INFO  [main] Processing all scans to detect possible m/z peak curves and
2022-08-11 00:28:31,778 INFO  [main] Smoothing detected signals......
2022-08-11 00:28:33,752 INFO  [main] 413090 Peak curves found (Memory usage:3253MB)
2022-08-11 00:28:33,755 INFO  [main] Grouping isotopic peak curves........
2022-08-11 00:28:33,755 INFO  [main] Building PeakCurve Mass-RT KD tree
2022-08-11 00:28:34,915 INFO  [main] No of ion clusters:773 (Memory usage:3303MB)
2022-08-11 00:28:34,916 INFO  [main] Writing PeakCluster serialization to file:CPTAC_CCRCC_W_JHU_20190112_LUMOS_C3L-00369_NAT_469_486_PeakCluster.serFS...
2022-08-11 00:28:34,983 INFO  [main] Performing mass defect filter on fragment peaks
2022-08-11 00:28:34,983 INFO  [main] No. of fragment peaks: 422845
2022-08-11 00:28:35,024 INFO  [main] No. of remaining fragment peaks: 409651
2022-08-11 00:28:35,024 INFO  [main] Building precursor-fragment pairs for MS1 features....
2022-08-11 00:28:46,840 INFO  [main] Building precursor-fragment pairs for unfragmented ions....
2022-08-11 00:28:53,048 INFO  [main] ==================================================================================
2022-08-11 00:28:53,049 INFO  [main] Processing DIA MS2 (mz range):454.0_470.0( 25/30 )
2022-08-11 00:28:53,110 INFO  [main] Processing all scans to detect possible m/z peak curves and
2022-08-11 00:28:53,110 INFO  [main] Smoothing detected signals......
2022-08-11 00:28:55,178 INFO  [main] 369864 Peak curves found (Memory usage:3241MB)
2022-08-11 00:28:55,180 INFO  [main] Grouping isotopic peak curves........
2022-08-11 00:28:55,180 INFO  [main] Building PeakCurve Mass-RT KD tree
2022-08-11 00:28:56,118 INFO  [main] No of ion clusters:631 (Memory usage:3289MB)
2022-08-11 00:28:56,118 INFO  [main] Writing PeakCluster serialization to file:CPTAC_CCRCC_W_JHU_20190112_LUMOS_C3L-00369_NAT_454_470_PeakCluster.serFS...
2022-08-11 00:28:56,131 INFO  [main] Performing mass defect filter on fragment peaks
2022-08-11 00:28:56,131 INFO  [main] No. of fragment peaks: 378657
2022-08-11 00:28:56,171 INFO  [main] No. of remaining fragment peaks: 365458
2022-08-11 00:28:56,171 INFO  [main] Building precursor-fragment pairs for MS1 features....
2022-08-11 00:29:05,157 INFO  [main] Building precursor-fragment pairs for unfragmented ions....
2022-08-11 00:29:09,787 INFO  [main] ==================================================================================
2022-08-11 00:29:09,788 INFO  [main] Processing DIA MS2 (mz range):437.0_455.0( 26/30 )
2022-08-11 00:29:09,835 INFO  [main] Processing all scans to detect possible m/z peak curves and
2022-08-11 00:29:09,836 INFO  [main] Smoothing detected signals......
2022-08-11 00:29:12,591 INFO  [main] 358980 Peak curves found (Memory usage:3256MB)
2022-08-11 00:29:12,595 INFO  [main] Grouping isotopic peak curves........
2022-08-11 00:29:12,595 INFO  [main] Building PeakCurve Mass-RT KD tree
2022-08-11 00:29:13,333 INFO  [main] No of ion clusters:623 (Memory usage:3299MB)
2022-08-11 00:29:13,333 INFO  [main] Writing PeakCluster serialization to file:CPTAC_CCRCC_W_JHU_20190112_LUMOS_C3L-00369_NAT_437_455_PeakCluster.serFS...
2022-08-11 00:29:13,346 INFO  [main] Performing mass defect filter on fragment peaks
2022-08-11 00:29:13,346 INFO  [main] No. of fragment peaks: 370564
2022-08-11 00:29:13,379 INFO  [main] No. of remaining fragment peaks: 353652
2022-08-11 00:29:13,379 INFO  [main] Building precursor-fragment pairs for MS1 features....
2022-08-11 00:29:24,479 INFO  [main] Building precursor-fragment pairs for unfragmented ions....
2022-08-11 00:29:29,238 INFO  [main] ==================================================================================
2022-08-11 00:29:29,239 INFO  [main] Processing DIA MS2 (mz range):420.0_438.0( 27/30 )
2022-08-11 00:29:29,271 INFO  [main] Processing all scans to detect possible m/z peak curves and
2022-08-11 00:29:29,271 INFO  [main] Smoothing detected signals......
2022-08-11 00:29:33,600 INFO  [main] 302734 Peak curves found (Memory usage:3236MB)
2022-08-11 00:29:33,602 INFO  [main] Grouping isotopic peak curves........
2022-08-11 00:29:33,602 INFO  [main] Building PeakCurve Mass-RT KD tree
2022-08-11 00:29:34,360 INFO  [main] No of ion clusters:456 (Memory usage:3273MB)
2022-08-11 00:29:34,361 INFO  [main] Writing PeakCluster serialization to file:CPTAC_CCRCC_W_JHU_20190112_LUMOS_C3L-00369_NAT_420_438_PeakCluster.serFS...
2022-08-11 00:29:34,396 INFO  [main] Performing mass defect filter on fragment peaks
2022-08-11 00:29:34,396 INFO  [main] No. of fragment peaks: 311872
2022-08-11 00:29:34,427 INFO  [main] No. of remaining fragment peaks: 296889
2022-08-11 00:29:34,427 INFO  [main] Building precursor-fragment pairs for MS1 features....
2022-08-11 00:29:43,032 INFO  [main] Building precursor-fragment pairs for unfragmented ions....
2022-08-11 00:29:46,123 INFO  [main] ==================================================================================
2022-08-11 00:29:46,123 INFO  [main] Processing DIA MS2 (mz range):401.0_421.0( 28/30 )
2022-08-11 00:29:46,183 INFO  [main] Processing all scans to detect possible m/z peak curves and
2022-08-11 00:29:46,183 INFO  [main] Smoothing detected signals......
2022-08-11 00:29:50,415 INFO  [main] 269404 Peak curves found (Memory usage:3226MB)
2022-08-11 00:29:50,418 INFO  [main] Grouping isotopic peak curves........
2022-08-11 00:29:50,418 INFO  [main] Building PeakCurve Mass-RT KD tree
2022-08-11 00:29:51,049 INFO  [main] No of ion clusters:403 (Memory usage:3257MB)
2022-08-11 00:29:51,049 INFO  [main] Writing PeakCluster serialization to file:CPTAC_CCRCC_W_JHU_20190112_LUMOS_C3L-00369_NAT_401_421_PeakCluster.serFS...
2022-08-11 00:29:51,085 INFO  [main] Performing mass defect filter on fragment peaks
2022-08-11 00:29:51,085 INFO  [main] No. of fragment peaks: 277097
2022-08-11 00:29:51,111 INFO  [main] No. of remaining fragment peaks: 266239
2022-08-11 00:29:51,111 INFO  [main] Building precursor-fragment pairs for MS1 features....
2022-08-11 00:29:58,242 INFO  [main] Building precursor-fragment pairs for unfragmented ions....
2022-08-11 00:30:00,945 INFO  [main] ==================================================================================
2022-08-11 00:30:00,945 INFO  [main] Processing DIA MS2 (mz range):378.0_402.0( 29/30 )
2022-08-11 00:30:00,976 INFO  [main] Processing all scans to detect possible m/z peak curves and
2022-08-11 00:30:00,976 INFO  [main] Smoothing detected signals......
2022-08-11 00:30:03,670 INFO  [main] 237618 Peak curves found (Memory usage:3214MB)
2022-08-11 00:30:03,675 INFO  [main] Grouping isotopic peak curves........
2022-08-11 00:30:03,675 INFO  [main] Building PeakCurve Mass-RT KD tree
2022-08-11 00:30:05,120 INFO  [main] No of ion clusters:355 (Memory usage:3242MB)
2022-08-11 00:30:05,120 INFO  [main] Writing PeakCluster serialization to file:CPTAC_CCRCC_W_JHU_20190112_LUMOS_C3L-00369_NAT_378_402_PeakCluster.serFS...
2022-08-11 00:30:05,158 INFO  [main] Performing mass defect filter on fragment peaks
2022-08-11 00:30:05,158 INFO  [main] No. of fragment peaks: 243821
2022-08-11 00:30:05,207 INFO  [main] No. of remaining fragment peaks: 235593
2022-08-11 00:30:05,208 INFO  [main] Building precursor-fragment pairs for MS1 features....
2022-08-11 00:30:11,994 INFO  [main] Building precursor-fragment pairs for unfragmented ions....
2022-08-11 00:30:15,514 INFO  [main] ==================================================================================
2022-08-11 00:30:15,514 INFO  [main] Processing DIA MS2 (mz range):350.0_379.0( 30/30 )
2022-08-11 00:30:15,537 INFO  [main] Processing all scans to detect possible m/z peak curves and
2022-08-11 00:30:15,537 INFO  [main] Smoothing detected signals......
2022-08-11 00:30:18,104 INFO  [main] 183704 Peak curves found (Memory usage:3189MB)
2022-08-11 00:30:18,107 INFO  [main] Grouping isotopic peak curves........
2022-08-11 00:30:18,107 INFO  [main] Building PeakCurve Mass-RT KD tree
2022-08-11 00:30:18,631 INFO  [main] No of ion clusters:267 (Memory usage:3213MB)
2022-08-11 00:30:18,631 INFO  [main] Writing PeakCluster serialization to file:CPTAC_CCRCC_W_JHU_20190112_LUMOS_C3L-00369_NAT_350_379_PeakCluster.serFS...
2022-08-11 00:30:18,643 INFO  [main] Performing mass defect filter on fragment peaks
2022-08-11 00:30:18,643 INFO  [main] No. of fragment peaks: 190655
2022-08-11 00:30:18,658 INFO  [main] No. of remaining fragment peaks: 180869
2022-08-11 00:30:18,658 INFO  [main] Building precursor-fragment pairs for MS1 features....
2022-08-11 00:30:24,090 INFO  [main] Building precursor-fragment pairs for unfragmented ions....
2022-08-11 00:30:26,124 INFO  [main] ==================================================================================
2022-08-11 00:31:05,304 INFO  [main] /storage/yufe/results/msfragger_dia_paper/ccrcc_175/diaumpire/CPTAC_CCRCC_W_JHU_20190112_LUMOS_C3L-00369_NAT.mzML processed time:0 hour, 20 min, 25 sec
2022-08-11 00:31:05,304 INFO  [main] Job complete
2022-08-11 00:31:05,304 INFO  [main] =================================================================================================
Process 'UmpireSe' finished, exit code: 0
UmpireSe
java -cp /storage/yufe/tools/FragPipe-18.0/fragpipe/lib/fragpipe-18.0.jar com.github.chhh.utils.FileDelete /storage/yufe/results/msfragger_dia_paper/ccrcc_175/diaumpire/CPTAC_CCRCC_W_JHU_20190112_LUMOS_C3L-00369_NAT_Peak
Process 'UmpireSe' finished, exit code: 0
UmpireSe
java -cp /storage/yufe/tools/FragPipe-18.0/fragpipe/lib/fragpipe-18.0.jar com.github.chhh.utils.FileDelete /storage/yufe/results/msfragger_dia_paper/ccrcc_175/diaumpire/CPTAC_CCRCC_W_JHU_20190112_LUMOS_C3L-00369_NAT.DIAWindowsFS
Process 'UmpireSe' finished, exit code: 0
UmpireSe
java -cp /storage/yufe/tools/FragPipe-18.0/fragpipe/lib/fragpipe-18.0.jar com.github.chhh.utils.FileDelete /storage/yufe/results/msfragger_dia_paper/ccrcc_175/diaumpire/CPTAC_CCRCC_W_JHU_20190112_LUMOS_C3L-00369_NAT.RTidxFS
Process 'UmpireSe' finished, exit code: 0
UmpireSe
java -cp /storage/yufe/tools/FragPipe-18.0/fragpipe/lib/fragpipe-18.0.jar com.github.chhh.utils.FileDelete /storage/yufe/results/msfragger_dia_paper/ccrcc_175/diaumpire/CPTAC_CCRCC_W_JHU_20190112_LUMOS_C3L-00369_NAT.ScanClusterMapping_Q1
Process 'UmpireSe' finished, exit code: 0
UmpireSe
java -cp /storage/yufe/tools/FragPipe-18.0/fragpipe/lib/fragpipe-18.0.jar com.github.chhh.utils.FileDelete /storage/yufe/results/msfragger_dia_paper/ccrcc_175/diaumpire/CPTAC_CCRCC_W_JHU_20190112_LUMOS_C3L-00369_NAT.ScanClusterMapping_Q2
Process 'UmpireSe' finished, exit code: 0
UmpireSe
java -cp /storage/yufe/tools/FragPipe-18.0/fragpipe/lib/fragpipe-18.0.jar com.github.chhh.utils.FileDelete /storage/yufe/results/msfragger_dia_paper/ccrcc_175/diaumpire/CPTAC_CCRCC_W_JHU_20190112_LUMOS_C3L-00369_NAT.ScanClusterMapping_Q3
Process 'UmpireSe' finished, exit code: 0
UmpireSe
java -cp /storage/yufe/tools/FragPipe-18.0/fragpipe/lib/fragpipe-18.0.jar com.github.chhh.utils.FileDelete /storage/yufe/results/msfragger_dia_paper/ccrcc_175/diaumpire/CPTAC_CCRCC_W_JHU_20190112_LUMOS_C3L-00369_NAT.ScanidxFS
Process 'UmpireSe' finished, exit code: 0
UmpireSe
java -cp /storage/yufe/tools/FragPipe-18.0/fragpipe/lib/fragpipe-18.0.jar com.github.chhh.utils.FileDelete /storage/yufe/results/msfragger_dia_paper/ccrcc_175/diaumpire/CPTAC_CCRCC_W_JHU_20190112_LUMOS_C3L-00369_NAT.ScanPosFS
Process 'UmpireSe' finished, exit code: 0
UmpireSe
java -cp /storage/yufe/tools/FragPipe-18.0/fragpipe/lib/fragpipe-18.0.jar com.github.chhh.utils.FileDelete /storage/yufe/results/msfragger_dia_paper/ccrcc_175/diaumpire/CPTAC_CCRCC_W_JHU_20190112_LUMOS_C3L-00369_NAT.ScanRTFS
Process 'UmpireSe' finished, exit code: 0
UmpireSe
java -cp /storage/yufe/tools/FragPipe-18.0/fragpipe/lib/fragpipe-18.0.jar com.github.chhh.utils.FileDelete /storage/yufe/results/msfragger_dia_paper/ccrcc_175/diaumpire/CPTAC_CCRCC_W_JHU_20190112_LUMOS_C3L-00369_NAT_diasetting.ser
Process 'UmpireSe' finished, exit code: 0
UmpireSe
java -cp /storage/yufe/tools/FragPipe-18.0/fragpipe/lib/fragpipe-18.0.jar com.github.chhh.utils.FileDelete /storage/yufe/results/msfragger_dia_paper/ccrcc_175/diaumpire/CPTAC_CCRCC_W_JHU_20190112_LUMOS_C3L-00369_NAT_params.ser
Process 'UmpireSe' finished, exit code: 0
UmpireSe
java -cp /storage/yufe/tools/FragPipe-18.0/fragpipe/lib/fragpipe-18.0.jar com.github.chhh.utils.FileDelete /storage/yufe/results/msfragger_dia_paper/ccrcc_175/diaumpire/CPTAC_CCRCC_W_JHU_20190112_LUMOS_C3L-00369_NAT_Q1.mgf
Process 'UmpireSe' finished, exit code: 0
UmpireSe
java -cp /storage/yufe/tools/FragPipe-18.0/fragpipe/lib/fragpipe-18.0.jar com.github.chhh.utils.FileDelete /storage/yufe/results/msfragger_dia_paper/ccrcc_175/diaumpire/CPTAC_CCRCC_W_JHU_20190112_LUMOS_C3L-00369_NAT_Q2.mgf
Process 'UmpireSe' finished, exit code: 0
UmpireSe
java -cp /storage/yufe/tools/FragPipe-18.0/fragpipe/lib/fragpipe-18.0.jar com.github.chhh.utils.FileDelete /storage/yufe/results/msfragger_dia_paper/ccrcc_175/diaumpire/CPTAC_CCRCC_W_JHU_20190112_LUMOS_C3L-00369_NAT_Q3.mgf
Process 'UmpireSe' finished, exit code: 0
UmpireSe
java -Xmx256G -Dlibs.thermo.dir=/storage/yufe/tools/MSFragger-3.5/ext/thermo -cp /storage/yufe/tools/FragPipe-18.0/fragpipe/tools/DIA_Umpire_SE-2.2.8.jar:/storage/yufe/tools/FragPipe-18.0/fragpipe/tools/batmass-io-1.25.5.jar dia_umpire_se.DIA_Umpire_SE /storage/yufe/results/msfragger_dia_paper/ccrcc_175/diaumpire/CPTAC_CCRCC_W_JHU_20190112_LUMOS_C3L-00369_T.mzML /storage/yufe/results/msfragger_dia_paper/ccrcc_175/diaumpire/umpire-se.params
=================================================================================================
DIA-Umpire signal extraction analysis  (version: v2.2.8)
(c) University of Michigan
WARNING: sun.reflect.Reflection.getCallerClass is not supported. This will impact performance.
2022-08-11 00:31:19,221 INFO  [main] Version: v2.2.8
2022-08-11 00:31:19,223 INFO  [main] Parameter file:/storage/yufe/results/msfragger_dia_paper/ccrcc_175/diaumpire/umpire-se.params
2022-08-11 00:31:19,223 INFO  [main] Spectra file:/storage/yufe/results/msfragger_dia_paper/ccrcc_175/diaumpire/CPTAC_CCRCC_W_JHU_20190112_LUMOS_C3L-00369_T.mzML
2022-08-11 00:31:19,225 INFO  [main] 
2022-08-11 00:31:19,225 INFO  [main] ####################################################################################################
2022-08-11 00:31:19,225 INFO  [main] #No of threads
2022-08-11 00:31:19,225 INFO  [main] Thread = 56
2022-08-11 00:31:19,225 INFO  [main] ####################################################################################################
2022-08-11 00:31:19,226 INFO  [main] 
2022-08-11 00:31:19,226 INFO  [main] ## omit Thread
2022-08-11 00:31:19,226 INFO  [main] 
2022-08-11 00:31:19,226 INFO  [main] #Precursor-fragments grouping parameters
2022-08-11 00:31:19,226 INFO  [main] RPmax = 25
2022-08-11 00:31:19,226 INFO  [main] RFmax = 500
2022-08-11 00:31:19,226 INFO  [main] CorrThreshold = 0
2022-08-11 00:31:19,226 INFO  [main] DeltaApex = 0.2
2022-08-11 00:31:19,226 INFO  [main] RTOverlap = 0.3
2022-08-11 00:31:19,227 INFO  [main] 
2022-08-11 00:31:19,227 INFO  [main] #Fragment intensity adjustments
2022-08-11 00:31:19,227 INFO  [main] # change BoostComplementaryIon if later using database search results to build libraries for Skyline/OpenSWATH
2022-08-11 00:31:19,227 INFO  [main] AdjustFragIntensity = true
2022-08-11 00:31:19,227 INFO  [main] BoostComplementaryIon = false
2022-08-11 00:31:19,227 INFO  [main] 
2022-08-11 00:31:19,227 INFO  [main] #Export detected MS1 features (output feature file can be loaded and mapped to RAW data in BatMass)
2022-08-11 00:31:19,227 INFO  [main] ExportPrecursorPeak = false
2022-08-11 00:31:19,227 INFO  [main] 
2022-08-11 00:31:19,227 INFO  [main] Q1 = true
2022-08-11 00:31:19,228 INFO  [main] Q2 = true
2022-08-11 00:31:19,228 INFO  [main] Q3 = true
2022-08-11 00:31:19,228 INFO  [main] 
2022-08-11 00:31:19,228 INFO  [main] #Signal extraction: mass accuracy and resolution
2022-08-11 00:31:19,228 INFO  [main] # resolution parameter matters only for data generated in profile mode
2022-08-11 00:31:19,228 INFO  [main] SE.MS1PPM = 10
2022-08-11 00:31:19,228 INFO  [main] SE.MS2PPM = 20
2022-08-11 00:31:19,228 INFO  [main] SE.Resolution = 60000
2022-08-11 00:31:19,228 INFO  [main] 
2022-08-11 00:31:19,229 INFO  [main] #Signal extraction: signal to noise filter
2022-08-11 00:31:19,229 INFO  [main] SE.SN = 1.1
2022-08-11 00:31:19,229 INFO  [main] SE.MS2SN = 1.1
2022-08-11 00:31:19,229 INFO  [main] 
2022-08-11 00:31:19,229 INFO  [main] #Signal extraction: minimum signal intensity filter
2022-08-11 00:31:19,229 INFO  [main] # for Thermo data, filtering is usually not necessary. Set SE.EstimateBG to false and SE.MinMSIntensity and SE.MinMSMSIntensity to a low value, e.g. 1
2022-08-11 00:31:19,229 INFO  [main] # for older Q Exactive data, or when too many MS1 features are extracted, set SE.EstimateBG to yes (or apply SE.MinMSIntensity and SE.MinMSMSIntensity values based on BatMass visualization)
2022-08-11 00:31:19,229 INFO  [main] SE.EstimateBG = false
2022-08-11 00:31:19,229 INFO  [main] SE.MinMSIntensity = 1
2022-08-11 00:31:19,229 INFO  [main] SE.MinMSMSIntensity = 1
2022-08-11 00:31:19,230 INFO  [main] 
2022-08-11 00:31:19,230 INFO  [main] #Signal extraction: peak curve detection and isotope grouping
2022-08-11 00:31:19,230 INFO  [main] # for older Q Exactive data, or when too many MS1 features are extracted, set SE.NoMissedScan to 1
2022-08-11 00:31:19,230 INFO  [main] SE.NoMissedScan = 1
2022-08-11 00:31:19,230 INFO  [main] SE.MaxCurveRTRange = 2
2022-08-11 00:31:19,230 INFO  [main] SE.RemoveGroupedPeaks = true
2022-08-11 00:31:19,230 INFO  [main] SE.RemoveGroupedPeaksRTOverlap = 0.3
2022-08-11 00:31:19,230 INFO  [main] SE.RemoveGroupedPeaksCorr = 0.3
2022-08-11 00:31:19,230 INFO  [main] SE.MinNoPeakCluster = 2
2022-08-11 00:31:19,230 INFO  [main] SE.MaxNoPeakCluster = 4
2022-08-11 00:31:19,231 INFO  [main] 
2022-08-11 00:31:19,231 INFO  [main] #Signal extraction: filtering of MS1 features
2022-08-11 00:31:19,231 INFO  [main] # if interested in modified peptides, increase MassDefectOffset parameter, or set SE.MassDefectFilter to false
2022-08-11 00:31:19,231 INFO  [main] SE.IsoPattern = 0.3
2022-08-11 00:31:19,231 INFO  [main] SE.MassDefectFilter = true
2022-08-11 00:31:19,231 INFO  [main] SE.MassDefectOffset = 0.1
2022-08-11 00:31:19,231 INFO  [main] 
2022-08-11 00:31:19,231 INFO  [main] #Signal extraction: other
2022-08-11 00:31:19,231 INFO  [main] SE.StartCharge = 1
2022-08-11 00:31:19,232 INFO  [main] SE.EndCharge = 5
2022-08-11 00:31:19,232 INFO  [main] SE.MS2StartCharge = 2
2022-08-11 00:31:19,232 INFO  [main] SE.MS2EndCharge = 5
2022-08-11 00:31:19,232 INFO  [main] SE.MinFrag = 10
2022-08-11 00:31:19,232 INFO  [main] SE.StartRT = 0
2022-08-11 00:31:19,232 INFO  [main] SE.EndRT = 9999
2022-08-11 00:31:19,232 INFO  [main] SE.MinMZ = 200
2022-08-11 00:31:19,232 INFO  [main] SE.MinPrecursorMass = 600
2022-08-11 00:31:19,232 INFO  [main] SE.MaxPrecursorMass = 5000
2022-08-11 00:31:19,232 INFO  [main] 
2022-08-11 00:31:19,233 INFO  [main] 
2022-08-11 00:31:19,233 INFO  [main] #Isolation window setting
2022-08-11 00:31:19,233 INFO  [main] #The current version supports the following window type: SWATH (fixed window size), V_SWATH (variable SWATH window), MSX, MSE, pSMART
2022-08-11 00:31:19,233 INFO  [main] WindowType = SWATH
2022-08-11 00:31:19,233 INFO  [main] 
2022-08-11 00:31:19,233 INFO  [main] #Fix window size (For SWATH)
2022-08-11 00:31:19,233 INFO  [main] # for Thermo data, this will be determined from raw data automatically
2022-08-11 00:31:19,233 INFO  [main] WindowSize = 10
2022-08-11 00:31:19,233 INFO  [main] 
2022-08-11 00:31:19,233 INFO  [main] #Variable SWATH window setting (start m/z, end m/z, separated by Tab)
2022-08-11 00:31:19,233 INFO  [main] # for Thermo data, this will be determined from raw data automatically
2022-08-11 00:31:19,233 INFO  [main] ==window setting begin
2022-08-11 00:31:19,233 INFO  [main] 
2022-08-11 00:31:19,236 INFO  [main] =================================================================================================
2022-08-11 00:31:19,236 INFO  [main] Processing /storage/yufe/results/msfragger_dia_paper/ccrcc_175/diaumpire/CPTAC_CCRCC_W_JHU_20190112_LUMOS_C3L-00369_T.mzML....
2022-08-11 00:31:19,239 INFO  [main] Writing DIA setting to file:/storage/yufe/results/msfragger_dia_paper/ccrcc_175/diaumpire/CPTAC_CCRCC_W_JHU_20190112_LUMOS_C3L-00369_T_diasetting.ser...
2022-08-11 00:31:19,247 INFO  [main] Writing parameter to file:/storage/yufe/results/msfragger_dia_paper/ccrcc_175/diaumpire/CPTAC_CCRCC_W_JHU_20190112_LUMOS_C3L-00369_T_params.ser...
2022-08-11 00:31:19,251 INFO  [main] Module A: Signal extraction
WARNING: An illegal reflective access operation has occurred
WARNING: Illegal reflective access by org.nustaq.serialization.FSTClazzInfo (file:/storage/yufe/tools/FragPipe-18.0/fragpipe/tools/DIA_Umpire_SE-2.2.8.jar) to field java.lang.String.value
WARNING: Please consider reporting this to the maintainers of org.nustaq.serialization.FSTClazzInfo
WARNING: Use --illegal-access=warn to enable warnings of further illegal reflective access operations
WARNING: All illegal access operations will be denied in a future release
2022-08-11 00:31:46,439 INFO  [main] Writing DIA setting to file:/storage/yufe/results/msfragger_dia_paper/ccrcc_175/diaumpire/CPTAC_CCRCC_W_JHU_20190112_LUMOS_C3L-00369_T_diasetting.ser...
2022-08-11 00:31:46,736 INFO  [main] Processing MS1 peak detection
2022-08-11 00:31:46,736 INFO  [main] MS1 average cycle time : 4.3158746 seconds
2022-08-11 00:31:52,080 INFO  [main] Processing all scans to detect possible m/z peak curves and
2022-08-11 00:31:52,080 INFO  [main] Smoothing detected signals......
2022-08-11 00:32:08,828 INFO  [main] 2834890 Peak curves found (Memory usage:2135MB)
2022-08-11 00:32:08,828 INFO  [main] Inclusion mz values found: 0/0
2022-08-11 00:32:08,828 INFO  [main] Grouping isotopic peak curves........
2022-08-11 00:32:08,829 INFO  [main] Building PeakCurve Mass-RT KD tree
2022-08-11 00:32:28,150 INFO  [main] No of ion clusters:278424 (Memory usage:2393MB)
2022-08-11 00:32:28,355 INFO  [main] Writing PeakCluster serialization to file:CPTAC_CCRCC_W_JHU_20190112_LUMOS_C3L-00369_T_PeakCluster.serFS...
2022-08-11 00:32:36,260 INFO  [main] ==================================================================================
2022-08-11 00:32:36,261 INFO  [main] Processing DIA MS2 (mz range):1091.0_1650.0( 1/30 )
2022-08-11 00:32:36,347 INFO  [main] Processing all scans to detect possible m/z peak curves and
2022-08-11 00:32:36,347 INFO  [main] Smoothing detected signals......
2022-08-11 00:32:45,565 INFO  [main] 703729 Peak curves found (Memory usage:2861MB)
2022-08-11 00:32:45,567 INFO  [main] Grouping isotopic peak curves........
2022-08-11 00:32:45,568 INFO  [main] Building PeakCurve Mass-RT KD tree
2022-08-11 00:32:49,110 INFO  [main] No of ion clusters:619 (Memory usage:2948MB)
2022-08-11 00:32:49,111 INFO  [main] Writing PeakCluster serialization to file:CPTAC_CCRCC_W_JHU_20190112_LUMOS_C3L-00369_T_1091_1650_PeakCluster.serFS...
2022-08-11 00:32:49,136 INFO  [main] Performing mass defect filter on fragment peaks
2022-08-11 00:32:49,137 INFO  [main] No. of fragment peaks: 754272
2022-08-11 00:32:49,309 INFO  [main] No. of remaining fragment peaks: 743714
2022-08-11 00:32:49,309 INFO  [main] Building precursor-fragment pairs for MS1 features....
2022-08-11 00:33:40,653 INFO  [main] Building precursor-fragment pairs for unfragmented ions....
2022-08-11 00:33:52,214 INFO  [main] ==================================================================================
2022-08-11 00:33:52,215 INFO  [main] Processing DIA MS2 (mz range):1001.0_1092.0( 2/30 )
2022-08-11 00:33:52,797 INFO  [main] Processing all scans to detect possible m/z peak curves and
2022-08-11 00:33:52,797 INFO  [main] Smoothing detected signals......
2022-08-11 00:33:58,371 INFO  [main] 758340 Peak curves found (Memory usage:2727MB)
2022-08-11 00:33:58,375 INFO  [main] Grouping isotopic peak curves........
2022-08-11 00:33:58,376 INFO  [main] Building PeakCurve Mass-RT KD tree
2022-08-11 00:34:00,930 INFO  [main] No of ion clusters:1959 (Memory usage:2820MB)
2022-08-11 00:34:00,931 INFO  [main] Writing PeakCluster serialization to file:CPTAC_CCRCC_W_JHU_20190112_LUMOS_C3L-00369_T_1001_1092_PeakCluster.serFS...
2022-08-11 00:34:00,958 INFO  [main] Performing mass defect filter on fragment peaks
2022-08-11 00:34:00,959 INFO  [main] No. of fragment peaks: 788413
2022-08-11 00:34:01,042 INFO  [main] No. of remaining fragment peaks: 775705
2022-08-11 00:34:01,042 INFO  [main] Building precursor-fragment pairs for MS1 features....
2022-08-11 00:34:36,013 INFO  [main] Building precursor-fragment pairs for unfragmented ions....
2022-08-11 00:34:54,256 INFO  [main] ==================================================================================
2022-08-11 00:34:54,257 INFO  [main] Processing DIA MS2 (mz range):938.0_1002.0( 3/30 )
2022-08-11 00:34:54,443 INFO  [main] Processing all scans to detect possible m/z peak curves and
2022-08-11 00:34:54,443 INFO  [main] Smoothing detected signals......
2022-08-11 00:34:58,474 INFO  [main] 744691 Peak curves found (Memory usage:2786MB)
2022-08-11 00:34:58,477 INFO  [main] Grouping isotopic peak curves........
2022-08-11 00:34:58,477 INFO  [main] Building PeakCurve Mass-RT KD tree
2022-08-11 00:35:02,082 INFO  [main] No of ion clusters:1929 (Memory usage:2876MB)
2022-08-11 00:35:02,082 INFO  [main] Writing PeakCluster serialization to file:CPTAC_CCRCC_W_JHU_20190112_LUMOS_C3L-00369_T_938_1002_PeakCluster.serFS...
2022-08-11 00:35:02,113 INFO  [main] Performing mass defect filter on fragment peaks
2022-08-11 00:35:02,113 INFO  [main] No. of fragment peaks: 771673
2022-08-11 00:35:02,184 INFO  [main] No. of remaining fragment peaks: 757827
2022-08-11 00:35:02,184 INFO  [main] Building precursor-fragment pairs for MS1 features....
2022-08-11 00:35:41,969 INFO  [main] Building precursor-fragment pairs for unfragmented ions....
2022-08-11 00:35:59,909 INFO  [main] ==================================================================================
2022-08-11 00:35:59,909 INFO  [main] Processing DIA MS2 (mz range):888.0_939.0( 4/30 )
2022-08-11 00:36:00,062 INFO  [main] Processing all scans to detect possible m/z peak curves and
2022-08-11 00:36:00,062 INFO  [main] Smoothing detected signals......
2022-08-11 00:36:03,799 INFO  [main] 735542 Peak curves found (Memory usage:2829MB)
2022-08-11 00:36:03,803 INFO  [main] Grouping isotopic peak curves........
2022-08-11 00:36:03,803 INFO  [main] Building PeakCurve Mass-RT KD tree
2022-08-11 00:36:08,203 INFO  [main] No of ion clusters:1753 (Memory usage:2918MB)
2022-08-11 00:36:08,204 INFO  [main] Writing PeakCluster serialization to file:CPTAC_CCRCC_W_JHU_20190112_LUMOS_C3L-00369_T_888_939_PeakCluster.serFS...
2022-08-11 00:36:08,231 INFO  [main] Performing mass defect filter on fragment peaks
2022-08-11 00:36:08,231 INFO  [main] No. of fragment peaks: 760118
2022-08-11 00:36:08,297 INFO  [main] No. of remaining fragment peaks: 745145
2022-08-11 00:36:08,297 INFO  [main] Building precursor-fragment pairs for MS1 features....
2022-08-11 00:36:49,782 INFO  [main] Building precursor-fragment pairs for unfragmented ions....
2022-08-11 00:37:07,525 INFO  [main] ==================================================================================
2022-08-11 00:37:07,525 INFO  [main] Processing DIA MS2 (mz range):847.0_889.0( 5/30 )
2022-08-11 00:37:07,720 INFO  [main] Processing all scans to detect possible m/z peak curves and
2022-08-11 00:37:07,720 INFO  [main] Smoothing detected signals......
2022-08-11 00:37:12,082 INFO  [main] 734887 Peak curves found (Memory usage:2876MB)
2022-08-11 00:37:12,086 INFO  [main] Grouping isotopic peak curves........
2022-08-11 00:37:12,086 INFO  [main] Building PeakCurve Mass-RT KD tree
2022-08-11 00:37:15,568 INFO  [main] No of ion clusters:1619 (Memory usage:2966MB)
2022-08-11 00:37:15,568 INFO  [main] Writing PeakCluster serialization to file:CPTAC_CCRCC_W_JHU_20190112_LUMOS_C3L-00369_T_847_889_PeakCluster.serFS...
2022-08-11 00:37:15,619 INFO  [main] Performing mass defect filter on fragment peaks
2022-08-11 00:37:15,619 INFO  [main] No. of fragment peaks: 760892
2022-08-11 00:37:15,695 INFO  [main] No. of remaining fragment peaks: 746802
2022-08-11 00:37:15,695 INFO  [main] Building precursor-fragment pairs for MS1 features....
2022-08-11 00:37:55,618 INFO  [main] Building precursor-fragment pairs for unfragmented ions....
2022-08-11 00:38:15,367 INFO  [main] ==================================================================================
2022-08-11 00:38:15,368 INFO  [main] Processing DIA MS2 (mz range):814.0_848.0( 6/30 )
2022-08-11 00:38:15,518 INFO  [main] Processing all scans to detect possible m/z peak curves and
2022-08-11 00:38:15,519 INFO  [main] Smoothing detected signals......
2022-08-11 00:38:21,408 INFO  [main] 677854 Peak curves found (Memory usage:2846MB)
2022-08-11 00:38:21,410 INFO  [main] Grouping isotopic peak curves........
2022-08-11 00:38:21,411 INFO  [main] Building PeakCurve Mass-RT KD tree
2022-08-11 00:38:22,949 INFO  [main] No of ion clusters:1324 (Memory usage:2928MB)
2022-08-11 00:38:22,949 INFO  [main] Writing PeakCluster serialization to file:CPTAC_CCRCC_W_JHU_20190112_LUMOS_C3L-00369_T_814_848_PeakCluster.serFS...
2022-08-11 00:38:22,980 INFO  [main] Performing mass defect filter on fragment peaks
2022-08-11 00:38:22,981 INFO  [main] No. of fragment peaks: 700075
2022-08-11 00:38:23,041 INFO  [main] No. of remaining fragment peaks: 686634
2022-08-11 00:38:23,041 INFO  [main] Building precursor-fragment pairs for MS1 features....
2022-08-11 00:38:57,946 INFO  [main] Building precursor-fragment pairs for unfragmented ions....
2022-08-11 00:39:12,132 INFO  [main] ==================================================================================
2022-08-11 00:39:12,133 INFO  [main] Processing DIA MS2 (mz range):784.0_815.0( 7/30 )
2022-08-11 00:39:12,370 INFO  [main] Processing all scans to detect possible m/z peak curves and
2022-08-11 00:39:12,370 INFO  [main] Smoothing detected signals......
2022-08-11 00:39:15,342 INFO  [main] 669099 Peak curves found (Memory usage:2869MB)
2022-08-11 00:39:15,344 INFO  [main] Grouping isotopic peak curves........
2022-08-11 00:39:15,344 INFO  [main] Building PeakCurve Mass-RT KD tree
2022-08-11 00:39:19,164 INFO  [main] No of ion clusters:1266 (Memory usage:2951MB)
2022-08-11 00:39:19,165 INFO  [main] Writing PeakCluster serialization to file:CPTAC_CCRCC_W_JHU_20190112_LUMOS_C3L-00369_T_784_815_PeakCluster.serFS...
2022-08-11 00:39:19,230 INFO  [main] Performing mass defect filter on fragment peaks
2022-08-11 00:39:19,230 INFO  [main] No. of fragment peaks: 688626
2022-08-11 00:39:19,293 INFO  [main] No. of remaining fragment peaks: 677051
2022-08-11 00:39:19,293 INFO  [main] Building precursor-fragment pairs for MS1 features....
2022-08-11 00:39:48,873 INFO  [main] Building precursor-fragment pairs for unfragmented ions....
2022-08-11 00:40:00,831 INFO  [main] ==================================================================================
2022-08-11 00:40:00,831 INFO  [main] Processing DIA MS2 (mz range):757.0_785.0( 8/30 )
2022-08-11 00:40:00,895 INFO  [main] Processing all scans to detect possible m/z peak curves and
2022-08-11 00:40:00,895 INFO  [main] Smoothing detected signals......
2022-08-11 00:40:04,086 INFO  [main] 627198 Peak curves found (Memory usage:2884MB)
2022-08-11 00:40:04,091 INFO  [main] Grouping isotopic peak curves........
2022-08-11 00:40:04,091 INFO  [main] Building PeakCurve Mass-RT KD tree
2022-08-11 00:40:05,728 INFO  [main] No of ion clusters:1152 (Memory usage:2963MB)
2022-08-11 00:40:05,729 INFO  [main] Writing PeakCluster serialization to file:CPTAC_CCRCC_W_JHU_20190112_LUMOS_C3L-00369_T_757_785_PeakCluster.serFS...
2022-08-11 00:40:05,749 INFO  [main] Performing mass defect filter on fragment peaks
2022-08-11 00:40:05,749 INFO  [main] No. of fragment peaks: 651198
2022-08-11 00:40:05,806 INFO  [main] No. of remaining fragment peaks: 638747
2022-08-11 00:40:05,807 INFO  [main] Building precursor-fragment pairs for MS1 features....
2022-08-11 00:40:33,474 INFO  [main] Building precursor-fragment pairs for unfragmented ions....
2022-08-11 00:40:43,228 INFO  [main] ==================================================================================
2022-08-11 00:40:43,229 INFO  [main] Processing DIA MS2 (mz range):731.0_758.0( 9/30 )
2022-08-11 00:40:43,305 INFO  [main] Processing all scans to detect possible m/z peak curves and
2022-08-11 00:40:43,305 INFO  [main] Smoothing detected signals......
2022-08-11 00:40:45,597 INFO  [main] 579011 Peak curves found (Memory usage:2871MB)
2022-08-11 00:40:45,599 INFO  [main] Grouping isotopic peak curves........
2022-08-11 00:40:45,599 INFO  [main] Building PeakCurve Mass-RT KD tree
2022-08-11 00:40:48,203 INFO  [main] No of ion clusters:1111 (Memory usage:2940MB)
2022-08-11 00:40:48,203 INFO  [main] Writing PeakCluster serialization to file:CPTAC_CCRCC_W_JHU_20190112_LUMOS_C3L-00369_T_731_758_PeakCluster.serFS...
2022-08-11 00:40:48,288 INFO  [main] Performing mass defect filter on fragment peaks
2022-08-11 00:40:48,288 INFO  [main] No. of fragment peaks: 593390
2022-08-11 00:40:48,383 INFO  [main] No. of remaining fragment peaks: 579544
2022-08-11 00:40:48,383 INFO  [main] Building precursor-fragment pairs for MS1 features....
2022-08-11 00:41:07,879 INFO  [main] Building precursor-fragment pairs for unfragmented ions....
2022-08-11 00:41:15,825 INFO  [main] ==================================================================================
2022-08-11 00:41:15,825 INFO  [main] Processing DIA MS2 (mz range):708.0_732.0( 10/30 )
2022-08-11 00:41:15,892 INFO  [main] Processing all scans to detect possible m/z peak curves and
2022-08-11 00:41:15,892 INFO  [main] Smoothing detected signals......
2022-08-11 00:41:18,923 INFO  [main] 639351 Peak curves found (Memory usage:2949MB)
2022-08-11 00:41:18,926 INFO  [main] Grouping isotopic peak curves........
2022-08-11 00:41:18,927 INFO  [main] Building PeakCurve Mass-RT KD tree
2022-08-11 00:41:22,122 INFO  [main] No of ion clusters:1248 (Memory usage:3027MB)
2022-08-11 00:41:22,123 INFO  [main] Writing PeakCluster serialization to file:CPTAC_CCRCC_W_JHU_20190112_LUMOS_C3L-00369_T_708_732_PeakCluster.serFS...
2022-08-11 00:41:22,144 INFO  [main] Performing mass defect filter on fragment peaks
2022-08-11 00:41:22,144 INFO  [main] No. of fragment peaks: 658521
2022-08-11 00:41:22,196 INFO  [main] No. of remaining fragment peaks: 643536
2022-08-11 00:41:22,196 INFO  [main] Building precursor-fragment pairs for MS1 features....
2022-08-11 00:41:44,792 INFO  [main] Building precursor-fragment pairs for unfragmented ions....
2022-08-11 00:41:55,213 INFO  [main] ==================================================================================
2022-08-11 00:41:55,213 INFO  [main] Processing DIA MS2 (mz range):687.0_709.0( 11/30 )
2022-08-11 00:41:55,279 INFO  [main] Processing all scans to detect possible m/z peak curves and
2022-08-11 00:41:55,279 INFO  [main] Smoothing detected signals......
2022-08-11 00:41:58,744 INFO  [main] 625965 Peak curves found (Memory usage:2977MB)
2022-08-11 00:41:58,746 INFO  [main] Grouping isotopic peak curves........
2022-08-11 00:41:58,746 INFO  [main] Building PeakCurve Mass-RT KD tree
2022-08-11 00:42:02,648 INFO  [main] No of ion clusters:1110 (Memory usage:3051MB)
2022-08-11 00:42:02,648 INFO  [main] Writing PeakCluster serialization to file:CPTAC_CCRCC_W_JHU_20190112_LUMOS_C3L-00369_T_687_709_PeakCluster.serFS...
2022-08-11 00:42:02,680 INFO  [main] Performing mass defect filter on fragment peaks
2022-08-11 00:42:02,680 INFO  [main] No. of fragment peaks: 643306
2022-08-11 00:42:02,738 INFO  [main] No. of remaining fragment peaks: 627368
2022-08-11 00:42:02,739 INFO  [main] Building precursor-fragment pairs for MS1 features....
2022-08-11 00:42:25,241 INFO  [main] Building precursor-fragment pairs for unfragmented ions....
2022-08-11 00:42:36,216 INFO  [main] ==================================================================================
2022-08-11 00:42:36,216 INFO  [main] Processing DIA MS2 (mz range):668.0_688.0( 12/30 )
2022-08-11 00:42:36,278 INFO  [main] Processing all scans to detect possible m/z peak curves and
2022-08-11 00:42:36,279 INFO  [main] Smoothing detected signals......
2022-08-11 00:42:38,959 INFO  [main] 602941 Peak curves found (Memory usage:2985MB)
2022-08-11 00:42:38,962 INFO  [main] Grouping isotopic peak curves........
2022-08-11 00:42:38,962 INFO  [main] Building PeakCurve Mass-RT KD tree
2022-08-11 00:42:40,440 INFO  [main] No of ion clusters:1151 (Memory usage:3060MB)
2022-08-11 00:42:40,440 INFO  [main] Writing PeakCluster serialization to file:CPTAC_CCRCC_W_JHU_20190112_LUMOS_C3L-00369_T_668_688_PeakCluster.serFS...
2022-08-11 00:42:40,467 INFO  [main] Performing mass defect filter on fragment peaks
2022-08-11 00:42:40,467 INFO  [main] No. of fragment peaks: 621217
2022-08-11 00:42:40,526 INFO  [main] No. of remaining fragment peaks: 603629
2022-08-11 00:42:40,526 INFO  [main] Building precursor-fragment pairs for MS1 features....
2022-08-11 00:43:00,411 INFO  [main] Building precursor-fragment pairs for unfragmented ions....
2022-08-11 00:43:08,888 INFO  [main] ==================================================================================
2022-08-11 00:43:08,888 INFO  [main] Processing DIA MS2 (mz range):649.0_669.0( 13/30 )
2022-08-11 00:43:08,949 INFO  [main] Processing all scans to detect possible m/z peak curves and
2022-08-11 00:43:08,949 INFO  [main] Smoothing detected signals......
2022-08-11 00:43:14,568 INFO  [main] 604319 Peak curves found (Memory usage:3019MB)
2022-08-11 00:43:14,570 INFO  [main] Grouping isotopic peak curves........
2022-08-11 00:43:14,570 INFO  [main] Building PeakCurve Mass-RT KD tree
2022-08-11 00:43:16,226 INFO  [main] No of ion clusters:1143 (Memory usage:3095MB)
2022-08-11 00:43:16,226 INFO  [main] Writing PeakCluster serialization to file:CPTAC_CCRCC_W_JHU_20190112_LUMOS_C3L-00369_T_649_669_PeakCluster.serFS...
2022-08-11 00:43:16,243 INFO  [main] Performing mass defect filter on fragment peaks
2022-08-11 00:43:16,243 INFO  [main] No. of fragment peaks: 622735
2022-08-11 00:43:16,293 INFO  [main] No. of remaining fragment peaks: 604291
2022-08-11 00:43:16,293 INFO  [main] Building precursor-fragment pairs for MS1 features....
2022-08-11 00:43:35,299 INFO  [main] Building precursor-fragment pairs for unfragmented ions....
2022-08-11 00:43:44,829 INFO  [main] ==================================================================================
2022-08-11 00:43:44,829 INFO  [main] Processing DIA MS2 (mz range):630.0_650.0( 14/30 )
2022-08-11 00:43:44,965 INFO  [main] Processing all scans to detect possible m/z peak curves and
2022-08-11 00:43:44,965 INFO  [main] Smoothing detected signals......
2022-08-11 00:43:47,510 INFO  [main] 595040 Peak curves found (Memory usage:3047MB)
2022-08-11 00:43:47,514 INFO  [main] Grouping isotopic peak curves........
2022-08-11 00:43:47,514 INFO  [main] Building PeakCurve Mass-RT KD tree
2022-08-11 00:43:49,115 INFO  [main] No of ion clusters:1242 (Memory usage:3119MB)
2022-08-11 00:43:49,115 INFO  [main] Writing PeakCluster serialization to file:CPTAC_CCRCC_W_JHU_20190112_LUMOS_C3L-00369_T_630_650_PeakCluster.serFS...
2022-08-11 00:43:49,138 INFO  [main] Performing mass defect filter on fragment peaks
2022-08-11 00:43:49,139 INFO  [main] No. of fragment peaks: 611978
2022-08-11 00:43:49,187 INFO  [main] No. of remaining fragment peaks: 595129
2022-08-11 00:43:49,187 INFO  [main] Building precursor-fragment pairs for MS1 features....
2022-08-11 00:44:12,160 INFO  [main] Building precursor-fragment pairs for unfragmented ions....
2022-08-11 00:44:23,149 INFO  [main] ==================================================================================
2022-08-11 00:44:23,149 INFO  [main] Processing DIA MS2 (mz range):613.0_631.0( 15/30 )
2022-08-11 00:44:23,290 INFO  [main] Processing all scans to detect possible m/z peak curves and
2022-08-11 00:44:23,290 INFO  [main] Smoothing detected signals......
2022-08-11 00:44:26,477 INFO  [main] 561344 Peak curves found (Memory usage:3048MB)
2022-08-11 00:44:26,479 INFO  [main] Grouping isotopic peak curves........
2022-08-11 00:44:26,479 INFO  [main] Building PeakCurve Mass-RT KD tree
2022-08-11 00:44:28,045 INFO  [main] No of ion clusters:1063 (Memory usage:3117MB)
2022-08-11 00:44:28,045 INFO  [main] Writing PeakCluster serialization to file:CPTAC_CCRCC_W_JHU_20190112_LUMOS_C3L-00369_T_613_631_PeakCluster.serFS...
2022-08-11 00:44:28,064 INFO  [main] Performing mass defect filter on fragment peaks
2022-08-11 00:44:28,064 INFO  [main] No. of fragment peaks: 579759
2022-08-11 00:44:28,125 INFO  [main] No. of remaining fragment peaks: 564493
2022-08-11 00:44:28,125 INFO  [main] Building precursor-fragment pairs for MS1 features....
2022-08-11 00:44:46,416 INFO  [main] Building precursor-fragment pairs for unfragmented ions....
2022-08-11 00:44:55,035 INFO  [main] ==================================================================================
2022-08-11 00:44:55,036 INFO  [main] Processing DIA MS2 (mz range):596.0_614.0( 16/30 )
2022-08-11 00:44:55,197 INFO  [main] Processing all scans to detect possible m/z peak curves and
2022-08-11 00:44:55,197 INFO  [main] Smoothing detected signals......
2022-08-11 00:44:58,113 INFO  [main] 574111 Peak curves found (Memory usage:3083MB)
2022-08-11 00:44:58,116 INFO  [main] Grouping isotopic peak curves........
2022-08-11 00:44:58,116 INFO  [main] Building PeakCurve Mass-RT KD tree
2022-08-11 00:45:00,183 INFO  [main] No of ion clusters:1077 (Memory usage:3155MB)
2022-08-11 00:45:00,183 INFO  [main] Writing PeakCluster serialization to file:CPTAC_CCRCC_W_JHU_20190112_LUMOS_C3L-00369_T_596_614_PeakCluster.serFS...
2022-08-11 00:45:00,239 INFO  [main] Performing mass defect filter on fragment peaks
2022-08-11 00:45:00,239 INFO  [main] No. of fragment peaks: 592057
2022-08-11 00:45:00,333 INFO  [main] No. of remaining fragment peaks: 571759
2022-08-11 00:45:00,333 INFO  [main] Building precursor-fragment pairs for MS1 features....
2022-08-11 00:45:16,781 INFO  [main] Building precursor-fragment pairs for unfragmented ions....
2022-08-11 00:45:25,589 INFO  [main] ==================================================================================
2022-08-11 00:45:25,589 INFO  [main] Processing DIA MS2 (mz range):579.0_597.0( 17/30 )
2022-08-11 00:45:26,176 INFO  [main] Processing all scans to detect possible m/z peak curves and
2022-08-11 00:45:26,176 INFO  [main] Smoothing detected signals......
2022-08-11 00:45:30,160 INFO  [main] 556129 Peak curves found (Memory usage:3085MB)
2022-08-11 00:45:30,162 INFO  [main] Grouping isotopic peak curves........
2022-08-11 00:45:30,162 INFO  [main] Building PeakCurve Mass-RT KD tree
2022-08-11 00:45:31,049 INFO  [main] No of ion clusters:1146 (Memory usage:3153MB)
2022-08-11 00:45:31,049 INFO  [main] Writing PeakCluster serialization to file:CPTAC_CCRCC_W_JHU_20190112_LUMOS_C3L-00369_T_579_597_PeakCluster.serFS...
2022-08-11 00:45:31,069 INFO  [main] Performing mass defect filter on fragment peaks
2022-08-11 00:45:31,069 INFO  [main] No. of fragment peaks: 571361
2022-08-11 00:45:31,125 INFO  [main] No. of remaining fragment peaks: 552478
2022-08-11 00:45:31,125 INFO  [main] Building precursor-fragment pairs for MS1 features....
2022-08-11 00:45:45,400 INFO  [main] Building precursor-fragment pairs for unfragmented ions....
2022-08-11 00:45:53,017 INFO  [main] ==================================================================================
2022-08-11 00:45:53,017 INFO  [main] Processing DIA MS2 (mz range):563.0_580.0( 18/30 )
2022-08-11 00:45:53,080 INFO  [main] Processing all scans to detect possible m/z peak curves and
2022-08-11 00:45:53,081 INFO  [main] Smoothing detected signals......
2022-08-11 00:45:57,772 INFO  [main] 518416 Peak curves found (Memory usage:3079MB)
2022-08-11 00:45:57,774 INFO  [main] Grouping isotopic peak curves........
2022-08-11 00:45:57,774 INFO  [main] Building PeakCurve Mass-RT KD tree
2022-08-11 00:45:59,081 INFO  [main] No of ion clusters:1012 (Memory usage:3143MB)
2022-08-11 00:45:59,082 INFO  [main] Writing PeakCluster serialization to file:CPTAC_CCRCC_W_JHU_20190112_LUMOS_C3L-00369_T_563_580_PeakCluster.serFS...
2022-08-11 00:45:59,097 INFO  [main] Performing mass defect filter on fragment peaks
2022-08-11 00:45:59,097 INFO  [main] No. of fragment peaks: 530398
2022-08-11 00:45:59,141 INFO  [main] No. of remaining fragment peaks: 512794
2022-08-11 00:45:59,141 INFO  [main] Building precursor-fragment pairs for MS1 features....
2022-08-11 00:46:12,317 INFO  [main] Building precursor-fragment pairs for unfragmented ions....
2022-08-11 00:46:19,347 INFO  [main] ==================================================================================
2022-08-11 00:46:19,347 INFO  [main] Processing DIA MS2 (mz range):548.0_564.0( 19/30 )
2022-08-11 00:46:19,452 INFO  [main] Processing all scans to detect possible m/z peak curves and
2022-08-11 00:46:19,452 INFO  [main] Smoothing detected signals......
2022-08-11 00:46:21,780 INFO  [main] 500410 Peak curves found (Memory usage:3089MB)
2022-08-11 00:46:21,783 INFO  [main] Grouping isotopic peak curves........
2022-08-11 00:46:21,783 INFO  [main] Building PeakCurve Mass-RT KD tree
2022-08-11 00:46:23,769 INFO  [main] No of ion clusters:925 (Memory usage:3149MB)
2022-08-11 00:46:23,769 INFO  [main] Writing PeakCluster serialization to file:CPTAC_CCRCC_W_JHU_20190112_LUMOS_C3L-00369_T_548_564_PeakCluster.serFS...
2022-08-11 00:46:23,836 INFO  [main] Performing mass defect filter on fragment peaks
2022-08-11 00:46:23,836 INFO  [main] No. of fragment peaks: 512961
2022-08-11 00:46:23,916 INFO  [main] No. of remaining fragment peaks: 495662
2022-08-11 00:46:23,916 INFO  [main] Building precursor-fragment pairs for MS1 features....
2022-08-11 00:46:37,077 INFO  [main] Building precursor-fragment pairs for unfragmented ions....
2022-08-11 00:46:43,987 INFO  [main] ==================================================================================
2022-08-11 00:46:43,987 INFO  [main] Processing DIA MS2 (mz range):532.0_549.0( 20/30 )
2022-08-11 00:46:44,098 INFO  [main] Processing all scans to detect possible m/z peak curves and
2022-08-11 00:46:44,098 INFO  [main] Smoothing detected signals......
2022-08-11 00:46:46,227 INFO  [main] 490382 Peak curves found (Memory usage:3100MB)
2022-08-11 00:46:46,229 INFO  [main] Grouping isotopic peak curves........
2022-08-11 00:46:46,229 INFO  [main] Building PeakCurve Mass-RT KD tree
2022-08-11 00:46:47,404 INFO  [main] No of ion clusters:1023 (Memory usage:3162MB)
2022-08-11 00:46:47,404 INFO  [main] Writing PeakCluster serialization to file:CPTAC_CCRCC_W_JHU_20190112_LUMOS_C3L-00369_T_532_549_PeakCluster.serFS...
2022-08-11 00:46:47,425 INFO  [main] Performing mass defect filter on fragment peaks
2022-08-11 00:46:47,425 INFO  [main] No. of fragment peaks: 501923
2022-08-11 00:46:47,466 INFO  [main] No. of remaining fragment peaks: 482815
2022-08-11 00:46:47,466 INFO  [main] Building precursor-fragment pairs for MS1 features....
2022-08-11 00:47:00,004 INFO  [main] Building precursor-fragment pairs for unfragmented ions....
2022-08-11 00:47:07,680 INFO  [main] ==================================================================================
2022-08-11 00:47:07,680 INFO  [main] Processing DIA MS2 (mz range):516.0_533.0( 21/30 )
2022-08-11 00:47:07,731 INFO  [main] Processing all scans to detect possible m/z peak curves and
2022-08-11 00:47:07,731 INFO  [main] Smoothing detected signals......
2022-08-11 00:47:11,519 INFO  [main] 482510 Peak curves found (Memory usage:3108MB)
2022-08-11 00:47:11,522 INFO  [main] Grouping isotopic peak curves........
2022-08-11 00:47:11,522 INFO  [main] Building PeakCurve Mass-RT KD tree
2022-08-11 00:47:12,979 INFO  [main] No of ion clusters:947 (Memory usage:3165MB)
2022-08-11 00:47:12,980 INFO  [main] Writing PeakCluster serialization to file:CPTAC_CCRCC_W_JHU_20190112_LUMOS_C3L-00369_T_516_533_PeakCluster.serFS...
2022-08-11 00:47:13,009 INFO  [main] Performing mass defect filter on fragment peaks
2022-08-11 00:47:13,009 INFO  [main] No. of fragment peaks: 495249
2022-08-11 00:47:13,052 INFO  [main] No. of remaining fragment peaks: 472989
2022-08-11 00:47:13,053 INFO  [main] Building precursor-fragment pairs for MS1 features....
2022-08-11 00:47:25,265 INFO  [main] Building precursor-fragment pairs for unfragmented ions....
2022-08-11 00:47:31,897 INFO  [main] ==================================================================================
2022-08-11 00:47:31,897 INFO  [main] Processing DIA MS2 (mz range):500.0_517.0( 22/30 )
2022-08-11 00:47:31,948 INFO  [main] Processing all scans to detect possible m/z peak curves and
2022-08-11 00:47:31,948 INFO  [main] Smoothing detected signals......
2022-08-11 00:47:34,128 INFO  [main] 452359 Peak curves found (Memory usage:3112MB)
2022-08-11 00:47:34,130 INFO  [main] Grouping isotopic peak curves........
2022-08-11 00:47:34,130 INFO  [main] Building PeakCurve Mass-RT KD tree
2022-08-11 00:47:35,242 INFO  [main] No of ion clusters:927 (Memory usage:3169MB)
2022-08-11 00:47:35,242 INFO  [main] Writing PeakCluster serialization to file:CPTAC_CCRCC_W_JHU_20190112_LUMOS_C3L-00369_T_500_517_PeakCluster.serFS...
2022-08-11 00:47:35,269 INFO  [main] Performing mass defect filter on fragment peaks
2022-08-11 00:47:35,269 INFO  [main] No. of fragment peaks: 465117
2022-08-11 00:47:35,310 INFO  [main] No. of remaining fragment peaks: 444817
2022-08-11 00:47:35,310 INFO  [main] Building precursor-fragment pairs for MS1 features....
2022-08-11 00:47:46,447 INFO  [main] Building precursor-fragment pairs for unfragmented ions....
2022-08-11 00:47:52,345 INFO  [main] ==================================================================================
2022-08-11 00:47:52,346 INFO  [main] Processing DIA MS2 (mz range):485.0_501.0( 23/30 )
2022-08-11 00:47:52,427 INFO  [main] Processing all scans to detect possible m/z peak curves and
2022-08-11 00:47:52,427 INFO  [main] Smoothing detected signals......
2022-08-11 00:47:54,157 INFO  [main] 418270 Peak curves found (Memory usage:3106MB)
2022-08-11 00:47:54,159 INFO  [main] Grouping isotopic peak curves........
2022-08-11 00:47:54,159 INFO  [main] Building PeakCurve Mass-RT KD tree
2022-08-11 00:47:55,370 INFO  [main] No of ion clusters:775 (Memory usage:3158MB)
2022-08-11 00:47:55,370 INFO  [main] Writing PeakCluster serialization to file:CPTAC_CCRCC_W_JHU_20190112_LUMOS_C3L-00369_T_485_501_PeakCluster.serFS...
2022-08-11 00:47:55,384 INFO  [main] Performing mass defect filter on fragment peaks
2022-08-11 00:47:55,384 INFO  [main] No. of fragment peaks: 427334
2022-08-11 00:47:55,420 INFO  [main] No. of remaining fragment peaks: 411195
2022-08-11 00:47:55,420 INFO  [main] Building precursor-fragment pairs for MS1 features....
2022-08-11 00:48:04,804 INFO  [main] Building precursor-fragment pairs for unfragmented ions....
2022-08-11 00:48:09,356 INFO  [main] ==================================================================================
2022-08-11 00:48:09,356 INFO  [main] Processing DIA MS2 (mz range):469.0_486.0( 24/30 )
2022-08-11 00:48:09,600 INFO  [main] Processing all scans to detect possible m/z peak curves and
2022-08-11 00:48:09,601 INFO  [main] Smoothing detected signals......
2022-08-11 00:48:12,437 INFO  [main] 393735 Peak curves found (Memory usage:3109MB)
2022-08-11 00:48:12,440 INFO  [main] Grouping isotopic peak curves........
2022-08-11 00:48:12,440 INFO  [main] Building PeakCurve Mass-RT KD tree
2022-08-11 00:48:13,359 INFO  [main] No of ion clusters:728 (Memory usage:3158MB)
2022-08-11 00:48:13,360 INFO  [main] Writing PeakCluster serialization to file:CPTAC_CCRCC_W_JHU_20190112_LUMOS_C3L-00369_T_469_486_PeakCluster.serFS...
2022-08-11 00:48:13,372 INFO  [main] Performing mass defect filter on fragment peaks
2022-08-11 00:48:13,372 INFO  [main] No. of fragment peaks: 402329
2022-08-11 00:48:13,404 INFO  [main] No. of remaining fragment peaks: 388748
2022-08-11 00:48:13,404 INFO  [main] Building precursor-fragment pairs for MS1 features....
2022-08-11 00:48:23,710 INFO  [main] Building precursor-fragment pairs for unfragmented ions....
2022-08-11 00:48:29,035 INFO  [main] ==================================================================================
2022-08-11 00:48:29,035 INFO  [main] Processing DIA MS2 (mz range):454.0_470.0( 25/30 )
2022-08-11 00:48:29,755 INFO  [main] Processing all scans to detect possible m/z peak curves and
2022-08-11 00:48:29,755 INFO  [main] Smoothing detected signals......
2022-08-11 00:48:31,674 INFO  [main] 351048 Peak curves found (Memory usage:3091MB)
2022-08-11 00:48:31,676 INFO  [main] Grouping isotopic peak curves........
2022-08-11 00:48:31,676 INFO  [main] Building PeakCurve Mass-RT KD tree
2022-08-11 00:48:32,484 INFO  [main] No of ion clusters:570 (Memory usage:3134MB)
2022-08-11 00:48:32,485 INFO  [main] Writing PeakCluster serialization to file:CPTAC_CCRCC_W_JHU_20190112_LUMOS_C3L-00369_T_454_470_PeakCluster.serFS...
2022-08-11 00:48:32,504 INFO  [main] Performing mass defect filter on fragment peaks
2022-08-11 00:48:32,504 INFO  [main] No. of fragment peaks: 358988
2022-08-11 00:48:32,536 INFO  [main] No. of remaining fragment peaks: 345665
2022-08-11 00:48:32,537 INFO  [main] Building precursor-fragment pairs for MS1 features....
2022-08-11 00:48:39,734 INFO  [main] Building precursor-fragment pairs for unfragmented ions....
2022-08-11 00:48:43,043 INFO  [main] ==================================================================================
2022-08-11 00:48:43,043 INFO  [main] Processing DIA MS2 (mz range):437.0_455.0( 26/30 )
2022-08-11 00:48:43,077 INFO  [main] Processing all scans to detect possible m/z peak curves and
2022-08-11 00:48:43,077 INFO  [main] Smoothing detected signals......
2022-08-11 00:48:45,489 INFO  [main] 345455 Peak curves found (Memory usage:3104MB)
2022-08-11 00:48:45,492 INFO  [main] Grouping isotopic peak curves........
2022-08-11 00:48:45,492 INFO  [main] Building PeakCurve Mass-RT KD tree
2022-08-11 00:48:46,147 INFO  [main] No of ion clusters:547 (Memory usage:3147MB)
2022-08-11 00:48:46,147 INFO  [main] Writing PeakCluster serialization to file:CPTAC_CCRCC_W_JHU_20190112_LUMOS_C3L-00369_T_437_455_PeakCluster.serFS...
2022-08-11 00:48:46,157 INFO  [main] Performing mass defect filter on fragment peaks
2022-08-11 00:48:46,157 INFO  [main] No. of fragment peaks: 356082
2022-08-11 00:48:46,183 INFO  [main] No. of remaining fragment peaks: 339049
2022-08-11 00:48:46,183 INFO  [main] Building precursor-fragment pairs for MS1 features....
2022-08-11 00:48:55,779 INFO  [main] Building precursor-fragment pairs for unfragmented ions....
2022-08-11 00:49:00,394 INFO  [main] ==================================================================================
2022-08-11 00:49:00,394 INFO  [main] Processing DIA MS2 (mz range):420.0_438.0( 27/30 )
2022-08-11 00:49:00,431 INFO  [main] Processing all scans to detect possible m/z peak curves and
2022-08-11 00:49:00,431 INFO  [main] Smoothing detected signals......
2022-08-11 00:49:02,706 INFO  [main] 283329 Peak curves found (Memory usage:3080MB)
2022-08-11 00:49:02,708 INFO  [main] Grouping isotopic peak curves........
2022-08-11 00:49:02,708 INFO  [main] Building PeakCurve Mass-RT KD tree
2022-08-11 00:49:03,325 INFO  [main] No of ion clusters:416 (Memory usage:3115MB)
2022-08-11 00:49:03,325 INFO  [main] Writing PeakCluster serialization to file:CPTAC_CCRCC_W_JHU_20190112_LUMOS_C3L-00369_T_420_438_PeakCluster.serFS...
2022-08-11 00:49:03,337 INFO  [main] Performing mass defect filter on fragment peaks
2022-08-11 00:49:03,337 INFO  [main] No. of fragment peaks: 290466
2022-08-11 00:49:03,363 INFO  [main] No. of remaining fragment peaks: 276708
2022-08-11 00:49:03,363 INFO  [main] Building precursor-fragment pairs for MS1 features....
2022-08-11 00:49:09,784 INFO  [main] Building precursor-fragment pairs for unfragmented ions....
2022-08-11 00:49:12,249 INFO  [main] ==================================================================================
2022-08-11 00:49:12,249 INFO  [main] Processing DIA MS2 (mz range):401.0_421.0( 28/30 )
2022-08-11 00:49:12,275 INFO  [main] Processing all scans to detect possible m/z peak curves and
2022-08-11 00:49:12,275 INFO  [main] Smoothing detected signals......
2022-08-11 00:49:13,964 INFO  [main] 252097 Peak curves found (Memory usage:3068MB)
2022-08-11 00:49:13,965 INFO  [main] Grouping isotopic peak curves........
2022-08-11 00:49:13,965 INFO  [main] Building PeakCurve Mass-RT KD tree
2022-08-11 00:49:14,622 INFO  [main] No of ion clusters:346 (Memory usage:3100MB)
2022-08-11 00:49:14,622 INFO  [main] Writing PeakCluster serialization to file:CPTAC_CCRCC_W_JHU_20190112_LUMOS_C3L-00369_T_401_421_PeakCluster.serFS...
2022-08-11 00:49:14,636 INFO  [main] Performing mass defect filter on fragment peaks
2022-08-11 00:49:14,636 INFO  [main] No. of fragment peaks: 258303
2022-08-11 00:49:14,656 INFO  [main] No. of remaining fragment peaks: 248222
2022-08-11 00:49:14,656 INFO  [main] Building precursor-fragment pairs for MS1 features....
2022-08-11 00:49:20,641 INFO  [main] Building precursor-fragment pairs for unfragmented ions....
2022-08-11 00:49:22,656 INFO  [main] ==================================================================================
2022-08-11 00:49:22,656 INFO  [main] Processing DIA MS2 (mz range):378.0_402.0( 29/30 )
2022-08-11 00:49:22,702 INFO  [main] Processing all scans to detect possible m/z peak curves and
2022-08-11 00:49:22,702 INFO  [main] Smoothing detected signals......
2022-08-11 00:49:24,600 INFO  [main] 222853 Peak curves found (Memory usage:3054MB)
2022-08-11 00:49:24,603 INFO  [main] Grouping isotopic peak curves........
2022-08-11 00:49:24,603 INFO  [main] Building PeakCurve Mass-RT KD tree
2022-08-11 00:49:25,261 INFO  [main] No of ion clusters:326 (Memory usage:3081MB)
2022-08-11 00:49:25,261 INFO  [main] Writing PeakCluster serialization to file:CPTAC_CCRCC_W_JHU_20190112_LUMOS_C3L-00369_T_378_402_PeakCluster.serFS...
2022-08-11 00:49:25,274 INFO  [main] Performing mass defect filter on fragment peaks
2022-08-11 00:49:25,274 INFO  [main] No. of fragment peaks: 227675
2022-08-11 00:49:25,300 INFO  [main] No. of remaining fragment peaks: 219557
2022-08-11 00:49:25,300 INFO  [main] Building precursor-fragment pairs for MS1 features....
2022-08-11 00:49:32,312 INFO  [main] Building precursor-fragment pairs for unfragmented ions....
2022-08-11 00:49:34,490 INFO  [main] ==================================================================================
2022-08-11 00:49:34,490 INFO  [main] Processing DIA MS2 (mz range):350.0_379.0( 30/30 )
2022-08-11 00:49:34,558 INFO  [main] Processing all scans to detect possible m/z peak curves and
2022-08-11 00:49:34,558 INFO  [main] Smoothing detected signals......
2022-08-11 00:49:39,560 INFO  [main] 170858 Peak curves found (Memory usage:3026MB)
2022-08-11 00:49:39,564 INFO  [main] Grouping isotopic peak curves........
2022-08-11 00:49:39,564 INFO  [main] Building PeakCurve Mass-RT KD tree
2022-08-11 00:49:40,154 INFO  [main] No of ion clusters:226 (Memory usage:3048MB)
2022-08-11 00:49:40,154 INFO  [main] Writing PeakCluster serialization to file:CPTAC_CCRCC_W_JHU_20190112_LUMOS_C3L-00369_T_350_379_PeakCluster.serFS...
2022-08-11 00:49:40,160 INFO  [main] Performing mass defect filter on fragment peaks
2022-08-11 00:49:40,160 INFO  [main] No. of fragment peaks: 175777
2022-08-11 00:49:40,173 INFO  [main] No. of remaining fragment peaks: 167092
2022-08-11 00:49:40,173 INFO  [main] Building precursor-fragment pairs for MS1 features....
2022-08-11 00:49:43,177 INFO  [main] Building precursor-fragment pairs for unfragmented ions....
2022-08-11 00:49:44,761 INFO  [main] ==================================================================================
2022-08-11 00:50:20,509 INFO  [main] /storage/yufe/results/msfragger_dia_paper/ccrcc_175/diaumpire/CPTAC_CCRCC_W_JHU_20190112_LUMOS_C3L-00369_T.mzML processed time:0 hour, 19 min, 1 sec
2022-08-11 00:50:20,510 INFO  [main] Job complete
2022-08-11 00:50:20,510 INFO  [main] =================================================================================================
Process 'UmpireSe' finished, exit code: 0
UmpireSe
java -cp /storage/yufe/tools/FragPipe-18.0/fragpipe/lib/fragpipe-18.0.jar com.github.chhh.utils.FileDelete /storage/yufe/results/msfragger_dia_paper/ccrcc_175/diaumpire/CPTAC_CCRCC_W_JHU_20190112_LUMOS_C3L-00369_T_Peak
Process 'UmpireSe' finished, exit code: 0
UmpireSe
java -cp /storage/yufe/tools/FragPipe-18.0/fragpipe/lib/fragpipe-18.0.jar com.github.chhh.utils.FileDelete /storage/yufe/results/msfragger_dia_paper/ccrcc_175/diaumpire/CPTAC_CCRCC_W_JHU_20190112_LUMOS_C3L-00369_T.DIAWindowsFS
Process 'UmpireSe' finished, exit code: 0
UmpireSe
java -cp /storage/yufe/tools/FragPipe-18.0/fragpipe/lib/fragpipe-18.0.jar com.github.chhh.utils.FileDelete /storage/yufe/results/msfragger_dia_paper/ccrcc_175/diaumpire/CPTAC_CCRCC_W_JHU_20190112_LUMOS_C3L-00369_T.RTidxFS
Process 'UmpireSe' finished, exit code: 0
UmpireSe
java -cp /storage/yufe/tools/FragPipe-18.0/fragpipe/lib/fragpipe-18.0.jar com.github.chhh.utils.FileDelete /storage/yufe/results/msfragger_dia_paper/ccrcc_175/diaumpire/CPTAC_CCRCC_W_JHU_20190112_LUMOS_C3L-00369_T.ScanClusterMapping_Q1
Process 'UmpireSe' finished, exit code: 0
UmpireSe
java -cp /storage/yufe/tools/FragPipe-18.0/fragpipe/lib/fragpipe-18.0.jar com.github.chhh.utils.FileDelete /storage/yufe/results/msfragger_dia_paper/ccrcc_175/diaumpire/CPTAC_CCRCC_W_JHU_20190112_LUMOS_C3L-00369_T.ScanClusterMapping_Q2
Process 'UmpireSe' finished, exit code: 0
UmpireSe
java -cp /storage/yufe/tools/FragPipe-18.0/fragpipe/lib/fragpipe-18.0.jar com.github.chhh.utils.FileDelete /storage/yufe/results/msfragger_dia_paper/ccrcc_175/diaumpire/CPTAC_CCRCC_W_JHU_20190112_LUMOS_C3L-00369_T.ScanClusterMapping_Q3
Process 'UmpireSe' finished, exit code: 0
UmpireSe
java -cp /storage/yufe/tools/FragPipe-18.0/fragpipe/lib/fragpipe-18.0.jar com.github.chhh.utils.FileDelete /storage/yufe/results/msfragger_dia_paper/ccrcc_175/diaumpire/CPTAC_CCRCC_W_JHU_20190112_LUMOS_C3L-00369_T.ScanidxFS
Process 'UmpireSe' finished, exit code: 0
UmpireSe
java -cp /storage/yufe/tools/FragPipe-18.0/fragpipe/lib/fragpipe-18.0.jar com.github.chhh.utils.FileDelete /storage/yufe/results/msfragger_dia_paper/ccrcc_175/diaumpire/CPTAC_CCRCC_W_JHU_20190112_LUMOS_C3L-00369_T.ScanPosFS
Process 'UmpireSe' finished, exit code: 0
UmpireSe
java -cp /storage/yufe/tools/FragPipe-18.0/fragpipe/lib/fragpipe-18.0.jar com.github.chhh.utils.FileDelete /storage/yufe/results/msfragger_dia_paper/ccrcc_175/diaumpire/CPTAC_CCRCC_W_JHU_20190112_LUMOS_C3L-00369_T.ScanRTFS
Process 'UmpireSe' finished, exit code: 0
UmpireSe
java -cp /storage/yufe/tools/FragPipe-18.0/fragpipe/lib/fragpipe-18.0.jar com.github.chhh.utils.FileDelete /storage/yufe/results/msfragger_dia_paper/ccrcc_175/diaumpire/CPTAC_CCRCC_W_JHU_20190112_LUMOS_C3L-00369_T_diasetting.ser
Process 'UmpireSe' finished, exit code: 0
UmpireSe
java -cp /storage/yufe/tools/FragPipe-18.0/fragpipe/lib/fragpipe-18.0.jar com.github.chhh.utils.FileDelete /storage/yufe/results/msfragger_dia_paper/ccrcc_175/diaumpire/CPTAC_CCRCC_W_JHU_20190112_LUMOS_C3L-00369_T_params.ser
Process 'UmpireSe' finished, exit code: 0
UmpireSe
java -cp /storage/yufe/tools/FragPipe-18.0/fragpipe/lib/fragpipe-18.0.jar com.github.chhh.utils.FileDelete /storage/yufe/results/msfragger_dia_paper/ccrcc_175/diaumpire/CPTAC_CCRCC_W_JHU_20190112_LUMOS_C3L-00369_T_Q1.mgf
Process 'UmpireSe' finished, exit code: 0
UmpireSe
java -cp /storage/yufe/tools/FragPipe-18.0/fragpipe/lib/fragpipe-18.0.jar com.github.chhh.utils.FileDelete /storage/yufe/results/msfragger_dia_paper/ccrcc_175/diaumpire/CPTAC_CCRCC_W_JHU_20190112_LUMOS_C3L-00369_T_Q2.mgf
Process 'UmpireSe' finished, exit code: 0
UmpireSe
java -cp /storage/yufe/tools/FragPipe-18.0/fragpipe/lib/fragpipe-18.0.jar com.github.chhh.utils.FileDelete /storage/yufe/results/msfragger_dia_paper/ccrcc_175/diaumpire/CPTAC_CCRCC_W_JHU_20190112_LUMOS_C3L-00369_T_Q3.mgf
Process 'UmpireSe' finished, exit code: 0
UmpireSe
java -Xmx256G -Dlibs.thermo.dir=/storage/yufe/tools/MSFragger-3.5/ext/thermo -cp /storage/yufe/tools/FragPipe-18.0/fragpipe/tools/DIA_Umpire_SE-2.2.8.jar:/storage/yufe/tools/FragPipe-18.0/fragpipe/tools/batmass-io-1.25.5.jar dia_umpire_se.DIA_Umpire_SE /storage/yufe/results/msfragger_dia_paper/ccrcc_175/diaumpire/CPTAC_CCRCC_W_JHU_20190112_LUMOS_C3L-00416_NAT.mzML /storage/yufe/results/msfragger_dia_paper/ccrcc_175/diaumpire/umpire-se.params
=================================================================================================
DIA-Umpire signal extraction analysis  (version: v2.2.8)
(c) University of Michigan
WARNING: sun.reflect.Reflection.getCallerClass is not supported. This will impact performance.
2022-08-11 00:50:31,166 INFO  [main] Version: v2.2.8
2022-08-11 00:50:31,168 INFO  [main] Parameter file:/storage/yufe/results/msfragger_dia_paper/ccrcc_175/diaumpire/umpire-se.params
2022-08-11 00:50:31,168 INFO  [main] Spectra file:/storage/yufe/results/msfragger_dia_paper/ccrcc_175/diaumpire/CPTAC_CCRCC_W_JHU_20190112_LUMOS_C3L-00416_NAT.mzML
2022-08-11 00:50:31,170 INFO  [main] 
2022-08-11 00:50:31,170 INFO  [main] ####################################################################################################
2022-08-11 00:50:31,170 INFO  [main] #No of threads
2022-08-11 00:50:31,170 INFO  [main] Thread = 56
2022-08-11 00:50:31,170 INFO  [main] ####################################################################################################
2022-08-11 00:50:31,170 INFO  [main] 
2022-08-11 00:50:31,170 INFO  [main] ## omit Thread
2022-08-11 00:50:31,170 INFO  [main] 
2022-08-11 00:50:31,171 INFO  [main] #Precursor-fragments grouping parameters
2022-08-11 00:50:31,171 INFO  [main] RPmax = 25
2022-08-11 00:50:31,171 INFO  [main] RFmax = 500
2022-08-11 00:50:31,171 INFO  [main] CorrThreshold = 0
2022-08-11 00:50:31,171 INFO  [main] DeltaApex = 0.2
2022-08-11 00:50:31,171 INFO  [main] RTOverlap = 0.3
2022-08-11 00:50:31,171 INFO  [main] 
2022-08-11 00:50:31,171 INFO  [main] #Fragment intensity adjustments
2022-08-11 00:50:31,171 INFO  [main] # change BoostComplementaryIon if later using database search results to build libraries for Skyline/OpenSWATH
2022-08-11 00:50:31,171 INFO  [main] AdjustFragIntensity = true
2022-08-11 00:50:31,172 INFO  [main] BoostComplementaryIon = false
2022-08-11 00:50:31,172 INFO  [main] 
2022-08-11 00:50:31,172 INFO  [main] #Export detected MS1 features (output feature file can be loaded and mapped to RAW data in BatMass)
2022-08-11 00:50:31,172 INFO  [main] ExportPrecursorPeak = false
2022-08-11 00:50:31,172 INFO  [main] 
2022-08-11 00:50:31,172 INFO  [main] Q1 = true
2022-08-11 00:50:31,172 INFO  [main] Q2 = true
2022-08-11 00:50:31,172 INFO  [main] Q3 = true
2022-08-11 00:50:31,172 INFO  [main] 
2022-08-11 00:50:31,172 INFO  [main] #Signal extraction: mass accuracy and resolution
2022-08-11 00:50:31,173 INFO  [main] # resolution parameter matters only for data generated in profile mode
2022-08-11 00:50:31,173 INFO  [main] SE.MS1PPM = 10
2022-08-11 00:50:31,173 INFO  [main] SE.MS2PPM = 20
2022-08-11 00:50:31,173 INFO  [main] SE.Resolution = 60000
2022-08-11 00:50:31,173 INFO  [main] 
2022-08-11 00:50:31,173 INFO  [main] #Signal extraction: signal to noise filter
2022-08-11 00:50:31,173 INFO  [main] SE.SN = 1.1
2022-08-11 00:50:31,173 INFO  [main] SE.MS2SN = 1.1
2022-08-11 00:50:31,173 INFO  [main] 
2022-08-11 00:50:31,174 INFO  [main] #Signal extraction: minimum signal intensity filter
2022-08-11 00:50:31,174 INFO  [main] # for Thermo data, filtering is usually not necessary. Set SE.EstimateBG to false and SE.MinMSIntensity and SE.MinMSMSIntensity to a low value, e.g. 1
2022-08-11 00:50:31,174 INFO  [main] # for older Q Exactive data, or when too many MS1 features are extracted, set SE.EstimateBG to yes (or apply SE.MinMSIntensity and SE.MinMSMSIntensity values based on BatMass visualization)
2022-08-11 00:50:31,174 INFO  [main] SE.EstimateBG = false
2022-08-11 00:50:31,174 INFO  [main] SE.MinMSIntensity = 1
2022-08-11 00:50:31,174 INFO  [main] SE.MinMSMSIntensity = 1
2022-08-11 00:50:31,174 INFO  [main] 
2022-08-11 00:50:31,174 INFO  [main] #Signal extraction: peak curve detection and isotope grouping
2022-08-11 00:50:31,175 INFO  [main] # for older Q Exactive data, or when too many MS1 features are extracted, set SE.NoMissedScan to 1
2022-08-11 00:50:31,175 INFO  [main] SE.NoMissedScan = 1
2022-08-11 00:50:31,175 INFO  [main] SE.MaxCurveRTRange = 2
2022-08-11 00:50:31,175 INFO  [main] SE.RemoveGroupedPeaks = true
2022-08-11 00:50:31,175 INFO  [main] SE.RemoveGroupedPeaksRTOverlap = 0.3
2022-08-11 00:50:31,175 INFO  [main] SE.RemoveGroupedPeaksCorr = 0.3
2022-08-11 00:50:31,175 INFO  [main] SE.MinNoPeakCluster = 2
2022-08-11 00:50:31,175 INFO  [main] SE.MaxNoPeakCluster = 4
2022-08-11 00:50:31,175 INFO  [main] 
2022-08-11 00:50:31,175 INFO  [main] #Signal extraction: filtering of MS1 features
2022-08-11 00:50:31,176 INFO  [main] # if interested in modified peptides, increase MassDefectOffset parameter, or set SE.MassDefectFilter to false
2022-08-11 00:50:31,176 INFO  [main] SE.IsoPattern = 0.3
2022-08-11 00:50:31,176 INFO  [main] SE.MassDefectFilter = true
2022-08-11 00:50:31,176 INFO  [main] SE.MassDefectOffset = 0.1
2022-08-11 00:50:31,176 INFO  [main] 
2022-08-11 00:50:31,176 INFO  [main] #Signal extraction: other
2022-08-11 00:50:31,176 INFO  [main] SE.StartCharge = 1
2022-08-11 00:50:31,176 INFO  [main] SE.EndCharge = 5
2022-08-11 00:50:31,177 INFO  [main] SE.MS2StartCharge = 2
2022-08-11 00:50:31,177 INFO  [main] SE.MS2EndCharge = 5
2022-08-11 00:50:31,177 INFO  [main] SE.MinFrag = 10
2022-08-11 00:50:31,177 INFO  [main] SE.StartRT = 0
2022-08-11 00:50:31,177 INFO  [main] SE.EndRT = 9999
2022-08-11 00:50:31,177 INFO  [main] SE.MinMZ = 200
2022-08-11 00:50:31,177 INFO  [main] SE.MinPrecursorMass = 600
2022-08-11 00:50:31,177 INFO  [main] SE.MaxPrecursorMass = 5000
2022-08-11 00:50:31,177 INFO  [main] 
2022-08-11 00:50:31,177 INFO  [main] 
2022-08-11 00:50:31,177 INFO  [main] #Isolation window setting
2022-08-11 00:50:31,177 INFO  [main] #The current version supports the following window type: SWATH (fixed window size), V_SWATH (variable SWATH window), MSX, MSE, pSMART
2022-08-11 00:50:31,178 INFO  [main] WindowType = SWATH
2022-08-11 00:50:31,178 INFO  [main] 
2022-08-11 00:50:31,178 INFO  [main] #Fix window size (For SWATH)
2022-08-11 00:50:31,178 INFO  [main] # for Thermo data, this will be determined from raw data automatically
2022-08-11 00:50:31,178 INFO  [main] WindowSize = 10
2022-08-11 00:50:31,178 INFO  [main] 
2022-08-11 00:50:31,178 INFO  [main] #Variable SWATH window setting (start m/z, end m/z, separated by Tab)
2022-08-11 00:50:31,178 INFO  [main] # for Thermo data, this will be determined from raw data automatically
2022-08-11 00:50:31,178 INFO  [main] ==window setting begin
2022-08-11 00:50:31,178 INFO  [main] 
2022-08-11 00:50:31,182 INFO  [main] =================================================================================================
2022-08-11 00:50:31,182 INFO  [main] Processing /storage/yufe/results/msfragger_dia_paper/ccrcc_175/diaumpire/CPTAC_CCRCC_W_JHU_20190112_LUMOS_C3L-00416_NAT.mzML....
2022-08-11 00:50:31,184 INFO  [main] Writing DIA setting to file:/storage/yufe/results/msfragger_dia_paper/ccrcc_175/diaumpire/CPTAC_CCRCC_W_JHU_20190112_LUMOS_C3L-00416_NAT_diasetting.ser...
2022-08-11 00:50:31,191 INFO  [main] Writing parameter to file:/storage/yufe/results/msfragger_dia_paper/ccrcc_175/diaumpire/CPTAC_CCRCC_W_JHU_20190112_LUMOS_C3L-00416_NAT_params.ser...
2022-08-11 00:50:31,195 INFO  [main] Module A: Signal extraction
WARNING: An illegal reflective access operation has occurred
WARNING: Illegal reflective access by org.nustaq.serialization.FSTClazzInfo (file:/storage/yufe/tools/FragPipe-18.0/fragpipe/tools/DIA_Umpire_SE-2.2.8.jar) to field java.lang.String.value
WARNING: Please consider reporting this to the maintainers of org.nustaq.serialization.FSTClazzInfo
WARNING: Use --illegal-access=warn to enable warnings of further illegal reflective access operations
WARNING: All illegal access operations will be denied in a future release
2022-08-11 00:51:00,478 INFO  [main] Writing DIA setting to file:/storage/yufe/results/msfragger_dia_paper/ccrcc_175/diaumpire/CPTAC_CCRCC_W_JHU_20190112_LUMOS_C3L-00416_NAT_diasetting.ser...
2022-08-11 00:51:00,766 INFO  [main] Processing MS1 peak detection
2022-08-11 00:51:00,767 INFO  [main] MS1 average cycle time : 4.095271 seconds
2022-08-11 00:51:06,957 INFO  [main] Processing all scans to detect possible m/z peak curves and
2022-08-11 00:51:06,957 INFO  [main] Smoothing detected signals......
2022-08-11 00:51:25,871 INFO  [main] 3107616 Peak curves found (Memory usage:2446MB)
2022-08-11 00:51:25,871 INFO  [main] Inclusion mz values found: 0/0
2022-08-11 00:51:25,871 INFO  [main] Grouping isotopic peak curves........
2022-08-11 00:51:25,873 INFO  [main] Building PeakCurve Mass-RT KD tree
2022-08-11 00:51:45,362 INFO  [main] No of ion clusters:330833 (Memory usage:2653MB)
2022-08-11 00:51:45,563 INFO  [main] Writing PeakCluster serialization to file:CPTAC_CCRCC_W_JHU_20190112_LUMOS_C3L-00416_NAT_PeakCluster.serFS...
2022-08-11 00:51:54,761 INFO  [main] ==================================================================================
2022-08-11 00:51:54,762 INFO  [main] Processing DIA MS2 (mz range):1091.0_1650.0( 1/30 )
2022-08-11 00:51:56,504 INFO  [main] Processing all scans to detect possible m/z peak curves and
2022-08-11 00:51:56,505 INFO  [main] Smoothing detected signals......
2022-08-11 00:52:10,811 INFO  [main] 848628 Peak curves found (Memory usage:3191MB)
2022-08-11 00:52:10,813 INFO  [main] Grouping isotopic peak curves........
2022-08-11 00:52:10,814 INFO  [main] Building PeakCurve Mass-RT KD tree
2022-08-11 00:52:14,320 INFO  [main] No of ion clusters:515 (Memory usage:3297MB)
2022-08-11 00:52:14,320 INFO  [main] Writing PeakCluster serialization to file:CPTAC_CCRCC_W_JHU_20190112_LUMOS_C3L-00416_NAT_1091_1650_PeakCluster.serFS...
2022-08-11 00:52:14,342 INFO  [main] Performing mass defect filter on fragment peaks
2022-08-11 00:52:14,342 INFO  [main] No. of fragment peaks: 917818
2022-08-11 00:52:14,499 INFO  [main] No. of remaining fragment peaks: 883389
2022-08-11 00:52:14,499 INFO  [main] Building precursor-fragment pairs for MS1 features....
2022-08-11 00:53:50,526 INFO  [main] Building precursor-fragment pairs for unfragmented ions....
2022-08-11 00:54:09,157 INFO  [main] ==================================================================================
2022-08-11 00:54:09,157 INFO  [main] Processing DIA MS2 (mz range):1001.0_1092.0( 2/30 )
2022-08-11 00:54:09,284 INFO  [main] Processing all scans to detect possible m/z peak curves and
2022-08-11 00:54:09,285 INFO  [main] Smoothing detected signals......
2022-08-11 00:54:18,755 INFO  [main] 909751 Peak curves found (Memory usage:3088MB)
2022-08-11 00:54:18,758 INFO  [main] Grouping isotopic peak curves........
2022-08-11 00:54:18,759 INFO  [main] Building PeakCurve Mass-RT KD tree
2022-08-11 00:54:21,532 INFO  [main] No of ion clusters:1641 (Memory usage:3199MB)
2022-08-11 00:54:21,533 INFO  [main] Writing PeakCluster serialization to file:CPTAC_CCRCC_W_JHU_20190112_LUMOS_C3L-00416_NAT_1001_1092_PeakCluster.serFS...
2022-08-11 00:54:21,567 INFO  [main] Performing mass defect filter on fragment peaks
2022-08-11 00:54:21,568 INFO  [main] No. of fragment peaks: 956876
2022-08-11 00:54:21,656 INFO  [main] No. of remaining fragment peaks: 940262
2022-08-11 00:54:21,656 INFO  [main] Building precursor-fragment pairs for MS1 features....
2022-08-11 00:55:21,558 INFO  [main] Building precursor-fragment pairs for unfragmented ions....
2022-08-11 00:55:43,689 INFO  [main] ==================================================================================
2022-08-11 00:55:43,689 INFO  [main] Processing DIA MS2 (mz range):938.0_1002.0( 3/30 )
2022-08-11 00:55:43,882 INFO  [main] Processing all scans to detect possible m/z peak curves and
2022-08-11 00:55:43,882 INFO  [main] Smoothing detected signals......
2022-08-11 00:55:50,300 INFO  [main] 857768 Peak curves found (Memory usage:3141MB)
2022-08-11 00:55:50,306 INFO  [main] Grouping isotopic peak curves........
2022-08-11 00:55:50,306 INFO  [main] Building PeakCurve Mass-RT KD tree
2022-08-11 00:55:53,658 INFO  [main] No of ion clusters:1398 (Memory usage:3246MB)
2022-08-11 00:55:53,659 INFO  [main] Writing PeakCluster serialization to file:CPTAC_CCRCC_W_JHU_20190112_LUMOS_C3L-00416_NAT_938_1002_PeakCluster.serFS...
2022-08-11 00:55:53,680 INFO  [main] Performing mass defect filter on fragment peaks
2022-08-11 00:55:53,680 INFO  [main] No. of fragment peaks: 895621
2022-08-11 00:55:53,762 INFO  [main] No. of remaining fragment peaks: 880315
2022-08-11 00:55:53,762 INFO  [main] Building precursor-fragment pairs for MS1 features....
2022-08-11 00:56:41,386 INFO  [main] Building precursor-fragment pairs for unfragmented ions....
2022-08-11 00:56:57,997 INFO  [main] ==================================================================================
2022-08-11 00:56:57,998 INFO  [main] Processing DIA MS2 (mz range):888.0_939.0( 4/30 )
2022-08-11 00:56:58,236 INFO  [main] Processing all scans to detect possible m/z peak curves and
2022-08-11 00:56:58,237 INFO  [main] Smoothing detected signals......
2022-08-11 00:57:03,726 INFO  [main] 830608 Peak curves found (Memory usage:3147MB)
2022-08-11 00:57:03,729 INFO  [main] Grouping isotopic peak curves........
2022-08-11 00:57:03,729 INFO  [main] Building PeakCurve Mass-RT KD tree
2022-08-11 00:57:06,217 INFO  [main] No of ion clusters:1145 (Memory usage:3249MB)
2022-08-11 00:57:06,217 INFO  [main] Writing PeakCluster serialization to file:CPTAC_CCRCC_W_JHU_20190112_LUMOS_C3L-00416_NAT_888_939_PeakCluster.serFS...
2022-08-11 00:57:06,241 INFO  [main] Performing mass defect filter on fragment peaks
2022-08-11 00:57:06,241 INFO  [main] No. of fragment peaks: 864455
2022-08-11 00:57:06,322 INFO  [main] No. of remaining fragment peaks: 851211
2022-08-11 00:57:06,322 INFO  [main] Building precursor-fragment pairs for MS1 features....
2022-08-11 00:57:52,417 INFO  [main] Building precursor-fragment pairs for unfragmented ions....
2022-08-11 00:58:07,919 INFO  [main] ==================================================================================
2022-08-11 00:58:07,920 INFO  [main] Processing DIA MS2 (mz range):847.0_889.0( 5/30 )
2022-08-11 00:58:08,465 INFO  [main] Processing all scans to detect possible m/z peak curves and
2022-08-11 00:58:08,466 INFO  [main] Smoothing detected signals......
2022-08-11 00:58:13,644 INFO  [main] 827943 Peak curves found (Memory usage:3201MB)
2022-08-11 00:58:13,646 INFO  [main] Grouping isotopic peak curves........
2022-08-11 00:58:13,647 INFO  [main] Building PeakCurve Mass-RT KD tree
2022-08-11 00:58:15,937 INFO  [main] No of ion clusters:1035 (Memory usage:3304MB)
2022-08-11 00:58:15,937 INFO  [main] Writing PeakCluster serialization to file:CPTAC_CCRCC_W_JHU_20190112_LUMOS_C3L-00416_NAT_847_889_PeakCluster.serFS...
2022-08-11 00:58:15,954 INFO  [main] Performing mass defect filter on fragment peaks
2022-08-11 00:58:15,954 INFO  [main] No. of fragment peaks: 865010
2022-08-11 00:58:16,046 INFO  [main] No. of remaining fragment peaks: 851149
2022-08-11 00:58:16,046 INFO  [main] Building precursor-fragment pairs for MS1 features....
2022-08-11 00:58:58,211 INFO  [main] Building precursor-fragment pairs for unfragmented ions....
2022-08-11 00:59:13,050 INFO  [main] ==================================================================================
2022-08-11 00:59:13,050 INFO  [main] Processing DIA MS2 (mz range):814.0_848.0( 6/30 )
2022-08-11 00:59:13,312 INFO  [main] Processing all scans to detect possible m/z peak curves and
2022-08-11 00:59:13,312 INFO  [main] Smoothing detected signals......
2022-08-11 00:59:17,740 INFO  [main] 767587 Peak curves found (Memory usage:3202MB)
2022-08-11 00:59:17,743 INFO  [main] Grouping isotopic peak curves........
2022-08-11 00:59:17,743 INFO  [main] Building PeakCurve Mass-RT KD tree
2022-08-11 00:59:19,500 INFO  [main] No of ion clusters:815 (Memory usage:3294MB)
2022-08-11 00:59:19,500 INFO  [main] Writing PeakCluster serialization to file:CPTAC_CCRCC_W_JHU_20190112_LUMOS_C3L-00416_NAT_814_848_PeakCluster.serFS...
2022-08-11 00:59:19,518 INFO  [main] Performing mass defect filter on fragment peaks
2022-08-11 00:59:19,518 INFO  [main] No. of fragment peaks: 800220
2022-08-11 00:59:19,590 INFO  [main] No. of remaining fragment peaks: 787728
2022-08-11 00:59:19,591 INFO  [main] Building precursor-fragment pairs for MS1 features....
2022-08-11 00:59:55,705 INFO  [main] Building precursor-fragment pairs for unfragmented ions....
2022-08-11 01:00:08,135 INFO  [main] ==================================================================================
2022-08-11 01:00:08,136 INFO  [main] Processing DIA MS2 (mz range):784.0_815.0( 7/30 )
2022-08-11 01:00:08,313 INFO  [main] Processing all scans to detect possible m/z peak curves and
2022-08-11 01:00:08,313 INFO  [main] Smoothing detected signals......
2022-08-11 01:00:12,617 INFO  [main] 785473 Peak curves found (Memory usage:3255MB)
2022-08-11 01:00:12,620 INFO  [main] Grouping isotopic peak curves........
2022-08-11 01:00:12,620 INFO  [main] Building PeakCurve Mass-RT KD tree
2022-08-11 01:00:15,317 INFO  [main] No of ion clusters:830 (Memory usage:3353MB)
2022-08-11 01:00:15,318 INFO  [main] Writing PeakCluster serialization to file:CPTAC_CCRCC_W_JHU_20190112_LUMOS_C3L-00416_NAT_784_815_PeakCluster.serFS...
2022-08-11 01:00:15,333 INFO  [main] Performing mass defect filter on fragment peaks
2022-08-11 01:00:15,333 INFO  [main] No. of fragment peaks: 815265
2022-08-11 01:00:15,397 INFO  [main] No. of remaining fragment peaks: 802649
2022-08-11 01:00:15,397 INFO  [main] Building precursor-fragment pairs for MS1 features....
2022-08-11 01:00:50,692 INFO  [main] Building precursor-fragment pairs for unfragmented ions....
2022-08-11 01:01:02,415 INFO  [main] ==================================================================================
2022-08-11 01:01:02,415 INFO  [main] Processing DIA MS2 (mz range):757.0_785.0( 8/30 )
2022-08-11 01:01:02,984 INFO  [main] Processing all scans to detect possible m/z peak curves and
2022-08-11 01:01:02,984 INFO  [main] Smoothing detected signals......
2022-08-11 01:01:08,133 INFO  [main] 745405 Peak curves found (Memory usage:3269MB)
2022-08-11 01:01:08,139 INFO  [main] Grouping isotopic peak curves........
2022-08-11 01:01:08,139 INFO  [main] Building PeakCurve Mass-RT KD tree
2022-08-11 01:01:10,685 INFO  [main] No of ion clusters:696 (Memory usage:3358MB)
2022-08-11 01:01:10,685 INFO  [main] Writing PeakCluster serialization to file:CPTAC_CCRCC_W_JHU_20190112_LUMOS_C3L-00416_NAT_757_785_PeakCluster.serFS...
2022-08-11 01:01:10,705 INFO  [main] Performing mass defect filter on fragment peaks
2022-08-11 01:01:10,705 INFO  [main] No. of fragment peaks: 772855
2022-08-11 01:01:10,787 INFO  [main] No. of remaining fragment peaks: 759677
2022-08-11 01:01:10,787 INFO  [main] Building precursor-fragment pairs for MS1 features....
2022-08-11 01:01:42,059 INFO  [main] Building precursor-fragment pairs for unfragmented ions....
2022-08-11 01:01:51,354 INFO  [main] ==================================================================================
2022-08-11 01:01:51,354 INFO  [main] Processing DIA MS2 (mz range):731.0_758.0( 9/30 )
2022-08-11 01:01:51,511 INFO  [main] Processing all scans to detect possible m/z peak curves and
2022-08-11 01:01:51,511 INFO  [main] Smoothing detected signals......
2022-08-11 01:01:55,947 INFO  [main] 707374 Peak curves found (Memory usage:3286MB)
2022-08-11 01:01:55,950 INFO  [main] Grouping isotopic peak curves........
2022-08-11 01:01:55,950 INFO  [main] Building PeakCurve Mass-RT KD tree
2022-08-11 01:01:58,638 INFO  [main] No of ion clusters:697 (Memory usage:3372MB)
2022-08-11 01:01:58,639 INFO  [main] Writing PeakCluster serialization to file:CPTAC_CCRCC_W_JHU_20190112_LUMOS_C3L-00416_NAT_731_758_PeakCluster.serFS...
2022-08-11 01:01:58,657 INFO  [main] Performing mass defect filter on fragment peaks
2022-08-11 01:01:58,657 INFO  [main] No. of fragment peaks: 732598
2022-08-11 01:01:58,721 INFO  [main] No. of remaining fragment peaks: 718340
2022-08-11 01:01:58,721 INFO  [main] Building precursor-fragment pairs for MS1 features....
2022-08-11 01:02:25,904 INFO  [main] Building precursor-fragment pairs for unfragmented ions....
2022-08-11 01:02:34,941 INFO  [main] ==================================================================================
2022-08-11 01:02:34,941 INFO  [main] Processing DIA MS2 (mz range):708.0_732.0( 10/30 )
2022-08-11 01:02:35,054 INFO  [main] Processing all scans to detect possible m/z peak curves and
2022-08-11 01:02:35,054 INFO  [main] Smoothing detected signals......
2022-08-11 01:02:41,792 INFO  [main] 768205 Peak curves found (Memory usage:3377MB)
2022-08-11 01:02:41,796 INFO  [main] Grouping isotopic peak curves........
2022-08-11 01:02:41,796 INFO  [main] Building PeakCurve Mass-RT KD tree
2022-08-11 01:02:44,074 INFO  [main] No of ion clusters:777 (Memory usage:3471MB)
2022-08-11 01:02:44,074 INFO  [main] Writing PeakCluster serialization to file:CPTAC_CCRCC_W_JHU_20190112_LUMOS_C3L-00416_NAT_708_732_PeakCluster.serFS...
2022-08-11 01:02:44,088 INFO  [main] Performing mass defect filter on fragment peaks
2022-08-11 01:02:44,088 INFO  [main] No. of fragment peaks: 801851
2022-08-11 01:02:44,157 INFO  [main] No. of remaining fragment peaks: 787304
2022-08-11 01:02:44,157 INFO  [main] Building precursor-fragment pairs for MS1 features....
2022-08-11 01:03:17,664 INFO  [main] Building precursor-fragment pairs for unfragmented ions....
2022-08-11 01:03:29,831 INFO  [main] ==================================================================================
2022-08-11 01:03:29,832 INFO  [main] Processing DIA MS2 (mz range):687.0_709.0( 11/30 )
2022-08-11 01:03:29,992 INFO  [main] Processing all scans to detect possible m/z peak curves and
2022-08-11 01:03:29,992 INFO  [main] Smoothing detected signals......
2022-08-11 01:03:36,089 INFO  [main] 761790 Peak curves found (Memory usage:3398MB)
2022-08-11 01:03:36,093 INFO  [main] Grouping isotopic peak curves........
2022-08-11 01:03:36,093 INFO  [main] Building PeakCurve Mass-RT KD tree
2022-08-11 01:03:37,945 INFO  [main] No of ion clusters:750 (Memory usage:3492MB)
2022-08-11 01:03:37,946 INFO  [main] Writing PeakCluster serialization to file:CPTAC_CCRCC_W_JHU_20190112_LUMOS_C3L-00416_NAT_687_709_PeakCluster.serFS...
2022-08-11 01:03:37,961 INFO  [main] Performing mass defect filter on fragment peaks
2022-08-11 01:03:37,961 INFO  [main] No. of fragment peaks: 791089
2022-08-11 01:03:38,031 INFO  [main] No. of remaining fragment peaks: 775979
2022-08-11 01:03:38,031 INFO  [main] Building precursor-fragment pairs for MS1 features....
2022-08-11 01:04:08,186 INFO  [main] Building precursor-fragment pairs for unfragmented ions....
2022-08-11 01:04:19,634 INFO  [main] ==================================================================================
2022-08-11 01:04:19,635 INFO  [main] Processing DIA MS2 (mz range):668.0_688.0( 12/30 )
2022-08-11 01:04:19,844 INFO  [main] Processing all scans to detect possible m/z peak curves and
2022-08-11 01:04:19,844 INFO  [main] Smoothing detected signals......
2022-08-11 01:04:26,555 INFO  [main] 724347 Peak curves found (Memory usage:3432MB)
2022-08-11 01:04:26,558 INFO  [main] Grouping isotopic peak curves........
2022-08-11 01:04:26,558 INFO  [main] Building PeakCurve Mass-RT KD tree
2022-08-11 01:04:28,493 INFO  [main] No of ion clusters:748 (Memory usage:3520MB)
2022-08-11 01:04:28,493 INFO  [main] Writing PeakCluster serialization to file:CPTAC_CCRCC_W_JHU_20190112_LUMOS_C3L-00416_NAT_668_688_PeakCluster.serFS...
2022-08-11 01:04:28,521 INFO  [main] Performing mass defect filter on fragment peaks
2022-08-11 01:04:28,521 INFO  [main] No. of fragment peaks: 753644
2022-08-11 01:04:28,581 INFO  [main] No. of remaining fragment peaks: 736404
2022-08-11 01:04:28,581 INFO  [main] Building precursor-fragment pairs for MS1 features....
2022-08-11 01:04:55,875 INFO  [main] Building precursor-fragment pairs for unfragmented ions....
2022-08-11 01:05:04,745 INFO  [main] ==================================================================================
2022-08-11 01:05:04,746 INFO  [main] Processing DIA MS2 (mz range):649.0_669.0( 13/30 )
2022-08-11 01:05:04,927 INFO  [main] Processing all scans to detect possible m/z peak curves and
2022-08-11 01:05:04,927 INFO  [main] Smoothing detected signals......
2022-08-11 01:05:09,587 INFO  [main] 719157 Peak curves found (Memory usage:3464MB)
2022-08-11 01:05:09,589 INFO  [main] Grouping isotopic peak curves........
2022-08-11 01:05:09,589 INFO  [main] Building PeakCurve Mass-RT KD tree
2022-08-11 01:05:11,274 INFO  [main] No of ion clusters:699 (Memory usage:3554MB)
2022-08-11 01:05:11,275 INFO  [main] Writing PeakCluster serialization to file:CPTAC_CCRCC_W_JHU_20190112_LUMOS_C3L-00416_NAT_649_669_PeakCluster.serFS...
2022-08-11 01:05:11,291 INFO  [main] Performing mass defect filter on fragment peaks
2022-08-11 01:05:11,291 INFO  [main] No. of fragment peaks: 747608
2022-08-11 01:05:11,351 INFO  [main] No. of remaining fragment peaks: 730959
2022-08-11 01:05:11,351 INFO  [main] Building precursor-fragment pairs for MS1 features....
2022-08-11 01:05:39,557 INFO  [main] Building precursor-fragment pairs for unfragmented ions....
2022-08-11 01:05:48,993 INFO  [main] ==================================================================================
2022-08-11 01:05:48,993 INFO  [main] Processing DIA MS2 (mz range):630.0_650.0( 14/30 )
2022-08-11 01:05:49,319 INFO  [main] Processing all scans to detect possible m/z peak curves and
2022-08-11 01:05:49,319 INFO  [main] Smoothing detected signals......
2022-08-11 01:05:54,404 INFO  [main] 706252 Peak curves found (Memory usage:3481MB)
2022-08-11 01:05:54,408 INFO  [main] Grouping isotopic peak curves........
2022-08-11 01:05:54,408 INFO  [main] Building PeakCurve Mass-RT KD tree
2022-08-11 01:05:56,388 INFO  [main] No of ion clusters:701 (Memory usage:3567MB)
2022-08-11 01:05:56,389 INFO  [main] Writing PeakCluster serialization to file:CPTAC_CCRCC_W_JHU_20190112_LUMOS_C3L-00416_NAT_630_650_PeakCluster.serFS...
2022-08-11 01:05:56,402 INFO  [main] Performing mass defect filter on fragment peaks
2022-08-11 01:05:56,402 INFO  [main] No. of fragment peaks: 733237
2022-08-11 01:05:56,467 INFO  [main] No. of remaining fragment peaks: 718451
2022-08-11 01:05:56,467 INFO  [main] Building precursor-fragment pairs for MS1 features....
2022-08-11 01:06:26,408 INFO  [main] Building precursor-fragment pairs for unfragmented ions....
2022-08-11 01:06:38,048 INFO  [main] ==================================================================================
2022-08-11 01:06:38,048 INFO  [main] Processing DIA MS2 (mz range):613.0_631.0( 15/30 )
2022-08-11 01:06:38,303 INFO  [main] Processing all scans to detect possible m/z peak curves and
2022-08-11 01:06:38,303 INFO  [main] Smoothing detected signals......
2022-08-11 01:06:42,415 INFO  [main] 684116 Peak curves found (Memory usage:3504MB)
2022-08-11 01:06:42,417 INFO  [main] Grouping isotopic peak curves........
2022-08-11 01:06:42,417 INFO  [main] Building PeakCurve Mass-RT KD tree
2022-08-11 01:06:44,380 INFO  [main] No of ion clusters:665 (Memory usage:3589MB)
2022-08-11 01:06:44,380 INFO  [main] Writing PeakCluster serialization to file:CPTAC_CCRCC_W_JHU_20190112_LUMOS_C3L-00416_NAT_613_631_PeakCluster.serFS...
2022-08-11 01:06:44,393 INFO  [main] Performing mass defect filter on fragment peaks
2022-08-11 01:06:44,394 INFO  [main] No. of fragment peaks: 712297
2022-08-11 01:06:44,453 INFO  [main] No. of remaining fragment peaks: 699071
2022-08-11 01:06:44,453 INFO  [main] Building precursor-fragment pairs for MS1 features....
2022-08-11 01:07:10,613 INFO  [main] Building precursor-fragment pairs for unfragmented ions....
2022-08-11 01:07:18,922 INFO  [main] ==================================================================================
2022-08-11 01:07:18,922 INFO  [main] Processing DIA MS2 (mz range):596.0_614.0( 16/30 )
2022-08-11 01:07:19,110 INFO  [main] Processing all scans to detect possible m/z peak curves and
2022-08-11 01:07:19,110 INFO  [main] Smoothing detected signals......
2022-08-11 01:07:23,139 INFO  [main] 669443 Peak curves found (Memory usage:3527MB)
2022-08-11 01:07:23,142 INFO  [main] Grouping isotopic peak curves........
2022-08-11 01:07:23,142 INFO  [main] Building PeakCurve Mass-RT KD tree
2022-08-11 01:07:24,705 INFO  [main] No of ion clusters:646 (Memory usage:3608MB)
2022-08-11 01:07:24,705 INFO  [main] Writing PeakCluster serialization to file:CPTAC_CCRCC_W_JHU_20190112_LUMOS_C3L-00416_NAT_596_614_PeakCluster.serFS...
2022-08-11 01:07:24,744 INFO  [main] Performing mass defect filter on fragment peaks
2022-08-11 01:07:24,744 INFO  [main] No. of fragment peaks: 695689
2022-08-11 01:07:24,871 INFO  [main] No. of remaining fragment peaks: 681067
2022-08-11 01:07:24,871 INFO  [main] Building precursor-fragment pairs for MS1 features....
2022-08-11 01:07:48,150 INFO  [main] Building precursor-fragment pairs for unfragmented ions....
2022-08-11 01:07:56,055 INFO  [main] ==================================================================================
2022-08-11 01:07:56,055 INFO  [main] Processing DIA MS2 (mz range):579.0_597.0( 17/30 )
2022-08-11 01:07:56,131 INFO  [main] Processing all scans to detect possible m/z peak curves and
2022-08-11 01:07:56,131 INFO  [main] Smoothing detected signals......
2022-08-11 01:08:00,663 INFO  [main] 665854 Peak curves found (Memory usage:3553MB)
2022-08-11 01:08:00,669 INFO  [main] Grouping isotopic peak curves........
2022-08-11 01:08:00,669 INFO  [main] Building PeakCurve Mass-RT KD tree
2022-08-11 01:08:02,729 INFO  [main] No of ion clusters:700 (Memory usage:3633MB)
2022-08-11 01:08:02,729 INFO  [main] Writing PeakCluster serialization to file:CPTAC_CCRCC_W_JHU_20190112_LUMOS_C3L-00416_NAT_579_597_PeakCluster.serFS...
2022-08-11 01:08:02,774 INFO  [main] Performing mass defect filter on fragment peaks
2022-08-11 01:08:02,774 INFO  [main] No. of fragment peaks: 690946
2022-08-11 01:08:02,833 INFO  [main] No. of remaining fragment peaks: 674282
2022-08-11 01:08:02,833 INFO  [main] Building precursor-fragment pairs for MS1 features....
2022-08-11 01:08:22,304 INFO  [main] Building precursor-fragment pairs for unfragmented ions....
2022-08-11 01:08:29,054 INFO  [main] ==================================================================================
2022-08-11 01:08:29,054 INFO  [main] Processing DIA MS2 (mz range):563.0_580.0( 18/30 )
2022-08-11 01:08:29,120 INFO  [main] Processing all scans to detect possible m/z peak curves and
2022-08-11 01:08:29,121 INFO  [main] Smoothing detected signals......
2022-08-11 01:08:32,518 INFO  [main] 627332 Peak curves found (Memory usage:3554MB)
2022-08-11 01:08:32,520 INFO  [main] Grouping isotopic peak curves........
2022-08-11 01:08:32,520 INFO  [main] Building PeakCurve Mass-RT KD tree
2022-08-11 01:08:34,389 INFO  [main] No of ion clusters:564 (Memory usage:3630MB)
2022-08-11 01:08:34,389 INFO  [main] Writing PeakCluster serialization to file:CPTAC_CCRCC_W_JHU_20190112_LUMOS_C3L-00416_NAT_563_580_PeakCluster.serFS...
2022-08-11 01:08:34,402 INFO  [main] Performing mass defect filter on fragment peaks
2022-08-11 01:08:34,402 INFO  [main] No. of fragment peaks: 648901
2022-08-11 01:08:34,454 INFO  [main] No. of remaining fragment peaks: 633737
2022-08-11 01:08:34,454 INFO  [main] Building precursor-fragment pairs for MS1 features....
2022-08-11 01:08:54,136 INFO  [main] Building precursor-fragment pairs for unfragmented ions....
2022-08-11 01:09:01,539 INFO  [main] ==================================================================================
2022-08-11 01:09:01,539 INFO  [main] Processing DIA MS2 (mz range):548.0_564.0( 19/30 )
2022-08-11 01:09:02,303 INFO  [main] Processing all scans to detect possible m/z peak curves and
2022-08-11 01:09:02,303 INFO  [main] Smoothing detected signals......
2022-08-11 01:09:06,599 INFO  [main] 605506 Peak curves found (Memory usage:3560MB)
2022-08-11 01:09:06,603 INFO  [main] Grouping isotopic peak curves........
2022-08-11 01:09:06,604 INFO  [main] Building PeakCurve Mass-RT KD tree
2022-08-11 01:09:08,398 INFO  [main] No of ion clusters:580 (Memory usage:3636MB)
2022-08-11 01:09:08,398 INFO  [main] Writing PeakCluster serialization to file:CPTAC_CCRCC_W_JHU_20190112_LUMOS_C3L-00416_NAT_548_564_PeakCluster.serFS...
2022-08-11 01:09:08,411 INFO  [main] Performing mass defect filter on fragment peaks
2022-08-11 01:09:08,411 INFO  [main] No. of fragment peaks: 627394
2022-08-11 01:09:08,467 INFO  [main] No. of remaining fragment peaks: 613549
2022-08-11 01:09:08,467 INFO  [main] Building precursor-fragment pairs for MS1 features....
2022-08-11 01:09:25,230 INFO  [main] Building precursor-fragment pairs for unfragmented ions....
2022-08-11 01:09:31,366 INFO  [main] ==================================================================================
2022-08-11 01:09:31,366 INFO  [main] Processing DIA MS2 (mz range):532.0_549.0( 20/30 )
2022-08-11 01:09:31,472 INFO  [main] Processing all scans to detect possible m/z peak curves and
2022-08-11 01:09:31,472 INFO  [main] Smoothing detected signals......
2022-08-11 01:09:35,569 INFO  [main] 599160 Peak curves found (Memory usage:3585MB)
2022-08-11 01:09:35,573 INFO  [main] Grouping isotopic peak curves........
2022-08-11 01:09:35,573 INFO  [main] Building PeakCurve Mass-RT KD tree
2022-08-11 01:09:36,857 INFO  [main] No of ion clusters:589 (Memory usage:3656MB)
2022-08-11 01:09:36,857 INFO  [main] Writing PeakCluster serialization to file:CPTAC_CCRCC_W_JHU_20190112_LUMOS_C3L-00416_NAT_532_549_PeakCluster.serFS...
2022-08-11 01:09:36,872 INFO  [main] Performing mass defect filter on fragment peaks
2022-08-11 01:09:36,872 INFO  [main] No. of fragment peaks: 620292
2022-08-11 01:09:36,932 INFO  [main] No. of remaining fragment peaks: 603287
2022-08-11 01:09:36,932 INFO  [main] Building precursor-fragment pairs for MS1 features....
2022-08-11 01:09:55,404 INFO  [main] Building precursor-fragment pairs for unfragmented ions....
2022-08-11 01:10:02,000 INFO  [main] ==================================================================================
2022-08-11 01:10:02,000 INFO  [main] Processing DIA MS2 (mz range):516.0_533.0( 21/30 )
2022-08-11 01:10:02,138 INFO  [main] Processing all scans to detect possible m/z peak curves and
2022-08-11 01:10:02,138 INFO  [main] Smoothing detected signals......
2022-08-11 01:10:06,821 INFO  [main] 591151 Peak curves found (Memory usage:3598MB)
2022-08-11 01:10:06,824 INFO  [main] Grouping isotopic peak curves........
2022-08-11 01:10:06,824 INFO  [main] Building PeakCurve Mass-RT KD tree
2022-08-11 01:10:08,274 INFO  [main] No of ion clusters:553 (Memory usage:3672MB)
2022-08-11 01:10:08,274 INFO  [main] Writing PeakCluster serialization to file:CPTAC_CCRCC_W_JHU_20190112_LUMOS_C3L-00416_NAT_516_533_PeakCluster.serFS...
2022-08-11 01:10:08,303 INFO  [main] Performing mass defect filter on fragment peaks
2022-08-11 01:10:08,303 INFO  [main] No. of fragment peaks: 613572
2022-08-11 01:10:08,363 INFO  [main] No. of remaining fragment peaks: 591977
2022-08-11 01:10:08,363 INFO  [main] Building precursor-fragment pairs for MS1 features....
2022-08-11 01:10:24,165 INFO  [main] Building precursor-fragment pairs for unfragmented ions....
2022-08-11 01:10:29,455 INFO  [main] ==================================================================================
2022-08-11 01:10:29,455 INFO  [main] Processing DIA MS2 (mz range):500.0_517.0( 22/30 )
2022-08-11 01:10:29,576 INFO  [main] Processing all scans to detect possible m/z peak curves and
2022-08-11 01:10:29,576 INFO  [main] Smoothing detected signals......
2022-08-11 01:10:33,541 INFO  [main] 537554 Peak curves found (Memory usage:3590MB)
2022-08-11 01:10:33,544 INFO  [main] Grouping isotopic peak curves........
2022-08-11 01:10:33,544 INFO  [main] Building PeakCurve Mass-RT KD tree
2022-08-11 01:10:34,947 INFO  [main] No of ion clusters:498 (Memory usage:3654MB)
2022-08-11 01:10:34,947 INFO  [main] Writing PeakCluster serialization to file:CPTAC_CCRCC_W_JHU_20190112_LUMOS_C3L-00416_NAT_500_517_PeakCluster.serFS...
2022-08-11 01:10:34,957 INFO  [main] Performing mass defect filter on fragment peaks
2022-08-11 01:10:34,957 INFO  [main] No. of fragment peaks: 558374
2022-08-11 01:10:34,998 INFO  [main] No. of remaining fragment peaks: 541596
2022-08-11 01:10:34,998 INFO  [main] Building precursor-fragment pairs for MS1 features....
2022-08-11 01:10:49,665 INFO  [main] Building precursor-fragment pairs for unfragmented ions....
2022-08-11 01:10:56,307 INFO  [main] ==================================================================================
2022-08-11 01:10:56,307 INFO  [main] Processing DIA MS2 (mz range):485.0_501.0( 23/30 )
2022-08-11 01:10:56,403 INFO  [main] Processing all scans to detect possible m/z peak curves and
2022-08-11 01:10:56,403 INFO  [main] Smoothing detected signals......
2022-08-11 01:10:58,813 INFO  [main] 505566 Peak curves found (Memory usage:3595MB)
2022-08-11 01:10:58,816 INFO  [main] Grouping isotopic peak curves........
2022-08-11 01:10:58,816 INFO  [main] Building PeakCurve Mass-RT KD tree
2022-08-11 01:11:00,182 INFO  [main] No of ion clusters:446 (Memory usage:3658MB)
2022-08-11 01:11:00,182 INFO  [main] Writing PeakCluster serialization to file:CPTAC_CCRCC_W_JHU_20190112_LUMOS_C3L-00416_NAT_485_501_PeakCluster.serFS...
2022-08-11 01:11:00,197 INFO  [main] Performing mass defect filter on fragment peaks
2022-08-11 01:11:00,197 INFO  [main] No. of fragment peaks: 522087
2022-08-11 01:11:00,271 INFO  [main] No. of remaining fragment peaks: 507579
2022-08-11 01:11:00,271 INFO  [main] Building precursor-fragment pairs for MS1 features....
2022-08-11 01:11:13,913 INFO  [main] Building precursor-fragment pairs for unfragmented ions....
2022-08-11 01:11:18,234 INFO  [main] ==================================================================================
2022-08-11 01:11:18,234 INFO  [main] Processing DIA MS2 (mz range):469.0_486.0( 24/30 )
2022-08-11 01:11:18,799 INFO  [main] Processing all scans to detect possible m/z peak curves and
2022-08-11 01:11:18,799 INFO  [main] Smoothing detected signals......
2022-08-11 01:11:21,723 INFO  [main] 476798 Peak curves found (Memory usage:3590MB)
2022-08-11 01:11:21,725 INFO  [main] Grouping isotopic peak curves........
2022-08-11 01:11:21,725 INFO  [main] Building PeakCurve Mass-RT KD tree
2022-08-11 01:11:22,915 INFO  [main] No of ion clusters:371 (Memory usage:3650MB)
2022-08-11 01:11:22,915 INFO  [main] Writing PeakCluster serialization to file:CPTAC_CCRCC_W_JHU_20190112_LUMOS_C3L-00416_NAT_469_486_PeakCluster.serFS...
2022-08-11 01:11:22,928 INFO  [main] Performing mass defect filter on fragment peaks
2022-08-11 01:11:22,928 INFO  [main] No. of fragment peaks: 492458
2022-08-11 01:11:22,967 INFO  [main] No. of remaining fragment peaks: 481655
2022-08-11 01:11:22,967 INFO  [main] Building precursor-fragment pairs for MS1 features....
2022-08-11 01:11:35,311 INFO  [main] Building precursor-fragment pairs for unfragmented ions....
2022-08-11 01:11:40,636 INFO  [main] ==================================================================================
2022-08-11 01:11:40,637 INFO  [main] Processing DIA MS2 (mz range):454.0_470.0( 25/30 )
2022-08-11 01:11:40,717 INFO  [main] Processing all scans to detect possible m/z peak curves and
2022-08-11 01:11:40,717 INFO  [main] Smoothing detected signals......
2022-08-11 01:11:43,077 INFO  [main] 440251 Peak curves found (Memory usage:3582MB)
2022-08-11 01:11:43,080 INFO  [main] Grouping isotopic peak curves........
2022-08-11 01:11:43,080 INFO  [main] Building PeakCurve Mass-RT KD tree
2022-08-11 01:11:44,277 INFO  [main] No of ion clusters:329 (Memory usage:3638MB)
2022-08-11 01:11:44,277 INFO  [main] Writing PeakCluster serialization to file:CPTAC_CCRCC_W_JHU_20190112_LUMOS_C3L-00416_NAT_454_470_PeakCluster.serFS...
2022-08-11 01:11:44,289 INFO  [main] Performing mass defect filter on fragment peaks
2022-08-11 01:11:44,289 INFO  [main] No. of fragment peaks: 454643
2022-08-11 01:11:44,322 INFO  [main] No. of remaining fragment peaks: 441358
2022-08-11 01:11:44,322 INFO  [main] Building precursor-fragment pairs for MS1 features....
2022-08-11 01:11:56,635 INFO  [main] Building precursor-fragment pairs for unfragmented ions....
2022-08-11 01:12:00,451 INFO  [main] ==================================================================================
2022-08-11 01:12:00,451 INFO  [main] Processing DIA MS2 (mz range):437.0_455.0( 26/30 )
2022-08-11 01:12:01,172 INFO  [main] Processing all scans to detect possible m/z peak curves and
2022-08-11 01:12:01,173 INFO  [main] Smoothing detected signals......
2022-08-11 01:12:04,786 INFO  [main] 421643 Peak curves found (Memory usage:3584MB)
2022-08-11 01:12:04,789 INFO  [main] Grouping isotopic peak curves........
2022-08-11 01:12:04,789 INFO  [main] Building PeakCurve Mass-RT KD tree
2022-08-11 01:12:05,690 INFO  [main] No of ion clusters:322 (Memory usage:3635MB)
2022-08-11 01:12:05,690 INFO  [main] Writing PeakCluster serialization to file:CPTAC_CCRCC_W_JHU_20190112_LUMOS_C3L-00416_NAT_437_455_PeakCluster.serFS...
2022-08-11 01:12:05,697 INFO  [main] Performing mass defect filter on fragment peaks
2022-08-11 01:12:05,697 INFO  [main] No. of fragment peaks: 437045
2022-08-11 01:12:05,731 INFO  [main] No. of remaining fragment peaks: 423110
2022-08-11 01:12:05,731 INFO  [main] Building precursor-fragment pairs for MS1 features....
2022-08-11 01:12:17,797 INFO  [main] Building precursor-fragment pairs for unfragmented ions....
2022-08-11 01:12:22,249 INFO  [main] ==================================================================================
2022-08-11 01:12:22,249 INFO  [main] Processing DIA MS2 (mz range):420.0_438.0( 27/30 )
2022-08-11 01:12:22,299 INFO  [main] Processing all scans to detect possible m/z peak curves and
2022-08-11 01:12:22,299 INFO  [main] Smoothing detected signals......
2022-08-11 01:12:25,763 INFO  [main] 367913 Peak curves found (Memory usage:3567MB)
2022-08-11 01:12:25,767 INFO  [main] Grouping isotopic peak curves........
2022-08-11 01:12:25,768 INFO  [main] Building PeakCurve Mass-RT KD tree
2022-08-11 01:12:26,708 INFO  [main] No of ion clusters:270 (Memory usage:3611MB)
2022-08-11 01:12:26,709 INFO  [main] Writing PeakCluster serialization to file:CPTAC_CCRCC_W_JHU_20190112_LUMOS_C3L-00416_NAT_420_438_PeakCluster.serFS...
2022-08-11 01:12:26,718 INFO  [main] Performing mass defect filter on fragment peaks
2022-08-11 01:12:26,718 INFO  [main] No. of fragment peaks: 380072
2022-08-11 01:12:26,757 INFO  [main] No. of remaining fragment peaks: 365138
2022-08-11 01:12:26,757 INFO  [main] Building precursor-fragment pairs for MS1 features....
2022-08-11 01:12:36,959 INFO  [main] Building precursor-fragment pairs for unfragmented ions....
2022-08-11 01:12:40,900 INFO  [main] ==================================================================================
2022-08-11 01:12:40,900 INFO  [main] Processing DIA MS2 (mz range):401.0_421.0( 28/30 )
2022-08-11 01:12:40,955 INFO  [main] Processing all scans to detect possible m/z peak curves and
2022-08-11 01:12:40,955 INFO  [main] Smoothing detected signals......
2022-08-11 01:12:43,997 INFO  [main] 331963 Peak curves found (Memory usage:3550MB)
2022-08-11 01:12:43,999 INFO  [main] Grouping isotopic peak curves........
2022-08-11 01:12:43,999 INFO  [main] Building PeakCurve Mass-RT KD tree
2022-08-11 01:12:44,732 INFO  [main] No of ion clusters:243 (Memory usage:3590MB)
2022-08-11 01:12:44,732 INFO  [main] Writing PeakCluster serialization to file:CPTAC_CCRCC_W_JHU_20190112_LUMOS_C3L-00416_NAT_401_421_PeakCluster.serFS...
2022-08-11 01:12:44,772 INFO  [main] Performing mass defect filter on fragment peaks
2022-08-11 01:12:44,772 INFO  [main] No. of fragment peaks: 343031
2022-08-11 01:12:44,805 INFO  [main] No. of remaining fragment peaks: 331203
2022-08-11 01:12:44,805 INFO  [main] Building precursor-fragment pairs for MS1 features....
2022-08-11 01:12:53,975 INFO  [main] Building precursor-fragment pairs for unfragmented ions....
2022-08-11 01:12:57,425 INFO  [main] ==================================================================================
2022-08-11 01:12:57,425 INFO  [main] Processing DIA MS2 (mz range):378.0_402.0( 29/30 )
2022-08-11 01:12:57,508 INFO  [main] Processing all scans to detect possible m/z peak curves and
2022-08-11 01:12:57,509 INFO  [main] Smoothing detected signals......
2022-08-11 01:12:59,633 INFO  [main] 294410 Peak curves found (Memory usage:3545MB)
2022-08-11 01:12:59,635 INFO  [main] Grouping isotopic peak curves........
2022-08-11 01:12:59,635 INFO  [main] Building PeakCurve Mass-RT KD tree
2022-08-11 01:13:00,526 INFO  [main] No of ion clusters:210 (Memory usage:3582MB)
2022-08-11 01:13:00,526 INFO  [main] Writing PeakCluster serialization to file:CPTAC_CCRCC_W_JHU_20190112_LUMOS_C3L-00416_NAT_378_402_PeakCluster.serFS...
2022-08-11 01:13:00,533 INFO  [main] Performing mass defect filter on fragment peaks
2022-08-11 01:13:00,533 INFO  [main] No. of fragment peaks: 303146
2022-08-11 01:13:00,561 INFO  [main] No. of remaining fragment peaks: 292553
2022-08-11 01:13:00,561 INFO  [main] Building precursor-fragment pairs for MS1 features....
2022-08-11 01:13:08,216 INFO  [main] Building precursor-fragment pairs for unfragmented ions....
2022-08-11 01:13:10,306 INFO  [main] ==================================================================================
2022-08-11 01:13:10,306 INFO  [main] Processing DIA MS2 (mz range):350.0_379.0( 30/30 )
2022-08-11 01:13:10,334 INFO  [main] Processing all scans to detect possible m/z peak curves and
2022-08-11 01:13:10,334 INFO  [main] Smoothing detected signals......
2022-08-11 01:13:13,811 INFO  [main] 229913 Peak curves found (Memory usage:3522MB)
2022-08-11 01:13:13,814 INFO  [main] Grouping isotopic peak curves........
2022-08-11 01:13:13,814 INFO  [main] Building PeakCurve Mass-RT KD tree
2022-08-11 01:13:14,443 INFO  [main] No of ion clusters:146 (Memory usage:3551MB)
2022-08-11 01:13:14,443 INFO  [main] Writing PeakCluster serialization to file:CPTAC_CCRCC_W_JHU_20190112_LUMOS_C3L-00416_NAT_350_379_PeakCluster.serFS...
2022-08-11 01:13:14,471 INFO  [main] Performing mass defect filter on fragment peaks
2022-08-11 01:13:14,471 INFO  [main] No. of fragment peaks: 237995
2022-08-11 01:13:14,492 INFO  [main] No. of remaining fragment peaks: 226151
2022-08-11 01:13:14,492 INFO  [main] Building precursor-fragment pairs for MS1 features....
2022-08-11 01:13:20,180 INFO  [main] Building precursor-fragment pairs for unfragmented ions....
2022-08-11 01:13:22,644 INFO  [main] ==================================================================================
2022-08-11 01:14:05,630 INFO  [main] /storage/yufe/results/msfragger_dia_paper/ccrcc_175/diaumpire/CPTAC_CCRCC_W_JHU_20190112_LUMOS_C3L-00416_NAT.mzML processed time:0 hour, 23 min, 34 sec
2022-08-11 01:14:05,630 INFO  [main] Job complete
2022-08-11 01:14:05,630 INFO  [main] =================================================================================================
Process 'UmpireSe' finished, exit code: 0
UmpireSe
java -cp /storage/yufe/tools/FragPipe-18.0/fragpipe/lib/fragpipe-18.0.jar com.github.chhh.utils.FileDelete /storage/yufe/results/msfragger_dia_paper/ccrcc_175/diaumpire/CPTAC_CCRCC_W_JHU_20190112_LUMOS_C3L-00416_NAT_Peak
Process 'UmpireSe' finished, exit code: 0
UmpireSe
java -cp /storage/yufe/tools/FragPipe-18.0/fragpipe/lib/fragpipe-18.0.jar com.github.chhh.utils.FileDelete /storage/yufe/results/msfragger_dia_paper/ccrcc_175/diaumpire/CPTAC_CCRCC_W_JHU_20190112_LUMOS_C3L-00416_NAT.DIAWindowsFS
Process 'UmpireSe' finished, exit code: 0
UmpireSe
java -cp /storage/yufe/tools/FragPipe-18.0/fragpipe/lib/fragpipe-18.0.jar com.github.chhh.utils.FileDelete /storage/yufe/results/msfragger_dia_paper/ccrcc_175/diaumpire/CPTAC_CCRCC_W_JHU_20190112_LUMOS_C3L-00416_NAT.RTidxFS
Process 'UmpireSe' finished, exit code: 0
UmpireSe
java -cp /storage/yufe/tools/FragPipe-18.0/fragpipe/lib/fragpipe-18.0.jar com.github.chhh.utils.FileDelete /storage/yufe/results/msfragger_dia_paper/ccrcc_175/diaumpire/CPTAC_CCRCC_W_JHU_20190112_LUMOS_C3L-00416_NAT.ScanClusterMapping_Q1
Process 'UmpireSe' finished, exit code: 0
UmpireSe
java -cp /storage/yufe/tools/FragPipe-18.0/fragpipe/lib/fragpipe-18.0.jar com.github.chhh.utils.FileDelete /storage/yufe/results/msfragger_dia_paper/ccrcc_175/diaumpire/CPTAC_CCRCC_W_JHU_20190112_LUMOS_C3L-00416_NAT.ScanClusterMapping_Q2
Process 'UmpireSe' finished, exit code: 0
UmpireSe
java -cp /storage/yufe/tools/FragPipe-18.0/fragpipe/lib/fragpipe-18.0.jar com.github.chhh.utils.FileDelete /storage/yufe/results/msfragger_dia_paper/ccrcc_175/diaumpire/CPTAC_CCRCC_W_JHU_20190112_LUMOS_C3L-00416_NAT.ScanClusterMapping_Q3
Process 'UmpireSe' finished, exit code: 0
UmpireSe
java -cp /storage/yufe/tools/FragPipe-18.0/fragpipe/lib/fragpipe-18.0.jar com.github.chhh.utils.FileDelete /storage/yufe/results/msfragger_dia_paper/ccrcc_175/diaumpire/CPTAC_CCRCC_W_JHU_20190112_LUMOS_C3L-00416_NAT.ScanidxFS
Process 'UmpireSe' finished, exit code: 0
UmpireSe
java -cp /storage/yufe/tools/FragPipe-18.0/fragpipe/lib/fragpipe-18.0.jar com.github.chhh.utils.FileDelete /storage/yufe/results/msfragger_dia_paper/ccrcc_175/diaumpire/CPTAC_CCRCC_W_JHU_20190112_LUMOS_C3L-00416_NAT.ScanPosFS
Process 'UmpireSe' finished, exit code: 0
UmpireSe
java -cp /storage/yufe/tools/FragPipe-18.0/fragpipe/lib/fragpipe-18.0.jar com.github.chhh.utils.FileDelete /storage/yufe/results/msfragger_dia_paper/ccrcc_175/diaumpire/CPTAC_CCRCC_W_JHU_20190112_LUMOS_C3L-00416_NAT.ScanRTFS
Process 'UmpireSe' finished, exit code: 0
UmpireSe
java -cp /storage/yufe/tools/FragPipe-18.0/fragpipe/lib/fragpipe-18.0.jar com.github.chhh.utils.FileDelete /storage/yufe/results/msfragger_dia_paper/ccrcc_175/diaumpire/CPTAC_CCRCC_W_JHU_20190112_LUMOS_C3L-00416_NAT_diasetting.ser
Process 'UmpireSe' finished, exit code: 0
UmpireSe
java -cp /storage/yufe/tools/FragPipe-18.0/fragpipe/lib/fragpipe-18.0.jar com.github.chhh.utils.FileDelete /storage/yufe/results/msfragger_dia_paper/ccrcc_175/diaumpire/CPTAC_CCRCC_W_JHU_20190112_LUMOS_C3L-00416_NAT_params.ser
Process 'UmpireSe' finished, exit code: 0
UmpireSe
java -cp /storage/yufe/tools/FragPipe-18.0/fragpipe/lib/fragpipe-18.0.jar com.github.chhh.utils.FileDelete /storage/yufe/results/msfragger_dia_paper/ccrcc_175/diaumpire/CPTAC_CCRCC_W_JHU_20190112_LUMOS_C3L-00416_NAT_Q1.mgf
Process 'UmpireSe' finished, exit code: 0
UmpireSe
java -cp /storage/yufe/tools/FragPipe-18.0/fragpipe/lib/fragpipe-18.0.jar com.github.chhh.utils.FileDelete /storage/yufe/results/msfragger_dia_paper/ccrcc_175/diaumpire/CPTAC_CCRCC_W_JHU_20190112_LUMOS_C3L-00416_NAT_Q2.mgf
Process 'UmpireSe' finished, exit code: 0
UmpireSe
java -cp /storage/yufe/tools/FragPipe-18.0/fragpipe/lib/fragpipe-18.0.jar com.github.chhh.utils.FileDelete /storage/yufe/results/msfragger_dia_paper/ccrcc_175/diaumpire/CPTAC_CCRCC_W_JHU_20190112_LUMOS_C3L-00416_NAT_Q3.mgf
Process 'UmpireSe' finished, exit code: 0
UmpireSe
java -Xmx256G -Dlibs.thermo.dir=/storage/yufe/tools/MSFragger-3.5/ext/thermo -cp /storage/yufe/tools/FragPipe-18.0/fragpipe/tools/DIA_Umpire_SE-2.2.8.jar:/storage/yufe/tools/FragPipe-18.0/fragpipe/tools/batmass-io-1.25.5.jar dia_umpire_se.DIA_Umpire_SE /storage/yufe/results/msfragger_dia_paper/ccrcc_175/diaumpire/CPTAC_CCRCC_W_JHU_20190112_LUMOS_C3L-00416_T.mzML /storage/yufe/results/msfragger_dia_paper/ccrcc_175/diaumpire/umpire-se.params
=================================================================================================
DIA-Umpire signal extraction analysis  (version: v2.2.8)
(c) University of Michigan
WARNING: sun.reflect.Reflection.getCallerClass is not supported. This will impact performance.
2022-08-11 01:14:16,584 INFO  [main] Version: v2.2.8
2022-08-11 01:14:16,586 INFO  [main] Parameter file:/storage/yufe/results/msfragger_dia_paper/ccrcc_175/diaumpire/umpire-se.params
2022-08-11 01:14:16,586 INFO  [main] Spectra file:/storage/yufe/results/msfragger_dia_paper/ccrcc_175/diaumpire/CPTAC_CCRCC_W_JHU_20190112_LUMOS_C3L-00416_T.mzML
2022-08-11 01:14:16,588 INFO  [main] 
2022-08-11 01:14:16,588 INFO  [main] ####################################################################################################
2022-08-11 01:14:16,588 INFO  [main] #No of threads
2022-08-11 01:14:16,588 INFO  [main] Thread = 56
2022-08-11 01:14:16,589 INFO  [main] ####################################################################################################
2022-08-11 01:14:16,589 INFO  [main] 
2022-08-11 01:14:16,589 INFO  [main] ## omit Thread
2022-08-11 01:14:16,589 INFO  [main] 
2022-08-11 01:14:16,589 INFO  [main] #Precursor-fragments grouping parameters
2022-08-11 01:14:16,589 INFO  [main] RPmax = 25
2022-08-11 01:14:16,589 INFO  [main] RFmax = 500
2022-08-11 01:14:16,589 INFO  [main] CorrThreshold = 0
2022-08-11 01:14:16,589 INFO  [main] DeltaApex = 0.2
2022-08-11 01:14:16,589 INFO  [main] RTOverlap = 0.3
2022-08-11 01:14:16,590 INFO  [main] 
2022-08-11 01:14:16,590 INFO  [main] #Fragment intensity adjustments
2022-08-11 01:14:16,590 INFO  [main] # change BoostComplementaryIon if later using database search results to build libraries for Skyline/OpenSWATH
2022-08-11 01:14:16,590 INFO  [main] AdjustFragIntensity = true
2022-08-11 01:14:16,590 INFO  [main] BoostComplementaryIon = false
2022-08-11 01:14:16,590 INFO  [main] 
2022-08-11 01:14:16,590 INFO  [main] #Export detected MS1 features (output feature file can be loaded and mapped to RAW data in BatMass)
2022-08-11 01:14:16,590 INFO  [main] ExportPrecursorPeak = false
2022-08-11 01:14:16,590 INFO  [main] 
2022-08-11 01:14:16,590 INFO  [main] Q1 = true
2022-08-11 01:14:16,591 INFO  [main] Q2 = true
2022-08-11 01:14:16,591 INFO  [main] Q3 = true
2022-08-11 01:14:16,591 INFO  [main] 
2022-08-11 01:14:16,591 INFO  [main] #Signal extraction: mass accuracy and resolution
2022-08-11 01:14:16,591 INFO  [main] # resolution parameter matters only for data generated in profile mode
2022-08-11 01:14:16,591 INFO  [main] SE.MS1PPM = 10
2022-08-11 01:14:16,591 INFO  [main] SE.MS2PPM = 20
2022-08-11 01:14:16,591 INFO  [main] SE.Resolution = 60000
2022-08-11 01:14:16,592 INFO  [main] 
2022-08-11 01:14:16,592 INFO  [main] #Signal extraction: signal to noise filter
2022-08-11 01:14:16,592 INFO  [main] SE.SN = 1.1
2022-08-11 01:14:16,592 INFO  [main] SE.MS2SN = 1.1
2022-08-11 01:14:16,592 INFO  [main] 
2022-08-11 01:14:16,592 INFO  [main] #Signal extraction: minimum signal intensity filter
2022-08-11 01:14:16,592 INFO  [main] # for Thermo data, filtering is usually not necessary. Set SE.EstimateBG to false and SE.MinMSIntensity and SE.MinMSMSIntensity to a low value, e.g. 1
2022-08-11 01:14:16,592 INFO  [main] # for older Q Exactive data, or when too many MS1 features are extracted, set SE.EstimateBG to yes (or apply SE.MinMSIntensity and SE.MinMSMSIntensity values based on BatMass visualization)
2022-08-11 01:14:16,592 INFO  [main] SE.EstimateBG = false
2022-08-11 01:14:16,592 INFO  [main] SE.MinMSIntensity = 1
2022-08-11 01:14:16,593 INFO  [main] SE.MinMSMSIntensity = 1
2022-08-11 01:14:16,593 INFO  [main] 
2022-08-11 01:14:16,593 INFO  [main] #Signal extraction: peak curve detection and isotope grouping
2022-08-11 01:14:16,593 INFO  [main] # for older Q Exactive data, or when too many MS1 features are extracted, set SE.NoMissedScan to 1
2022-08-11 01:14:16,593 INFO  [main] SE.NoMissedScan = 1
2022-08-11 01:14:16,593 INFO  [main] SE.MaxCurveRTRange = 2
2022-08-11 01:14:16,593 INFO  [main] SE.RemoveGroupedPeaks = true
2022-08-11 01:14:16,593 INFO  [main] SE.RemoveGroupedPeaksRTOverlap = 0.3
2022-08-11 01:14:16,594 INFO  [main] SE.RemoveGroupedPeaksCorr = 0.3
2022-08-11 01:14:16,594 INFO  [main] SE.MinNoPeakCluster = 2
2022-08-11 01:14:16,594 INFO  [main] SE.MaxNoPeakCluster = 4
2022-08-11 01:14:16,594 INFO  [main] 
2022-08-11 01:14:16,594 INFO  [main] #Signal extraction: filtering of MS1 features
2022-08-11 01:14:16,594 INFO  [main] # if interested in modified peptides, increase MassDefectOffset parameter, or set SE.MassDefectFilter to false
2022-08-11 01:14:16,594 INFO  [main] SE.IsoPattern = 0.3
2022-08-11 01:14:16,594 INFO  [main] SE.MassDefectFilter = true
2022-08-11 01:14:16,594 INFO  [main] SE.MassDefectOffset = 0.1
2022-08-11 01:14:16,595 INFO  [main] 
2022-08-11 01:14:16,595 INFO  [main] #Signal extraction: other
2022-08-11 01:14:16,595 INFO  [main] SE.StartCharge = 1
2022-08-11 01:14:16,595 INFO  [main] SE.EndCharge = 5
2022-08-11 01:14:16,595 INFO  [main] SE.MS2StartCharge = 2
2022-08-11 01:14:16,595 INFO  [main] SE.MS2EndCharge = 5
2022-08-11 01:14:16,595 INFO  [main] SE.MinFrag = 10
2022-08-11 01:14:16,595 INFO  [main] SE.StartRT = 0
2022-08-11 01:14:16,595 INFO  [main] SE.EndRT = 9999
2022-08-11 01:14:16,596 INFO  [main] SE.MinMZ = 200
2022-08-11 01:14:16,596 INFO  [main] SE.MinPrecursorMass = 600
2022-08-11 01:14:16,596 INFO  [main] SE.MaxPrecursorMass = 5000
2022-08-11 01:14:16,596 INFO  [main] 
2022-08-11 01:14:16,596 INFO  [main] 
2022-08-11 01:14:16,596 INFO  [main] #Isolation window setting
2022-08-11 01:14:16,596 INFO  [main] #The current version supports the following window type: SWATH (fixed window size), V_SWATH (variable SWATH window), MSX, MSE, pSMART
2022-08-11 01:14:16,596 INFO  [main] WindowType = SWATH
2022-08-11 01:14:16,596 INFO  [main] 
2022-08-11 01:14:16,596 INFO  [main] #Fix window size (For SWATH)
2022-08-11 01:14:16,596 INFO  [main] # for Thermo data, this will be determined from raw data automatically
2022-08-11 01:14:16,596 INFO  [main] WindowSize = 10
2022-08-11 01:14:16,596 INFO  [main] 
2022-08-11 01:14:16,597 INFO  [main] #Variable SWATH window setting (start m/z, end m/z, separated by Tab)
2022-08-11 01:14:16,597 INFO  [main] # for Thermo data, this will be determined from raw data automatically
2022-08-11 01:14:16,597 INFO  [main] ==window setting begin
2022-08-11 01:14:16,597 INFO  [main] 
2022-08-11 01:14:16,600 INFO  [main] =================================================================================================
2022-08-11 01:14:16,600 INFO  [main] Processing /storage/yufe/results/msfragger_dia_paper/ccrcc_175/diaumpire/CPTAC_CCRCC_W_JHU_20190112_LUMOS_C3L-00416_T.mzML....
2022-08-11 01:14:16,603 INFO  [main] Writing DIA setting to file:/storage/yufe/results/msfragger_dia_paper/ccrcc_175/diaumpire/CPTAC_CCRCC_W_JHU_20190112_LUMOS_C3L-00416_T_diasetting.ser...
2022-08-11 01:14:16,610 INFO  [main] Writing parameter to file:/storage/yufe/results/msfragger_dia_paper/ccrcc_175/diaumpire/CPTAC_CCRCC_W_JHU_20190112_LUMOS_C3L-00416_T_params.ser...
2022-08-11 01:14:16,614 INFO  [main] Module A: Signal extraction
WARNING: An illegal reflective access operation has occurred
WARNING: Illegal reflective access by org.nustaq.serialization.FSTClazzInfo (file:/storage/yufe/tools/FragPipe-18.0/fragpipe/tools/DIA_Umpire_SE-2.2.8.jar) to field java.lang.String.value
WARNING: Please consider reporting this to the maintainers of org.nustaq.serialization.FSTClazzInfo
WARNING: Use --illegal-access=warn to enable warnings of further illegal reflective access operations
WARNING: All illegal access operations will be denied in a future release
2022-08-11 01:14:44,452 INFO  [main] Writing DIA setting to file:/storage/yufe/results/msfragger_dia_paper/ccrcc_175/diaumpire/CPTAC_CCRCC_W_JHU_20190112_LUMOS_C3L-00416_T_diasetting.ser...
2022-08-11 01:14:44,715 INFO  [main] Processing MS1 peak detection
2022-08-11 01:14:44,715 INFO  [main] MS1 average cycle time : 4.0559826 seconds
2022-08-11 01:14:53,112 INFO  [main] Processing all scans to detect possible m/z peak curves and
2022-08-11 01:14:53,112 INFO  [main] Smoothing detected signals......
2022-08-11 01:15:08,585 INFO  [main] 3112841 Peak curves found (Memory usage:2454MB)
2022-08-11 01:15:08,586 INFO  [main] Inclusion mz values found: 0/0
2022-08-11 01:15:08,586 INFO  [main] Grouping isotopic peak curves........
2022-08-11 01:15:08,588 INFO  [main] Building PeakCurve Mass-RT KD tree
2022-08-11 01:15:27,627 INFO  [main] No of ion clusters:328719 (Memory usage:2659MB)
2022-08-11 01:15:27,779 INFO  [main] Writing PeakCluster serialization to file:CPTAC_CCRCC_W_JHU_20190112_LUMOS_C3L-00416_T_PeakCluster.serFS...
2022-08-11 01:15:34,427 INFO  [main] ==================================================================================
2022-08-11 01:15:34,428 INFO  [main] Processing DIA MS2 (mz range):1091.0_1650.0( 1/30 )
2022-08-11 01:15:34,771 INFO  [main] Processing all scans to detect possible m/z peak curves and
2022-08-11 01:15:34,771 INFO  [main] Smoothing detected signals......
2022-08-11 01:15:45,043 INFO  [main] 876130 Peak curves found (Memory usage:3209MB)
2022-08-11 01:15:45,046 INFO  [main] Grouping isotopic peak curves........
2022-08-11 01:15:45,046 INFO  [main] Building PeakCurve Mass-RT KD tree
2022-08-11 01:15:46,748 INFO  [main] No of ion clusters:461 (Memory usage:3318MB)
2022-08-11 01:15:46,749 INFO  [main] Writing PeakCluster serialization to file:CPTAC_CCRCC_W_JHU_20190112_LUMOS_C3L-00416_T_1091_1650_PeakCluster.serFS...
2022-08-11 01:15:46,781 INFO  [main] Performing mass defect filter on fragment peaks
2022-08-11 01:15:46,781 INFO  [main] No. of fragment peaks: 946919
2022-08-11 01:15:46,900 INFO  [main] No. of remaining fragment peaks: 902071
2022-08-11 01:15:46,900 INFO  [main] Building precursor-fragment pairs for MS1 features....
2022-08-11 01:17:14,896 INFO  [main] Building precursor-fragment pairs for unfragmented ions....
2022-08-11 01:17:31,486 INFO  [main] ==================================================================================
2022-08-11 01:17:31,487 INFO  [main] Processing DIA MS2 (mz range):1001.0_1092.0( 2/30 )
2022-08-11 01:17:31,615 INFO  [main] Processing all scans to detect possible m/z peak curves and
2022-08-11 01:17:31,615 INFO  [main] Smoothing detected signals......
2022-08-11 01:17:39,553 INFO  [main] 904866 Peak curves found (Memory usage:3090MB)
2022-08-11 01:17:39,556 INFO  [main] Grouping isotopic peak curves........
2022-08-11 01:17:39,556 INFO  [main] Building PeakCurve Mass-RT KD tree
2022-08-11 01:17:42,954 INFO  [main] No of ion clusters:1466 (Memory usage:3203MB)
2022-08-11 01:17:42,954 INFO  [main] Writing PeakCluster serialization to file:CPTAC_CCRCC_W_JHU_20190112_LUMOS_C3L-00416_T_1001_1092_PeakCluster.serFS...
2022-08-11 01:17:42,979 INFO  [main] Performing mass defect filter on fragment peaks
2022-08-11 01:17:42,979 INFO  [main] No. of fragment peaks: 952769
2022-08-11 01:17:43,082 INFO  [main] No. of remaining fragment peaks: 935720
2022-08-11 01:17:43,082 INFO  [main] Building precursor-fragment pairs for MS1 features....
2022-08-11 01:18:42,408 INFO  [main] Building precursor-fragment pairs for unfragmented ions....
2022-08-11 01:19:00,606 INFO  [main] ==================================================================================
2022-08-11 01:19:00,606 INFO  [main] Processing DIA MS2 (mz range):938.0_1002.0( 3/30 )
2022-08-11 01:19:00,852 INFO  [main] Processing all scans to detect possible m/z peak curves and
2022-08-11 01:19:00,852 INFO  [main] Smoothing detected signals......
2022-08-11 01:19:08,042 INFO  [main] 871907 Peak curves found (Memory usage:3127MB)
2022-08-11 01:19:08,045 INFO  [main] Grouping isotopic peak curves........
2022-08-11 01:19:08,045 INFO  [main] Building PeakCurve Mass-RT KD tree
2022-08-11 01:19:11,016 INFO  [main] No of ion clusters:1287 (Memory usage:3232MB)
2022-08-11 01:19:11,017 INFO  [main] Writing PeakCluster serialization to file:CPTAC_CCRCC_W_JHU_20190112_LUMOS_C3L-00416_T_938_1002_PeakCluster.serFS...
2022-08-11 01:19:11,040 INFO  [main] Performing mass defect filter on fragment peaks
2022-08-11 01:19:11,040 INFO  [main] No. of fragment peaks: 912704
2022-08-11 01:19:11,158 INFO  [main] No. of remaining fragment peaks: 896843
2022-08-11 01:19:11,159 INFO  [main] Building precursor-fragment pairs for MS1 features....
2022-08-11 01:20:03,213 INFO  [main] Building precursor-fragment pairs for unfragmented ions....
2022-08-11 01:20:18,227 INFO  [main] ==================================================================================
2022-08-11 01:20:18,227 INFO  [main] Processing DIA MS2 (mz range):888.0_939.0( 4/30 )
2022-08-11 01:20:18,420 INFO  [main] Processing all scans to detect possible m/z peak curves and
2022-08-11 01:20:18,420 INFO  [main] Smoothing detected signals......
2022-08-11 01:20:24,080 INFO  [main] 841032 Peak curves found (Memory usage:3164MB)
2022-08-11 01:20:24,114 INFO  [main] Grouping isotopic peak curves........
2022-08-11 01:20:24,114 INFO  [main] Building PeakCurve Mass-RT KD tree
2022-08-11 01:20:26,580 INFO  [main] No of ion clusters:1105 (Memory usage:3264MB)
2022-08-11 01:20:26,580 INFO  [main] Writing PeakCluster serialization to file:CPTAC_CCRCC_W_JHU_20190112_LUMOS_C3L-00416_T_888_939_PeakCluster.serFS...
2022-08-11 01:20:26,599 INFO  [main] Performing mass defect filter on fragment peaks
2022-08-11 01:20:26,599 INFO  [main] No. of fragment peaks: 876707
2022-08-11 01:20:26,683 INFO  [main] No. of remaining fragment peaks: 862366
2022-08-11 01:20:26,683 INFO  [main] Building precursor-fragment pairs for MS1 features....
2022-08-11 01:21:15,048 INFO  [main] Building precursor-fragment pairs for unfragmented ions....
2022-08-11 01:21:30,716 INFO  [main] ==================================================================================
2022-08-11 01:21:30,716 INFO  [main] Processing DIA MS2 (mz range):847.0_889.0( 5/30 )
2022-08-11 01:21:31,180 INFO  [main] Processing all scans to detect possible m/z peak curves and
2022-08-11 01:21:31,180 INFO  [main] Smoothing detected signals......
2022-08-11 01:21:36,255 INFO  [main] 843919 Peak curves found (Memory usage:3211MB)
2022-08-11 01:21:36,257 INFO  [main] Grouping isotopic peak curves........
2022-08-11 01:21:36,257 INFO  [main] Building PeakCurve Mass-RT KD tree
2022-08-11 01:21:38,981 INFO  [main] No of ion clusters:1060 (Memory usage:3315MB)
2022-08-11 01:21:38,982 INFO  [main] Writing PeakCluster serialization to file:CPTAC_CCRCC_W_JHU_20190112_LUMOS_C3L-00416_T_847_889_PeakCluster.serFS...
2022-08-11 01:21:38,999 INFO  [main] Performing mass defect filter on fragment peaks
2022-08-11 01:21:38,999 INFO  [main] No. of fragment peaks: 881048
2022-08-11 01:21:39,066 INFO  [main] No. of remaining fragment peaks: 865230
2022-08-11 01:21:39,066 INFO  [main] Building precursor-fragment pairs for MS1 features....
2022-08-11 01:22:29,855 INFO  [main] Building precursor-fragment pairs for unfragmented ions....
2022-08-11 01:22:43,714 INFO  [main] ==================================================================================
2022-08-11 01:22:43,714 INFO  [main] Processing DIA MS2 (mz range):814.0_848.0( 6/30 )
2022-08-11 01:22:43,904 INFO  [main] Processing all scans to detect possible m/z peak curves and
2022-08-11 01:22:43,905 INFO  [main] Smoothing detected signals......
2022-08-11 01:22:48,456 INFO  [main] 784528 Peak curves found (Memory usage:3214MB)
2022-08-11 01:22:48,458 INFO  [main] Grouping isotopic peak curves........
2022-08-11 01:22:48,458 INFO  [main] Building PeakCurve Mass-RT KD tree
2022-08-11 01:22:50,698 INFO  [main] No of ion clusters:869 (Memory usage:3312MB)
2022-08-11 01:22:50,698 INFO  [main] Writing PeakCluster serialization to file:CPTAC_CCRCC_W_JHU_20190112_LUMOS_C3L-00416_T_814_848_PeakCluster.serFS...
2022-08-11 01:22:50,718 INFO  [main] Performing mass defect filter on fragment peaks
2022-08-11 01:22:50,718 INFO  [main] No. of fragment peaks: 817909
2022-08-11 01:22:50,779 INFO  [main] No. of remaining fragment peaks: 802925
2022-08-11 01:22:50,780 INFO  [main] Building precursor-fragment pairs for MS1 features....
2022-08-11 01:23:33,090 INFO  [main] Building precursor-fragment pairs for unfragmented ions....
2022-08-11 01:23:49,213 INFO  [main] ==================================================================================
2022-08-11 01:23:49,213 INFO  [main] Processing DIA MS2 (mz range):784.0_815.0( 7/30 )
2022-08-11 01:23:49,437 INFO  [main] Processing all scans to detect possible m/z peak curves and
2022-08-11 01:23:49,437 INFO  [main] Smoothing detected signals......
2022-08-11 01:23:54,813 INFO  [main] 794766 Peak curves found (Memory usage:3259MB)
2022-08-11 01:23:54,816 INFO  [main] Grouping isotopic peak curves........
2022-08-11 01:23:54,817 INFO  [main] Building PeakCurve Mass-RT KD tree
2022-08-11 01:23:57,245 INFO  [main] No of ion clusters:871 (Memory usage:3353MB)
2022-08-11 01:23:57,245 INFO  [main] Writing PeakCluster serialization to file:CPTAC_CCRCC_W_JHU_20190112_LUMOS_C3L-00416_T_784_815_PeakCluster.serFS...
2022-08-11 01:23:57,262 INFO  [main] Performing mass defect filter on fragment peaks
2022-08-11 01:23:57,262 INFO  [main] No. of fragment peaks: 826458
2022-08-11 01:23:57,332 INFO  [main] No. of remaining fragment peaks: 812312
2022-08-11 01:23:57,332 INFO  [main] Building precursor-fragment pairs for MS1 features....
2022-08-11 01:24:40,932 INFO  [main] Building precursor-fragment pairs for unfragmented ions....
2022-08-11 01:24:54,087 INFO  [main] ==================================================================================
2022-08-11 01:24:54,087 INFO  [main] Processing DIA MS2 (mz range):757.0_785.0( 8/30 )
2022-08-11 01:24:54,269 INFO  [main] Processing all scans to detect possible m/z peak curves and
2022-08-11 01:24:54,269 INFO  [main] Smoothing detected signals......
2022-08-11 01:24:58,181 INFO  [main] 751216 Peak curves found (Memory usage:3270MB)
2022-08-11 01:24:58,183 INFO  [main] Grouping isotopic peak curves........
2022-08-11 01:24:58,183 INFO  [main] Building PeakCurve Mass-RT KD tree
2022-08-11 01:25:01,063 INFO  [main] No of ion clusters:806 (Memory usage:3364MB)
2022-08-11 01:25:01,063 INFO  [main] Writing PeakCluster serialization to file:CPTAC_CCRCC_W_JHU_20190112_LUMOS_C3L-00416_T_757_785_PeakCluster.serFS...
2022-08-11 01:25:01,079 INFO  [main] Performing mass defect filter on fragment peaks
2022-08-11 01:25:01,079 INFO  [main] No. of fragment peaks: 783604
2022-08-11 01:25:01,140 INFO  [main] No. of remaining fragment peaks: 768738
2022-08-11 01:25:01,140 INFO  [main] Building precursor-fragment pairs for MS1 features....
2022-08-11 01:25:39,470 INFO  [main] Building precursor-fragment pairs for unfragmented ions....
2022-08-11 01:25:50,306 INFO  [main] ==================================================================================
2022-08-11 01:25:50,306 INFO  [main] Processing DIA MS2 (mz range):731.0_758.0( 9/30 )
2022-08-11 01:25:50,436 INFO  [main] Processing all scans to detect possible m/z peak curves and
2022-08-11 01:25:50,436 INFO  [main] Smoothing detected signals......
2022-08-11 01:25:57,656 INFO  [main] 719267 Peak curves found (Memory usage:3285MB)
2022-08-11 01:25:57,660 INFO  [main] Grouping isotopic peak curves........
2022-08-11 01:25:57,660 INFO  [main] Building PeakCurve Mass-RT KD tree
2022-08-11 01:26:01,001 INFO  [main] No of ion clusters:730 (Memory usage:3373MB)
2022-08-11 01:26:01,002 INFO  [main] Writing PeakCluster serialization to file:CPTAC_CCRCC_W_JHU_20190112_LUMOS_C3L-00416_T_731_758_PeakCluster.serFS...
2022-08-11 01:26:01,032 INFO  [main] Performing mass defect filter on fragment peaks
2022-08-11 01:26:01,032 INFO  [main] No. of fragment peaks: 743998
2022-08-11 01:26:01,156 INFO  [main] No. of remaining fragment peaks: 728106
2022-08-11 01:26:01,157 INFO  [main] Building precursor-fragment pairs for MS1 features....
2022-08-11 01:26:30,440 INFO  [main] Building precursor-fragment pairs for unfragmented ions....
2022-08-11 01:26:43,368 INFO  [main] ==================================================================================
2022-08-11 01:26:43,368 INFO  [main] Processing DIA MS2 (mz range):708.0_732.0( 10/30 )
2022-08-11 01:26:43,586 INFO  [main] Processing all scans to detect possible m/z peak curves and
2022-08-11 01:26:43,586 INFO  [main] Smoothing detected signals......
2022-08-11 01:26:48,507 INFO  [main] 774059 Peak curves found (Memory usage:3373MB)
2022-08-11 01:26:48,510 INFO  [main] Grouping isotopic peak curves........
2022-08-11 01:26:48,510 INFO  [main] Building PeakCurve Mass-RT KD tree
2022-08-11 01:26:50,662 INFO  [main] No of ion clusters:881 (Memory usage:3470MB)
2022-08-11 01:26:50,662 INFO  [main] Writing PeakCluster serialization to file:CPTAC_CCRCC_W_JHU_20190112_LUMOS_C3L-00416_T_708_732_PeakCluster.serFS...
2022-08-11 01:26:50,676 INFO  [main] Performing mass defect filter on fragment peaks
2022-08-11 01:26:50,676 INFO  [main] No. of fragment peaks: 808880
2022-08-11 01:26:50,746 INFO  [main] No. of remaining fragment peaks: 792369
2022-08-11 01:26:50,746 INFO  [main] Building precursor-fragment pairs for MS1 features....
2022-08-11 01:27:28,630 INFO  [main] Building precursor-fragment pairs for unfragmented ions....
2022-08-11 01:27:38,503 INFO  [main] ==================================================================================
2022-08-11 01:27:38,503 INFO  [main] Processing DIA MS2 (mz range):687.0_709.0( 11/30 )
2022-08-11 01:27:40,354 INFO  [main] Processing all scans to detect possible m/z peak curves and
2022-08-11 01:27:40,354 INFO  [main] Smoothing detected signals......
2022-08-11 01:27:46,912 INFO  [main] 771313 Peak curves found (Memory usage:3416MB)
2022-08-11 01:27:46,915 INFO  [main] Grouping isotopic peak curves........
2022-08-11 01:27:46,915 INFO  [main] Building PeakCurve Mass-RT KD tree
2022-08-11 01:27:48,899 INFO  [main] No of ion clusters:813 (Memory usage:3510MB)
2022-08-11 01:27:48,899 INFO  [main] Writing PeakCluster serialization to file:CPTAC_CCRCC_W_JHU_20190112_LUMOS_C3L-00416_T_687_709_PeakCluster.serFS...
2022-08-11 01:27:48,919 INFO  [main] Performing mass defect filter on fragment peaks
2022-08-11 01:27:48,919 INFO  [main] No. of fragment peaks: 802340
2022-08-11 01:27:48,992 INFO  [main] No. of remaining fragment peaks: 785797
2022-08-11 01:27:48,992 INFO  [main] Building precursor-fragment pairs for MS1 features....
2022-08-11 01:28:22,287 INFO  [main] Building precursor-fragment pairs for unfragmented ions....
2022-08-11 01:28:33,686 INFO  [main] ==================================================================================
2022-08-11 01:28:33,686 INFO  [main] Processing DIA MS2 (mz range):668.0_688.0( 12/30 )
2022-08-11 01:28:33,763 INFO  [main] Processing all scans to detect possible m/z peak curves and
2022-08-11 01:28:33,763 INFO  [main] Smoothing detected signals......
2022-08-11 01:28:37,989 INFO  [main] 736235 Peak curves found (Memory usage:3433MB)
2022-08-11 01:28:37,992 INFO  [main] Grouping isotopic peak curves........
2022-08-11 01:28:37,992 INFO  [main] Building PeakCurve Mass-RT KD tree
2022-08-11 01:28:39,705 INFO  [main] No of ion clusters:787 (Memory usage:3524MB)
2022-08-11 01:28:39,705 INFO  [main] Writing PeakCluster serialization to file:CPTAC_CCRCC_W_JHU_20190112_LUMOS_C3L-00416_T_668_688_PeakCluster.serFS...
2022-08-11 01:28:39,719 INFO  [main] Performing mass defect filter on fragment peaks
2022-08-11 01:28:39,719 INFO  [main] No. of fragment peaks: 766094
2022-08-11 01:28:39,783 INFO  [main] No. of remaining fragment peaks: 746428
2022-08-11 01:28:39,783 INFO  [main] Building precursor-fragment pairs for MS1 features....
2022-08-11 01:29:10,965 INFO  [main] Building precursor-fragment pairs for unfragmented ions....
2022-08-11 01:29:21,655 INFO  [main] ==================================================================================
2022-08-11 01:29:21,655 INFO  [main] Processing DIA MS2 (mz range):649.0_669.0( 13/30 )
2022-08-11 01:29:21,759 INFO  [main] Processing all scans to detect possible m/z peak curves and
2022-08-11 01:29:21,760 INFO  [main] Smoothing detected signals......
2022-08-11 01:29:27,686 INFO  [main] 728850 Peak curves found (Memory usage:3458MB)
2022-08-11 01:29:27,691 INFO  [main] Grouping isotopic peak curves........
2022-08-11 01:29:27,691 INFO  [main] Building PeakCurve Mass-RT KD tree
2022-08-11 01:29:29,316 INFO  [main] No of ion clusters:769 (Memory usage:3549MB)
2022-08-11 01:29:29,316 INFO  [main] Writing PeakCluster serialization to file:CPTAC_CCRCC_W_JHU_20190112_LUMOS_C3L-00416_T_649_669_PeakCluster.serFS...
2022-08-11 01:29:29,332 INFO  [main] Performing mass defect filter on fragment peaks
2022-08-11 01:29:29,332 INFO  [main] No. of fragment peaks: 758685
2022-08-11 01:29:29,398 INFO  [main] No. of remaining fragment peaks: 741760
2022-08-11 01:29:29,398 INFO  [main] Building precursor-fragment pairs for MS1 features....
2022-08-11 01:30:00,737 INFO  [main] Building precursor-fragment pairs for unfragmented ions....
2022-08-11 01:30:12,322 INFO  [main] ==================================================================================
2022-08-11 01:30:12,322 INFO  [main] Processing DIA MS2 (mz range):630.0_650.0( 14/30 )
2022-08-11 01:30:12,587 INFO  [main] Processing all scans to detect possible m/z peak curves and
2022-08-11 01:30:12,587 INFO  [main] Smoothing detected signals......
2022-08-11 01:30:16,239 INFO  [main] 716693 Peak curves found (Memory usage:3487MB)
2022-08-11 01:30:16,242 INFO  [main] Grouping isotopic peak curves........
2022-08-11 01:30:16,242 INFO  [main] Building PeakCurve Mass-RT KD tree
2022-08-11 01:30:18,086 INFO  [main] No of ion clusters:764 (Memory usage:3575MB)
2022-08-11 01:30:18,086 INFO  [main] Writing PeakCluster serialization to file:CPTAC_CCRCC_W_JHU_20190112_LUMOS_C3L-00416_T_630_650_PeakCluster.serFS...
2022-08-11 01:30:18,100 INFO  [main] Performing mass defect filter on fragment peaks
2022-08-11 01:30:18,100 INFO  [main] No. of fragment peaks: 745539
2022-08-11 01:30:18,165 INFO  [main] No. of remaining fragment peaks: 729397
2022-08-11 01:30:18,165 INFO  [main] Building precursor-fragment pairs for MS1 features....
2022-08-11 01:30:51,847 INFO  [main] Building precursor-fragment pairs for unfragmented ions....
2022-08-11 01:31:02,479 INFO  [main] ==================================================================================
2022-08-11 01:31:02,479 INFO  [main] Processing DIA MS2 (mz range):613.0_631.0( 15/30 )
2022-08-11 01:31:02,560 INFO  [main] Processing all scans to detect possible m/z peak curves and
2022-08-11 01:31:02,560 INFO  [main] Smoothing detected signals......
2022-08-11 01:31:06,156 INFO  [main] 689618 Peak curves found (Memory usage:3504MB)
2022-08-11 01:31:06,159 INFO  [main] Grouping isotopic peak curves........
2022-08-11 01:31:06,159 INFO  [main] Building PeakCurve Mass-RT KD tree
2022-08-11 01:31:07,997 INFO  [main] No of ion clusters:752 (Memory usage:3591MB)
2022-08-11 01:31:07,997 INFO  [main] Writing PeakCluster serialization to file:CPTAC_CCRCC_W_JHU_20190112_LUMOS_C3L-00416_T_613_631_PeakCluster.serFS...
2022-08-11 01:31:08,015 INFO  [main] Performing mass defect filter on fragment peaks
2022-08-11 01:31:08,015 INFO  [main] No. of fragment peaks: 719500
2022-08-11 01:31:08,078 INFO  [main] No. of remaining fragment peaks: 703946
2022-08-11 01:31:08,078 INFO  [main] Building precursor-fragment pairs for MS1 features....
2022-08-11 01:31:37,070 INFO  [main] Building precursor-fragment pairs for unfragmented ions....
2022-08-11 01:31:49,102 INFO  [main] ==================================================================================
2022-08-11 01:31:49,102 INFO  [main] Processing DIA MS2 (mz range):596.0_614.0( 16/30 )
2022-08-11 01:31:49,186 INFO  [main] Processing all scans to detect possible m/z peak curves and
2022-08-11 01:31:49,186 INFO  [main] Smoothing detected signals......
2022-08-11 01:31:53,562 INFO  [main] 679063 Peak curves found (Memory usage:3538MB)
2022-08-11 01:31:53,566 INFO  [main] Grouping isotopic peak curves........
2022-08-11 01:31:53,566 INFO  [main] Building PeakCurve Mass-RT KD tree
2022-08-11 01:31:55,015 INFO  [main] No of ion clusters:695 (Memory usage:3621MB)
2022-08-11 01:31:55,015 INFO  [main] Writing PeakCluster serialization to file:CPTAC_CCRCC_W_JHU_20190112_LUMOS_C3L-00416_T_596_614_PeakCluster.serFS...
2022-08-11 01:31:55,031 INFO  [main] Performing mass defect filter on fragment peaks
2022-08-11 01:31:55,032 INFO  [main] No. of fragment peaks: 707761
2022-08-11 01:31:55,104 INFO  [main] No. of remaining fragment peaks: 690027
2022-08-11 01:31:55,104 INFO  [main] Building precursor-fragment pairs for MS1 features....
2022-08-11 01:32:24,005 INFO  [main] Building precursor-fragment pairs for unfragmented ions....
2022-08-11 01:32:33,002 INFO  [main] ==================================================================================
2022-08-11 01:32:33,002 INFO  [main] Processing DIA MS2 (mz range):579.0_597.0( 17/30 )
2022-08-11 01:32:33,400 INFO  [main] Processing all scans to detect possible m/z peak curves and
2022-08-11 01:32:33,400 INFO  [main] Smoothing detected signals......
2022-08-11 01:32:37,460 INFO  [main] 670808 Peak curves found (Memory usage:3551MB)
2022-08-11 01:32:37,464 INFO  [main] Grouping isotopic peak curves........
2022-08-11 01:32:37,464 INFO  [main] Building PeakCurve Mass-RT KD tree
2022-08-11 01:32:39,172 INFO  [main] No of ion clusters:705 (Memory usage:3633MB)
2022-08-11 01:32:39,173 INFO  [main] Writing PeakCluster serialization to file:CPTAC_CCRCC_W_JHU_20190112_LUMOS_C3L-00416_T_579_597_PeakCluster.serFS...
2022-08-11 01:32:39,187 INFO  [main] Performing mass defect filter on fragment peaks
2022-08-11 01:32:39,187 INFO  [main] No. of fragment peaks: 696637
2022-08-11 01:32:39,258 INFO  [main] No. of remaining fragment peaks: 678335
2022-08-11 01:32:39,258 INFO  [main] Building precursor-fragment pairs for MS1 features....
2022-08-11 01:33:01,155 INFO  [main] Building precursor-fragment pairs for unfragmented ions....
2022-08-11 01:33:09,180 INFO  [main] ==================================================================================
2022-08-11 01:33:09,180 INFO  [main] Processing DIA MS2 (mz range):563.0_580.0( 18/30 )
2022-08-11 01:33:09,369 INFO  [main] Processing all scans to detect possible m/z peak curves and
2022-08-11 01:33:09,369 INFO  [main] Smoothing detected signals......
2022-08-11 01:33:14,186 INFO  [main] 638118 Peak curves found (Memory usage:3552MB)
```
