## Supplementary Data 1 for "One-stop analysis of DIA proteomics data using MSFragger-DIA and FragPipe computational platform": log_2022-08-13_23-31-11.txt (part 2 of 6)

```
java -cp /storage/yufe/tools/FragPipe-18.0/fragpipe/lib/fragpipe-18.0.jar com.github.chhh.utils.FileDelete /storage/yufe/results/msfragger_dia_paper/ccrcc_175/diaumpiredda/CPTAC_CCRCC_W_JHU_20190112_LUMOS_C3L-00418_NAT_Q1_percolator_target_psms.tsv
Percolator: Delete temp
java -cp /storage/yufe/tools/FragPipe-18.0/fragpipe/lib/fragpipe-18.0.jar com.github.chhh.utils.FileDelete /storage/yufe/results/msfragger_dia_paper/ccrcc_175/diaumpiredda/CPTAC_CCRCC_W_JHU_20190112_LUMOS_C3L-00418_NAT_Q1_percolator_decoy_psms.tsv
Percolator: Convert to pepxml [Work dir: /storage/yufe/results/msfragger_dia_paper/ccrcc_175/diaumpiredda]
java -cp /storage/yufe/tools/FragPipe-18.0/fragpipe/lib/* com.dmtavt.fragpipe.tools.percolator.PercolatorOutputToPepXML CPTAC_CCRCC_W_JHU_20190112_LUMOS_C3N-00314_NAT_Q3.pin CPTAC_CCRCC_W_JHU_20190112_LUMOS_C3N-00314_NAT_Q3 CPTAC_CCRCC_W_JHU_20190112_LUMOS_C3N-00314_NAT_Q3_percolator_target_psms.tsv CPTAC_CCRCC_W_JHU_20190112_LUMOS_C3N-00314_NAT_Q3_percolator_decoy_psms.tsv interact-CPTAC_CCRCC_W_JHU_20190112_LUMOS_C3N-00314_NAT_Q3 DDA 0.7
Percolator: Delete temp
java -cp /storage/yufe/tools/FragPipe-18.0/fragpipe/lib/fragpipe-18.0.jar com.github.chhh.utils.FileDelete /storage/yufe/results/msfragger_dia_paper/ccrcc_175/diaumpiredda/CPTAC_CCRCC_W_JHU_20190112_LUMOS_C3N-00314_NAT_Q3_percolator_target_psms.tsv
Percolator: Delete temp
java -cp /storage/yufe/tools/FragPipe-18.0/fragpipe/lib/fragpipe-18.0.jar com.github.chhh.utils.FileDelete /storage/yufe/results/msfragger_dia_paper/ccrcc_175/diaumpiredda/CPTAC_CCRCC_W_JHU_20190112_LUMOS_C3N-00314_NAT_Q3_percolator_decoy_psms.tsv
Percolator: Convert to pepxml [Work dir: /storage/yufe/results/msfragger_dia_paper/ccrcc_175/diaumpiredda]
java -cp /storage/yufe/tools/FragPipe-18.0/fragpipe/lib/* com.dmtavt.fragpipe.tools.percolator.PercolatorOutputToPepXML CPTAC_CCRCC_W_JHU_20190112_LUMOS_C3L-00004_T_Q2.pin CPTAC_CCRCC_W_JHU_20190112_LUMOS_C3L-00004_T_Q2 CPTAC_CCRCC_W_JHU_20190112_LUMOS_C3L-00004_T_Q2_percolator_target_psms.tsv CPTAC_CCRCC_W_JHU_20190112_LUMOS_C3L-00004_T_Q2_percolator_decoy_psms.tsv interact-CPTAC_CCRCC_W_JHU_20190112_LUMOS_C3L-00004_T_Q2 DDA 0.7
Percolator: Delete temp
java -cp /storage/yufe/tools/FragPipe-18.0/fragpipe/lib/fragpipe-18.0.jar com.github.chhh.utils.FileDelete /storage/yufe/results/msfragger_dia_paper/ccrcc_175/diaumpiredda/CPTAC_CCRCC_W_JHU_20190112_LUMOS_C3L-00004_T_Q2_percolator_target_psms.tsv
Percolator: Delete temp
java -cp /storage/yufe/tools/FragPipe-18.0/fragpipe/lib/fragpipe-18.0.jar com.github.chhh.utils.FileDelete /storage/yufe/results/msfragger_dia_paper/ccrcc_175/diaumpiredda/CPTAC_CCRCC_W_JHU_20190112_LUMOS_C3L-00004_T_Q2_percolator_decoy_psms.tsv
Percolator: Convert to pepxml [Work dir: /storage/yufe/results/msfragger_dia_paper/ccrcc_175/diaumpiredda]
java -cp /storage/yufe/tools/FragPipe-18.0/fragpipe/lib/* com.dmtavt.fragpipe.tools.percolator.PercolatorOutputToPepXML CPTAC_CCRCC_W_JHU_20190112_LUMOS_C3L-01302_T_Q3.pin CPTAC_CCRCC_W_JHU_20190112_LUMOS_C3L-01302_T_Q3 CPTAC_CCRCC_W_JHU_20190112_LUMOS_C3L-01302_T_Q3_percolator_target_psms.tsv CPTAC_CCRCC_W_JHU_20190112_LUMOS_C3L-01302_T_Q3_percolator_decoy_psms.tsv interact-CPTAC_CCRCC_W_JHU_20190112_LUMOS_C3L-01302_T_Q3 DDA 0.7
Percolator: Delete temp
java -cp /storage/yufe/tools/FragPipe-18.0/fragpipe/lib/fragpipe-18.0.jar com.github.chhh.utils.FileDelete /storage/yufe/results/msfragger_dia_paper/ccrcc_175/diaumpiredda/CPTAC_CCRCC_W_JHU_20190112_LUMOS_C3L-01302_T_Q3_percolator_target_psms.tsv
Percolator: Delete temp
java -cp /storage/yufe/tools/FragPipe-18.0/fragpipe/lib/fragpipe-18.0.jar com.github.chhh.utils.FileDelete /storage/yufe/results/msfragger_dia_paper/ccrcc_175/diaumpiredda/CPTAC_CCRCC_W_JHU_20190112_LUMOS_C3L-01302_T_Q3_percolator_decoy_psms.tsv
Percolator: Convert to pepxml [Work dir: /storage/yufe/results/msfragger_dia_paper/ccrcc_175/diaumpiredda]
java -cp /storage/yufe/tools/FragPipe-18.0/fragpipe/lib/* com.dmtavt.fragpipe.tools.percolator.PercolatorOutputToPepXML CPTAC_CCRCC_W_JHU_20190112_LUMOS_C3L-00183_T_Q3.pin CPTAC_CCRCC_W_JHU_20190112_LUMOS_C3L-00183_T_Q3 CPTAC_CCRCC_W_JHU_20190112_LUMOS_C3L-00183_T_Q3_percolator_target_psms.tsv CPTAC_CCRCC_W_JHU_20190112_LUMOS_C3L-00183_T_Q3_percolator_decoy_psms.tsv interact-CPTAC_CCRCC_W_JHU_20190112_LUMOS_C3L-00183_T_Q3 DDA 0.7
Percolator: Delete temp
java -cp /storage/yufe/tools/FragPipe-18.0/fragpipe/lib/fragpipe-18.0.jar com.github.chhh.utils.FileDelete /storage/yufe/results/msfragger_dia_paper/ccrcc_175/diaumpiredda/CPTAC_CCRCC_W_JHU_20190112_LUMOS_C3L-00183_T_Q3_percolator_target_psms.tsv
Percolator: Delete temp
java -cp /storage/yufe/tools/FragPipe-18.0/fragpipe/lib/fragpipe-18.0.jar com.github.chhh.utils.FileDelete /storage/yufe/results/msfragger_dia_paper/ccrcc_175/diaumpiredda/CPTAC_CCRCC_W_JHU_20190112_LUMOS_C3L-00183_T_Q3_percolator_decoy_psms.tsv
Percolator: Convert to pepxml [Work dir: /storage/yufe/results/msfragger_dia_paper/ccrcc_175/diaumpiredda]
java -cp /storage/yufe/tools/FragPipe-18.0/fragpipe/lib/* com.dmtavt.fragpipe.tools.percolator.PercolatorOutputToPepXML CPTAC_CCRCC_W_JHU_20190112_LUMOS_C3N-00953_NAT_Q1.pin CPTAC_CCRCC_W_JHU_20190112_LUMOS_C3N-00953_NAT_Q1 CPTAC_CCRCC_W_JHU_20190112_LUMOS_C3N-00953_NAT_Q1_percolator_target_psms.tsv CPTAC_CCRCC_W_JHU_20190112_LUMOS_C3N-00953_NAT_Q1_percolator_decoy_psms.tsv interact-CPTAC_CCRCC_W_JHU_20190112_LUMOS_C3N-00953_NAT_Q1 DDA 0.7
Percolator: Delete temp
java -cp /storage/yufe/tools/FragPipe-18.0/fragpipe/lib/fragpipe-18.0.jar com.github.chhh.utils.FileDelete /storage/yufe/results/msfragger_dia_paper/ccrcc_175/diaumpiredda/CPTAC_CCRCC_W_JHU_20190112_LUMOS_C3N-00953_NAT_Q1_percolator_target_psms.tsv
Percolator: Delete temp
java -cp /storage/yufe/tools/FragPipe-18.0/fragpipe/lib/fragpipe-18.0.jar com.github.chhh.utils.FileDelete /storage/yufe/results/msfragger_dia_paper/ccrcc_175/diaumpiredda/CPTAC_CCRCC_W_JHU_20190112_LUMOS_C3N-00953_NAT_Q1_percolator_decoy_psms.tsv
Percolator: Convert to pepxml [Work dir: /storage/yufe/results/msfragger_dia_paper/ccrcc_175/diaumpiredda]
java -cp /storage/yufe/tools/FragPipe-18.0/fragpipe/lib/* com.dmtavt.fragpipe.tools.percolator.PercolatorOutputToPepXML CPTAC_CCRCC_W_JHU_20190112_LUMOS_C3L-00416_T_Q3.pin CPTAC_CCRCC_W_JHU_20190112_LUMOS_C3L-00416_T_Q3 CPTAC_CCRCC_W_JHU_20190112_LUMOS_C3L-00416_T_Q3_percolator_target_psms.tsv CPTAC_CCRCC_W_JHU_20190112_LUMOS_C3L-00416_T_Q3_percolator_decoy_psms.tsv interact-CPTAC_CCRCC_W_JHU_20190112_LUMOS_C3L-00416_T_Q3 DDA 0.7
Percolator: Delete temp
java -cp /storage/yufe/tools/FragPipe-18.0/fragpipe/lib/fragpipe-18.0.jar com.github.chhh.utils.FileDelete /storage/yufe/results/msfragger_dia_paper/ccrcc_175/diaumpiredda/CPTAC_CCRCC_W_JHU_20190112_LUMOS_C3L-00416_T_Q3_percolator_target_psms.tsv
Percolator: Delete temp
java -cp /storage/yufe/tools/FragPipe-18.0/fragpipe/lib/fragpipe-18.0.jar com.github.chhh.utils.FileDelete /storage/yufe/results/msfragger_dia_paper/ccrcc_175/diaumpiredda/CPTAC_CCRCC_W_JHU_20190112_LUMOS_C3L-00416_T_Q3_percolator_decoy_psms.tsv
Percolator: Convert to pepxml [Work dir: /storage/yufe/results/msfragger_dia_paper/ccrcc_175/diaumpiredda]
java -cp /storage/yufe/tools/FragPipe-18.0/fragpipe/lib/* com.dmtavt.fragpipe.tools.percolator.PercolatorOutputToPepXML CPTAC_CCRCC_W_JHU_20190112_LUMOS_C3L-00792_T_Q2.pin CPTAC_CCRCC_W_JHU_20190112_LUMOS_C3L-00792_T_Q2 CPTAC_CCRCC_W_JHU_20190112_LUMOS_C3L-00792_T_Q2_percolator_target_psms.tsv CPTAC_CCRCC_W_JHU_20190112_LUMOS_C3L-00792_T_Q2_percolator_decoy_psms.tsv interact-CPTAC_CCRCC_W_JHU_20190112_LUMOS_C3L-00792_T_Q2 DDA 0.7
Percolator: Delete temp
java -cp /storage/yufe/tools/FragPipe-18.0/fragpipe/lib/fragpipe-18.0.jar com.github.chhh.utils.FileDelete /storage/yufe/results/msfragger_dia_paper/ccrcc_175/diaumpiredda/CPTAC_CCRCC_W_JHU_20190112_LUMOS_C3L-00792_T_Q2_percolator_target_psms.tsv
Percolator: Delete temp
java -cp /storage/yufe/tools/FragPipe-18.0/fragpipe/lib/fragpipe-18.0.jar com.github.chhh.utils.FileDelete /storage/yufe/results/msfragger_dia_paper/ccrcc_175/diaumpiredda/CPTAC_CCRCC_W_JHU_20190112_LUMOS_C3L-00792_T_Q2_percolator_decoy_psms.tsv
Percolator: Convert to pepxml [Work dir: /storage/yufe/results/msfragger_dia_paper/ccrcc_175/diaumpiredda]
java -cp /storage/yufe/tools/FragPipe-18.0/fragpipe/lib/* com.dmtavt.fragpipe.tools.percolator.PercolatorOutputToPepXML CPTAC_CCRCC_W_JHU_20190112_LUMOS_C3N-01176_NAT_Q3.pin CPTAC_CCRCC_W_JHU_20190112_LUMOS_C3N-01176_NAT_Q3 CPTAC_CCRCC_W_JHU_20190112_LUMOS_C3N-01176_NAT_Q3_percolator_target_psms.tsv CPTAC_CCRCC_W_JHU_20190112_LUMOS_C3N-01176_NAT_Q3_percolator_decoy_psms.tsv interact-CPTAC_CCRCC_W_JHU_20190112_LUMOS_C3N-01176_NAT_Q3 DDA 0.7
Percolator: Delete temp
java -cp /storage/yufe/tools/FragPipe-18.0/fragpipe/lib/fragpipe-18.0.jar com.github.chhh.utils.FileDelete /storage/yufe/results/msfragger_dia_paper/ccrcc_175/diaumpiredda/CPTAC_CCRCC_W_JHU_20190112_LUMOS_C3N-01176_NAT_Q3_percolator_target_psms.tsv
Percolator: Delete temp
java -cp /storage/yufe/tools/FragPipe-18.0/fragpipe/lib/fragpipe-18.0.jar com.github.chhh.utils.FileDelete /storage/yufe/results/msfragger_dia_paper/ccrcc_175/diaumpiredda/CPTAC_CCRCC_W_JHU_20190112_LUMOS_C3N-01176_NAT_Q3_percolator_decoy_psms.tsv
Percolator: Convert to pepxml [Work dir: /storage/yufe/results/msfragger_dia_paper/ccrcc_175/diaumpiredda]
java -cp /storage/yufe/tools/FragPipe-18.0/fragpipe/lib/* com.dmtavt.fragpipe.tools.percolator.PercolatorOutputToPepXML CPTAC_CCRCC_W_JHU_20190112_LUMOS_C3N-00646_T_Q2.pin CPTAC_CCRCC_W_JHU_20190112_LUMOS_C3N-00646_T_Q2 CPTAC_CCRCC_W_JHU_20190112_LUMOS_C3N-00646_T_Q2_percolator_target_psms.tsv CPTAC_CCRCC_W_JHU_20190112_LUMOS_C3N-00646_T_Q2_percolator_decoy_psms.tsv interact-CPTAC_CCRCC_W_JHU_20190112_LUMOS_C3N-00646_T_Q2 DDA 0.7
Percolator: Delete temp
java -cp /storage/yufe/tools/FragPipe-18.0/fragpipe/lib/fragpipe-18.0.jar com.github.chhh.utils.FileDelete /storage/yufe/results/msfragger_dia_paper/ccrcc_175/diaumpiredda/CPTAC_CCRCC_W_JHU_20190112_LUMOS_C3N-00646_T_Q2_percolator_target_psms.tsv
Percolator: Delete temp
java -cp /storage/yufe/tools/FragPipe-18.0/fragpipe/lib/fragpipe-18.0.jar com.github.chhh.utils.FileDelete /storage/yufe/results/msfragger_dia_paper/ccrcc_175/diaumpiredda/CPTAC_CCRCC_W_JHU_20190112_LUMOS_C3N-00646_T_Q2_percolator_decoy_psms.tsv
Percolator: Convert to pepxml [Work dir: /storage/yufe/results/msfragger_dia_paper/ccrcc_175/diaumpiredda]
java -cp /storage/yufe/tools/FragPipe-18.0/fragpipe/lib/* com.dmtavt.fragpipe.tools.percolator.PercolatorOutputToPepXML CPTAC_CCRCC_W_JHU_20190112_LUMOS_C3L-00079_T_Q1.pin CPTAC_CCRCC_W_JHU_20190112_LUMOS_C3L-00079_T_Q1 CPTAC_CCRCC_W_JHU_20190112_LUMOS_C3L-00079_T_Q1_percolator_target_psms.tsv CPTAC_CCRCC_W_JHU_20190112_LUMOS_C3L-00079_T_Q1_percolator_decoy_psms.tsv interact-CPTAC_CCRCC_W_JHU_20190112_LUMOS_C3L-00079_T_Q1 DDA 0.7
Percolator: Delete temp
java -cp /storage/yufe/tools/FragPipe-18.0/fragpipe/lib/fragpipe-18.0.jar com.github.chhh.utils.FileDelete /storage/yufe/results/msfragger_dia_paper/ccrcc_175/diaumpiredda/CPTAC_CCRCC_W_JHU_20190112_LUMOS_C3L-00079_T_Q1_percolator_target_psms.tsv
Percolator: Delete temp
java -cp /storage/yufe/tools/FragPipe-18.0/fragpipe/lib/fragpipe-18.0.jar com.github.chhh.utils.FileDelete /storage/yufe/results/msfragger_dia_paper/ccrcc_175/diaumpiredda/CPTAC_CCRCC_W_JHU_20190112_LUMOS_C3L-00079_T_Q1_percolator_decoy_psms.tsv
Percolator: Convert to pepxml [Work dir: /storage/yufe/results/msfragger_dia_paper/ccrcc_175/diaumpiredda]
java -cp /storage/yufe/tools/FragPipe-18.0/fragpipe/lib/* com.dmtavt.fragpipe.tools.percolator.PercolatorOutputToPepXML CPTAC_CCRCC_W_JHU_20190112_LUMOS_C3L-00011_T_Q3.pin CPTAC_CCRCC_W_JHU_20190112_LUMOS_C3L-00011_T_Q3 CPTAC_CCRCC_W_JHU_20190112_LUMOS_C3L-00011_T_Q3_percolator_target_psms.tsv CPTAC_CCRCC_W_JHU_20190112_LUMOS_C3L-00011_T_Q3_percolator_decoy_psms.tsv interact-CPTAC_CCRCC_W_JHU_20190112_LUMOS_C3L-00011_T_Q3 DDA 0.7
Percolator: Delete temp
java -cp /storage/yufe/tools/FragPipe-18.0/fragpipe/lib/fragpipe-18.0.jar com.github.chhh.utils.FileDelete /storage/yufe/results/msfragger_dia_paper/ccrcc_175/diaumpiredda/CPTAC_CCRCC_W_JHU_20190112_LUMOS_C3L-00011_T_Q3_percolator_target_psms.tsv
Percolator: Delete temp
java -cp /storage/yufe/tools/FragPipe-18.0/fragpipe/lib/fragpipe-18.0.jar com.github.chhh.utils.FileDelete /storage/yufe/results/msfragger_dia_paper/ccrcc_175/diaumpiredda/CPTAC_CCRCC_W_JHU_20190112_LUMOS_C3L-00011_T_Q3_percolator_decoy_psms.tsv
Percolator: Convert to pepxml [Work dir: /storage/yufe/results/msfragger_dia_paper/ccrcc_175/diaumpiredda]
java -cp /storage/yufe/tools/FragPipe-18.0/fragpipe/lib/* com.dmtavt.fragpipe.tools.percolator.PercolatorOutputToPepXML CPTAC_CCRCC_W_JHU_20190112_LUMOS_C3L-01557_T_Q3.pin CPTAC_CCRCC_W_JHU_20190112_LUMOS_C3L-01557_T_Q3 CPTAC_CCRCC_W_JHU_20190112_LUMOS_C3L-01557_T_Q3_percolator_target_psms.tsv CPTAC_CCRCC_W_JHU_20190112_LUMOS_C3L-01557_T_Q3_percolator_decoy_psms.tsv interact-CPTAC_CCRCC_W_JHU_20190112_LUMOS_C3L-01557_T_Q3 DDA 0.7
Percolator: Delete temp
java -cp /storage/yufe/tools/FragPipe-18.0/fragpipe/lib/fragpipe-18.0.jar com.github.chhh.utils.FileDelete /storage/yufe/results/msfragger_dia_paper/ccrcc_175/diaumpiredda/CPTAC_CCRCC_W_JHU_20190112_LUMOS_C3L-01557_T_Q3_percolator_target_psms.tsv
Percolator: Delete temp
java -cp /storage/yufe/tools/FragPipe-18.0/fragpipe/lib/fragpipe-18.0.jar com.github.chhh.utils.FileDelete /storage/yufe/results/msfragger_dia_paper/ccrcc_175/diaumpiredda/CPTAC_CCRCC_W_JHU_20190112_LUMOS_C3L-01557_T_Q3_percolator_decoy_psms.tsv
Percolator: Convert to pepxml [Work dir: /storage/yufe/results/msfragger_dia_paper/ccrcc_175/diaumpiredda]
java -cp /storage/yufe/tools/FragPipe-18.0/fragpipe/lib/* com.dmtavt.fragpipe.tools.percolator.PercolatorOutputToPepXML CPTAC_CCRCC_W_JHU_20190112_LUMOS_C3N-01649_NAT_Q3.pin CPTAC_CCRCC_W_JHU_20190112_LUMOS_C3N-01649_NAT_Q3 CPTAC_CCRCC_W_JHU_20190112_LUMOS_C3N-01649_NAT_Q3_percolator_target_psms.tsv CPTAC_CCRCC_W_JHU_20190112_LUMOS_C3N-01649_NAT_Q3_percolator_decoy_psms.tsv interact-CPTAC_CCRCC_W_JHU_20190112_LUMOS_C3N-01649_NAT_Q3 DDA 0.7
Percolator: Delete temp
java -cp /storage/yufe/tools/FragPipe-18.0/fragpipe/lib/fragpipe-18.0.jar com.github.chhh.utils.FileDelete /storage/yufe/results/msfragger_dia_paper/ccrcc_175/diaumpiredda/CPTAC_CCRCC_W_JHU_20190112_LUMOS_C3N-01649_NAT_Q3_percolator_target_psms.tsv
Percolator: Delete temp
java -cp /storage/yufe/tools/FragPipe-18.0/fragpipe/lib/fragpipe-18.0.jar com.github.chhh.utils.FileDelete /storage/yufe/results/msfragger_dia_paper/ccrcc_175/diaumpiredda/CPTAC_CCRCC_W_JHU_20190112_LUMOS_C3N-01649_NAT_Q3_percolator_decoy_psms.tsv
Percolator: Convert to pepxml [Work dir: /storage/yufe/results/msfragger_dia_paper/ccrcc_175/diaumpiredda]
java -cp /storage/yufe/tools/FragPipe-18.0/fragpipe/lib/* com.dmtavt.fragpipe.tools.percolator.PercolatorOutputToPepXML CPTAC_CCRCC_W_JHU_20190112_LUMOS_C3N-00834_T_Q1.pin CPTAC_CCRCC_W_JHU_20190112_LUMOS_C3N-00834_T_Q1 CPTAC_CCRCC_W_JHU_20190112_LUMOS_C3N-00834_T_Q1_percolator_target_psms.tsv CPTAC_CCRCC_W_JHU_20190112_LUMOS_C3N-00834_T_Q1_percolator_decoy_psms.tsv interact-CPTAC_CCRCC_W_JHU_20190112_LUMOS_C3N-00834_T_Q1 DDA 0.7
Percolator: Delete temp
java -cp /storage/yufe/tools/FragPipe-18.0/fragpipe/lib/fragpipe-18.0.jar com.github.chhh.utils.FileDelete /storage/yufe/results/msfragger_dia_paper/ccrcc_175/diaumpiredda/CPTAC_CCRCC_W_JHU_20190112_LUMOS_C3N-00834_T_Q1_percolator_target_psms.tsv
Percolator: Delete temp
java -cp /storage/yufe/tools/FragPipe-18.0/fragpipe/lib/fragpipe-18.0.jar com.github.chhh.utils.FileDelete /storage/yufe/results/msfragger_dia_paper/ccrcc_175/diaumpiredda/CPTAC_CCRCC_W_JHU_20190112_LUMOS_C3N-00834_T_Q1_percolator_decoy_psms.tsv
Percolator: Convert to pepxml [Work dir: /storage/yufe/results/msfragger_dia_paper/ccrcc_175/diaumpiredda]
java -cp /storage/yufe/tools/FragPipe-18.0/fragpipe/lib/* com.dmtavt.fragpipe.tools.percolator.PercolatorOutputToPepXML CPTAC_CCRCC_W_JHU_20190112_LUMOS_C3N-01524_T_Q3.pin CPTAC_CCRCC_W_JHU_20190112_LUMOS_C3N-01524_T_Q3 CPTAC_CCRCC_W_JHU_20190112_LUMOS_C3N-01524_T_Q3_percolator_target_psms.tsv CPTAC_CCRCC_W_JHU_20190112_LUMOS_C3N-01524_T_Q3_percolator_decoy_psms.tsv interact-CPTAC_CCRCC_W_JHU_20190112_LUMOS_C3N-01524_T_Q3 DDA 0.7
Percolator: Delete temp
java -cp /storage/yufe/tools/FragPipe-18.0/fragpipe/lib/fragpipe-18.0.jar com.github.chhh.utils.FileDelete /storage/yufe/results/msfragger_dia_paper/ccrcc_175/diaumpiredda/CPTAC_CCRCC_W_JHU_20190112_LUMOS_C3N-01524_T_Q3_percolator_target_psms.tsv
Percolator: Delete temp
java -cp /storage/yufe/tools/FragPipe-18.0/fragpipe/lib/fragpipe-18.0.jar com.github.chhh.utils.FileDelete /storage/yufe/results/msfragger_dia_paper/ccrcc_175/diaumpiredda/CPTAC_CCRCC_W_JHU_20190112_LUMOS_C3N-01524_T_Q3_percolator_decoy_psms.tsv
Percolator: Convert to pepxml [Work dir: /storage/yufe/results/msfragger_dia_paper/ccrcc_175/diaumpiredda]
java -cp /storage/yufe/tools/FragPipe-18.0/fragpipe/lib/* com.dmtavt.fragpipe.tools.percolator.PercolatorOutputToPepXML CPTAC_CCRCC_W_JHU_20190112_LUMOS_C3L-01836_T_Q1.pin CPTAC_CCRCC_W_JHU_20190112_LUMOS_C3L-01836_T_Q1 CPTAC_CCRCC_W_JHU_20190112_LUMOS_C3L-01836_T_Q1_percolator_target_psms.tsv CPTAC_CCRCC_W_JHU_20190112_LUMOS_C3L-01836_T_Q1_percolator_decoy_psms.tsv interact-CPTAC_CCRCC_W_JHU_20190112_LUMOS_C3L-01836_T_Q1 DDA 0.7
Percolator: Delete temp
java -cp /storage/yufe/tools/FragPipe-18.0/fragpipe/lib/fragpipe-18.0.jar com.github.chhh.utils.FileDelete /storage/yufe/results/msfragger_dia_paper/ccrcc_175/diaumpiredda/CPTAC_CCRCC_W_JHU_20190112_LUMOS_C3L-01836_T_Q1_percolator_target_psms.tsv
Percolator: Delete temp
java -cp /storage/yufe/tools/FragPipe-18.0/fragpipe/lib/fragpipe-18.0.jar com.github.chhh.utils.FileDelete /storage/yufe/results/msfragger_dia_paper/ccrcc_175/diaumpiredda/CPTAC_CCRCC_W_JHU_20190112_LUMOS_C3L-01836_T_Q1_percolator_decoy_psms.tsv
Percolator: Convert to pepxml [Work dir: /storage/yufe/results/msfragger_dia_paper/ccrcc_175/diaumpiredda]
java -cp /storage/yufe/tools/FragPipe-18.0/fragpipe/lib/* com.dmtavt.fragpipe.tools.percolator.PercolatorOutputToPepXML CPTAC_CCRCC_W_JHU_20190112_LUMOS_C3L-00447_T_Q1.pin CPTAC_CCRCC_W_JHU_20190112_LUMOS_C3L-00447_T_Q1 CPTAC_CCRCC_W_JHU_20190112_LUMOS_C3L-00447_T_Q1_percolator_target_psms.tsv CPTAC_CCRCC_W_JHU_20190112_LUMOS_C3L-00447_T_Q1_percolator_decoy_psms.tsv interact-CPTAC_CCRCC_W_JHU_20190112_LUMOS_C3L-00447_T_Q1 DDA 0.7
Percolator: Delete temp
java -cp /storage/yufe/tools/FragPipe-18.0/fragpipe/lib/fragpipe-18.0.jar com.github.chhh.utils.FileDelete /storage/yufe/results/msfragger_dia_paper/ccrcc_175/diaumpiredda/CPTAC_CCRCC_W_JHU_20190112_LUMOS_C3L-00447_T_Q1_percolator_target_psms.tsv
Percolator: Delete temp
java -cp /storage/yufe/tools/FragPipe-18.0/fragpipe/lib/fragpipe-18.0.jar com.github.chhh.utils.FileDelete /storage/yufe/results/msfragger_dia_paper/ccrcc_175/diaumpiredda/CPTAC_CCRCC_W_JHU_20190112_LUMOS_C3L-00447_T_Q1_percolator_decoy_psms.tsv
Percolator: Convert to pepxml [Work dir: /storage/yufe/results/msfragger_dia_paper/ccrcc_175/diaumpiredda]
java -cp /storage/yufe/tools/FragPipe-18.0/fragpipe/lib/* com.dmtavt.fragpipe.tools.percolator.PercolatorOutputToPepXML CPTAC_CCRCC_W_JHU_20190112_LUMOS_C3N-01808_NAT_Q2.pin CPTAC_CCRCC_W_JHU_20190112_LUMOS_C3N-01808_NAT_Q2 CPTAC_CCRCC_W_JHU_20190112_LUMOS_C3N-01808_NAT_Q2_percolator_target_psms.tsv CPTAC_CCRCC_W_JHU_20190112_LUMOS_C3N-01808_NAT_Q2_percolator_decoy_psms.tsv interact-CPTAC_CCRCC_W_JHU_20190112_LUMOS_C3N-01808_NAT_Q2 DDA 0.7
Percolator: Delete temp
java -cp /storage/yufe/tools/FragPipe-18.0/fragpipe/lib/fragpipe-18.0.jar com.github.chhh.utils.FileDelete /storage/yufe/results/msfragger_dia_paper/ccrcc_175/diaumpiredda/CPTAC_CCRCC_W_JHU_20190112_LUMOS_C3N-01808_NAT_Q2_percolator_target_psms.tsv
Percolator: Delete temp
java -cp /storage/yufe/tools/FragPipe-18.0/fragpipe/lib/fragpipe-18.0.jar com.github.chhh.utils.FileDelete /storage/yufe/results/msfragger_dia_paper/ccrcc_175/diaumpiredda/CPTAC_CCRCC_W_JHU_20190112_LUMOS_C3N-01808_NAT_Q2_percolator_decoy_psms.tsv
Percolator: Convert to pepxml [Work dir: /storage/yufe/results/msfragger_dia_paper/ccrcc_175/diaumpiredda]
java -cp /storage/yufe/tools/FragPipe-18.0/fragpipe/lib/* com.dmtavt.fragpipe.tools.percolator.PercolatorOutputToPepXML CPTAC_CCRCC_W_JHU_20190112_LUMOS_C3N-00315_T_Q3.pin CPTAC_CCRCC_W_JHU_20190112_LUMOS_C3N-00315_T_Q3 CPTAC_CCRCC_W_JHU_20190112_LUMOS_C3N-00315_T_Q3_percolator_target_psms.tsv CPTAC_CCRCC_W_JHU_20190112_LUMOS_C3N-00315_T_Q3_percolator_decoy_psms.tsv interact-CPTAC_CCRCC_W_JHU_20190112_LUMOS_C3N-00315_T_Q3 DDA 0.7
Percolator: Delete temp
java -cp /storage/yufe/tools/FragPipe-18.0/fragpipe/lib/fragpipe-18.0.jar com.github.chhh.utils.FileDelete /storage/yufe/results/msfragger_dia_paper/ccrcc_175/diaumpiredda/CPTAC_CCRCC_W_JHU_20190112_LUMOS_C3N-00315_T_Q3_percolator_target_psms.tsv
Percolator: Delete temp
java -cp /storage/yufe/tools/FragPipe-18.0/fragpipe/lib/fragpipe-18.0.jar com.github.chhh.utils.FileDelete /storage/yufe/results/msfragger_dia_paper/ccrcc_175/diaumpiredda/CPTAC_CCRCC_W_JHU_20190112_LUMOS_C3N-00315_T_Q3_percolator_decoy_psms.tsv
Percolator: Convert to pepxml [Work dir: /storage/yufe/results/msfragger_dia_paper/ccrcc_175/diaumpiredda]
java -cp /storage/yufe/tools/FragPipe-18.0/fragpipe/lib/* com.dmtavt.fragpipe.tools.percolator.PercolatorOutputToPepXML CPTAC_CCRCC_W_JHU_20190112_LUMOS_C3L-00183_NAT_Q2.pin CPTAC_CCRCC_W_JHU_20190112_LUMOS_C3L-00183_NAT_Q2 CPTAC_CCRCC_W_JHU_20190112_LUMOS_C3L-00183_NAT_Q2_percolator_target_psms.tsv CPTAC_CCRCC_W_JHU_20190112_LUMOS_C3L-00183_NAT_Q2_percolator_decoy_psms.tsv interact-CPTAC_CCRCC_W_JHU_20190112_LUMOS_C3L-00183_NAT_Q2 DDA 0.7
Percolator: Delete temp
java -cp /storage/yufe/tools/FragPipe-18.0/fragpipe/lib/fragpipe-18.0.jar com.github.chhh.utils.FileDelete /storage/yufe/results/msfragger_dia_paper/ccrcc_175/diaumpiredda/CPTAC_CCRCC_W_JHU_20190112_LUMOS_C3L-00183_NAT_Q2_percolator_target_psms.tsv
Percolator: Delete temp
java -cp /storage/yufe/tools/FragPipe-18.0/fragpipe/lib/fragpipe-18.0.jar com.github.chhh.utils.FileDelete /storage/yufe/results/msfragger_dia_paper/ccrcc_175/diaumpiredda/CPTAC_CCRCC_W_JHU_20190112_LUMOS_C3L-00183_NAT_Q2_percolator_decoy_psms.tsv
Percolator: Convert to pepxml [Work dir: /storage/yufe/results/msfragger_dia_paper/ccrcc_175/diaumpiredda]
java -cp /storage/yufe/tools/FragPipe-18.0/fragpipe/lib/* com.dmtavt.fragpipe.tools.percolator.PercolatorOutputToPepXML CPTAC_CCRCC_W_JHU_20190112_LUMOS_C3L-01302_NAT_Q2.pin CPTAC_CCRCC_W_JHU_20190112_LUMOS_C3L-01302_NAT_Q2 CPTAC_CCRCC_W_JHU_20190112_LUMOS_C3L-01302_NAT_Q2_percolator_target_psms.tsv CPTAC_CCRCC_W_JHU_20190112_LUMOS_C3L-01302_NAT_Q2_percolator_decoy_psms.tsv interact-CPTAC_CCRCC_W_JHU_20190112_LUMOS_C3L-01302_NAT_Q2 DDA 0.7
Percolator: Delete temp
java -cp /storage/yufe/tools/FragPipe-18.0/fragpipe/lib/fragpipe-18.0.jar com.github.chhh.utils.FileDelete /storage/yufe/results/msfragger_dia_paper/ccrcc_175/diaumpiredda/CPTAC_CCRCC_W_JHU_20190112_LUMOS_C3L-01302_NAT_Q2_percolator_target_psms.tsv
Percolator: Delete temp
java -cp /storage/yufe/tools/FragPipe-18.0/fragpipe/lib/fragpipe-18.0.jar com.github.chhh.utils.FileDelete /storage/yufe/results/msfragger_dia_paper/ccrcc_175/diaumpiredda/CPTAC_CCRCC_W_JHU_20190112_LUMOS_C3L-01302_NAT_Q2_percolator_decoy_psms.tsv
Percolator: Convert to pepxml [Work dir: /storage/yufe/results/msfragger_dia_paper/ccrcc_175/diaumpiredda]
java -cp /storage/yufe/tools/FragPipe-18.0/fragpipe/lib/* com.dmtavt.fragpipe.tools.percolator.PercolatorOutputToPepXML CPTAC_CCRCC_W_JHU_20190112_LUMOS_C3N-00495_T_Q3.pin CPTAC_CCRCC_W_JHU_20190112_LUMOS_C3N-00495_T_Q3 CPTAC_CCRCC_W_JHU_20190112_LUMOS_C3N-00495_T_Q3_percolator_target_psms.tsv CPTAC_CCRCC_W_JHU_20190112_LUMOS_C3N-00495_T_Q3_percolator_decoy_psms.tsv interact-CPTAC_CCRCC_W_JHU_20190112_LUMOS_C3N-00495_T_Q3 DDA 0.7
Percolator: Delete temp
java -cp /storage/yufe/tools/FragPipe-18.0/fragpipe/lib/fragpipe-18.0.jar com.github.chhh.utils.FileDelete /storage/yufe/results/msfragger_dia_paper/ccrcc_175/diaumpiredda/CPTAC_CCRCC_W_JHU_20190112_LUMOS_C3N-00495_T_Q3_percolator_target_psms.tsv
Percolator: Delete temp
java -cp /storage/yufe/tools/FragPipe-18.0/fragpipe/lib/fragpipe-18.0.jar com.github.chhh.utils.FileDelete /storage/yufe/results/msfragger_dia_paper/ccrcc_175/diaumpiredda/CPTAC_CCRCC_W_JHU_20190112_LUMOS_C3N-00495_T_Q3_percolator_decoy_psms.tsv
Percolator: Convert to pepxml [Work dir: /storage/yufe/results/msfragger_dia_paper/ccrcc_175/diaumpiredda]
java -cp /storage/yufe/tools/FragPipe-18.0/fragpipe/lib/* com.dmtavt.fragpipe.tools.percolator.PercolatorOutputToPepXML CPTAC_CCRCC_W_JHU_20190112_LUMOS_C3L-01603_T_Q2.pin CPTAC_CCRCC_W_JHU_20190112_LUMOS_C3L-01603_T_Q2 CPTAC_CCRCC_W_JHU_20190112_LUMOS_C3L-01603_T_Q2_percolator_target_psms.tsv CPTAC_CCRCC_W_JHU_20190112_LUMOS_C3L-01603_T_Q2_percolator_decoy_psms.tsv interact-CPTAC_CCRCC_W_JHU_20190112_LUMOS_C3L-01603_T_Q2 DDA 0.7
Percolator: Delete temp
java -cp /storage/yufe/tools/FragPipe-18.0/fragpipe/lib/fragpipe-18.0.jar com.github.chhh.utils.FileDelete /storage/yufe/results/msfragger_dia_paper/ccrcc_175/diaumpiredda/CPTAC_CCRCC_W_JHU_20190112_LUMOS_C3L-01603_T_Q2_percolator_target_psms.tsv
Percolator: Delete temp
java -cp /storage/yufe/tools/FragPipe-18.0/fragpipe/lib/fragpipe-18.0.jar com.github.chhh.utils.FileDelete /storage/yufe/results/msfragger_dia_paper/ccrcc_175/diaumpiredda/CPTAC_CCRCC_W_JHU_20190112_LUMOS_C3L-01603_T_Q2_percolator_decoy_psms.tsv
Percolator: Convert to pepxml [Work dir: /storage/yufe/results/msfragger_dia_paper/ccrcc_175/diaumpiredda]
java -cp /storage/yufe/tools/FragPipe-18.0/fragpipe/lib/* com.dmtavt.fragpipe.tools.percolator.PercolatorOutputToPepXML CPTAC_CCRCC_W_JHU_20190112_LUMOS_C3N-01361_NAT_Q1.pin CPTAC_CCRCC_W_JHU_20190112_LUMOS_C3N-01361_NAT_Q1 CPTAC_CCRCC_W_JHU_20190112_LUMOS_C3N-01361_NAT_Q1_percolator_target_psms.tsv CPTAC_CCRCC_W_JHU_20190112_LUMOS_C3N-01361_NAT_Q1_percolator_decoy_psms.tsv interact-CPTAC_CCRCC_W_JHU_20190112_LUMOS_C3N-01361_NAT_Q1 DDA 0.7
Percolator: Delete temp
java -cp /storage/yufe/tools/FragPipe-18.0/fragpipe/lib/fragpipe-18.0.jar com.github.chhh.utils.FileDelete /storage/yufe/results/msfragger_dia_paper/ccrcc_175/diaumpiredda/CPTAC_CCRCC_W_JHU_20190112_LUMOS_C3N-01361_NAT_Q1_percolator_target_psms.tsv
Percolator: Delete temp
java -cp /storage/yufe/tools/FragPipe-18.0/fragpipe/lib/fragpipe-18.0.jar com.github.chhh.utils.FileDelete /storage/yufe/results/msfragger_dia_paper/ccrcc_175/diaumpiredda/CPTAC_CCRCC_W_JHU_20190112_LUMOS_C3N-01361_NAT_Q1_percolator_decoy_psms.tsv
Percolator: Convert to pepxml [Work dir: /storage/yufe/results/msfragger_dia_paper/ccrcc_175/diaumpiredda]
java -cp /storage/yufe/tools/FragPipe-18.0/fragpipe/lib/* com.dmtavt.fragpipe.tools.percolator.PercolatorOutputToPepXML CPTAC_CCRCC_W_JHU_20190112_LUMOS_C3N-00435_NAT_Q2.pin CPTAC_CCRCC_W_JHU_20190112_LUMOS_C3N-00435_NAT_Q2 CPTAC_CCRCC_W_JHU_20190112_LUMOS_C3N-00435_NAT_Q2_percolator_target_psms.tsv CPTAC_CCRCC_W_JHU_20190112_LUMOS_C3N-00435_NAT_Q2_percolator_decoy_psms.tsv interact-CPTAC_CCRCC_W_JHU_20190112_LUMOS_C3N-00435_NAT_Q2 DDA 0.7
Percolator: Delete temp
java -cp /storage/yufe/tools/FragPipe-18.0/fragpipe/lib/fragpipe-18.0.jar com.github.chhh.utils.FileDelete /storage/yufe/results/msfragger_dia_paper/ccrcc_175/diaumpiredda/CPTAC_CCRCC_W_JHU_20190112_LUMOS_C3N-00435_NAT_Q2_percolator_target_psms.tsv
Percolator: Delete temp
java -cp /storage/yufe/tools/FragPipe-18.0/fragpipe/lib/fragpipe-18.0.jar com.github.chhh.utils.FileDelete /storage/yufe/results/msfragger_dia_paper/ccrcc_175/diaumpiredda/CPTAC_CCRCC_W_JHU_20190112_LUMOS_C3N-00435_NAT_Q2_percolator_decoy_psms.tsv
Percolator: Convert to pepxml [Work dir: /storage/yufe/results/msfragger_dia_paper/ccrcc_175/diaumpiredda]
java -cp /storage/yufe/tools/FragPipe-18.0/fragpipe/lib/* com.dmtavt.fragpipe.tools.percolator.PercolatorOutputToPepXML CPTAC_CCRCC_W_JHU_20190112_LUMOS_C3L-00583_NAT_Q2.pin CPTAC_CCRCC_W_JHU_20190112_LUMOS_C3L-00583_NAT_Q2 CPTAC_CCRCC_W_JHU_20190112_LUMOS_C3L-00583_NAT_Q2_percolator_target_psms.tsv CPTAC_CCRCC_W_JHU_20190112_LUMOS_C3L-00583_NAT_Q2_percolator_decoy_psms.tsv interact-CPTAC_CCRCC_W_JHU_20190112_LUMOS_C3L-00583_NAT_Q2 DDA 0.7
Percolator: Delete temp
java -cp /storage/yufe/tools/FragPipe-18.0/fragpipe/lib/fragpipe-18.0.jar com.github.chhh.utils.FileDelete /storage/yufe/results/msfragger_dia_paper/ccrcc_175/diaumpiredda/CPTAC_CCRCC_W_JHU_20190112_LUMOS_C3L-00583_NAT_Q2_percolator_target_psms.tsv
Percolator: Delete temp
java -cp /storage/yufe/tools/FragPipe-18.0/fragpipe/lib/fragpipe-18.0.jar com.github.chhh.utils.FileDelete /storage/yufe/results/msfragger_dia_paper/ccrcc_175/diaumpiredda/CPTAC_CCRCC_W_JHU_20190112_LUMOS_C3L-00583_NAT_Q2_percolator_decoy_psms.tsv
Percolator: Convert to pepxml [Work dir: /storage/yufe/results/msfragger_dia_paper/ccrcc_175/diaumpiredda]
java -cp /storage/yufe/tools/FragPipe-18.0/fragpipe/lib/* com.dmtavt.fragpipe.tools.percolator.PercolatorOutputToPepXML CPTAC_CCRCC_W_JHU_20190112_LUMOS_C3L-00800_T_Q1.pin CPTAC_CCRCC_W_JHU_20190112_LUMOS_C3L-00800_T_Q1 CPTAC_CCRCC_W_JHU_20190112_LUMOS_C3L-00800_T_Q1_percolator_target_psms.tsv CPTAC_CCRCC_W_JHU_20190112_LUMOS_C3L-00800_T_Q1_percolator_decoy_psms.tsv interact-CPTAC_CCRCC_W_JHU_20190112_LUMOS_C3L-00800_T_Q1 DDA 0.7
Percolator: Delete temp
java -cp /storage/yufe/tools/FragPipe-18.0/fragpipe/lib/fragpipe-18.0.jar com.github.chhh.utils.FileDelete /storage/yufe/results/msfragger_dia_paper/ccrcc_175/diaumpiredda/CPTAC_CCRCC_W_JHU_20190112_LUMOS_C3L-00800_T_Q1_percolator_target_psms.tsv
Percolator: Delete temp
java -cp /storage/yufe/tools/FragPipe-18.0/fragpipe/lib/fragpipe-18.0.jar com.github.chhh.utils.FileDelete /storage/yufe/results/msfragger_dia_paper/ccrcc_175/diaumpiredda/CPTAC_CCRCC_W_JHU_20190112_LUMOS_C3L-00800_T_Q1_percolator_decoy_psms.tsv
Percolator: Convert to pepxml [Work dir: /storage/yufe/results/msfragger_dia_paper/ccrcc_175/diaumpiredda]
java -cp /storage/yufe/tools/FragPipe-18.0/fragpipe/lib/* com.dmtavt.fragpipe.tools.percolator.PercolatorOutputToPepXML CPTAC_CCRCC_W_JHU_20190112_LUMOS_C3L-00910_NAT_Q2.pin CPTAC_CCRCC_W_JHU_20190112_LUMOS_C3L-00910_NAT_Q2 CPTAC_CCRCC_W_JHU_20190112_LUMOS_C3L-00910_NAT_Q2_percolator_target_psms.tsv CPTAC_CCRCC_W_JHU_20190112_LUMOS_C3L-00910_NAT_Q2_percolator_decoy_psms.tsv interact-CPTAC_CCRCC_W_JHU_20190112_LUMOS_C3L-00910_NAT_Q2 DDA 0.7
Percolator: Delete temp
java -cp /storage/yufe/tools/FragPipe-18.0/fragpipe/lib/fragpipe-18.0.jar com.github.chhh.utils.FileDelete /storage/yufe/results/msfragger_dia_paper/ccrcc_175/diaumpiredda/CPTAC_CCRCC_W_JHU_20190112_LUMOS_C3L-00910_NAT_Q2_percolator_target_psms.tsv
Percolator: Delete temp
java -cp /storage/yufe/tools/FragPipe-18.0/fragpipe/lib/fragpipe-18.0.jar com.github.chhh.utils.FileDelete /storage/yufe/results/msfragger_dia_paper/ccrcc_175/diaumpiredda/CPTAC_CCRCC_W_JHU_20190112_LUMOS_C3L-00910_NAT_Q2_percolator_decoy_psms.tsv
Percolator: Convert to pepxml [Work dir: /storage/yufe/results/msfragger_dia_paper/ccrcc_175/diaumpiredda]
java -cp /storage/yufe/tools/FragPipe-18.0/fragpipe/lib/* com.dmtavt.fragpipe.tools.percolator.PercolatorOutputToPepXML CPTAC_CCRCC_W_JHU_20190112_LUMOS_C3N-00168_NAT_Q3.pin CPTAC_CCRCC_W_JHU_20190112_LUMOS_C3N-00168_NAT_Q3 CPTAC_CCRCC_W_JHU_20190112_LUMOS_C3N-00168_NAT_Q3_percolator_target_psms.tsv CPTAC_CCRCC_W_JHU_20190112_LUMOS_C3N-00168_NAT_Q3_percolator_decoy_psms.tsv interact-CPTAC_CCRCC_W_JHU_20190112_LUMOS_C3N-00168_NAT_Q3 DDA 0.7
Percolator: Delete temp
java -cp /storage/yufe/tools/FragPipe-18.0/fragpipe/lib/fragpipe-18.0.jar com.github.chhh.utils.FileDelete /storage/yufe/results/msfragger_dia_paper/ccrcc_175/diaumpiredda/CPTAC_CCRCC_W_JHU_20190112_LUMOS_C3N-00168_NAT_Q3_percolator_target_psms.tsv
Percolator: Delete temp
java -cp /storage/yufe/tools/FragPipe-18.0/fragpipe/lib/fragpipe-18.0.jar com.github.chhh.utils.FileDelete /storage/yufe/results/msfragger_dia_paper/ccrcc_175/diaumpiredda/CPTAC_CCRCC_W_JHU_20190112_LUMOS_C3N-00168_NAT_Q3_percolator_decoy_psms.tsv
ProteinProphet [Work dir: /storage/yufe/results/msfragger_dia_paper/ccrcc_175/diaumpiredda]
/storage/yufe/tools/philosopher_v4.4.0_linux_amd64/philosopher proteinprophet --maxppmdiff 2000000 --minprob 0.5 --output combined /storage/yufe/results/msfragger_dia_paper/ccrcc_175/diaumpiredda/filelist_proteinprophet.txt
PhilosopherDbAnnotate [Work dir: /storage/yufe/results/msfragger_dia_paper/ccrcc_175/diaumpiredda]
/storage/yufe/tools/philosopher_v4.4.0_linux_amd64/philosopher database --annotate /storage/yufe/results/msfragger_dia_paper/ccrcc_175/diaumpiredda/2021-03-23-decoys-reviewed-contam-UP000005640.fas --prefix rev_
PhilosopherFilter [Work dir: /storage/yufe/results/msfragger_dia_paper/ccrcc_175/diaumpiredda]
/storage/yufe/tools/philosopher_v4.4.0_linux_amd64/philosopher filter --picked --prot 0.01 --tag rev_ --pepxml /storage/yufe/results/msfragger_dia_paper/ccrcc_175/diaumpiredda --protxml /storage/yufe/results/msfragger_dia_paper/ccrcc_175/diaumpiredda/combined.prot.xml --razor
PhilosopherReport [Work dir: /storage/yufe/results/msfragger_dia_paper/ccrcc_175/diaumpiredda]
/storage/yufe/tools/philosopher_v4.4.0_linux_amd64/philosopher report
SpecLibGen [Work dir: /storage/yufe/results/msfragger_dia_paper/ccrcc_175/diaumpiredda]
/storage/teog/anaconda3_easypqp/bin/python3 -u /storage/yufe/tools/FragPipe-18.0/fragpipe/tools/speclib/gen_con_spec_lib.py /storage/yufe/results/msfragger_dia_paper/ccrcc_175/diaumpiredda/2021-03-23-decoys-reviewed-contam-UP000005640.fas /storage/yufe/results/msfragger_dia_paper/ccrcc_175/diaumpiredda unused /storage/yufe/results/msfragger_dia_paper/ccrcc_175/diaumpiredda True unused use_easypqp noiRT:noIM 56 "--max_delta_unimod 0.02 --max_delta_ppm 15.0 --fragment_types [\'b\',\'y\',]" "--rt_lowess_fraction 0.0" delete_intermediate_files /storage/yufe/results/msfragger_dia_paper/ccrcc_175/diaumpiredda/filelist_speclibgen.txt
WorkspaceClean [Work dir: /storage/yufe/results/msfragger_dia_paper/ccrcc_175/diaumpiredda]
/storage/yufe/tools/philosopher_v4.4.0_linux_amd64/philosopher workspace --clean --nocheck
~~~~~~~~~~~~~~~~~~~~~~

Execution order:

    Cmd: [START], Work dir: [/storage/yufe/results/msfragger_dia_paper/ccrcc_175/diaumpiredda]
    Cmd: [CheckCentroid], Work dir: [/storage/yufe/results/msfragger_dia_paper/ccrcc_175/diaumpiredda]
    Cmd: [WorkspaceCleanInit], Work dir: [/storage/yufe/results/msfragger_dia_paper/ccrcc_175/diaumpiredda]
    Cmd: [MSFragger], Work dir: [/storage/yufe/results/msfragger_dia_paper/ccrcc_175/diaumpiredda]
    Cmd: [MSBooster], Work dir: [/storage/yufe/results/msfragger_dia_paper/ccrcc_175/diaumpiredda]
    Cmd: [Percolator], Work dir: [/storage/yufe/results/msfragger_dia_paper/ccrcc_175/diaumpiredda]
    Cmd: [ProteinProphet], Work dir: [/storage/yufe/results/msfragger_dia_paper/ccrcc_175/diaumpiredda]
    Cmd: [PhilosopherDbAnnotate], Work dir: [/storage/yufe/results/msfragger_dia_paper/ccrcc_175/diaumpiredda]
    Cmd: [PhilosopherFilter], Work dir: [/storage/yufe/results/msfragger_dia_paper/ccrcc_175/diaumpiredda]
    Cmd: [PhilosopherReport], Work dir: [/storage/yufe/results/msfragger_dia_paper/ccrcc_175/diaumpiredda]
    Cmd: [SpecLibGen], Work dir: [/storage/yufe/results/msfragger_dia_paper/ccrcc_175/diaumpiredda]
    Cmd: [WorkspaceClean], Work dir: [/storage/yufe/results/msfragger_dia_paper/ccrcc_175/diaumpiredda]

~~~~~~~~~~~~~~~~~~~~~~

~~~~~~Sample of /storage/yufe/results/msfragger_dia_paper/ccrcc_175/diaumpiredda/2021-03-23-decoys-reviewed-contam-UP000005640.fas~~~~~~~
>Biognosys|iRT-Kit_WR_fusion
>rev_sp|O60231|DHX16_HUMAN Pre-mRNA-splicing factor ATP-dependent RNA helicase DHX16 OS=Homo sapiens OX=9606 GN=DHX16 PE=1 SV=2
>rev_sp|P0DSO3|GAGE4_HUMAN G antigen 4 OS=Homo sapiens OX=9606 GN=GAGE4 PE=5 SV=1
>rev_sp|P50993|AT1A2_HUMAN Sodium/potassium-transporting ATPase subunit alpha-2 OS=Homo sapiens OX=9606 GN=ATP1A2 PE=1 SV=1
>rev_sp|Q14573|ITPR3_HUMAN Inositol 1,4,5-trisphosphate receptor type 3 OS=Homo sapiens OX=9606 GN=ITPR3 PE=1 SV=2
>rev_sp|Q6GQQ9|OTU7B_HUMAN OTU domain-containing protein 7B OS=Homo sapiens OX=9606 GN=OTUD7B PE=1 SV=1
>rev_sp|Q8IXL9|IQCF2_HUMAN IQ domain-containing protein F2 OS=Homo sapiens OX=9606 GN=IQCF2 PE=1 SV=1
>rev_sp|Q8WWQ2|HPSE2_HUMAN Inactive heparanase-2 OS=Homo sapiens OX=9606 GN=HPSE2 PE=1 SV=3
>rev_sp|Q9BSC4|NOL10_HUMAN Nucleolar protein 10 OS=Homo sapiens OX=9606 GN=NOL10 PE=1 SV=1
>rev_sp|Q9NVM1|EVA1B_HUMAN Protein eva-1 homolog B OS=Homo sapiens OX=9606 GN=EVA1B PE=1 SV=1
>rev_sp|W6CW81|PYDC5_HUMAN Pyrin domain-containing protein 5 OS=Homo sapiens OX=9606 GN=PYDC5 PE=1 SV=1
>sp|O60231|DHX16_HUMAN Pre-mRNA-splicing factor ATP-dependent RNA helicase DHX16 OS=Homo sapiens OX=9606 GN=DHX16 PE=1 SV=2
>sp|P0DSO3|GAGE4_HUMAN G antigen 4 OS=Homo sapiens OX=9606 GN=GAGE4 PE=5 SV=1
>sp|P50993|AT1A2_HUMAN Sodium/potassium-transporting ATPase subunit alpha-2 OS=Homo sapiens OX=9606 GN=ATP1A2 PE=1 SV=1
>sp|Q14573|ITPR3_HUMAN Inositol 1,4,5-trisphosphate receptor type 3 OS=Homo sapiens OX=9606 GN=ITPR3 PE=1 SV=2
>sp|Q6GQQ9|OTU7B_HUMAN OTU domain-containing protein 7B OS=Homo sapiens OX=9606 GN=OTUD7B PE=1 SV=1
>sp|Q8IXL9|IQCF2_HUMAN IQ domain-containing protein F2 OS=Homo sapiens OX=9606 GN=IQCF2 PE=1 SV=1
>sp|Q8WWQ2|HPSE2_HUMAN Inactive heparanase-2 OS=Homo sapiens OX=9606 GN=HPSE2 PE=1 SV=3
>sp|Q9BSC4|NOL10_HUMAN Nucleolar protein 10 OS=Homo sapiens OX=9606 GN=NOL10 PE=1 SV=1
>sp|Q9NVM1|EVA1B_HUMAN Protein eva-1 homolog B OS=Homo sapiens OX=9606 GN=EVA1B PE=1 SV=1
>sp|W6CW81|PYDC5_HUMAN Pyrin domain-containing protein 5 OS=Homo sapiens OX=9606 GN=PYDC5 PE=1 SV=1
~~~~~~~~~~~~~~~~~~~~~~

~~~~~~~~~ fragpipe.config ~~~~~~~~~
# FragPipe v18.0ui state cache


# Please edit the following path to point to the correct location.
# In Windows, please replace single '\' with '\\'
database.db-path=/storage/yufe/results/msfragger_dia_paper/ccrcc_175/diaumpiredda/2021-03-23-decoys-reviewed-contam-UP000005640.fas

AdjustFragIntensity=true
BoostComplementaryIon=false
CorrThreshold=0
DeltaApex=0.2
ExportPrecursorPeak=false
RFmax=500
RPmax=25
RTOverlap=0.3
SE.EstimateBG=false
SE.IsoPattern=0.3
SE.MS1PPM=10
SE.MS2PPM=20
SE.MS2SN=1.1
SE.MassDefectFilter=true
SE.MassDefectOffset=0.1
SE.NoMissedScan=1
SE.SN=1.1
crystalc.run-crystalc=false
database.decoy-tag=rev_
diann.easypqp.extras.max_delta_ppm=15
diann.easypqp.extras.max_delta_unimod=0.02
diann.easypqp.extras.rt_lowess_fraction=0.01
diann.easypqp.im-cal=Automatic selection of a run as reference IM
diann.easypqp.rt-cal=Automatic selection of a run as reference RT
diann.easypqp.select-file.text=
diann.easypqp.select-im-file.text=
diann.fragpipe.cmd-opts=
diann.keep-intermediate-files=false
diann.library=
diann.q-value=0.01
diann.quantification-strategy=3
diann.run-dia-nn=true
diann.run-specific-protein-q-value=0.01
diann.run-speclibgen=false
diann.spectra-type=0
diann.unrelated-runs=false
diann.use-predicted-spectra=false
diaumpire.AdjustFragIntensity=true
diaumpire.BoostComplementaryIon=false
diaumpire.CorrThreshold=0
diaumpire.DeltaApex=0.2
diaumpire.ExportPrecursorPeak=false
diaumpire.Q1=true
diaumpire.Q2=true
diaumpire.Q3=true
diaumpire.RFmax=500
diaumpire.RPmax=25
diaumpire.RTOverlap=0.3
diaumpire.SE.EstimateBG=false
diaumpire.SE.IsoPattern=0.3
diaumpire.SE.MS1PPM=10
diaumpire.SE.MS2PPM=20
diaumpire.SE.MS2SN=1.1
diaumpire.SE.MassDefectFilter=true
diaumpire.SE.MassDefectOffset=0.1
diaumpire.SE.NoMissedScan=1
diaumpire.SE.SN=1.1
diaumpire.run-diaumpire=true
fragpipe-config.bin-ionquant=/storage/yufe/tools/IonQuant-1.8.0.jar
fragpipe-config.bin-msfragger=/storage/yufe/tools/MSFragger-3.5/MSFragger-3.5.jar
fragpipe-config.bin-philosopher=/storage/yufe/tools/philosopher_v4.4.0_linux_amd64/philosopher
fragpipe-config.bin-python=/storage/teog/anaconda3_easypqp/bin/python3
freequant.mz-tol=10
freequant.rt-tol=0.4
freequant.run-freequant=false
ionquant.excludemods=
ionquant.heavy=
ionquant.ibaq=0
ionquant.imtol=0.05
ionquant.ionfdr=0.01
ionquant.light=
ionquant.locprob=0.75
ionquant.maxlfq=1
ionquant.mbr=0
ionquant.mbrimtol=0.05
ionquant.mbrmincorr=0
ionquant.mbrrttol=1
ionquant.mbrtoprun=100000
ionquant.medium=
ionquant.minexps=1
ionquant.minfreq=0
ionquant.minions=1
ionquant.minisotopes=1
ionquant.minscans=3
ionquant.mztol=10
ionquant.normalization=1
ionquant.peptidefdr=1
ionquant.proteinfdr=1
ionquant.proteinquant=2
ionquant.requantify=1
ionquant.rttol=0.4
ionquant.run-ionquant=true
ionquant.tp=0
ionquant.uniqueness=0
ionquant.use-labeling=false
ionquant.use-lfq=true
ionquant.writeindex=0
morerescore.predict-rt=true
morerescore.predict-spectra=true
morerescore.run-morerescore=false
msbooster.predict-rt=true
msbooster.predict-spectra=true
msbooster.run-msbooster=true
msbooster.use-correlated-features=false
msfragger.Y_type_masses=
msfragger.activation_types=all
msfragger.add_topN_complementary=0
msfragger.allowed_missed_cleavage_1=1
msfragger.allowed_missed_cleavage_2=2
msfragger.calibrate_mass=2
msfragger.check_spectral_files=true
msfragger.clip_nTerm_M=true
msfragger.data_type=0
msfragger.deisotope=1
msfragger.delta_mass_exclude_ranges=(-1.5,3.5)
msfragger.deneutralloss=1
msfragger.diagnostic_fragments=
msfragger.diagnostic_intensity_filter=0
msfragger.digest_max_length=50
msfragger.digest_min_length=7
msfragger.fragment_ion_series=b,y
msfragger.fragment_mass_tolerance=20
msfragger.fragment_mass_units=1
msfragger.intensity_transform=0
msfragger.ion_series_definitions=
msfragger.isotope_error=0/1/2
msfragger.labile_search_mode=off
msfragger.localize_delta_mass=false
msfragger.mass_diff_to_variable_mod=0
msfragger.mass_offsets=0
msfragger.max_fragment_charge=2
msfragger.max_variable_mods_combinations=5000
msfragger.max_variable_mods_per_peptide=3
msfragger.min_fragments_modelling=2
msfragger.min_matched_fragments=5
msfragger.min_sequence_matches=2
msfragger.minimum_peaks=15
msfragger.minimum_ratio=0.00
msfragger.misc.fragger.clear-mz-hi=0
msfragger.misc.fragger.clear-mz-lo=0
msfragger.misc.fragger.digest-mass-hi=5000
msfragger.misc.fragger.digest-mass-lo=500
msfragger.misc.fragger.enzyme-dropdown-1=stricttrypsin
msfragger.misc.fragger.enzyme-dropdown-2=null
msfragger.misc.fragger.precursor-charge-hi=4
msfragger.misc.fragger.precursor-charge-lo=1
msfragger.misc.fragger.remove-precursor-range-hi=1.5
msfragger.misc.fragger.remove-precursor-range-lo=-1.5
msfragger.misc.slice-db=1
msfragger.num_enzyme_termini=2
msfragger.output_format=pepXML_pin
msfragger.output_max_expect=50
msfragger.output_report_topN=1
msfragger.override_charge=false
msfragger.precursor_mass_lower=-20
msfragger.precursor_mass_mode=selected
msfragger.precursor_mass_units=1
msfragger.precursor_mass_upper=20
msfragger.precursor_true_tolerance=20
msfragger.precursor_true_units=1
msfragger.remainder_fragment_masses=
msfragger.remove_precursor_peak=1
msfragger.report_alternative_proteins=true
msfragger.restrict_deltamass_to=all
msfragger.run-msfragger=true
msfragger.search_enzyme_cut_1=KR
msfragger.search_enzyme_cut_2=
msfragger.search_enzyme_name=stricttrypsin
msfragger.search_enzyme_name_1=stricttrypsin
msfragger.search_enzyme_name_2=null
msfragger.search_enzyme_nocut_1=
msfragger.search_enzyme_nocut_2=
msfragger.search_enzyme_sense_1=C
msfragger.search_enzyme_sense_2=C
msfragger.table.fix-mods=0.000000,C-Term Peptide,true,-1; 0.000000,N-Term Peptide,true,-1; 0.000000,C-Term Protein,true,-1; 0.000000,N-Term Protein,true,-1; 0.000000,G (glycine),true,-1; 0.000000,A (alanine),true,-1; 0.000000,S (serine),true,-1; 0.000000,P (proline),true,-1; 0.000000,V (valine),true,-1; 0.000000,T (threonine),true,-1; 57.021464,C (cysteine),true,-1; 0.000000,L (leucine),true,-1; 0.000000,I (isoleucine),true,-1; 0.000000,N (asparagine),true,-1; 0.000000,D (aspartic acid),true,-1; 0.000000,Q (glutamine),true,-1; 0.000000,K (lysine),true,-1; 0.000000,E (glutamic acid),true,-1; 0.000000,M (methionine),true,-1; 0.000000,H (histidine),true,-1; 0.000000,F (phenylalanine),true,-1; 0.000000,R (arginine),true,-1; 0.000000,Y (tyrosine),true,-1; 0.000000,W (tryptophan),true,-1; 0.000000,B ,true,-1; 0.000000,J,true,-1; 0.000000,O,true,-1; 0.000000,U,true,-1; 0.000000,X,true,-1; 0.000000,Z,true,-1
msfragger.table.var-mods=15.994900,M,true,3; 42.010600,[^,true,1; 79.966330,STY,false,3; -17.026500,nQnC,false,1; -18.010600,nE,false,1; 0.000000,site_06,false,1; 0.000000,site_07,false,1; 0.000000,site_08,false,1; 0.000000,site_09,false,1; 0.000000,site_10,false,1; 0.000000,site_11,false,1; 0.000000,site_12,false,1; 0.000000,site_13,false,1; 0.000000,site_14,false,1; 0.000000,site_15,false,1; 0.000000,site_16,false,1
msfragger.track_zero_topN=0
msfragger.use_all_mods_in_first_search=false
msfragger.use_topN_peaks=300
msfragger.write_calibrated_mgf=false
msfragger.zero_bin_accept_expect=0
msfragger.zero_bin_mult_expect=1
peptide-prophet.cmd-opts=--decoyprobs --ppm --accmass --nonparam --expectscore
peptide-prophet.combine-pepxml=false
peptide-prophet.run-peptide-prophet=false
percolator.cmd-opts=--only-psms --no-terminate --post-processing-tdc
percolator.keep-tsv-files=false
percolator.min-prob=0.7
percolator.run-percolator=true
phi-report.dont-use-prot-proph-file=false
phi-report.filter=--picked --prot 0.01
phi-report.pep-level-summary=false
phi-report.philosoher-msstats=false
phi-report.print-decoys=false
phi-report.prot-level-summary=true
phi-report.run-report=true
protein-prophet.cmd-opts=--maxppmdiff 2000000 --minprob 0.5
protein-prophet.run-protein-prophet=true
ptmprophet.cmdline=
ptmprophet.run-ptmprophet=false
ptmshepherd.adv_params=false
ptmshepherd.annotation-common=false
ptmshepherd.annotation-custom=false
ptmshepherd.annotation-glyco=false
ptmshepherd.annotation-unimod=true
ptmshepherd.annotation_file=
ptmshepherd.annotation_tol=0.01
ptmshepherd.assign_glycans=true
ptmshepherd.cap_y_ions=
ptmshepherd.decoy_type=1
ptmshepherd.diag_ions=
ptmshepherd.diagextract_mode=false
ptmshepherd.diagmine_diagMinFoldChange=3.0
ptmshepherd.diagmine_diagMinSpecDiff=25
ptmshepherd.diagmine_fragMinFoldChange=3.0
ptmshepherd.diagmine_fragMinPropensity=12.5
ptmshepherd.diagmine_fragMinSpecDiff=25
ptmshepherd.diagmine_minIons=25
ptmshepherd.diagmine_minIonsPerSpec=2
ptmshepherd.diagmine_minSpecDiff=0.25
ptmshepherd.diagmine_mode=false
ptmshepherd.diagmine_pepMinFoldChange=3.0
ptmshepherd.diagmine_pepMinSpecDiff=25
ptmshepherd.glyco_adducts=
ptmshepherd.glyco_fdr=1.00
ptmshepherd.glyco_isotope_max=3
ptmshepherd.glyco_isotope_min=-1
ptmshepherd.glyco_mode=false
ptmshepherd.glyco_ppm_tol=50
ptmshepherd.glycodatabase=
ptmshepherd.histo_smoothbins=2
ptmshepherd.iontype_a=false
ptmshepherd.iontype_b=true
ptmshepherd.iontype_c=true
ptmshepherd.iontype_x=false
ptmshepherd.iontype_y=true
ptmshepherd.iontype_z=true
ptmshepherd.localization_allowed_res=
ptmshepherd.localization_background=4
ptmshepherd.max_adducts=0
ptmshepherd.n_glyco=true
ptmshepherd.normalization-psms=true
ptmshepherd.normalization-scans=false
ptmshepherd.output_extended=false
ptmshepherd.peakpicking_mass_units=0
ptmshepherd.peakpicking_minPsm=10
ptmshepherd.peakpicking_promRatio=0.3
ptmshepherd.peakpicking_width=0.002
ptmshepherd.precursor_mass_units=0
ptmshepherd.precursor_tol=0.01
ptmshepherd.print_decoys=false
ptmshepherd.prob_dhexOx=
ptmshepherd.prob_dhexY=
ptmshepherd.prob_neuacOx=
ptmshepherd.prob_neugcOx=
ptmshepherd.prob_phosphoOx=
ptmshepherd.prob_regY=
ptmshepherd.prob_sulfoOx=
ptmshepherd.put_glycans_to_assigned_mods=true
ptmshepherd.remainder_masses=
ptmshepherd.remove_glycan_delta_mass=true
ptmshepherd.run-shepherd=false
ptmshepherd.spectra_maxfragcharge=2
ptmshepherd.spectra_ppmtol=20
ptmshepherd.varmod_masses=
quantitation.run-label-free-quant=false
run-diaumpire=false
run-psm-validation=true
run-validation-tab=true
speclibgen.easypqp.extras.max_delta_ppm=15
speclibgen.easypqp.extras.max_delta_unimod=0.02
speclibgen.easypqp.extras.rt_lowess_fraction=0
speclibgen.easypqp.im-cal=Automatic selection of a run as reference IM
speclibgen.easypqp.rt-cal=noiRT
speclibgen.easypqp.select-file.text=
speclibgen.easypqp.select-im-file.text=
speclibgen.keep-intermediate-files=false
speclibgen.run-speclibgen=true
speclibgen.use-easypqp=true
speclibgen.use-spectrast=false
tmtintegrator.add_Ref=-1
tmtintegrator.aggregation_method=0
tmtintegrator.allow_overlabel=true
tmtintegrator.allow_unlabeled=true
tmtintegrator.best_psm=true
tmtintegrator.channel_num=6
tmtintegrator.dont-run-fq-lq=false
tmtintegrator.glyco_qval=-1
tmtintegrator.groupby=0
tmtintegrator.max_pep_prob_thres=0
tmtintegrator.min_ntt=0
tmtintegrator.min_pep_prob=0.9
tmtintegrator.min_percent=0.05
tmtintegrator.min_purity=0.5
tmtintegrator.min_site_prob=-1
tmtintegrator.mod_tag=none
tmtintegrator.ms1_int=true
tmtintegrator.outlier_removal=true
tmtintegrator.print_RefInt=false
tmtintegrator.prot_exclude=none
tmtintegrator.prot_norm=0
tmtintegrator.psm_norm=false
tmtintegrator.quant_level=2
tmtintegrator.ref_tag=Bridge
tmtintegrator.run-tmtintegrator=false
tmtintegrator.tolerance=20
tmtintegrator.top3_pep=true
tmtintegrator.unique_gene=0
tmtintegrator.unique_pep=false
tmtintegrator.use_glycan_composition=false
workdir=/storage/yufe/results/msfragger_dia_paper/ccrcc_175/diaumpiredda
workflow.input.data-type.im-ms=false
workflow.input.data-type.regular-ms=true
workflow.ram=256
workflow.threads=56

~~~~~~~~~~~~~~~~~~~~~~~~~~~~~~~~~~~
CheckCentroid
java -Xmx256G -cp /storage/yufe/tools/FragPipe-18.0/fragpipe/lib/fragpipe-18.0.jar:/storage/yufe/tools/FragPipe-18.0/fragpipe/tools/batmass-io-1.25.5.jar com.dmtavt.fragpipe.util.CheckCentroid /storage/yufe/results/msfragger_dia_paper/ccrcc_175/diaumpiredda/CPTAC_CCRCC_W_JHU_20190112_LUMOS_C3L-00004_NAT_Q1.mzML 56
Done in 3139 ms.
Process 'CheckCentroid' finished, exit code: 0
WorkspaceCleanInit [Work dir: /storage/yufe/results/msfragger_dia_paper/ccrcc_175/diaumpiredda]
/storage/yufe/tools/philosopher_v4.4.0_linux_amd64/philosopher workspace --clean --nocheck
time="15:12:05" level=info msg="Executing Workspace  v4.4.0"
time="15:12:05" level=info msg="Removing workspace"
time="15:12:05" level=warning msg="Cannot read file. open .meta/meta.bin: no such file or directory"
time="15:12:05" level=info msg=Done
Process 'WorkspaceCleanInit' finished, exit code: 0
WorkspaceCleanInit [Work dir: /storage/yufe/results/msfragger_dia_paper/ccrcc_175/diaumpiredda]
/storage/yufe/tools/philosopher_v4.4.0_linux_amd64/philosopher workspace --init --nocheck --temp /tmp/933ac366-38b3-4579-83a7-2f0197ee9497
Process 'WorkspaceCleanInit' finished, exit code: 0
time="15:12:05" level=info msg="Executing Workspace  v4.4.0"
time="15:12:05" level=info msg="Creating workspace"
time="15:12:05" level=info msg=Done
MSFragger [Work dir: /storage/yufe/results/msfragger_dia_paper/ccrcc_175/diaumpiredda]
java -jar -Dfile.encoding=UTF-8 -Xmx256G /storage/yufe/tools/MSFragger-3.5/MSFragger-3.5.jar /storage/yufe/results/msfragger_dia_paper/ccrcc_175/diaumpiredda/fragger.params /storage/yufe/results/msfragger_dia_paper/ccrcc_175/diaumpiredda/CPTAC_CCRCC_W_JHU_20190112_LUMOS_C3L-00004_NAT_Q1.mzML /storage/yufe/results/msfragger_dia_paper/ccrcc_175/diaumpiredda/CPTAC_CCRCC_W_JHU_20190112_LUMOS_C3L-00004_NAT_Q2.mzML /storage/yufe/results/msfragger_dia_paper/ccrcc_175/diaumpiredda/CPTAC_CCRCC_W_JHU_20190112_LUMOS_C3L-00004_NAT_Q3.mzML /storage/yufe/results/msfragger_dia_paper/ccrcc_175/diaumpiredda/CPTAC_CCRCC_W_JHU_20190112_LUMOS_C3L-00004_T_Q1.mzML /storage/yufe/results/msfragger_dia_paper/ccrcc_175/diaumpiredda/CPTAC_CCRCC_W_JHU_20190112_LUMOS_C3L-00004_T_Q2.mzML /storage/yufe/results/msfragger_dia_paper/ccrcc_175/diaumpiredda/CPTAC_CCRCC_W_JHU_20190112_LUMOS_C3L-00004_T_Q3.mzML /storage/yufe/results/msfragger_dia_paper/ccrcc_175/diaumpiredda/CPTAC_CCRCC_W_JHU_20190112_LUMOS_C3L-00010_NAT_Q1.mzML /storage/yufe/results/msfragger_dia_paper/ccrcc_175/diaumpiredda/CPTAC_CCRCC_W_JHU_20190112_LUMOS_C3L-00010_NAT_Q2.mzML /storage/yufe/results/msfragger_dia_paper/ccrcc_175/diaumpiredda/CPTAC_CCRCC_W_JHU_20190112_LUMOS_C3L-00010_NAT_Q3.mzML /storage/yufe/results/msfragger_dia_paper/ccrcc_175/diaumpiredda/CPTAC_CCRCC_W_JHU_20190112_LUMOS_C3L-00010_T_Q1.mzML /storage/yufe/results/msfragger_dia_paper/ccrcc_175/diaumpiredda/CPTAC_CCRCC_W_JHU_20190112_LUMOS_C3L-00010_T_Q2.mzML /storage/yufe/results/msfragger_dia_paper/ccrcc_175/diaumpiredda/CPTAC_CCRCC_W_JHU_20190112_LUMOS_C3L-00010_T_Q3.mzML /storage/yufe/results/msfragger_dia_paper/ccrcc_175/diaumpiredda/CPTAC_CCRCC_W_JHU_20190112_LUMOS_C3L-00011_NAT_Q1.mzML /storage/yufe/results/msfragger_dia_paper/ccrcc_175/diaumpiredda/CPTAC_CCRCC_W_JHU_20190112_LUMOS_C3L-00011_NAT_Q2.mzML /storage/yufe/results/msfragger_dia_paper/ccrcc_175/diaumpiredda/CPTAC_CCRCC_W_JHU_20190112_LUMOS_C3L-00011_NAT_Q3.mzML /storage/yufe/results/msfragger_dia_paper/ccrcc_175/diaumpiredda/CPTAC_CCRCC_W_JHU_20190112_LUMOS_C3L-00011_T_Q1.mzML /storage/yufe/results/msfragger_dia_paper/ccrcc_175/diaumpiredda/CPTAC_CCRCC_W_JHU_20190112_LUMOS_C3L-00011_T_Q2.mzML /storage/yufe/results/msfragger_dia_paper/ccrcc_175/diaumpiredda/CPTAC_CCRCC_W_JHU_20190112_LUMOS_C3L-00011_T_Q3.mzML /storage/yufe/results/msfragger_dia_paper/ccrcc_175/diaumpiredda/CPTAC_CCRCC_W_JHU_20190112_LUMOS_C3L-00026_NAT_Q1.mzML /storage/yufe/results/msfragger_dia_paper/ccrcc_175/diaumpiredda/CPTAC_CCRCC_W_JHU_20190112_LUMOS_C3L-00026_NAT_Q2.mzML /storage/yufe/results/msfragger_dia_paper/ccrcc_175/diaumpiredda/CPTAC_CCRCC_W_JHU_20190112_LUMOS_C3L-00026_NAT_Q3.mzML /storage/yufe/results/msfragger_dia_paper/ccrcc_175/diaumpiredda/CPTAC_CCRCC_W_JHU_20190112_LUMOS_C3L-00026_T_Q1.mzML /storage/yufe/results/msfragger_dia_paper/ccrcc_175/diaumpiredda/CPTAC_CCRCC_W_JHU_20190112_LUMOS_C3L-00026_T_Q2.mzML /storage/yufe/results/msfragger_dia_paper/ccrcc_175/diaumpiredda/CPTAC_CCRCC_W_JHU_20190112_LUMOS_C3L-00026_T_Q3.mzML /storage/yufe/results/msfragger_dia_paper/ccrcc_175/diaumpiredda/CPTAC_CCRCC_W_JHU_20190112_LUMOS_C3L-00079_NAT_Q1.mzML /storage/yufe/results/msfragger_dia_paper/ccrcc_175/diaumpiredda/CPTAC_CCRCC_W_JHU_20190112_LUMOS_C3L-00079_NAT_Q2.mzML /storage/yufe/results/msfragger_dia_paper/ccrcc_175/diaumpiredda/CPTAC_CCRCC_W_JHU_20190112_LUMOS_C3L-00079_NAT_Q3.mzML /storage/yufe/results/msfragger_dia_paper/ccrcc_175/diaumpiredda/CPTAC_CCRCC_W_JHU_20190112_LUMOS_C3L-00079_T_Q1.mzML /storage/yufe/results/msfragger_dia_paper/ccrcc_175/diaumpiredda/CPTAC_CCRCC_W_JHU_20190112_LUMOS_C3L-00079_T_Q2.mzML /storage/yufe/results/msfragger_dia_paper/ccrcc_175/diaumpiredda/CPTAC_CCRCC_W_JHU_20190112_LUMOS_C3L-00079_T_Q3.mzML /storage/yufe/results/msfragger_dia_paper/ccrcc_175/diaumpiredda/CPTAC_CCRCC_W_JHU_20190112_LUMOS_C3L-00088_NAT_Q1.mzML /storage/yufe/results/msfragger_dia_paper/ccrcc_175/diaumpiredda/CPTAC_CCRCC_W_JHU_20190112_LUMOS_C3L-00088_NAT_Q2.mzML /storage/yufe/results/msfragger_dia_paper/ccrcc_175/diaumpiredda/CPTAC_CCRCC_W_JHU_20190112_LUMOS_C3L-00088_NAT_Q3.mzML /storage/yufe/results/msfragger_dia_paper/ccrcc_175/diaumpiredda/CPTAC_CCRCC_W_JHU_20190112_LUMOS_C3L-00088_T_Q1.mzML /storage/yufe/results/msfragger_dia_paper/ccrcc_175/diaumpiredda/CPTAC_CCRCC_W_JHU_20190112_LUMOS_C3L-00088_T_Q2.mzML /storage/yufe/results/msfragger_dia_paper/ccrcc_175/diaumpiredda/CPTAC_CCRCC_W_JHU_20190112_LUMOS_C3L-00088_T_Q3.mzML /storage/yufe/results/msfragger_dia_paper/ccrcc_175/diaumpiredda/CPTAC_CCRCC_W_JHU_20190112_LUMOS_C3L-00096_NAT_Q1.mzML /storage/yufe/results/msfragger_dia_paper/ccrcc_175/diaumpiredda/CPTAC_CCRCC_W_JHU_20190112_LUMOS_C3L-00096_NAT_Q2.mzML /storage/yufe/results/msfragger_dia_paper/ccrcc_175/diaumpiredda/CPTAC_CCRCC_W_JHU_20190112_LUMOS_C3L-00096_NAT_Q3.mzML /storage/yufe/results/msfragger_dia_paper/ccrcc_175/diaumpiredda/CPTAC_CCRCC_W_JHU_20190112_LUMOS_C3L-00096_T_Q1.mzML /storage/yufe/results/msfragger_dia_paper/ccrcc_175/diaumpiredda/CPTAC_CCRCC_W_JHU_20190112_LUMOS_C3L-00096_T_Q2.mzML /storage/yufe/results/msfragger_dia_paper/ccrcc_175/diaumpiredda/CPTAC_CCRCC_W_JHU_20190112_LUMOS_C3L-00096_T_Q3.mzML /storage/yufe/results/msfragger_dia_paper/ccrcc_175/diaumpiredda/CPTAC_CCRCC_W_JHU_20190112_LUMOS_C3L-00097_NAT_Q1.mzML /storage/yufe/results/msfragger_dia_paper/ccrcc_175/diaumpiredda/CPTAC_CCRCC_W_JHU_20190112_LUMOS_C3L-00097_NAT_Q2.mzML /storage/yufe/results/msfragger_dia_paper/ccrcc_175/diaumpiredda/CPTAC_CCRCC_W_JHU_20190112_LUMOS_C3L-00097_NAT_Q3.mzML /storage/yufe/results/msfragger_dia_paper/ccrcc_175/diaumpiredda/CPTAC_CCRCC_W_JHU_20190112_LUMOS_C3L-00097_T_Q1.mzML /storage/yufe/results/msfragger_dia_paper/ccrcc_175/diaumpiredda/CPTAC_CCRCC_W_JHU_20190112_LUMOS_C3L-00097_T_Q2.mzML /storage/yufe/results/msfragger_dia_paper/ccrcc_175/diaumpiredda/CPTAC_CCRCC_W_JHU_20190112_LUMOS_C3L-00097_T_Q3.mzML /storage/yufe/results/msfragger_dia_paper/ccrcc_175/diaumpiredda/CPTAC_CCRCC_W_JHU_20190112_LUMOS_C3L-00103_NAT_Q1.mzML /storage/yufe/results/msfragger_dia_paper/ccrcc_175/diaumpiredda/CPTAC_CCRCC_W_JHU_20190112_LUMOS_C3L-00103_NAT_Q2.mzML /storage/yufe/results/msfragger_dia_paper/ccrcc_175/diaumpiredda/CPTAC_CCRCC_W_JHU_20190112_LUMOS_C3L-00103_NAT_Q3.mzML /storage/yufe/results/msfragger_dia_paper/ccrcc_175/diaumpiredda/CPTAC_CCRCC_W_JHU_20190112_LUMOS_C3L-00103_T_Q1.mzML /storage/yufe/results/msfragger_dia_paper/ccrcc_175/diaumpiredda/CPTAC_CCRCC_W_JHU_20190112_LUMOS_C3L-00103_T_Q2.mzML /storage/yufe/results/msfragger_dia_paper/ccrcc_175/diaumpiredda/CPTAC_CCRCC_W_JHU_20190112_LUMOS_C3L-00103_T_Q3.mzML /storage/yufe/results/msfragger_dia_paper/ccrcc_175/diaumpiredda/CPTAC_CCRCC_W_JHU_20190112_LUMOS_C3L-00183_NAT_Q1.mzML /storage/yufe/results/msfragger_dia_paper/ccrcc_175/diaumpiredda/CPTAC_CCRCC_W_JHU_20190112_LUMOS_C3L-00183_NAT_Q2.mzML /storage/yufe/results/msfragger_dia_paper/ccrcc_175/diaumpiredda/CPTAC_CCRCC_W_JHU_20190112_LUMOS_C3L-00183_NAT_Q3.mzML /storage/yufe/results/msfragger_dia_paper/ccrcc_175/diaumpiredda/CPTAC_CCRCC_W_JHU_20190112_LUMOS_C3L-00183_T_Q1.mzML /storage/yufe/results/msfragger_dia_paper/ccrcc_175/diaumpiredda/CPTAC_CCRCC_W_JHU_20190112_LUMOS_C3L-00183_T_Q2.mzML /storage/yufe/results/msfragger_dia_paper/ccrcc_175/diaumpiredda/CPTAC_CCRCC_W_JHU_20190112_LUMOS_C3L-00183_T_Q3.mzML /storage/yufe/results/msfragger_dia_paper/ccrcc_175/diaumpiredda/CPTAC_CCRCC_W_JHU_20190112_LUMOS_C3L-00360_NAT_Q1.mzML /storage/yufe/results/msfragger_dia_paper/ccrcc_175/diaumpiredda/CPTAC_CCRCC_W_JHU_20190112_LUMOS_C3L-00360_NAT_Q2.mzML /storage/yufe/results/msfragger_dia_paper/ccrcc_175/diaumpiredda/CPTAC_CCRCC_W_JHU_20190112_LUMOS_C3L-00360_NAT_Q3.mzML /storage/yufe/results/msfragger_dia_paper/ccrcc_175/diaumpiredda/CPTAC_CCRCC_W_JHU_20190112_LUMOS_C3L-00360_T_Q1.mzML /storage/yufe/results/msfragger_dia_paper/ccrcc_175/diaumpiredda/CPTAC_CCRCC_W_JHU_20190112_LUMOS_C3L-00360_T_Q2.mzML /storage/yufe/results/msfragger_dia_paper/ccrcc_175/diaumpiredda/CPTAC_CCRCC_W_JHU_20190112_LUMOS_C3L-00360_T_Q3.mzML /storage/yufe/results/msfragger_dia_paper/ccrcc_175/diaumpiredda/CPTAC_CCRCC_W_JHU_20190112_LUMOS_C3L-00369_NAT_Q1.mzML /storage/yufe/results/msfragger_dia_paper/ccrcc_175/diaumpiredda/CPTAC_CCRCC_W_JHU_20190112_LUMOS_C3L-00369_NAT_Q2.mzML /storage/yufe/results/msfragger_dia_paper/ccrcc_175/diaumpiredda/CPTAC_CCRCC_W_JHU_20190112_LUMOS_C3L-00369_NAT_Q3.mzML /storage/yufe/results/msfragger_dia_paper/ccrcc_175/diaumpiredda/CPTAC_CCRCC_W_JHU_20190112_LUMOS_C3L-00369_T_Q1.mzML /storage/yufe/results/msfragger_dia_paper/ccrcc_175/diaumpiredda/CPTAC_CCRCC_W_JHU_20190112_LUMOS_C3L-00369_T_Q2.mzML /storage/yufe/results/msfragger_dia_paper/ccrcc_175/diaumpiredda/CPTAC_CCRCC_W_JHU_20190112_LUMOS_C3L-00369_T_Q3.mzML /storage/yufe/results/msfragger_dia_paper/ccrcc_175/diaumpiredda/CPTAC_CCRCC_W_JHU_20190112_LUMOS_C3L-00416_NAT_Q1.mzML /storage/yufe/results/msfragger_dia_paper/ccrcc_175/diaumpiredda/CPTAC_CCRCC_W_JHU_20190112_LUMOS_C3L-00416_NAT_Q2.mzML /storage/yufe/results/msfragger_dia_paper/ccrcc_175/diaumpiredda/CPTAC_CCRCC_W_JHU_20190112_LUMOS_C3L-00416_NAT_Q3.mzML /storage/yufe/results/msfragger_dia_paper/ccrcc_175/diaumpiredda/CPTAC_CCRCC_W_JHU_20190112_LUMOS_C3L-00416_T_Q1.mzML /storage/yufe/results/msfragger_dia_paper/ccrcc_175/diaumpiredda/CPTAC_CCRCC_W_JHU_20190112_LUMOS_C3L-00416_T_Q2.mzML /storage/yufe/results/msfragger_dia_paper/ccrcc_175/diaumpiredda/CPTAC_CCRCC_W_JHU_20190112_LUMOS_C3L-00416_T_Q3.mzML /storage/yufe/results/msfragger_dia_paper/ccrcc_175/diaumpiredda/CPTAC_CCRCC_W_JHU_20190112_LUMOS_C3L-00418_NAT_Q1.mzML /storage/yufe/results/msfragger_dia_paper/ccrcc_175/diaumpiredda/CPTAC_CCRCC_W_JHU_20190112_LUMOS_C3L-00418_NAT_Q2.mzML /storage/yufe/results/msfragger_dia_paper/ccrcc_175/diaumpiredda/CPTAC_CCRCC_W_JHU_20190112_LUMOS_C3L-00418_NAT_Q3.mzML /storage/yufe/results/msfragger_dia_paper/ccrcc_175/diaumpiredda/CPTAC_CCRCC_W_JHU_20190112_LUMOS_C3L-00418_T_Q1.mzML /storage/yufe/results/msfragger_dia_paper/ccrcc_175/diaumpiredda/CPTAC_CCRCC_W_JHU_20190112_LUMOS_C3L-00418_T_Q2.mzML /storage/yufe/results/msfragger_dia_paper/ccrcc_175/diaumpiredda/CPTAC_CCRCC_W_JHU_20190112_LUMOS_C3L-00418_T_Q3.mzML /storage/yufe/results/msfragger_dia_paper/ccrcc_175/diaumpiredda/CPTAC_CCRCC_W_JHU_20190112_LUMOS_C3L-00447_NAT_Q1.mzML /storage/yufe/results/msfragger_dia_paper/ccrcc_175/diaumpiredda/CPTAC_CCRCC_W_JHU_20190112_LUMOS_C3L-00447_NAT_Q2.mzML /storage/yufe/results/msfragger_dia_paper/ccrcc_175/diaumpiredda/CPTAC_CCRCC_W_JHU_20190112_LUMOS_C3L-00447_NAT_Q3.mzML /storage/yufe/results/msfragger_dia_paper/ccrcc_175/diaumpiredda/CPTAC_CCRCC_W_JHU_20190112_LUMOS_C3L-00447_T_Q1.mzML /storage/yufe/results/msfragger_dia_paper/ccrcc_175/diaumpiredda/CPTAC_CCRCC_W_JHU_20190112_LUMOS_C3L-00447_T_Q2.mzML /storage/yufe/results/msfragger_dia_paper/ccrcc_175/diaumpiredda/CPTAC_CCRCC_W_JHU_20190112_LUMOS_C3L-00447_T_Q3.mzML /storage/yufe/results/msfragger_dia_paper/ccrcc_175/diaumpiredda/CPTAC_CCRCC_W_JHU_20190112_LUMOS_C3L-00448_NAT_Q1.mzML /storage/yufe/results/msfragger_dia_paper/ccrcc_175/diaumpiredda/CPTAC_CCRCC_W_JHU_20190112_LUMOS_C3L-00448_NAT_Q2.mzML /storage/yufe/results/msfragger_dia_paper/ccrcc_175/diaumpiredda/CPTAC_CCRCC_W_JHU_20190112_LUMOS_C3L-00448_NAT_Q3.mzML /storage/yufe/results/msfragger_dia_paper/ccrcc_175/diaumpiredda/CPTAC_CCRCC_W_JHU_20190112_LUMOS_C3L-00448_T_Q1.mzML /storage/yufe/results/msfragger_dia_paper/ccrcc_175/diaumpiredda/CPTAC_CCRCC_W_JHU_20190112_LUMOS_C3L-00448_T_Q2.mzML /storage/yufe/results/msfragger_dia_paper/ccrcc_175/diaumpiredda/CPTAC_CCRCC_W_JHU_20190112_LUMOS_C3L-00448_T_Q3.mzML /storage/yufe/results/msfragger_dia_paper/ccrcc_175/diaumpiredda/CPTAC_CCRCC_W_JHU_20190112_LUMOS_C3L-00561_NAT_Q1.mzML /storage/yufe/results/msfragger_dia_paper/ccrcc_175/diaumpiredda/CPTAC_CCRCC_W_JHU_20190112_LUMOS_C3L-00561_NAT_Q2.mzML /storage/yufe/results/msfragger_dia_paper/ccrcc_175/diaumpiredda/CPTAC_CCRCC_W_JHU_20190112_LUMOS_C3L-00561_NAT_Q3.mzML /storage/yufe/results/msfragger_dia_paper/ccrcc_175/diaumpiredda/CPTAC_CCRCC_W_JHU_20190112_LUMOS_C3L-00561_T_Q1.mzML /storage/yufe/results/msfragger_dia_paper/ccrcc_175/diaumpiredda/CPTAC_CCRCC_W_JHU_20190112_LUMOS_C3L-00561_T_Q2.mzML /storage/yufe/results/msfragger_dia_paper/ccrcc_175/diaumpiredda/CPTAC_CCRCC_W_JHU_20190112_LUMOS_C3L-00561_T_Q3.mzML /storage/yufe/results/msfragger_dia_paper/ccrcc_175/diaumpiredda/CPTAC_CCRCC_W_JHU_20190112_LUMOS_C3L-00581_NAT_Q1.mzML /storage/yufe/results/msfragger_dia_paper/ccrcc_175/diaumpiredda/CPTAC_CCRCC_W_JHU_20190112_LUMOS_C3L-00581_NAT_Q2.mzML /storage/yufe/results/msfragger_dia_paper/ccrcc_175/diaumpiredda/CPTAC_CCRCC_W_JHU_20190112_LUMOS_C3L-00581_NAT_Q3.mzML /storage/yufe/results/msfragger_dia_paper/ccrcc_175/diaumpiredda/CPTAC_CCRCC_W_JHU_20190112_LUMOS_C3L-00581_T_Q1.mzML /storage/yufe/results/msfragger_dia_paper/ccrcc_175/diaumpiredda/CPTAC_CCRCC_W_JHU_20190112_LUMOS_C3L-00581_T_Q2.mzML /storage/yufe/results/msfragger_dia_paper/ccrcc_175/diaumpiredda/CPTAC_CCRCC_W_JHU_20190112_LUMOS_C3L-00581_T_Q3.mzML /storage/yufe/results/msfragger_dia_paper/ccrcc_175/diaumpiredda/CPTAC_CCRCC_W_JHU_20190112_LUMOS_C3L-00583_NAT_Q1.mzML /storage/yufe/results/msfragger_dia_paper/ccrcc_175/diaumpiredda/CPTAC_CCRCC_W_JHU_20190112_LUMOS_C3L-00583_NAT_Q2.mzML /storage/yufe/results/msfragger_dia_paper/ccrcc_175/diaumpiredda/CPTAC_CCRCC_W_JHU_20190112_LUMOS_C3L-00583_NAT_Q3.mzML /storage/yufe/results/msfragger_dia_paper/ccrcc_175/diaumpiredda/CPTAC_CCRCC_W_JHU_20190112_LUMOS_C3L-00583_T_Q1.mzML /storage/yufe/results/msfragger_dia_paper/ccrcc_175/diaumpiredda/CPTAC_CCRCC_W_JHU_20190112_LUMOS_C3L-00583_T_Q2.mzML /storage/yufe/results/msfragger_dia_paper/ccrcc_175/diaumpiredda/CPTAC_CCRCC_W_JHU_20190112_LUMOS_C3L-00583_T_Q3.mzML /storage/yufe/results/msfragger_dia_paper/ccrcc_175/diaumpiredda/CPTAC_CCRCC_W_JHU_20190112_LUMOS_C3L-00606_NAT_Q1.mzML /storage/yufe/results/msfragger_dia_paper/ccrcc_175/diaumpiredda/CPTAC_CCRCC_W_JHU_20190112_LUMOS_C3L-00606_NAT_Q2.mzML /storage/yufe/results/msfragger_dia_paper/ccrcc_175/diaumpiredda/CPTAC_CCRCC_W_JHU_20190112_LUMOS_C3L-00606_NAT_Q3.mzML /storage/yufe/results/msfragger_dia_paper/ccrcc_175/diaumpiredda/CPTAC_CCRCC_W_JHU_20190112_LUMOS_C3L-00606_T_Q1.mzML /storage/yufe/results/msfragger_dia_paper/ccrcc_175/diaumpiredda/CPTAC_CCRCC_W_JHU_20190112_LUMOS_C3L-00606_T_Q2.mzML /storage/yufe/results/msfragger_dia_paper/ccrcc_175/diaumpiredda/CPTAC_CCRCC_W_JHU_20190112_LUMOS_C3L-00606_T_Q3.mzML /storage/yufe/results/msfragger_dia_paper/ccrcc_175/diaumpiredda/CPTAC_CCRCC_W_JHU_20190112_LUMOS_C3L-00607_NAT_Q1.mzML /storage/yufe/results/msfragger_dia_paper/ccrcc_175/diaumpiredda/CPTAC_CCRCC_W_JHU_20190112_LUMOS_C3L-00607_NAT_Q2.mzML /storage/yufe/results/msfragger_dia_paper/ccrcc_175/diaumpiredda/CPTAC_CCRCC_W_JHU_20190112_LUMOS_C3L-00607_NAT_Q3.mzML /storage/yufe/results/msfragger_dia_paper/ccrcc_175/diaumpiredda/CPTAC_CCRCC_W_JHU_20190112_LUMOS_C3L-00607_T_Q1.mzML /storage/yufe/results/msfragger_dia_paper/ccrcc_175/diaumpiredda/CPTAC_CCRCC_W_JHU_20190112_LUMOS_C3L-00607_T_Q2.mzML /storage/yufe/results/msfragger_dia_paper/ccrcc_175/diaumpiredda/CPTAC_CCRCC_W_JHU_20190112_LUMOS_C3L-00607_T_Q3.mzML /storage/yufe/results/msfragger_dia_paper/ccrcc_175/diaumpiredda/CPTAC_CCRCC_W_JHU_20190112_LUMOS_C3L-00610_T_Q1.mzML /storage/yufe/results/msfragger_dia_paper/ccrcc_175/diaumpiredda/CPTAC_CCRCC_W_JHU_20190112_LUMOS_C3L-00610_T_Q2.mzML /storage/yufe/results/msfragger_dia_paper/ccrcc_175/diaumpiredda/CPTAC_CCRCC_W_JHU_20190112_LUMOS_C3L-00610_T_Q3.mzML /storage/yufe/results/msfragger_dia_paper/ccrcc_175/diaumpiredda/CPTAC_CCRCC_W_JHU_20190112_LUMOS_C3L-00765_T_Q1.mzML /storage/yufe/results/msfragger_dia_paper/ccrcc_175/diaumpiredda/CPTAC_CCRCC_W_JHU_20190112_LUMOS_C3L-00765_T_Q2.mzML /storage/yufe/results/msfragger_dia_paper/ccrcc_175/diaumpiredda/CPTAC_CCRCC_W_JHU_20190112_LUMOS_C3L-00765_T_Q3.mzML /storage/yufe/results/msfragger_dia_paper/ccrcc_175/diaumpiredda/CPTAC_CCRCC_W_JHU_20190112_LUMOS_C3L-00766_T_Q1.mzML /storage/yufe/results/msfragger_dia_paper/ccrcc_175/diaumpiredda/CPTAC_CCRCC_W_JHU_20190112_LUMOS_C3L-00766_T_Q2.mzML /storage/yufe/results/msfragger_dia_paper/ccrcc_175/diaumpiredda/CPTAC_CCRCC_W_JHU_20190112_LUMOS_C3L-00766_T_Q3.mzML /storage/yufe/results/msfragger_dia_paper/ccrcc_175/diaumpiredda/CPTAC_CCRCC_W_JHU_20190112_LUMOS_C3L-00790_T_Q1.mzML /storage/yufe/results/msfragger_dia_paper/ccrcc_175/diaumpiredda/CPTAC_CCRCC_W_JHU_20190112_LUMOS_C3L-00790_T_Q2.mzML /storage/yufe/results/msfragger_dia_paper/ccrcc_175/diaumpiredda/CPTAC_CCRCC_W_JHU_20190112_LUMOS_C3L-00790_T_Q3.mzML /storage/yufe/results/msfragger_dia_paper/ccrcc_175/diaumpiredda/CPTAC_CCRCC_W_JHU_20190112_LUMOS_C3L-00791_NAT_Q1.mzML /storage/yufe/results/msfragger_dia_paper/ccrcc_175/diaumpiredda/CPTAC_CCRCC_W_JHU_20190112_LUMOS_C3L-00791_NAT_Q2.mzML /storage/yufe/results/msfragger_dia_paper/ccrcc_175/diaumpiredda/CPTAC_CCRCC_W_JHU_20190112_LUMOS_C3L-00791_NAT_Q3.mzML /storage/yufe/results/msfragger_dia_paper/ccrcc_175/diaumpiredda/CPTAC_CCRCC_W_JHU_20190112_LUMOS_C3L-00791_T_Q1.mzML /storage/yufe/results/msfragger_dia_paper/ccrcc_175/diaumpiredda/CPTAC_CCRCC_W_JHU_20190112_LUMOS_C3L-00791_T_Q2.mzML /storage/yufe/results/msfragger_dia_paper/ccrcc_175/diaumpiredda/CPTAC_CCRCC_W_JHU_20190112_LUMOS_C3L-00791_T_Q3.mzML /storage/yufe/results/msfragger_dia_paper/ccrcc_175/diaumpiredda/CPTAC_CCRCC_W_JHU_20190112_LUMOS_C3L-00792_T_Q1.mzML /storage/yufe/results/msfragger_dia_paper/ccrcc_175/diaumpiredda/CPTAC_CCRCC_W_JHU_20190112_LUMOS_C3L-00792_T_Q2.mzML /storage/yufe/results/msfragger_dia_paper/ccrcc_175/diaumpiredda/CPTAC_CCRCC_W_JHU_20190112_LUMOS_C3L-00792_T_Q3.mzML /storage/yufe/results/msfragger_dia_paper/ccrcc_175/diaumpiredda/CPTAC_CCRCC_W_JHU_20190112_LUMOS_C3L-00796_T_Q1.mzML /storage/yufe/results/msfragger_dia_paper/ccrcc_175/diaumpiredda/CPTAC_CCRCC_W_JHU_20190112_LUMOS_C3L-00796_T_Q2.mzML /storage/yufe/results/msfragger_dia_paper/ccrcc_175/diaumpiredda/CPTAC_CCRCC_W_JHU_20190112_LUMOS_C3L-00796_T_Q3.mzML /storage/yufe/results/msfragger_dia_paper/ccrcc_175/diaumpiredda/CPTAC_CCRCC_W_JHU_20190112_LUMOS_C3L-00799_T_Q1.mzML /storage/yufe/results/msfragger_dia_paper/ccrcc_175/diaumpiredda/CPTAC_CCRCC_W_JHU_20190112_LUMOS_C3L-00799_T_Q2.mzML /storage/yufe/results/msfragger_dia_paper/ccrcc_175/diaumpiredda/CPTAC_CCRCC_W_JHU_20190112_LUMOS_C3L-00799_T_Q3.mzML /storage/yufe/results/msfragger_dia_paper/ccrcc_175/diaumpiredda/CPTAC_CCRCC_W_JHU_20190112_LUMOS_C3L-00800_T_Q1.mzML /storage/yufe/results/msfragger_dia_paper/ccrcc_175/diaumpiredda/CPTAC_CCRCC_W_JHU_20190112_LUMOS_C3L-00800_T_Q2.mzML /storage/yufe/results/msfragger_dia_paper/ccrcc_175/diaumpiredda/CPTAC_CCRCC_W_JHU_20190112_LUMOS_C3L-00800_T_Q3.mzML /storage/yufe/results/msfragger_dia_paper/ccrcc_175/diaumpiredda/CPTAC_CCRCC_W_JHU_20190112_LUMOS_C3L-00812_T_Q1.mzML /storage/yufe/results/msfragger_dia_paper/ccrcc_175/diaumpiredda/CPTAC_CCRCC_W_JHU_20190112_LUMOS_C3L-00812_T_Q2.mzML /storage/yufe/results/msfragger_dia_paper/ccrcc_175/diaumpiredda/CPTAC_CCRCC_W_JHU_20190112_LUMOS_C3L-00812_T_Q3.mzML /storage/yufe/results/msfragger_dia_paper/ccrcc_175/diaumpiredda/CPTAC_CCRCC_W_JHU_20190112_LUMOS_C3L-00813_T_Q1.mzML /storage/yufe/results/msfragger_dia_paper/ccrcc_175/diaumpiredda/CPTAC_CCRCC_W_JHU_20190112_LUMOS_C3L-00813_T_Q2.mzML /storage/yufe/results/msfragger_dia_paper/ccrcc_175/diaumpiredda/CPTAC_CCRCC_W_JHU_20190112_LUMOS_C3L-00813_T_Q3.mzML /storage/yufe/results/msfragger_dia_paper/ccrcc_175/diaumpiredda/CPTAC_CCRCC_W_JHU_20190112_LUMOS_C3L-00814_NAT_Q1.mzML /storage/yufe/results/msfragger_dia_paper/ccrcc_175/diaumpiredda/CPTAC_CCRCC_W_JHU_20190112_LUMOS_C3L-00814_NAT_Q2.mzML /storage/yufe/results/msfragger_dia_paper/ccrcc_175/diaumpiredda/CPTAC_CCRCC_W_JHU_20190112_LUMOS_C3L-00814_NAT_Q3.mzML /storage/yufe/results/msfragger_dia_paper/ccrcc_175/diaumpiredda/CPTAC_CCRCC_W_JHU_20190112_LUMOS_C3L-00814_T_Q1.mzML /storage/yufe/results/msfragger_dia_paper/ccrcc_175/diaumpiredda/CPTAC_CCRCC_W_JHU_20190112_LUMOS_C3L-00814_T_Q2.mzML /storage/yufe/results/msfragger_dia_paper/ccrcc_175/diaumpiredda/CPTAC_CCRCC_W_JHU_20190112_LUMOS_C3L-00814_T_Q3.mzML /storage/yufe/results/msfragger_dia_paper/ccrcc_175/diaumpiredda/CPTAC_CCRCC_W_JHU_20190112_LUMOS_C3L-00817_T_Q1.mzML /storage/yufe/results/msfragger_dia_paper/ccrcc_175/diaumpiredda/CPTAC_CCRCC_W_JHU_20190112_LUMOS_C3L-00817_T_Q2.mzML /storage/yufe/results/msfragger_dia_paper/ccrcc_175/diaumpiredda/CPTAC_CCRCC_W_JHU_20190112_LUMOS_C3L-00817_T_Q3.mzML /storage/yufe/results/msfragger_dia_paper/ccrcc_175/diaumpiredda/CPTAC_CCRCC_W_JHU_20190112_LUMOS_C3L-00902_NAT_Q1.mzML /storage/yufe/results/msfragger_dia_paper/ccrcc_175/diaumpiredda/CPTAC_CCRCC_W_JHU_20190112_LUMOS_C3L-00902_NAT_Q2.mzML /storage/yufe/results/msfragger_dia_paper/ccrcc_175/diaumpiredda/CPTAC_CCRCC_W_JHU_20190112_LUMOS_C3L-00902_NAT_Q3.mzML /storage/yufe/results/msfragger_dia_paper/ccrcc_175/diaumpiredda/CPTAC_CCRCC_W_JHU_20190112_LUMOS_C3L-00902_T_Q1.mzML /storage/yufe/results/msfragger_dia_paper/ccrcc_175/diaumpiredda/CPTAC_CCRCC_W_JHU_20190112_LUMOS_C3L-00902_T_Q2.mzML /storage/yufe/results/msfragger_dia_paper/ccrcc_175/diaumpiredda/CPTAC_CCRCC_W_JHU_20190112_LUMOS_C3L-00902_T_Q3.mzML /storage/yufe/results/msfragger_dia_paper/ccrcc_175/diaumpiredda/CPTAC_CCRCC_W_JHU_20190112_LUMOS_C3L-00907_NAT_Q1.mzML /storage/yufe/results/msfragger_dia_paper/ccrcc_175/diaumpiredda/CPTAC_CCRCC_W_JHU_20190112_LUMOS_C3L-00907_NAT_Q2.mzML /storage/yufe/results/msfragger_dia_paper/ccrcc_175/diaumpiredda/CPTAC_CCRCC_W_JHU_20190112_LUMOS_C3L-00907_NAT_Q3.mzML /storage/yufe/results/msfragger_dia_paper/ccrcc_175/diaumpiredda/CPTAC_CCRCC_W_JHU_20190112_LUMOS_C3L-00907_T_Q1.mzML /storage/yufe/results/msfragger_dia_paper/ccrcc_175/diaumpiredda/CPTAC_CCRCC_W_JHU_20190112_LUMOS_C3L-00907_T_Q2.mzML /storage/yufe/results/msfragger_dia_paper/ccrcc_175/diaumpiredda/CPTAC_CCRCC_W_JHU_20190112_LUMOS_C3L-00907_T_Q3.mzML /storage/yufe/results/msfragger_dia_paper/ccrcc_175/diaumpiredda/CPTAC_CCRCC_W_JHU_20190112_LUMOS_C3L-00908_NAT_Q1.mzML /storage/yufe/results/msfragger_dia_paper/ccrcc_175/diaumpiredda/CPTAC_CCRCC_W_JHU_20190112_LUMOS_C3L-00908_NAT_Q2.mzML /storage/yufe/results/msfragger_dia_paper/ccrcc_175/diaumpiredda/CPTAC_CCRCC_W_JHU_20190112_LUMOS_C3L-00908_NAT_Q3.mzML /storage/yufe/results/msfragger_dia_paper/ccrcc_175/diaumpiredda/CPTAC_CCRCC_W_JHU_20190112_LUMOS_C3L-00908_T_Q1.mzML /storage/yufe/results/msfragger_dia_paper/ccrcc_175/diaumpiredda/CPTAC_CCRCC_W_JHU_20190112_LUMOS_C3L-00908_T_Q2.mzML /storage/yufe/results/msfragger_dia_paper/ccrcc_175/diaumpiredda/CPTAC_CCRCC_W_JHU_20190112_LUMOS_C3L-00908_T_Q3.mzML /storage/yufe/results/msfragger_dia_paper/ccrcc_175/diaumpiredda/CPTAC_CCRCC_W_JHU_20190112_LUMOS_C3L-00910_NAT_Q1.mzML /storage/yufe/results/msfragger_dia_paper/ccrcc_175/diaumpiredda/CPTAC_CCRCC_W_JHU_20190112_LUMOS_C3L-00910_NAT_Q2.mzML /storage/yufe/results/msfragger_dia_paper/ccrcc_175/diaumpiredda/CPTAC_CCRCC_W_JHU_20190112_LUMOS_C3L-00910_NAT_Q3.mzML /storage/yufe/results/msfragger_dia_paper/ccrcc_175/diaumpiredda/CPTAC_CCRCC_W_JHU_20190112_LUMOS_C3L-00910_T_Q1.mzML /storage/yufe/results/msfragger_dia_paper/ccrcc_175/diaumpiredda/CPTAC_CCRCC_W_JHU_20190112_LUMOS_C3L-00910_T_Q2.mzML /storage/yufe/results/msfragger_dia_paper/ccrcc_175/diaumpiredda/CPTAC_CCRCC_W_JHU_20190112_LUMOS_C3L-00910_T_Q3.mzML /storage/yufe/results/msfragger_dia_paper/ccrcc_175/diaumpiredda/CPTAC_CCRCC_W_JHU_20190112_LUMOS_C3L-00917_NAT_Q1.mzML /storage/yufe/results/msfragger_dia_paper/ccrcc_175/diaumpiredda/CPTAC_CCRCC_W_JHU_20190112_LUMOS_C3L-00917_NAT_Q2.mzML /storage/yufe/results/msfragger_dia_paper/ccrcc_175/diaumpiredda/CPTAC_CCRCC_W_JHU_20190112_LUMOS_C3L-00917_NAT_Q3.mzML /storage/yufe/results/msfragger_dia_paper/ccrcc_175/diaumpiredda/CPTAC_CCRCC_W_JHU_20190112_LUMOS_C3L-00917_T_Q1.mzML /storage/yufe/results/msfragger_dia_paper/ccrcc_175/diaumpiredda/CPTAC_CCRCC_W_JHU_20190112_LUMOS_C3L-00917_T_Q2.mzML /storage/yufe/results/msfragger_dia_paper/ccrcc_175/diaumpiredda/CPTAC_CCRCC_W_JHU_20190112_LUMOS_C3L-00917_T_Q3.mzML /storage/yufe/results/msfragger_dia_paper/ccrcc_175/diaumpiredda/CPTAC_CCRCC_W_JHU_20190112_LUMOS_C3L-01281_NAT_Q1.mzML /storage/yufe/results/msfragger_dia_paper/ccrcc_175/diaumpiredda/CPTAC_CCRCC_W_JHU_20190112_LUMOS_C3L-01281_NAT_Q2.mzML /storage/yufe/results/msfragger_dia_paper/ccrcc_175/diaumpiredda/CPTAC_CCRCC_W_JHU_20190112_LUMOS_C3L-01281_NAT_Q3.mzML /storage/yufe/results/msfragger_dia_paper/ccrcc_175/diaumpiredda/CPTAC_CCRCC_W_JHU_20190112_LUMOS_C3L-01281_T_Q1.mzML /storage/yufe/results/msfragger_dia_paper/ccrcc_175/diaumpiredda/CPTAC_CCRCC_W_JHU_20190112_LUMOS_C3L-01281_T_Q2.mzML /storage/yufe/results/msfragger_dia_paper/ccrcc_175/diaumpiredda/CPTAC_CCRCC_W_JHU_20190112_LUMOS_C3L-01281_T_Q3.mzML /storage/yufe/results/msfragger_dia_paper/ccrcc_175/diaumpiredda/CPTAC_CCRCC_W_JHU_20190112_LUMOS_C3L-01283_T_Q1.mzML /storage/yufe/results/msfragger_dia_paper/ccrcc_175/diaumpiredda/CPTAC_CCRCC_W_JHU_20190112_LUMOS_C3L-01283_T_Q2.mzML /storage/yufe/results/msfragger_dia_paper/ccrcc_175/diaumpiredda/CPTAC_CCRCC_W_JHU_20190112_LUMOS_C3L-01283_T_Q3.mzML /storage/yufe/results/msfragger_dia_paper/ccrcc_175/diaumpiredda/CPTAC_CCRCC_W_JHU_20190112_LUMOS_C3L-01286_NAT_Q1.mzML /storage/yufe/results/msfragger_dia_paper/ccrcc_175/diaumpiredda/CPTAC_CCRCC_W_JHU_20190112_LUMOS_C3L-01286_NAT_Q2.mzML /storage/yufe/results/msfragger_dia_paper/ccrcc_175/diaumpiredda/CPTAC_CCRCC_W_JHU_20190112_LUMOS_C3L-01286_NAT_Q3.mzML /storage/yufe/results/msfragger_dia_paper/ccrcc_175/diaumpiredda/CPTAC_CCRCC_W_JHU_20190112_LUMOS_C3L-01286_T_Q1.mzML /storage/yufe/results/msfragger_dia_paper/ccrcc_175/diaumpiredda/CPTAC_CCRCC_W_JHU_20190112_LUMOS_C3L-01286_T_Q2.mzML /storage/yufe/results/msfragger_dia_paper/ccrcc_175/diaumpiredda/CPTAC_CCRCC_W_JHU_20190112_LUMOS_C3L-01286_T_Q3.mzML /storage/yufe/results/msfragger_dia_paper/ccrcc_175/diaumpiredda/CPTAC_CCRCC_W_JHU_20190112_LUMOS_C3L-01287_NAT_Q1.mzML /storage/yufe/results/msfragger_dia_paper/ccrcc_175/diaumpiredda/CPTAC_CCRCC_W_JHU_20190112_LUMOS_C3L-01287_NAT_Q2.mzML /storage/yufe/results/msfragger_dia_paper/ccrcc_175/diaumpiredda/CPTAC_CCRCC_W_JHU_20190112_LUMOS_C3L-01287_NAT_Q3.mzML /storage/yufe/results/msfragger_dia_paper/ccrcc_175/diaumpiredda/CPTAC_CCRCC_W_JHU_20190112_LUMOS_C3L-01287_T_Q1.mzML /storage/yufe/results/msfragger_dia_paper/ccrcc_175/diaumpiredda/CPTAC_CCRCC_W_JHU_20190112_LUMOS_C3L-01287_T_Q2.mzML /storage/yufe/results/msfragger_dia_paper/ccrcc_175/diaumpiredda/CPTAC_CCRCC_W_JHU_20190112_LUMOS_C3L-01287_T_Q3.mzML /storage/yufe/results/msfragger_dia_paper/ccrcc_175/diaumpiredda/CPTAC_CCRCC_W_JHU_20190112_LUMOS_C3L-01288_T_Q1.mzML /storage/yufe/results/msfragger_dia_paper/ccrcc_175/diaumpiredda/CPTAC_CCRCC_W_JHU_20190112_LUMOS_C3L-01288_T_Q2.mzML /storage/yufe/results/msfragger_dia_paper/ccrcc_175/diaumpiredda/CPTAC_CCRCC_W_JHU_20190112_LUMOS_C3L-01288_T_Q3.mzML /storage/yufe/results/msfragger_dia_paper/ccrcc_175/diaumpiredda/CPTAC_CCRCC_W_JHU_20190112_LUMOS_C3L-01302_NAT_Q1.mzML /storage/yufe/results/msfragger_dia_paper/ccrcc_175/diaumpiredda/CPTAC_CCRCC_W_JHU_20190112_LUMOS_C3L-01302_NAT_Q2.mzML /storage/yufe/results/msfragger_dia_paper/ccrcc_175/diaumpiredda/CPTAC_CCRCC_W_JHU_20190112_LUMOS_C3L-01302_NAT_Q3.mzML /storage/yufe/results/msfragger_dia_paper/ccrcc_175/diaumpiredda/CPTAC_CCRCC_W_JHU_20190112_LUMOS_C3L-01302_T_Q1.mzML /storage/yufe/results/msfragger_dia_paper/ccrcc_175/diaumpiredda/CPTAC_CCRCC_W_JHU_20190112_LUMOS_C3L-01302_T_Q2.mzML /storage/yufe/results/msfragger_dia_paper/ccrcc_175/diaumpiredda/CPTAC_CCRCC_W_JHU_20190112_LUMOS_C3L-01302_T_Q3.mzML /storage/yufe/results/msfragger_dia_paper/ccrcc_175/diaumpiredda/CPTAC_CCRCC_W_JHU_20190112_LUMOS_C3L-01313_NAT_Q1.mzML /storage/yufe/results/msfragger_dia_paper/ccrcc_175/diaumpiredda/CPTAC_CCRCC_W_JHU_20190112_LUMOS_C3L-01313_NAT_Q2.mzML /storage/yufe/results/msfragger_dia_paper/ccrcc_175/diaumpiredda/CPTAC_CCRCC_W_JHU_20190112_LUMOS_C3L-01313_NAT_Q3.mzML /storage/yufe/results/msfragger_dia_paper/ccrcc_175/diaumpiredda/CPTAC_CCRCC_W_JHU_20190112_LUMOS_C3L-01313_T_Q1.mzML /storage/yufe/results/msfragger_dia_paper/ccrcc_175/diaumpiredda/CPTAC_CCRCC_W_JHU_20190112_LUMOS_C3L-01313_T_Q2.mzML /storage/yufe/results/msfragger_dia_paper/ccrcc_175/diaumpiredda/CPTAC_CCRCC_W_JHU_20190112_LUMOS_C3L-01313_T_Q3.mzML /storage/yufe/results/msfragger_dia_paper/ccrcc_175/diaumpiredda/CPTAC_CCRCC_W_JHU_20190112_LUMOS_C3L-01352_T_Q1.mzML /storage/yufe/results/msfragger_dia_paper/ccrcc_175/diaumpiredda/CPTAC_CCRCC_W_JHU_20190112_LUMOS_C3L-01352_T_Q2.mzML /storage/yufe/results/msfragger_dia_paper/ccrcc_175/diaumpiredda/CPTAC_CCRCC_W_JHU_20190112_LUMOS_C3L-01352_T_Q3.mzML /storage/yufe/results/msfragger_dia_paper/ccrcc_175/diaumpiredda/CPTAC_CCRCC_W_JHU_20190112_LUMOS_C3L-01553_T_Q1.mzML /storage/yufe/results/msfragger_dia_paper/ccrcc_175/diaumpiredda/CPTAC_CCRCC_W_JHU_20190112_LUMOS_C3L-01553_T_Q2.mzML /storage/yufe/results/msfragger_dia_paper/ccrcc_175/diaumpiredda/CPTAC_CCRCC_W_JHU_20190112_LUMOS_C3L-01553_T_Q3.mzML /storage/yufe/results/msfragger_dia_paper/ccrcc_175/diaumpiredda/CPTAC_CCRCC_W_JHU_20190112_LUMOS_C3L-01557_T_Q1.mzML /storage/yufe/results/msfragger_dia_paper/ccrcc_175/diaumpiredda/CPTAC_CCRCC_W_JHU_20190112_LUMOS_C3L-01557_T_Q2.mzML /storage/yufe/results/msfragger_dia_paper/ccrcc_175/diaumpiredda/CPTAC_CCRCC_W_JHU_20190112_LUMOS_C3L-01557_T_Q3.mzML /storage/yufe/results/msfragger_dia_paper/ccrcc_175/diaumpiredda/CPTAC_CCRCC_W_JHU_20190112_LUMOS_C3L-01560_T_Q1.mzML /storage/yufe/results/msfragger_dia_paper/ccrcc_175/diaumpiredda/CPTAC_CCRCC_W_JHU_20190112_LUMOS_C3L-01560_T_Q2.mzML /storage/yufe/results/msfragger_dia_paper/ccrcc_175/diaumpiredda/CPTAC_CCRCC_W_JHU_20190112_LUMOS_C3L-01560_T_Q3.mzML /storage/yufe/results/msfragger_dia_paper/ccrcc_175/diaumpiredda/CPTAC_CCRCC_W_JHU_20190112_LUMOS_C3L-01603_NAT_Q1.mzML /storage/yufe/results/msfragger_dia_paper/ccrcc_175/diaumpiredda/CPTAC_CCRCC_W_JHU_20190112_LUMOS_C3L-01603_NAT_Q2.mzML /storage/yufe/results/msfragger_dia_paper/ccrcc_175/diaumpiredda/CPTAC_CCRCC_W_JHU_20190112_LUMOS_C3L-01603_NAT_Q3.mzML /storage/yufe/results/msfragger_dia_paper/ccrcc_175/diaumpiredda/CPTAC_CCRCC_W_JHU_20190112_LUMOS_C3L-01603_T_Q1.mzML /storage/yufe/results/msfragger_dia_paper/ccrcc_175/diaumpiredda/CPTAC_CCRCC_W_JHU_20190112_LUMOS_C3L-01603_T_Q2.mzML /storage/yufe/results/msfragger_dia_paper/ccrcc_175/diaumpiredda/CPTAC_CCRCC_W_JHU_20190112_LUMOS_C3L-01603_T_Q3.mzML /storage/yufe/results/msfragger_dia_paper/ccrcc_175/diaumpiredda/CPTAC_CCRCC_W_JHU_20190112_LUMOS_C3L-01607_NAT_Q1.mzML /storage/yufe/results/msfragger_dia_paper/ccrcc_175/diaumpiredda/CPTAC_CCRCC_W_JHU_20190112_LUMOS_C3L-01607_NAT_Q2.mzML /storage/yufe/results/msfragger_dia_paper/ccrcc_175/diaumpiredda/CPTAC_CCRCC_W_JHU_20190112_LUMOS_C3L-01607_NAT_Q3.mzML /storage/yufe/results/msfragger_dia_paper/ccrcc_175/diaumpiredda/CPTAC_CCRCC_W_JHU_20190112_LUMOS_C3L-01607_T_Q1.mzML /storage/yufe/results/msfragger_dia_paper/ccrcc_175/diaumpiredda/CPTAC_CCRCC_W_JHU_20190112_LUMOS_C3L-01607_T_Q2.mzML /storage/yufe/results/msfragger_dia_paper/ccrcc_175/diaumpiredda/CPTAC_CCRCC_W_JHU_20190112_LUMOS_C3L-01607_T_Q3.mzML /storage/yufe/results/msfragger_dia_paper/ccrcc_175/diaumpiredda/CPTAC_CCRCC_W_JHU_20190112_LUMOS_C3L-01836_NAT_Q1.mzML /storage/yufe/results/msfragger_dia_paper/ccrcc_175/diaumpiredda/CPTAC_CCRCC_W_JHU_20190112_LUMOS_C3L-01836_NAT_Q2.mzML /storage/yufe/results/msfragger_dia_paper/ccrcc_175/diaumpiredda/CPTAC_CCRCC_W_JHU_20190112_LUMOS_C3L-01836_NAT_Q3.mzML /storage/yufe/results/msfragger_dia_paper/ccrcc_175/diaumpiredda/CPTAC_CCRCC_W_JHU_20190112_LUMOS_C3L-01836_T_Q1.mzML /storage/yufe/results/msfragger_dia_paper/ccrcc_175/diaumpiredda/CPTAC_CCRCC_W_JHU_20190112_LUMOS_C3L-01836_T_Q2.mzML /storage/yufe/results/msfragger_dia_paper/ccrcc_175/diaumpiredda/CPTAC_CCRCC_W_JHU_20190112_LUMOS_C3L-01836_T_Q3.mzML
MSFragger version MSFragger-3.5
Batmass-IO version 1.25.5
timsdata library version timsdata-2-7-0
(c) University of Michigan
RawFileReader reading tool. Copyright (c) 2016 by Thermo Fisher Scientific, Inc. All rights reserved.
System OS: Linux, Architecture: amd64
Java Info: 11.0.15, OpenJDK 64-Bit Server VM, Red Hat, Inc.
JVM started with 256 GB memory
Checking database...
Checking spectral files...
/storage/yufe/results/msfragger_dia_paper/ccrcc_175/diaumpiredda/CPTAC_CCRCC_W_JHU_20190112_LUMOS_C3L-00917_T_Q3.mzML: Scans = 14492
/storage/yufe/results/msfragger_dia_paper/ccrcc_175/diaumpiredda/CPTAC_CCRCC_W_JHU_20190112_LUMOS_C3L-01313_NAT_Q3.mzML: Scans = 28017
/storage/yufe/results/msfragger_dia_paper/ccrcc_175/diaumpiredda/CPTAC_CCRCC_W_JHU_20190112_LUMOS_C3L-01281_NAT_Q1.mzML: Scans = 78288
/storage/yufe/results/msfragger_dia_paper/ccrcc_175/diaumpiredda/CPTAC_CCRCC_W_JHU_20190112_LUMOS_C3L-00004_NAT_Q1.mzML: Scans = 107551
/storage/yufe/results/msfragger_dia_paper/ccrcc_175/diaumpiredda/CPTAC_CCRCC_W_JHU_20190112_LUMOS_C3L-00088_T_Q1.mzML: Scans = 103075
/storage/yufe/results/msfragger_dia_paper/ccrcc_175/diaumpiredda/CPTAC_CCRCC_W_JHU_20190112_LUMOS_C3L-01313_T_Q1.mzML: Scans = 104753
/storage/yufe/results/msfragger_dia_paper/ccrcc_175/diaumpiredda/CPTAC_CCRCC_W_JHU_20190112_LUMOS_C3L-00369_NAT_Q1.mzML: Scans = 118917
/storage/yufe/results/msfragger_dia_paper/ccrcc_175/diaumpiredda/CPTAC_CCRCC_W_JHU_20190112_LUMOS_C3L-00766_T_Q2.mzML: Scans = 141411
/storage/yufe/results/msfragger_dia_paper/ccrcc_175/diaumpiredda/CPTAC_CCRCC_W_JHU_20190112_LUMOS_C3L-00814_T_Q2.mzML: Scans = 149994
/storage/yufe/results/msfragger_dia_paper/ccrcc_175/diaumpiredda/CPTAC_CCRCC_W_JHU_20190112_LUMOS_C3L-00766_T_Q3.mzML: Scans = 14641
/storage/yufe/results/msfragger_dia_paper/ccrcc_175/diaumpiredda/CPTAC_CCRCC_W_JHU_20190112_LUMOS_C3L-01281_NAT_Q2.mzML: Scans = 108908
/storage/yufe/results/msfragger_dia_paper/ccrcc_175/diaumpiredda/CPTAC_CCRCC_W_JHU_20190112_LUMOS_C3L-00561_T_Q2.mzML: Scans = 185063
/storage/yufe/results/msfragger_dia_paper/ccrcc_175/diaumpiredda/CPTAC_CCRCC_W_JHU_20190112_LUMOS_C3L-00814_T_Q3.mzML: Scans = 13096
/storage/yufe/results/msfragger_dia_paper/ccrcc_175/diaumpiredda/CPTAC_CCRCC_W_JHU_20190112_LUMOS_C3L-01281_NAT_Q3.mzML: Scans = 15760
/storage/yufe/results/msfragger_dia_paper/ccrcc_175/diaumpiredda/CPTAC_CCRCC_W_JHU_20190112_LUMOS_C3L-00561_T_Q3.mzML: Scans = 22866
/storage/yufe/results/msfragger_dia_paper/ccrcc_175/diaumpiredda/CPTAC_CCRCC_W_JHU_20190112_LUMOS_C3L-00088_T_Q2.mzML: Scans = 145316
/storage/yufe/results/msfragger_dia_paper/ccrcc_175/diaumpiredda/CPTAC_CCRCC_W_JHU_20190112_LUMOS_C3L-00004_NAT_Q2.mzML: Scans = 151996
/storage/yufe/results/msfragger_dia_paper/ccrcc_175/diaumpiredda/CPTAC_CCRCC_W_JHU_20190112_LUMOS_C3L-00790_T_Q1.mzML: Scans = 107342
/storage/yufe/results/msfragger_dia_paper/ccrcc_175/diaumpiredda/CPTAC_CCRCC_W_JHU_20190112_LUMOS_C3L-01281_T_Q1.mzML: Scans = 86858
/storage/yufe/results/msfragger_dia_paper/ccrcc_175/diaumpiredda/CPTAC_CCRCC_W_JHU_20190112_LUMOS_C3L-00088_T_Q3.mzML: Scans = 30963
/storage/yufe/results/msfragger_dia_paper/ccrcc_175/diaumpiredda/CPTAC_CCRCC_W_JHU_20190112_LUMOS_C3L-00369_NAT_Q2.mzML: Scans = 154064
/storage/yufe/results/msfragger_dia_paper/ccrcc_175/diaumpiredda/CPTAC_CCRCC_W_JHU_20190112_LUMOS_C3L-01313_T_Q2.mzML: Scans = 210120
/storage/yufe/results/msfragger_dia_paper/ccrcc_175/diaumpiredda/CPTAC_CCRCC_W_JHU_20190112_LUMOS_C3L-00004_NAT_Q3.mzML: Scans = 33462
/storage/yufe/results/msfragger_dia_paper/ccrcc_175/diaumpiredda/CPTAC_CCRCC_W_JHU_20190112_LUMOS_C3L-00817_T_Q1.mzML: Scans = 124504
/storage/yufe/results/msfragger_dia_paper/ccrcc_175/diaumpiredda/CPTAC_CCRCC_W_JHU_20190112_LUMOS_C3L-00369_NAT_Q3.mzML: Scans = 31715
/storage/yufe/results/msfragger_dia_paper/ccrcc_175/diaumpiredda/CPTAC_CCRCC_W_JHU_20190112_LUMOS_C3L-01313_T_Q3.mzML: Scans = 26982
/storage/yufe/results/msfragger_dia_paper/ccrcc_175/diaumpiredda/CPTAC_CCRCC_W_JHU_20190112_LUMOS_C3L-00581_NAT_Q1.mzML: Scans = 124101
/storage/yufe/results/msfragger_dia_paper/ccrcc_175/diaumpiredda/CPTAC_CCRCC_W_JHU_20190112_LUMOS_C3L-01281_T_Q2.mzML: Scans = 122144
/storage/yufe/results/msfragger_dia_paper/ccrcc_175/diaumpiredda/CPTAC_CCRCC_W_JHU_20190112_LUMOS_C3L-01281_T_Q3.mzML: Scans = 17682
/storage/yufe/results/msfragger_dia_paper/ccrcc_175/diaumpiredda/CPTAC_CCRCC_W_JHU_20190112_LUMOS_C3L-00790_T_Q2.mzML: Scans = 143703
/storage/yufe/results/msfragger_dia_paper/ccrcc_175/diaumpiredda/CPTAC_CCRCC_W_JHU_20190112_LUMOS_C3L-00096_NAT_Q1.mzML: Scans = 120643
/storage/yufe/results/msfragger_dia_paper/ccrcc_175/diaumpiredda/CPTAC_CCRCC_W_JHU_20190112_LUMOS_C3L-00004_T_Q1.mzML: Scans = 118255
/storage/yufe/results/msfragger_dia_paper/ccrcc_175/diaumpiredda/CPTAC_CCRCC_W_JHU_20190112_LUMOS_C3L-00790_T_Q3.mzML: Scans = 14160
/storage/yufe/results/msfragger_dia_paper/ccrcc_175/diaumpiredda/CPTAC_CCRCC_W_JHU_20190112_LUMOS_C3L-00369_T_Q1.mzML: Scans = 105963
/storage/yufe/results/msfragger_dia_paper/ccrcc_175/diaumpiredda/CPTAC_CCRCC_W_JHU_20190112_LUMOS_C3L-01352_T_Q1.mzML: Scans = 118951
/storage/yufe/results/msfragger_dia_paper/ccrcc_175/diaumpiredda/CPTAC_CCRCC_W_JHU_20190112_LUMOS_C3L-00817_T_Q2.mzML: Scans = 152395
/storage/yufe/results/msfragger_dia_paper/ccrcc_175/diaumpiredda/CPTAC_CCRCC_W_JHU_20190112_LUMOS_C3L-01283_T_Q1.mzML: Scans = 69959
/storage/yufe/results/msfragger_dia_paper/ccrcc_175/diaumpiredda/CPTAC_CCRCC_W_JHU_20190112_LUMOS_C3L-00581_NAT_Q2.mzML: Scans = 153747
/storage/yufe/results/msfragger_dia_paper/ccrcc_175/diaumpiredda/CPTAC_CCRCC_W_JHU_20190112_LUMOS_C3L-00817_T_Q3.mzML: Scans = 16084
/storage/yufe/results/msfragger_dia_paper/ccrcc_175/diaumpiredda/CPTAC_CCRCC_W_JHU_20190112_LUMOS_C3L-00581_NAT_Q3.mzML: Scans = 19106
/storage/yufe/results/msfragger_dia_paper/ccrcc_175/diaumpiredda/CPTAC_CCRCC_W_JHU_20190112_LUMOS_C3L-01283_T_Q2.mzML: Scans = 105221
/storage/yufe/results/msfragger_dia_paper/ccrcc_175/diaumpiredda/CPTAC_CCRCC_W_JHU_20190112_LUMOS_C3L-00096_NAT_Q2.mzML: Scans = 155055
/storage/yufe/results/msfragger_dia_paper/ccrcc_175/diaumpiredda/CPTAC_CCRCC_W_JHU_20190112_LUMOS_C3L-00791_NAT_Q1.mzML: Scans = 136471
/storage/yufe/results/msfragger_dia_paper/ccrcc_175/diaumpiredda/CPTAC_CCRCC_W_JHU_20190112_LUMOS_C3L-00369_T_Q2.mzML: Scans = 141748
/storage/yufe/results/msfragger_dia_paper/ccrcc_175/diaumpiredda/CPTAC_CCRCC_W_JHU_20190112_LUMOS_C3L-00581_T_Q1.mzML: Scans = 66324
/storage/yufe/results/msfragger_dia_paper/ccrcc_175/diaumpiredda/CPTAC_CCRCC_W_JHU_20190112_LUMOS_C3L-01283_T_Q3.mzML: Scans = 13941
/storage/yufe/results/msfragger_dia_paper/ccrcc_175/diaumpiredda/CPTAC_CCRCC_W_JHU_20190112_LUMOS_C3L-00004_T_Q2.mzML: Scans = 157000
/storage/yufe/results/msfragger_dia_paper/ccrcc_175/diaumpiredda/CPTAC_CCRCC_W_JHU_20190112_LUMOS_C3L-01352_T_Q2.mzML: Scans = 146467
/storage/yufe/results/msfragger_dia_paper/ccrcc_175/diaumpiredda/CPTAC_CCRCC_W_JHU_20190112_LUMOS_C3L-00369_T_Q3.mzML: Scans = 30226
/storage/yufe/results/msfragger_dia_paper/ccrcc_175/diaumpiredda/CPTAC_CCRCC_W_JHU_20190112_LUMOS_C3L-00096_NAT_Q3.mzML: Scans = 33112
/storage/yufe/results/msfragger_dia_paper/ccrcc_175/diaumpiredda/CPTAC_CCRCC_W_JHU_20190112_LUMOS_C3L-00004_T_Q3.mzML: Scans = 35624
/storage/yufe/results/msfragger_dia_paper/ccrcc_175/diaumpiredda/CPTAC_CCRCC_W_JHU_20190112_LUMOS_C3L-01352_T_Q3.mzML: Scans = 17086
/storage/yufe/results/msfragger_dia_paper/ccrcc_175/diaumpiredda/CPTAC_CCRCC_W_JHU_20190112_LUMOS_C3L-00902_NAT_Q1.mzML: Scans = 129989
/storage/yufe/results/msfragger_dia_paper/ccrcc_175/diaumpiredda/CPTAC_CCRCC_W_JHU_20190112_LUMOS_C3L-00581_T_Q2.mzML: Scans = 109860
/storage/yufe/results/msfragger_dia_paper/ccrcc_175/diaumpiredda/CPTAC_CCRCC_W_JHU_20190112_LUMOS_C3L-00581_T_Q3.mzML: Scans = 18016
/storage/yufe/results/msfragger_dia_paper/ccrcc_175/diaumpiredda/CPTAC_CCRCC_W_JHU_20190112_LUMOS_C3L-01286_NAT_Q1.mzML: Scans = 108902
/storage/yufe/results/msfragger_dia_paper/ccrcc_175/diaumpiredda/CPTAC_CCRCC_W_JHU_20190112_LUMOS_C3L-00096_T_Q1.mzML: Scans = 115554
/storage/yufe/results/msfragger_dia_paper/ccrcc_175/diaumpiredda/CPTAC_CCRCC_W_JHU_20190112_LUMOS_C3L-00791_NAT_Q2.mzML: Scans = 160411
/storage/yufe/results/msfragger_dia_paper/ccrcc_175/diaumpiredda/CPTAC_CCRCC_W_JHU_20190112_LUMOS_C3L-01553_T_Q1.mzML: Scans = 93371
/storage/yufe/results/msfragger_dia_paper/ccrcc_175/diaumpiredda/CPTAC_CCRCC_W_JHU_20190112_LUMOS_C3L-00010_NAT_Q1.mzML: Scans = 112313
/storage/yufe/results/msfragger_dia_paper/ccrcc_175/diaumpiredda/CPTAC_CCRCC_W_JHU_20190112_LUMOS_C3L-00416_NAT_Q1.mzML: Scans = 127835
/storage/yufe/results/msfragger_dia_paper/ccrcc_175/diaumpiredda/CPTAC_CCRCC_W_JHU_20190112_LUMOS_C3L-00791_NAT_Q3.mzML: Scans = 14677
/storage/yufe/results/msfragger_dia_paper/ccrcc_175/diaumpiredda/CPTAC_CCRCC_W_JHU_20190112_LUMOS_C3L-00902_NAT_Q2.mzML: Scans = 163411
/storage/yufe/results/msfragger_dia_paper/ccrcc_175/diaumpiredda/CPTAC_CCRCC_W_JHU_20190112_LUMOS_C3L-00902_NAT_Q3.mzML: Scans = 15916
/storage/yufe/results/msfragger_dia_paper/ccrcc_175/diaumpiredda/CPTAC_CCRCC_W_JHU_20190112_LUMOS_C3L-00583_NAT_Q1.mzML: Scans = 126016
/storage/yufe/results/msfragger_dia_paper/ccrcc_175/diaumpiredda/CPTAC_CCRCC_W_JHU_20190112_LUMOS_C3L-01553_T_Q2.mzML: Scans = 129612
/storage/yufe/results/msfragger_dia_paper/ccrcc_175/diaumpiredda/CPTAC_CCRCC_W_JHU_20190112_LUMOS_C3L-00096_T_Q2.mzML: Scans = 150697
/storage/yufe/results/msfragger_dia_paper/ccrcc_175/diaumpiredda/CPTAC_CCRCC_W_JHU_20190112_LUMOS_C3L-01553_T_Q3.mzML: Scans = 14930
/storage/yufe/results/msfragger_dia_paper/ccrcc_175/diaumpiredda/CPTAC_CCRCC_W_JHU_20190112_LUMOS_C3L-01286_NAT_Q2.mzML: Scans = 223801
/storage/yufe/results/msfragger_dia_paper/ccrcc_175/diaumpiredda/CPTAC_CCRCC_W_JHU_20190112_LUMOS_C3L-00791_T_Q1.mzML: Scans = 136793
/storage/yufe/results/msfragger_dia_paper/ccrcc_175/diaumpiredda/CPTAC_CCRCC_W_JHU_20190112_LUMOS_C3L-00010_NAT_Q2.mzML: Scans = 158317
/storage/yufe/results/msfragger_dia_paper/ccrcc_175/diaumpiredda/CPTAC_CCRCC_W_JHU_20190112_LUMOS_C3L-00096_T_Q3.mzML: Scans = 34013
/storage/yufe/results/msfragger_dia_paper/ccrcc_175/diaumpiredda/CPTAC_CCRCC_W_JHU_20190112_LUMOS_C3L-00416_NAT_Q2.mzML: Scans = 171947
/storage/yufe/results/msfragger_dia_paper/ccrcc_175/diaumpiredda/CPTAC_CCRCC_W_JHU_20190112_LUMOS_C3L-00902_T_Q1.mzML: Scans = 95675
/storage/yufe/results/msfragger_dia_paper/ccrcc_175/diaumpiredda/CPTAC_CCRCC_W_JHU_20190112_LUMOS_C3L-01286_NAT_Q3.mzML: Scans = 28073
/storage/yufe/results/msfragger_dia_paper/ccrcc_175/diaumpiredda/CPTAC_CCRCC_W_JHU_20190112_LUMOS_C3L-00010_NAT_Q3.mzML: Scans = 33629
/storage/yufe/results/msfragger_dia_paper/ccrcc_175/diaumpiredda/CPTAC_CCRCC_W_JHU_20190112_LUMOS_C3L-00416_NAT_Q3.mzML: Scans = 19338
/storage/yufe/results/msfragger_dia_paper/ccrcc_175/diaumpiredda/CPTAC_CCRCC_W_JHU_20190112_LUMOS_C3L-00583_NAT_Q2.mzML: Scans = 153517
/storage/yufe/results/msfragger_dia_paper/ccrcc_175/diaumpiredda/CPTAC_CCRCC_W_JHU_20190112_LUMOS_C3L-00583_NAT_Q3.mzML: Scans = 17700
/storage/yufe/results/msfragger_dia_paper/ccrcc_175/diaumpiredda/CPTAC_CCRCC_W_JHU_20190112_LUMOS_C3L-01557_T_Q1.mzML: Scans = 118498
/storage/yufe/results/msfragger_dia_paper/ccrcc_175/diaumpiredda/CPTAC_CCRCC_W_JHU_20190112_LUMOS_C3L-00097_NAT_Q1.mzML: Scans = 110658
/storage/yufe/results/msfragger_dia_paper/ccrcc_175/diaumpiredda/CPTAC_CCRCC_W_JHU_20190112_LUMOS_C3L-01286_T_Q1.mzML: Scans = 103487
/storage/yufe/results/msfragger_dia_paper/ccrcc_175/diaumpiredda/CPTAC_CCRCC_W_JHU_20190112_LUMOS_C3L-00010_T_Q1.mzML: Scans = 97712
/storage/yufe/results/msfragger_dia_paper/ccrcc_175/diaumpiredda/CPTAC_CCRCC_W_JHU_20190112_LUMOS_C3L-00791_T_Q2.mzML: Scans = 157143
/storage/yufe/results/msfragger_dia_paper/ccrcc_175/diaumpiredda/CPTAC_CCRCC_W_JHU_20190112_LUMOS_C3L-00902_T_Q2.mzML: Scans = 132799
/storage/yufe/results/msfragger_dia_paper/ccrcc_175/diaumpiredda/CPTAC_CCRCC_W_JHU_20190112_LUMOS_C3L-00902_T_Q3.mzML: Scans = 13446
/storage/yufe/results/msfragger_dia_paper/ccrcc_175/diaumpiredda/CPTAC_CCRCC_W_JHU_20190112_LUMOS_C3L-00791_T_Q3.mzML: Scans = 16884
/storage/yufe/results/msfragger_dia_paper/ccrcc_175/diaumpiredda/CPTAC_CCRCC_W_JHU_20190112_LUMOS_C3L-00416_T_Q1.mzML: Scans = 131199
/storage/yufe/results/msfragger_dia_paper/ccrcc_175/diaumpiredda/CPTAC_CCRCC_W_JHU_20190112_LUMOS_C3L-00583_T_Q1.mzML: Scans = 120885
/storage/yufe/results/msfragger_dia_paper/ccrcc_175/diaumpiredda/CPTAC_CCRCC_W_JHU_20190112_LUMOS_C3L-01557_T_Q2.mzML: Scans = 150062
/storage/yufe/results/msfragger_dia_paper/ccrcc_175/diaumpiredda/CPTAC_CCRCC_W_JHU_20190112_LUMOS_C3L-00010_T_Q2.mzML: Scans = 142425
/storage/yufe/results/msfragger_dia_paper/ccrcc_175/diaumpiredda/CPTAC_CCRCC_W_JHU_20190112_LUMOS_C3L-00792_T_Q1.mzML: Scans = 103583
/storage/yufe/results/msfragger_dia_paper/ccrcc_175/diaumpiredda/CPTAC_CCRCC_W_JHU_20190112_LUMOS_C3L-00097_NAT_Q2.mzML: Scans = 149288
/storage/yufe/results/msfragger_dia_paper/ccrcc_175/diaumpiredda/CPTAC_CCRCC_W_JHU_20190112_LUMOS_C3L-01557_T_Q3.mzML: Scans = 16490
/storage/yufe/results/msfragger_dia_paper/ccrcc_175/diaumpiredda/CPTAC_CCRCC_W_JHU_20190112_LUMOS_C3L-00907_NAT_Q1.mzML: Scans = 124253
/storage/yufe/results/msfragger_dia_paper/ccrcc_175/diaumpiredda/CPTAC_CCRCC_W_JHU_20190112_LUMOS_C3L-00010_T_Q3.mzML: Scans = 31995
/storage/yufe/results/msfragger_dia_paper/ccrcc_175/diaumpiredda/CPTAC_CCRCC_W_JHU_20190112_LUMOS_C3L-00097_NAT_Q3.mzML: Scans = 29655
/storage/yufe/results/msfragger_dia_paper/ccrcc_175/diaumpiredda/CPTAC_CCRCC_W_JHU_20190112_LUMOS_C3L-01286_T_Q2.mzML: Scans = 209287
/storage/yufe/results/msfragger_dia_paper/ccrcc_175/diaumpiredda/CPTAC_CCRCC_W_JHU_20190112_LUMOS_C3L-01286_T_Q3.mzML: Scans = 25922
/storage/yufe/results/msfragger_dia_paper/ccrcc_175/diaumpiredda/CPTAC_CCRCC_W_JHU_20190112_LUMOS_C3L-00416_T_Q2.mzML: Scans = 170026
/storage/yufe/results/msfragger_dia_paper/ccrcc_175/diaumpiredda/CPTAC_CCRCC_W_JHU_20190112_LUMOS_C3L-01560_T_Q1.mzML: Scans = 87057
/storage/yufe/results/msfragger_dia_paper/ccrcc_175/diaumpiredda/CPTAC_CCRCC_W_JHU_20190112_LUMOS_C3L-00416_T_Q3.mzML: Scans = 20328
/storage/yufe/results/msfragger_dia_paper/ccrcc_175/diaumpiredda/CPTAC_CCRCC_W_JHU_20190112_LUMOS_C3L-00583_T_Q2.mzML: Scans = 154600
/storage/yufe/results/msfragger_dia_paper/ccrcc_175/diaumpiredda/CPTAC_CCRCC_W_JHU_20190112_LUMOS_C3L-00097_T_Q1.mzML: Scans = 93630
/storage/yufe/results/msfragger_dia_paper/ccrcc_175/diaumpiredda/CPTAC_CCRCC_W_JHU_20190112_LUMOS_C3L-00792_T_Q2.mzML: Scans = 136125
/storage/yufe/results/msfragger_dia_paper/ccrcc_175/diaumpiredda/CPTAC_CCRCC_W_JHU_20190112_LUMOS_C3L-00583_T_Q3.mzML: Scans = 18179
/storage/yufe/results/msfragger_dia_paper/ccrcc_175/diaumpiredda/CPTAC_CCRCC_W_JHU_20190112_LUMOS_C3L-00792_T_Q3.mzML: Scans = 13526
/storage/yufe/results/msfragger_dia_paper/ccrcc_175/diaumpiredda/CPTAC_CCRCC_W_JHU_20190112_LUMOS_C3L-00011_NAT_Q1.mzML: Scans = 118862
/storage/yufe/results/msfragger_dia_paper/ccrcc_175/diaumpiredda/CPTAC_CCRCC_W_JHU_20190112_LUMOS_C3L-00907_NAT_Q2.mzML: Scans = 147035
/storage/yufe/results/msfragger_dia_paper/ccrcc_175/diaumpiredda/CPTAC_CCRCC_W_JHU_20190112_LUMOS_C3L-00907_NAT_Q3.mzML: Scans = 15453
/storage/yufe/results/msfragger_dia_paper/ccrcc_175/diaumpiredda/CPTAC_CCRCC_W_JHU_20190112_LUMOS_C3L-01287_NAT_Q1.mzML: Scans = 118469
/storage/yufe/results/msfragger_dia_paper/ccrcc_175/diaumpiredda/CPTAC_CCRCC_W_JHU_20190112_LUMOS_C3L-01560_T_Q2.mzML: Scans = 131300
/storage/yufe/results/msfragger_dia_paper/ccrcc_175/diaumpiredda/CPTAC_CCRCC_W_JHU_20190112_LUMOS_C3L-01560_T_Q3.mzML: Scans = 12528
/storage/yufe/results/msfragger_dia_paper/ccrcc_175/diaumpiredda/CPTAC_CCRCC_W_JHU_20190112_LUMOS_C3L-00418_NAT_Q1.mzML: Scans = 125416
/storage/yufe/results/msfragger_dia_paper/ccrcc_175/diaumpiredda/CPTAC_CCRCC_W_JHU_20190112_LUMOS_C3L-00796_T_Q1.mzML: Scans = 95451
/storage/yufe/results/msfragger_dia_paper/ccrcc_175/diaumpiredda/CPTAC_CCRCC_W_JHU_20190112_LUMOS_C3L-00097_T_Q2.mzML: Scans = 129794
/storage/yufe/results/msfragger_dia_paper/ccrcc_175/diaumpiredda/CPTAC_CCRCC_W_JHU_20190112_LUMOS_C3L-00606_NAT_Q1.mzML: Scans = 132201
/storage/yufe/results/msfragger_dia_paper/ccrcc_175/diaumpiredda/CPTAC_CCRCC_W_JHU_20190112_LUMOS_C3L-00907_T_Q1.mzML: Scans = 83625
/storage/yufe/results/msfragger_dia_paper/ccrcc_175/diaumpiredda/CPTAC_CCRCC_W_JHU_20190112_LUMOS_C3L-00097_T_Q3.mzML: Scans = 26943
/storage/yufe/results/msfragger_dia_paper/ccrcc_175/diaumpiredda/CPTAC_CCRCC_W_JHU_20190112_LUMOS_C3L-00011_NAT_Q2.mzML: Scans = 159040
/storage/yufe/results/msfragger_dia_paper/ccrcc_175/diaumpiredda/CPTAC_CCRCC_W_JHU_20190112_LUMOS_C3L-01603_NAT_Q1.mzML: Scans = 95363
/storage/yufe/results/msfragger_dia_paper/ccrcc_175/diaumpiredda/CPTAC_CCRCC_W_JHU_20190112_LUMOS_C3L-00011_NAT_Q3.mzML: Scans = 33330
/storage/yufe/results/msfragger_dia_paper/ccrcc_175/diaumpiredda/CPTAC_CCRCC_W_JHU_20190112_LUMOS_C3L-01287_NAT_Q2.mzML: Scans = 153884
/storage/yufe/results/msfragger_dia_paper/ccrcc_175/diaumpiredda/CPTAC_CCRCC_W_JHU_20190112_LUMOS_C3L-00796_T_Q2.mzML: Scans = 128566
/storage/yufe/results/msfragger_dia_paper/ccrcc_175/diaumpiredda/CPTAC_CCRCC_W_JHU_20190112_LUMOS_C3L-01287_NAT_Q3.mzML: Scans = 16285
/storage/yufe/results/msfragger_dia_paper/ccrcc_175/diaumpiredda/CPTAC_CCRCC_W_JHU_20190112_LUMOS_C3L-00907_T_Q2.mzML: Scans = 113499
/storage/yufe/results/msfragger_dia_paper/ccrcc_175/diaumpiredda/CPTAC_CCRCC_W_JHU_20190112_LUMOS_C3L-00796_T_Q3.mzML: Scans = 12636
/storage/yufe/results/msfragger_dia_paper/ccrcc_175/diaumpiredda/CPTAC_CCRCC_W_JHU_20190112_LUMOS_C3L-00907_T_Q3.mzML: Scans = 12028
/storage/yufe/results/msfragger_dia_paper/ccrcc_175/diaumpiredda/CPTAC_CCRCC_W_JHU_20190112_LUMOS_C3L-00103_NAT_Q1.mzML: Scans = 118348
/storage/yufe/results/msfragger_dia_paper/ccrcc_175/diaumpiredda/CPTAC_CCRCC_W_JHU_20190112_LUMOS_C3L-00418_NAT_Q2.mzML: Scans = 167668
/storage/yufe/results/msfragger_dia_paper/ccrcc_175/diaumpiredda/CPTAC_CCRCC_W_JHU_20190112_LUMOS_C3L-00606_NAT_Q2.mzML: Scans = 156836
/storage/yufe/results/msfragger_dia_paper/ccrcc_175/diaumpiredda/CPTAC_CCRCC_W_JHU_20190112_LUMOS_C3L-00418_NAT_Q3.mzML: Scans = 18601
/storage/yufe/results/msfragger_dia_paper/ccrcc_175/diaumpiredda/CPTAC_CCRCC_W_JHU_20190112_LUMOS_C3L-00606_NAT_Q3.mzML: Scans = 19669
/storage/yufe/results/msfragger_dia_paper/ccrcc_175/diaumpiredda/CPTAC_CCRCC_W_JHU_20190112_LUMOS_C3L-01603_NAT_Q2.mzML: Scans = 157031
/storage/yufe/results/msfragger_dia_paper/ccrcc_175/diaumpiredda/CPTAC_CCRCC_W_JHU_20190112_LUMOS_C3L-00011_T_Q1.mzML: Scans = 114334
/storage/yufe/results/msfragger_dia_paper/ccrcc_175/diaumpiredda/CPTAC_CCRCC_W_JHU_20190112_LUMOS_C3L-01603_NAT_Q3.mzML: Scans = 24531
/storage/yufe/results/msfragger_dia_paper/ccrcc_175/diaumpiredda/CPTAC_CCRCC_W_JHU_20190112_LUMOS_C3L-01287_T_Q1.mzML: Scans = 114988
/storage/yufe/results/msfragger_dia_paper/ccrcc_175/diaumpiredda/CPTAC_CCRCC_W_JHU_20190112_LUMOS_C3L-00799_T_Q1.mzML: Scans = 124976
/storage/yufe/results/msfragger_dia_paper/ccrcc_175/diaumpiredda/CPTAC_CCRCC_W_JHU_20190112_LUMOS_C3L-00908_NAT_Q1.mzML: Scans = 110499
/storage/yufe/results/msfragger_dia_paper/ccrcc_175/diaumpiredda/CPTAC_CCRCC_W_JHU_20190112_LUMOS_C3L-00418_T_Q1.mzML: Scans = 98800
/storage/yufe/results/msfragger_dia_paper/ccrcc_175/diaumpiredda/CPTAC_CCRCC_W_JHU_20190112_LUMOS_C3L-00103_NAT_Q2.mzML: Scans = 153194
/storage/yufe/results/msfragger_dia_paper/ccrcc_175/diaumpiredda/CPTAC_CCRCC_W_JHU_20190112_LUMOS_C3L-01603_T_Q1.mzML: Scans = 79155
/storage/yufe/results/msfragger_dia_paper/ccrcc_175/diaumpiredda/CPTAC_CCRCC_W_JHU_20190112_LUMOS_C3L-00606_T_Q1.mzML: Scans = 131637
/storage/yufe/results/msfragger_dia_paper/ccrcc_175/diaumpiredda/CPTAC_CCRCC_W_JHU_20190112_LUMOS_C3L-00103_NAT_Q3.mzML: Scans = 31415
/storage/yufe/results/msfragger_dia_paper/ccrcc_175/diaumpiredda/CPTAC_CCRCC_W_JHU_20190112_LUMOS_C3L-00011_T_Q2.mzML: Scans = 149346
/storage/yufe/results/msfragger_dia_paper/ccrcc_175/diaumpiredda/CPTAC_CCRCC_W_JHU_20190112_LUMOS_C3L-00011_T_Q3.mzML: Scans = 32683
/storage/yufe/results/msfragger_dia_paper/ccrcc_175/diaumpiredda/CPTAC_CCRCC_W_JHU_20190112_LUMOS_C3L-01287_T_Q2.mzML: Scans = 157674
/storage/yufe/results/msfragger_dia_paper/ccrcc_175/diaumpiredda/CPTAC_CCRCC_W_JHU_20190112_LUMOS_C3L-00799_T_Q2.mzML: Scans = 152954
/storage/yufe/results/msfragger_dia_paper/ccrcc_175/diaumpiredda/CPTAC_CCRCC_W_JHU_20190112_LUMOS_C3L-01603_T_Q2.mzML: Scans = 141176
/storage/yufe/results/msfragger_dia_paper/ccrcc_175/diaumpiredda/CPTAC_CCRCC_W_JHU_20190112_LUMOS_C3L-01287_T_Q3.mzML: Scans = 15990
/storage/yufe/results/msfragger_dia_paper/ccrcc_175/diaumpiredda/CPTAC_CCRCC_W_JHU_20190112_LUMOS_C3L-00103_T_Q1.mzML: Scans = 98687
/storage/yufe/results/msfragger_dia_paper/ccrcc_175/diaumpiredda/CPTAC_CCRCC_W_JHU_20190112_LUMOS_C3L-00799_T_Q3.mzML: Scans = 15722
/storage/yufe/results/msfragger_dia_paper/ccrcc_175/diaumpiredda/CPTAC_CCRCC_W_JHU_20190112_LUMOS_C3L-00418_T_Q2.mzML: Scans = 146686
/storage/yufe/results/msfragger_dia_paper/ccrcc_175/diaumpiredda/CPTAC_CCRCC_W_JHU_20190112_LUMOS_C3L-01603_T_Q3.mzML: Scans = 21438
/storage/yufe/results/msfragger_dia_paper/ccrcc_175/diaumpiredda/CPTAC_CCRCC_W_JHU_20190112_LUMOS_C3L-00418_T_Q3.mzML: Scans = 16836
/storage/yufe/results/msfragger_dia_paper/ccrcc_175/diaumpiredda/CPTAC_CCRCC_W_JHU_20190112_LUMOS_C3L-00908_NAT_Q2.mzML: Scans = 219161
/storage/yufe/results/msfragger_dia_paper/ccrcc_175/diaumpiredda/CPTAC_CCRCC_W_JHU_20190112_LUMOS_C3L-00606_T_Q2.mzML: Scans = 154936
/storage/yufe/results/msfragger_dia_paper/ccrcc_175/diaumpiredda/CPTAC_CCRCC_W_JHU_20190112_LUMOS_C3L-00606_T_Q3.mzML: Scans = 18744
/storage/yufe/results/msfragger_dia_paper/ccrcc_175/diaumpiredda/CPTAC_CCRCC_W_JHU_20190112_LUMOS_C3L-00026_NAT_Q1.mzML: Scans = 112950
/storage/yufe/results/msfragger_dia_paper/ccrcc_175/diaumpiredda/CPTAC_CCRCC_W_JHU_20190112_LUMOS_C3L-00908_NAT_Q3.mzML: Scans = 26729
/storage/yufe/results/msfragger_dia_paper/ccrcc_175/diaumpiredda/CPTAC_CCRCC_W_JHU_20190112_LUMOS_C3L-00800_T_Q1.mzML: Scans = 85884
/storage/yufe/results/msfragger_dia_paper/ccrcc_175/diaumpiredda/CPTAC_CCRCC_W_JHU_20190112_LUMOS_C3L-01607_NAT_Q1.mzML: Scans = 90799
/storage/yufe/results/msfragger_dia_paper/ccrcc_175/diaumpiredda/CPTAC_CCRCC_W_JHU_20190112_LUMOS_C3L-01288_T_Q1.mzML: Scans = 107764
/storage/yufe/results/msfragger_dia_paper/ccrcc_175/diaumpiredda/CPTAC_CCRCC_W_JHU_20190112_LUMOS_C3L-00103_T_Q2.mzML: Scans = 134350
/storage/yufe/results/msfragger_dia_paper/ccrcc_175/diaumpiredda/CPTAC_CCRCC_W_JHU_20190112_LUMOS_C3L-00103_T_Q3.mzML: Scans = 30309
/storage/yufe/results/msfragger_dia_paper/ccrcc_175/diaumpiredda/CPTAC_CCRCC_W_JHU_20190112_LUMOS_C3L-00908_T_Q1.mzML: Scans = 94472
/storage/yufe/results/msfragger_dia_paper/ccrcc_175/diaumpiredda/CPTAC_CCRCC_W_JHU_20190112_LUMOS_C3L-00447_NAT_Q1.mzML: Scans = 133220
/storage/yufe/results/msfragger_dia_paper/ccrcc_175/diaumpiredda/CPTAC_CCRCC_W_JHU_20190112_LUMOS_C3L-00800_T_Q2.mzML: Scans = 117747
/storage/yufe/results/msfragger_dia_paper/ccrcc_175/diaumpiredda/CPTAC_CCRCC_W_JHU_20190112_LUMOS_C3L-00607_NAT_Q1.mzML: Scans = 131898
/storage/yufe/results/msfragger_dia_paper/ccrcc_175/diaumpiredda/CPTAC_CCRCC_W_JHU_20190112_LUMOS_C3L-00026_NAT_Q2.mzML: Scans = 149695
/storage/yufe/results/msfragger_dia_paper/ccrcc_175/diaumpiredda/CPTAC_CCRCC_W_JHU_20190112_LUMOS_C3L-00800_T_Q3.mzML: Scans = 11689
/storage/yufe/results/msfragger_dia_paper/ccrcc_175/diaumpiredda/CPTAC_CCRCC_W_JHU_20190112_LUMOS_C3L-01607_NAT_Q2.mzML: Scans = 148931
/storage/yufe/results/msfragger_dia_paper/ccrcc_175/diaumpiredda/CPTAC_CCRCC_W_JHU_20190112_LUMOS_C3L-01288_T_Q2.mzML: Scans = 142927
/storage/yufe/results/msfragger_dia_paper/ccrcc_175/diaumpiredda/CPTAC_CCRCC_W_JHU_20190112_LUMOS_C3L-00026_NAT_Q3.mzML: Scans = 32805
/storage/yufe/results/msfragger_dia_paper/ccrcc_175/diaumpiredda/CPTAC_CCRCC_W_JHU_20190112_LUMOS_C3L-01607_NAT_Q3.mzML: Scans = 23979
/storage/yufe/results/msfragger_dia_paper/ccrcc_175/diaumpiredda/CPTAC_CCRCC_W_JHU_20190112_LUMOS_C3L-01288_T_Q3.mzML: Scans = 15152
/storage/yufe/results/msfragger_dia_paper/ccrcc_175/diaumpiredda/CPTAC_CCRCC_W_JHU_20190112_LUMOS_C3L-00183_NAT_Q1.mzML: Scans = 105116
/storage/yufe/results/msfragger_dia_paper/ccrcc_175/diaumpiredda/CPTAC_CCRCC_W_JHU_20190112_LUMOS_C3L-01607_T_Q1.mzML: Scans = 85440
/storage/yufe/results/msfragger_dia_paper/ccrcc_175/diaumpiredda/CPTAC_CCRCC_W_JHU_20190112_LUMOS_C3L-00908_T_Q2.mzML: Scans = 199570
/storage/yufe/results/msfragger_dia_paper/ccrcc_175/diaumpiredda/CPTAC_CCRCC_W_JHU_20190112_LUMOS_C3L-00026_T_Q1.mzML: Scans = 96940
/storage/yufe/results/msfragger_dia_paper/ccrcc_175/diaumpiredda/CPTAC_CCRCC_W_JHU_20190112_LUMOS_C3L-00607_NAT_Q2.mzML: Scans = 157883
/storage/yufe/results/msfragger_dia_paper/ccrcc_175/diaumpiredda/CPTAC_CCRCC_W_JHU_20190112_LUMOS_C3L-00908_T_Q3.mzML: Scans = 23907
/storage/yufe/results/msfragger_dia_paper/ccrcc_175/diaumpiredda/CPTAC_CCRCC_W_JHU_20190112_LUMOS_C3L-00812_T_Q1.mzML: Scans = 127668
/storage/yufe/results/msfragger_dia_paper/ccrcc_175/diaumpiredda/CPTAC_CCRCC_W_JHU_20190112_LUMOS_C3L-00607_NAT_Q3.mzML: Scans = 16908
/storage/yufe/results/msfragger_dia_paper/ccrcc_175/diaumpiredda/CPTAC_CCRCC_W_JHU_20190112_LUMOS_C3L-01302_NAT_Q1.mzML: Scans = 119817
/storage/yufe/results/msfragger_dia_paper/ccrcc_175/diaumpiredda/CPTAC_CCRCC_W_JHU_20190112_LUMOS_C3L-00447_NAT_Q2.mzML: Scans = 184378
/storage/yufe/results/msfragger_dia_paper/ccrcc_175/diaumpiredda/CPTAC_CCRCC_W_JHU_20190112_LUMOS_C3L-00183_NAT_Q2.mzML: Scans = 140063
/storage/yufe/results/msfragger_dia_paper/ccrcc_175/diaumpiredda/CPTAC_CCRCC_W_JHU_20190112_LUMOS_C3L-00447_NAT_Q3.mzML: Scans = 22354
/storage/yufe/results/msfragger_dia_paper/ccrcc_175/diaumpiredda/CPTAC_CCRCC_W_JHU_20190112_LUMOS_C3L-00183_NAT_Q3.mzML: Scans = 29166
/storage/yufe/results/msfragger_dia_paper/ccrcc_175/diaumpiredda/CPTAC_CCRCC_W_JHU_20190112_LUMOS_C3L-01607_T_Q2.mzML: Scans = 141552
/storage/yufe/results/msfragger_dia_paper/ccrcc_175/diaumpiredda/CPTAC_CCRCC_W_JHU_20190112_LUMOS_C3L-00910_NAT_Q1.mzML: Scans = 103588
/storage/yufe/results/msfragger_dia_paper/ccrcc_175/diaumpiredda/CPTAC_CCRCC_W_JHU_20190112_LUMOS_C3L-01607_T_Q3.mzML: Scans = 23054
/storage/yufe/results/msfragger_dia_paper/ccrcc_175/diaumpiredda/CPTAC_CCRCC_W_JHU_20190112_LUMOS_C3L-00026_T_Q2.mzML: Scans = 142205
/storage/yufe/results/msfragger_dia_paper/ccrcc_175/diaumpiredda/CPTAC_CCRCC_W_JHU_20190112_LUMOS_C3L-00607_T_Q1.mzML: Scans = 129544
/storage/yufe/results/msfragger_dia_paper/ccrcc_175/diaumpiredda/CPTAC_CCRCC_W_JHU_20190112_LUMOS_C3L-00183_T_Q1.mzML: Scans = 77024
/storage/yufe/results/msfragger_dia_paper/ccrcc_175/diaumpiredda/CPTAC_CCRCC_W_JHU_20190112_LUMOS_C3L-00447_T_Q1.mzML: Scans = 104715
/storage/yufe/results/msfragger_dia_paper/ccrcc_175/diaumpiredda/CPTAC_CCRCC_W_JHU_20190112_LUMOS_C3L-00026_T_Q3.mzML: Scans = 30157
/storage/yufe/results/msfragger_dia_paper/ccrcc_175/diaumpiredda/CPTAC_CCRCC_W_JHU_20190112_LUMOS_C3L-00812_T_Q2.mzML: Scans = 159861
/storage/yufe/results/msfragger_dia_paper/ccrcc_175/diaumpiredda/CPTAC_CCRCC_W_JHU_20190112_LUMOS_C3L-01302_NAT_Q2.mzML: Scans = 158876
/storage/yufe/results/msfragger_dia_paper/ccrcc_175/diaumpiredda/CPTAC_CCRCC_W_JHU_20190112_LUMOS_C3L-00812_T_Q3.mzML: Scans = 16321
/storage/yufe/results/msfragger_dia_paper/ccrcc_175/diaumpiredda/CPTAC_CCRCC_W_JHU_20190112_LUMOS_C3L-01302_NAT_Q3.mzML: Scans = 16588
/storage/yufe/results/msfragger_dia_paper/ccrcc_175/diaumpiredda/CPTAC_CCRCC_W_JHU_20190112_LUMOS_C3L-00910_NAT_Q2.mzML: Scans = 138439
/storage/yufe/results/msfragger_dia_paper/ccrcc_175/diaumpiredda/CPTAC_CCRCC_W_JHU_20190112_LUMOS_C3L-01836_NAT_Q1.mzML: Scans = 119911
/storage/yufe/results/msfragger_dia_paper/ccrcc_175/diaumpiredda/CPTAC_CCRCC_W_JHU_20190112_LUMOS_C3L-00183_T_Q2.mzML: Scans = 119439
/storage/yufe/results/msfragger_dia_paper/ccrcc_175/diaumpiredda/CPTAC_CCRCC_W_JHU_20190112_LUMOS_C3L-00910_NAT_Q3.mzML: Scans = 22647
/storage/yufe/results/msfragger_dia_paper/ccrcc_175/diaumpiredda/CPTAC_CCRCC_W_JHU_20190112_LUMOS_C3L-00183_T_Q3.mzML: Scans = 20595
/storage/yufe/results/msfragger_dia_paper/ccrcc_175/diaumpiredda/CPTAC_CCRCC_W_JHU_20190112_LUMOS_C3L-00607_T_Q2.mzML: Scans = 159754
/storage/yufe/results/msfragger_dia_paper/ccrcc_175/diaumpiredda/CPTAC_CCRCC_W_JHU_20190112_LUMOS_C3L-00079_NAT_Q1.mzML: Scans = 123164
/storage/yufe/results/msfragger_dia_paper/ccrcc_175/diaumpiredda/CPTAC_CCRCC_W_JHU_20190112_LUMOS_C3L-01302_T_Q1.mzML: Scans = 93164
/storage/yufe/results/msfragger_dia_paper/ccrcc_175/diaumpiredda/CPTAC_CCRCC_W_JHU_20190112_LUMOS_C3L-00813_T_Q1.mzML: Scans = 113588
/storage/yufe/results/msfragger_dia_paper/ccrcc_175/diaumpiredda/CPTAC_CCRCC_W_JHU_20190112_LUMOS_C3L-00447_T_Q2.mzML: Scans = 156896
/storage/yufe/results/msfragger_dia_paper/ccrcc_175/diaumpiredda/CPTAC_CCRCC_W_JHU_20190112_LUMOS_C3L-00607_T_Q3.mzML: Scans = 17582
/storage/yufe/results/msfragger_dia_paper/ccrcc_175/diaumpiredda/CPTAC_CCRCC_W_JHU_20190112_LUMOS_C3L-00447_T_Q3.mzML: Scans = 17544
/storage/yufe/results/msfragger_dia_paper/ccrcc_175/diaumpiredda/CPTAC_CCRCC_W_JHU_20190112_LUMOS_C3L-00910_T_Q1.mzML: Scans = 86691
/storage/yufe/results/msfragger_dia_paper/ccrcc_175/diaumpiredda/CPTAC_CCRCC_W_JHU_20190112_LUMOS_C3L-00360_NAT_Q1.mzML: Scans = 106885
/storage/yufe/results/msfragger_dia_paper/ccrcc_175/diaumpiredda/CPTAC_CCRCC_W_JHU_20190112_LUMOS_C3L-01836_NAT_Q2.mzML: Scans = 192257
/storage/yufe/results/msfragger_dia_paper/ccrcc_175/diaumpiredda/CPTAC_CCRCC_W_JHU_20190112_LUMOS_C3L-01302_T_Q2.mzML: Scans = 124726
/storage/yufe/results/msfragger_dia_paper/ccrcc_175/diaumpiredda/CPTAC_CCRCC_W_JHU_20190112_LUMOS_C3L-00610_T_Q1.mzML: Scans = 117990
/storage/yufe/results/msfragger_dia_paper/ccrcc_175/diaumpiredda/CPTAC_CCRCC_W_JHU_20190112_LUMOS_C3L-00079_NAT_Q2.mzML: Scans = 157224
/storage/yufe/results/msfragger_dia_paper/ccrcc_175/diaumpiredda/CPTAC_CCRCC_W_JHU_20190112_LUMOS_C3L-01302_T_Q3.mzML: Scans = 12083
/storage/yufe/results/msfragger_dia_paper/ccrcc_175/diaumpiredda/CPTAC_CCRCC_W_JHU_20190112_LUMOS_C3L-00813_T_Q2.mzML: Scans = 147387
/storage/yufe/results/msfragger_dia_paper/ccrcc_175/diaumpiredda/CPTAC_CCRCC_W_JHU_20190112_LUMOS_C3L-01836_NAT_Q3.mzML: Scans = 31993
/storage/yufe/results/msfragger_dia_paper/ccrcc_175/diaumpiredda/CPTAC_CCRCC_W_JHU_20190112_LUMOS_C3L-00910_T_Q2.mzML: Scans = 123335
/storage/yufe/results/msfragger_dia_paper/ccrcc_175/diaumpiredda/CPTAC_CCRCC_W_JHU_20190112_LUMOS_C3L-00448_NAT_Q1.mzML: Scans = 130680
/storage/yufe/results/msfragger_dia_paper/ccrcc_175/diaumpiredda/CPTAC_CCRCC_W_JHU_20190112_LUMOS_C3L-00813_T_Q3.mzML: Scans = 14898
/storage/yufe/results/msfragger_dia_paper/ccrcc_175/diaumpiredda/CPTAC_CCRCC_W_JHU_20190112_LUMOS_C3L-00079_NAT_Q3.mzML: Scans = 35073
/storage/yufe/results/msfragger_dia_paper/ccrcc_175/diaumpiredda/CPTAC_CCRCC_W_JHU_20190112_LUMOS_C3L-00910_T_Q3.mzML: Scans = 12621
/storage/yufe/results/msfragger_dia_paper/ccrcc_175/diaumpiredda/CPTAC_CCRCC_W_JHU_20190112_LUMOS_C3L-00360_NAT_Q2.mzML: Scans = 143596
/storage/yufe/results/msfragger_dia_paper/ccrcc_175/diaumpiredda/CPTAC_CCRCC_W_JHU_20190112_LUMOS_C3L-01836_T_Q1.mzML: Scans = 84758
/storage/yufe/results/msfragger_dia_paper/ccrcc_175/diaumpiredda/CPTAC_CCRCC_W_JHU_20190112_LUMOS_C3L-01313_NAT_Q1.mzML: Scans = 108277
/storage/yufe/results/msfragger_dia_paper/ccrcc_175/diaumpiredda/CPTAC_CCRCC_W_JHU_20190112_LUMOS_C3L-00360_NAT_Q3.mzML: Scans = 30261
/storage/yufe/results/msfragger_dia_paper/ccrcc_175/diaumpiredda/CPTAC_CCRCC_W_JHU_20190112_LUMOS_C3L-00917_NAT_Q1.mzML: Scans = 90209
/storage/yufe/results/msfragger_dia_paper/ccrcc_175/diaumpiredda/CPTAC_CCRCC_W_JHU_20190112_LUMOS_C3L-00610_T_Q2.mzML: Scans = 141851
/storage/yufe/results/msfragger_dia_paper/ccrcc_175/diaumpiredda/CPTAC_CCRCC_W_JHU_20190112_LUMOS_C3L-00610_T_Q3.mzML: Scans = 17500
/storage/yufe/results/msfragger_dia_paper/ccrcc_175/diaumpiredda/CPTAC_CCRCC_W_JHU_20190112_LUMOS_C3L-00079_T_Q1.mzML: Scans = 116733
/storage/yufe/results/msfragger_dia_paper/ccrcc_175/diaumpiredda/CPTAC_CCRCC_W_JHU_20190112_LUMOS_C3L-00814_NAT_Q1.mzML: Scans = 130748
/storage/yufe/results/msfragger_dia_paper/ccrcc_175/diaumpiredda/CPTAC_CCRCC_W_JHU_20190112_LUMOS_C3L-00448_NAT_Q2.mzML: Scans = 169542
/storage/yufe/results/msfragger_dia_paper/ccrcc_175/diaumpiredda/CPTAC_CCRCC_W_JHU_20190112_LUMOS_C3L-01836_T_Q2.mzML: Scans = 148512
/storage/yufe/results/msfragger_dia_paper/ccrcc_175/diaumpiredda/CPTAC_CCRCC_W_JHU_20190112_LUMOS_C3L-00448_NAT_Q3.mzML: Scans = 21357
/storage/yufe/results/msfragger_dia_paper/ccrcc_175/diaumpiredda/CPTAC_CCRCC_W_JHU_20190112_LUMOS_C3L-00360_T_Q1.mzML: Scans = 110362
/storage/yufe/results/msfragger_dia_paper/ccrcc_175/diaumpiredda/CPTAC_CCRCC_W_JHU_20190112_LUMOS_C3L-00917_NAT_Q2.mzML: Scans = 123055
/storage/yufe/results/msfragger_dia_paper/ccrcc_175/diaumpiredda/CPTAC_CCRCC_W_JHU_20190112_LUMOS_C3L-01836_T_Q3.mzML: Scans = 22120
/storage/yufe/results/msfragger_dia_paper/ccrcc_175/diaumpiredda/CPTAC_CCRCC_W_JHU_20190112_LUMOS_C3L-01313_NAT_Q2.mzML: Scans = 169140
/storage/yufe/results/msfragger_dia_paper/ccrcc_175/diaumpiredda/CPTAC_CCRCC_W_JHU_20190112_LUMOS_C3L-00917_NAT_Q3.mzML: Scans = 16946
/storage/yufe/results/msfragger_dia_paper/ccrcc_175/diaumpiredda/CPTAC_CCRCC_W_JHU_20190112_LUMOS_C3L-00765_T_Q1.mzML: Scans = 103179
/storage/yufe/results/msfragger_dia_paper/ccrcc_175/diaumpiredda/CPTAC_CCRCC_W_JHU_20190112_LUMOS_C3L-00079_T_Q2.mzML: Scans = 153739
/storage/yufe/results/msfragger_dia_paper/ccrcc_175/diaumpiredda/CPTAC_CCRCC_W_JHU_20190112_LUMOS_C3L-00814_NAT_Q2.mzML: Scans = 155491
/storage/yufe/results/msfragger_dia_paper/ccrcc_175/diaumpiredda/CPTAC_CCRCC_W_JHU_20190112_LUMOS_C3L-00917_T_Q1.mzML: Scans = 63591
/storage/yufe/results/msfragger_dia_paper/ccrcc_175/diaumpiredda/CPTAC_CCRCC_W_JHU_20190112_LUMOS_C3L-00814_NAT_Q3.mzML: Scans = 15510
/storage/yufe/results/msfragger_dia_paper/ccrcc_175/diaumpiredda/CPTAC_CCRCC_W_JHU_20190112_LUMOS_C3L-00079_T_Q3.mzML: Scans = 34672
/storage/yufe/results/msfragger_dia_paper/ccrcc_175/diaumpiredda/CPTAC_CCRCC_W_JHU_20190112_LUMOS_C3L-00448_T_Q1.mzML: Scans = 117874
/storage/yufe/results/msfragger_dia_paper/ccrcc_175/diaumpiredda/CPTAC_CCRCC_W_JHU_20190112_LUMOS_C3L-00360_T_Q2.mzML: Scans = 144115
/storage/yufe/results/msfragger_dia_paper/ccrcc_175/diaumpiredda/CPTAC_CCRCC_W_JHU_20190112_LUMOS_C3L-00765_T_Q2.mzML: Scans = 135529
/storage/yufe/results/msfragger_dia_paper/ccrcc_175/diaumpiredda/CPTAC_CCRCC_W_JHU_20190112_LUMOS_C3L-00360_T_Q3.mzML: Scans = 31212
/storage/yufe/results/msfragger_dia_paper/ccrcc_175/diaumpiredda/CPTAC_CCRCC_W_JHU_20190112_LUMOS_C3L-00917_T_Q2.mzML: Scans = 95595
/storage/yufe/results/msfragger_dia_paper/ccrcc_175/diaumpiredda/CPTAC_CCRCC_W_JHU_20190112_LUMOS_C3L-00765_T_Q3.mzML: Scans = 15752
/storage/yufe/results/msfragger_dia_paper/ccrcc_175/diaumpiredda/CPTAC_CCRCC_W_JHU_20190112_LUMOS_C3L-00814_T_Q1.mzML: Scans = 109817
/storage/yufe/results/msfragger_dia_paper/ccrcc_175/diaumpiredda/CPTAC_CCRCC_W_JHU_20190112_LUMOS_C3L-00088_NAT_Q1.mzML: Scans = 118927
/storage/yufe/results/msfragger_dia_paper/ccrcc_175/diaumpiredda/CPTAC_CCRCC_W_JHU_20190112_LUMOS_C3L-00448_T_Q2.mzML: Scans = 162023
/storage/yufe/results/msfragger_dia_paper/ccrcc_175/diaumpiredda/CPTAC_CCRCC_W_JHU_20190112_LUMOS_C3L-00766_T_Q1.mzML: Scans = 106645
/storage/yufe/results/msfragger_dia_paper/ccrcc_175/diaumpiredda/CPTAC_CCRCC_W_JHU_20190112_LUMOS_C3L-00448_T_Q3.mzML: Scans = 19162
/storage/yufe/results/msfragger_dia_paper/ccrcc_175/diaumpiredda/CPTAC_CCRCC_W_JHU_20190112_LUMOS_C3L-00088_NAT_Q2.mzML: Scans = 154955
/storage/yufe/results/msfragger_dia_paper/ccrcc_175/diaumpiredda/CPTAC_CCRCC_W_JHU_20190112_LUMOS_C3L-00088_NAT_Q3.mzML: Scans = 35597
/storage/yufe/results/msfragger_dia_paper/ccrcc_175/diaumpiredda/CPTAC_CCRCC_W_JHU_20190112_LUMOS_C3L-00561_NAT_Q1.mzML: Scans = 133811
/storage/yufe/results/msfragger_dia_paper/ccrcc_175/diaumpiredda/CPTAC_CCRCC_W_JHU_20190112_LUMOS_C3L-00561_NAT_Q2.mzML: Scans = 162307
/storage/yufe/results/msfragger_dia_paper/ccrcc_175/diaumpiredda/CPTAC_CCRCC_W_JHU_20190112_LUMOS_C3L-00561_NAT_Q3.mzML: Scans = 16355
/storage/yufe/results/msfragger_dia_paper/ccrcc_175/diaumpiredda/CPTAC_CCRCC_W_JHU_20190112_LUMOS_C3L-00561_T_Q1.mzML: Scans = 147022
***********************************FIRST SEARCH************************************
Parameters:
num_threads = 56
database_name = /storage/yufe/results/msfragger_dia_paper/ccrcc_175/diaumpiredda/2021-03-23-decoys-reviewed-contam-UP000005640.fas
decoy_prefix = rev_
precursor_mass_lower = -20.0
precursor_mass_upper = 20.0
precursor_mass_units = 1
data_type = 0
precursor_true_tolerance = 20.0
precursor_true_units = 1
fragment_mass_tolerance = 20.0
fragment_mass_units = 1
calibrate_mass = 2
use_all_mods_in_first_search = false
write_calibrated_mgf = 0
isotope_error = 0/1
mass_offsets = 0
labile_search_mode = OFF
restrict_deltamass_to = all
precursor_mass_mode = SELECTED
localize_delta_mass = false
delta_mass_exclude_ranges = (-1.5,3.5)
fragment_ion_series = b,y
ion_series_definitions = 
search_enzyme_name = stricttrypsin
search_enzyme_sense_1 = C
search_enzyme_cut_1 = KR
search_enzyme_nocut_1 = 
allowed_missed_cleavage_1 = 1
num_enzyme_termini = 2
clip_nTerm_M = true
allow_multiple_variable_mods_on_residue = false
max_variable_mods_per_peptide = 3
max_variable_mods_combinations = 5000
output_format = pepxml_pin
output_report_topN = 1
output_max_expect = 50.0
report_alternative_proteins = false
override_charge = false
precursor_charge_low = 1
precursor_charge_high = 4
digest_min_length = 7
digest_max_length = 50
digest_mass_range_low = 500.0
digest_mass_range_high = 5000.0
max_fragment_charge = 1
deisotope = 1
deneutralloss = true
track_zero_topN = 0
zero_bin_accept_expect = 0.0
zero_bin_mult_expect = 1.0
add_topN_complementary = 0
minimum_peaks = 15
use_topN_peaks = 300
minIonsScoring = 2
min_matched_fragments = 5
minimum_ratio = 0.0
intensity_transform = 0
activation_types = all
remove_precursor_peak = 1
remove_precursor_range = -1.500000,1.500000
clear_mz_range_low = 0.0
clear_mz_range_high = 0.0
excluded_scan_list_file = 
mass_diff_to_variable_mod = 0
min_sequence_matches = 2
check_spectral_files = true
variable_mod_01 = 15.994900 M 3
variable_mod_02 = 42.010600 [^ 1
add_A_alanine = 0.000000
add_B_user_amino_acid = 0.000000
add_C_cysteine = 57.021464
add_Cterm_peptide = 0.0
add_Cterm_protein = 0.0
add_D_aspartic_acid = 0.000000
add_E_glutamic_acid = 0.000000
add_F_phenylalanine = 0.000000
add_G_glycine = 0.000000
add_H_histidine = 0.000000
add_I_isoleucine = 0.000000
add_J_user_amino_acid = 0.000000
add_K_lysine = 0.000000
add_L_leucine = 0.000000
add_M_methionine = 0.000000
add_N_asparagine = 0.000000
add_Nterm_peptide = 0.0
add_Nterm_protein = 0.0
add_O_user_amino_acid = 0.000000  # O = pyrrolysine (237.14773 Da)
add_P_proline = 0.000000
add_Q_glutamine = 0.000000
add_R_arginine = 0.000000
add_S_serine = 0.000000
add_T_threonine = 0.000000
add_U_user_amino_acid = 0.000000  # U = selenocysteine (150.95363 Da)
add_V_valine = 0.000000
add_W_tryptophan = 0.000000
add_X_user_amino_acid = 0.000000
add_Y_tyrosine = 0.000000
add_Z_user_amino_acid = 0.000000
Number of unique peptides
	of length 7: 236493
	of length 8: 219966
	of length 9: 212567
	of length 10: 192053
	of length 11: 175867
	of length 12: 162078
	of length 13: 152195
	of length 14: 137332
	of length 15: 126146
	of length 16: 114849
	of length 17: 104771
	of length 18: 96704
	of length 19: 91297
	of length 20: 81668
	of length 21: 76245
	of length 22: 69215
	of length 23: 64314
	of length 24: 59683
	of length 25: 55384
	of length 26: 50527
	of length 27: 47895
	of length 28: 43510
	of length 29: 40537
	of length 30: 37764
	of length 31: 34204
	of length 32: 31923
	of length 33: 29278
	of length 34: 26793
	of length 35: 24348
	of length 36: 22915
	of length 37: 20337
	of length 38: 19126
	of length 39: 16766
	of length 40: 16087
	of length 41: 14947
	of length 42: 13370
	of length 43: 11307
	of length 44: 9335
	of length 45: 7305
	of length 46: 4887
	of length 47: 3167
	of length 48: 1944
	of length 49: 1100
	of length 50: 685
In total 2958884 peptides.
Generated 4451466 modified peptides.
Number of peptides with more than 5000 modification patterns: 0
Selected fragment index width 0.10 Da.
161396212 fragments to be searched in 1 slices (2.40 GB total)
Operating on slice 1 of 1: 
	Fragment index slice generated in 2.03 s
	001. CPTAC_CCRCC_W_JHU_20190112_LUMOS_C3L-00004_NAT_Q1.mzML 5.1 s | deisotoping 1.7 s
		[progress: 107535/107535 (100%) - 11646 spectra/s] 9.2s | postprocessing 0.7 s
	002. CPTAC_CCRCC_W_JHU_20190112_LUMOS_C3L-00004_NAT_Q2.mzML 4.8 s | deisotoping 0.7 s
		[progress: 151970/151970 (100%) - 64394 spectra/s] 2.4s | postprocessing 0.4 s
	003. CPTAC_CCRCC_W_JHU_20190112_LUMOS_C3L-00004_NAT_Q3.mzML 0.9 s | deisotoping 0.1 s
		[progress: 33461/33461 (100%) - 54408 spectra/s] 0.6s | postprocessing 0.1 s
	004. CPTAC_CCRCC_W_JHU_20190112_LUMOS_C3L-00004_T_Q1.mzML 3.7 s | deisotoping 0.7 s
		[progress: 118254/118254 (100%) - 54823 spectra/s] 2.2s | postprocessing 0.4 s
	005. CPTAC_CCRCC_W_JHU_20190112_LUMOS_C3L-00004_T_Q2.mzML 3.6 s | deisotoping 0.6 s
		[progress: 156995/156995 (100%) - 59065 spectra/s] 2.7s | postprocessing 0.3 s
	006. CPTAC_CCRCC_W_JHU_20190112_LUMOS_C3L-00004_T_Q3.mzML 0.8 s | deisotoping 0.1 s
		[progress: 35622/35622 (100%) - 42866 spectra/s] 0.8s | postprocessing 0.1 s
	007. CPTAC_CCRCC_W_JHU_20190112_LUMOS_C3L-00010_NAT_Q1.mzML 3.1 s | deisotoping 0.6 s
		[progress: 112297/112297 (100%) - 60636 spectra/s] 1.9s | postprocessing 0.4 s
	008. CPTAC_CCRCC_W_JHU_20190112_LUMOS_C3L-00010_NAT_Q2.mzML 3.8 s | deisotoping 0.5 s
		[progress: 158282/158282 (100%) - 64737 spectra/s] 2.4s | postprocessing 0.3 s
	009. CPTAC_CCRCC_W_JHU_20190112_LUMOS_C3L-00010_NAT_Q3.mzML 0.8 s | deisotoping 0.1 s
		[progress: 33627/33627 (100%) - 55674 spectra/s] 0.6s | postprocessing 0.1 s
	010. CPTAC_CCRCC_W_JHU_20190112_LUMOS_C3L-00010_T_Q1.mzML 2.6 s | deisotoping 0.5 s
		[progress: 97685/97685 (100%) - 59060 spectra/s] 1.7s | postprocessing 0.3 s
	011. CPTAC_CCRCC_W_JHU_20190112_LUMOS_C3L-00010_T_Q2.mzML 3.8 s | deisotoping 0.5 s
		[progress: 142368/142368 (100%) - 67123 spectra/s] 2.1s | postprocessing 0.5 s
	012. CPTAC_CCRCC_W_JHU_20190112_LUMOS_C3L-00010_T_Q3.mzML 1.0 s | deisotoping 0.2 s
		[progress: 31993/31993 (100%) - 52448 spectra/s] 0.6s | postprocessing 0.1 s
	013. CPTAC_CCRCC_W_JHU_20190112_LUMOS_C3L-00011_NAT_Q1.mzML 2.7 s | deisotoping 0.6 s
		[progress: 118724/118724 (100%) - 55220 spectra/s] 2.2s | postprocessing 0.5 s
	014. CPTAC_CCRCC_W_JHU_20190112_LUMOS_C3L-00011_NAT_Q2.mzML 3.6 s | deisotoping 0.6 s
		[progress: 158839/158839 (100%) - 61589 spectra/s] 2.6s | postprocessing 0.3 s
	015. CPTAC_CCRCC_W_JHU_20190112_LUMOS_C3L-00011_NAT_Q3.mzML 0.7 s | deisotoping 0.1 s
		[progress: 33327/33327 (100%) - 53068 spectra/s] 0.6s | postprocessing 0.1 s
	016. CPTAC_CCRCC_W_JHU_20190112_LUMOS_C3L-00011_T_Q1.mzML 3.1 s | deisotoping 0.6 s
		[progress: 114332/114332 (100%) - 55206 spectra/s] 2.1s | postprocessing 0.3 s
	017. CPTAC_CCRCC_W_JHU_20190112_LUMOS_C3L-00011_T_Q2.mzML 3.6 s | deisotoping 0.5 s
		[progress: 149341/149341 (100%) - 64734 spectra/s] 2.3s | postprocessing 0.3 s
	018. CPTAC_CCRCC_W_JHU_20190112_LUMOS_C3L-00011_T_Q3.mzML 0.7 s | deisotoping 0.1 s
		[progress: 32683/32683 (100%) - 64847 spectra/s] 0.5s | postprocessing 0.1 s
	019. CPTAC_CCRCC_W_JHU_20190112_LUMOS_C3L-00026_NAT_Q1.mzML 3.2 s | deisotoping 0.6 s
		[progress: 112926/112926 (100%) - 60099 spectra/s] 1.9s | postprocessing 0.5 s
	020. CPTAC_CCRCC_W_JHU_20190112_LUMOS_C3L-00026_NAT_Q2.mzML 4.0 s | deisotoping 0.5 s
		[progress: 149638/149638 (100%) - 59380 spectra/s] 2.5s | postprocessing 0.5 s
	021. CPTAC_CCRCC_W_JHU_20190112_LUMOS_C3L-00026_NAT_Q3.mzML 0.9 s | deisotoping 0.1 s
		[progress: 32804/32804 (100%) - 54311 spectra/s] 0.6s | postprocessing 0.1 s
	022. CPTAC_CCRCC_W_JHU_20190112_LUMOS_C3L-00026_T_Q1.mzML 2.4 s | deisotoping 0.5 s
		[progress: 96934/96934 (100%) - 60095 spectra/s] 1.6s | postprocessing 0.3 s
	023. CPTAC_CCRCC_W_JHU_20190112_LUMOS_C3L-00026_T_Q2.mzML 3.3 s | deisotoping 0.4 s
		[progress: 142191/142191 (100%) - 69226 spectra/s] 2.1s | postprocessing 0.4 s
	024. CPTAC_CCRCC_W_JHU_20190112_LUMOS_C3L-00026_T_Q3.mzML 0.7 s | deisotoping 0.1 s
		[progress: 30157/30157 (100%) - 59835 spectra/s] 0.5s | postprocessing 0.1 s
	025. CPTAC_CCRCC_W_JHU_20190112_LUMOS_C3L-00079_NAT_Q1.mzML 2.8 s | deisotoping 0.6 s
		[progress: 123149/123149 (100%) - 51787 spectra/s] 2.4s | postprocessing 0.4 s
	026. CPTAC_CCRCC_W_JHU_20190112_LUMOS_C3L-00079_NAT_Q2.mzML 3.4 s | deisotoping 0.6 s
		[progress: 157214/157214 (100%) - 61556 spectra/s] 2.6s | postprocessing 0.3 s
	027. CPTAC_CCRCC_W_JHU_20190112_LUMOS_C3L-00079_NAT_Q3.mzML 0.8 s | deisotoping 0.1 s
		[progress: 35073/35073 (100%) - 56844 spectra/s] 0.6s | postprocessing 0.1 s
	028. CPTAC_CCRCC_W_JHU_20190112_LUMOS_C3L-00079_T_Q1.mzML 2.6 s | deisotoping 0.8 s
		[progress: 116726/116726 (100%) - 58804 spectra/s] 2.0s | postprocessing 0.3 s
	029. CPTAC_CCRCC_W_JHU_20190112_LUMOS_C3L-00079_T_Q2.mzML 3.6 s | deisotoping 0.6 s
		[progress: 153729/153729 (100%) - 66723 spectra/s] 2.3s | postprocessing 0.3 s
	030. CPTAC_CCRCC_W_JHU_20190112_LUMOS_C3L-00079_T_Q3.mzML 0.8 s | deisotoping 0.1 s
		[progress: 34672/34672 (100%) - 56933 spectra/s] 0.6s | postprocessing 0.1 s
	031. CPTAC_CCRCC_W_JHU_20190112_LUMOS_C3L-00088_NAT_Q1.mzML 3.4 s | deisotoping 0.6 s
		[progress: 118907/118907 (100%) - 54999 spectra/s] 2.2s | postprocessing 0.4 s
	032. CPTAC_CCRCC_W_JHU_20190112_LUMOS_C3L-00088_NAT_Q2.mzML 3.5 s | deisotoping 0.6 s
		[progress: 154941/154941 (100%) - 66756 spectra/s] 2.3s | postprocessing 0.4 s
	033. CPTAC_CCRCC_W_JHU_20190112_LUMOS_C3L-00088_NAT_Q3.mzML 0.9 s | deisotoping 0.2 s
		[progress: 35595/35595 (100%) - 50489 spectra/s] 0.7s | postprocessing 0.1 s
	034. CPTAC_CCRCC_W_JHU_20190112_LUMOS_C3L-00088_T_Q1.mzML 2.4 s | deisotoping 0.5 s
		[progress: 103072/103072 (100%) - 56447 spectra/s] 1.8s | postprocessing 0.5 s
	035. CPTAC_CCRCC_W_JHU_20190112_LUMOS_C3L-00088_T_Q2.mzML 3.9 s | deisotoping 0.5 s
		[progress: 145302/145302 (100%) - 60316 spectra/s] 2.4s | postprocessing 0.3 s
	036. CPTAC_CCRCC_W_JHU_20190112_LUMOS_C3L-00088_T_Q3.mzML 1.0 s | deisotoping 0.1 s
		[progress: 30962/30962 (100%) - 43980 spectra/s] 0.7s | postprocessing 0.1 s
	037. CPTAC_CCRCC_W_JHU_20190112_LUMOS_C3L-00096_NAT_Q1.mzML 3.4 s | deisotoping 0.7 s
		[progress: 120630/120630 (100%) - 62926 spectra/s] 1.9s | postprocessing 0.4 s
	038. CPTAC_CCRCC_W_JHU_20190112_LUMOS_C3L-00096_NAT_Q2.mzML 3.6 s | deisotoping 0.6 s
		[progress: 155044/155044 (100%) - 67912 spectra/s] 2.3s | postprocessing 0.4 s
	039. CPTAC_CCRCC_W_JHU_20190112_LUMOS_C3L-00096_NAT_Q3.mzML 0.7 s | deisotoping 0.1 s
		[progress: 33112/33112 (100%) - 54821 spectra/s] 0.6s | postprocessing 0.1 s
	040. CPTAC_CCRCC_W_JHU_20190112_LUMOS_C3L-00096_T_Q1.mzML 2.8 s | deisotoping 0.6 s
		[progress: 115540/115540 (100%) - 60177 spectra/s] 1.9s | postprocessing 0.4 s
	041. CPTAC_CCRCC_W_JHU_20190112_LUMOS_C3L-00096_T_Q2.mzML 4.0 s | deisotoping 0.5 s
		[progress: 150687/150687 (100%) - 69186 spectra/s] 2.2s | postprocessing 0.4 s
	042. CPTAC_CCRCC_W_JHU_20190112_LUMOS_C3L-00096_T_Q3.mzML 0.9 s | deisotoping 0.1 s
		[progress: 34013/34013 (100%) - 56313 spectra/s] 0.6s | postprocessing 0.1 s
	043. CPTAC_CCRCC_W_JHU_20190112_LUMOS_C3L-00097_NAT_Q1.mzML 2.6 s | deisotoping 0.6 s
		[progress: 110644/110644 (100%) - 60693 spectra/s] 1.8s | postprocessing 0.3 s
	044. CPTAC_CCRCC_W_JHU_20190112_LUMOS_C3L-00097_NAT_Q2.mzML 3.6 s | deisotoping 0.6 s
		[progress: 149268/149268 (100%) - 70244 spectra/s] 2.1s | postprocessing 0.3 s
	045. CPTAC_CCRCC_W_JHU_20190112_LUMOS_C3L-00097_NAT_Q3.mzML 0.7 s | deisotoping 0.1 s
		[progress: 29652/29652 (100%) - 58833 spectra/s] 0.5s | postprocessing 0.1 s
	046. CPTAC_CCRCC_W_JHU_20190112_LUMOS_C3L-00097_T_Q1.mzML 2.3 s | deisotoping 0.4 s
		[progress: 93615/93615 (100%) - 56293 spectra/s] 1.7s | postprocessing 0.3 s
	047. CPTAC_CCRCC_W_JHU_20190112_LUMOS_C3L-00097_T_Q2.mzML 3.0 s | deisotoping 0.4 s
		[progress: 129775/129775 (100%) - 71110 spectra/s] 1.8s | postprocessing 0.3 s
	048. CPTAC_CCRCC_W_JHU_20190112_LUMOS_C3L-00097_T_Q3.mzML 0.7 s | deisotoping 0.1 s
		[progress: 26940/26940 (100%) - 66849 spectra/s] 0.4s | postprocessing 0.1 s
	049. CPTAC_CCRCC_W_JHU_20190112_LUMOS_C3L-00103_NAT_Q1.mzML 2.8 s | deisotoping 0.6 s
		[progress: 118335/118335 (100%) - 58582 spectra/s] 2.0s | postprocessing 0.3 s
	050. CPTAC_CCRCC_W_JHU_20190112_LUMOS_C3L-00103_NAT_Q2.mzML 3.8 s | deisotoping 0.6 s
		[progress: 153176/153176 (100%) - 56837 spectra/s] 2.7s | postprocessing 0.3 s
	051. CPTAC_CCRCC_W_JHU_20190112_LUMOS_C3L-00103_NAT_Q3.mzML 0.8 s | deisotoping 0.1 s
		[progress: 31414/31414 (100%) - 43997 spectra/s] 0.7s | postprocessing 0.1 s
	052. CPTAC_CCRCC_W_JHU_20190112_LUMOS_C3L-00103_T_Q1.mzML 3.2 s | deisotoping 0.5 s
		[progress: 98676/98676 (100%) - 61024 spectra/s] 1.6s | postprocessing 0.3 s
	053. CPTAC_CCRCC_W_JHU_20190112_LUMOS_C3L-00103_T_Q2.mzML 3.7 s | deisotoping 0.4 s
		[progress: 134338/134338 (100%) - 70114 spectra/s] 1.9s | postprocessing 0.3 s
	054. CPTAC_CCRCC_W_JHU_20190112_LUMOS_C3L-00103_T_Q3.mzML 0.7 s | deisotoping 0.1 s
		[progress: 30308/30308 (100%) - 53548 spectra/s] 0.6s | postprocessing 0.1 s
	055. CPTAC_CCRCC_W_JHU_20190112_LUMOS_C3L-00183_NAT_Q1.mzML 2.6 s | deisotoping 0.5 s
		[progress: 105113/105113 (100%) - 59285 spectra/s] 1.8s | postprocessing 0.3 s
	056. CPTAC_CCRCC_W_JHU_20190112_LUMOS_C3L-00183_NAT_Q2.mzML 3.4 s | deisotoping 0.5 s
		[progress: 140057/140057 (100%) - 69404 spectra/s] 2.0s | postprocessing 0.3 s
	057. CPTAC_CCRCC_W_JHU_20190112_LUMOS_C3L-00183_NAT_Q3.mzML 0.7 s | deisotoping 0.1 s
		[progress: 29166/29166 (100%) - 57413 spectra/s] 0.5s | postprocessing 0.1 s
	058. CPTAC_CCRCC_W_JHU_20190112_LUMOS_C3L-00183_T_Q1.mzML 1.8 s | deisotoping 0.4 s
		[progress: 77011/77011 (100%) - 62866 spectra/s] 1.2s | postprocessing 0.2 s
	059. CPTAC_CCRCC_W_JHU_20190112_LUMOS_C3L-00183_T_Q2.mzML 2.7 s | deisotoping 0.3 s
		[progress: 119421/119421 (100%) - 73354 spectra/s] 1.6s | postprocessing 0.2 s
	060. CPTAC_CCRCC_W_JHU_20190112_LUMOS_C3L-00183_T_Q3.mzML 0.5 s | deisotoping 0.1 s
		[progress: 20592/20592 (100%) - 68185 spectra/s] 0.3s | postprocessing 0.1 s
	061. CPTAC_CCRCC_W_JHU_20190112_LUMOS_C3L-00360_NAT_Q1.mzML 2.5 s | deisotoping 0.5 s
		[progress: 106873/106873 (100%) - 58689 spectra/s] 1.8s | postprocessing 0.3 s
	062. CPTAC_CCRCC_W_JHU_20190112_LUMOS_C3L-00360_NAT_Q2.mzML 3.6 s | deisotoping 0.5 s
		[progress: 143580/143580 (100%) - 65502 spectra/s] 2.2s | postprocessing 0.3 s
	063. CPTAC_CCRCC_W_JHU_20190112_LUMOS_C3L-00360_NAT_Q3.mzML 0.7 s | deisotoping 0.1 s
		[progress: 30261/30261 (100%) - 41797 spectra/s] 0.7s | postprocessing 0.1 s
	064. CPTAC_CCRCC_W_JHU_20190112_LUMOS_C3L-00360_T_Q1.mzML 3.0 s | deisotoping 0.6 s
		[progress: 110358/110358 (100%) - 60206 spectra/s] 1.8s | postprocessing 0.4 s
	065. CPTAC_CCRCC_W_JHU_20190112_LUMOS_C3L-00360_T_Q2.mzML 3.2 s | deisotoping 0.5 s
		[progress: 144109/144109 (100%) - 69956 spectra/s] 2.1s | postprocessing 0.3 s
	066. CPTAC_CCRCC_W_JHU_20190112_LUMOS_C3L-00360_T_Q3.mzML 0.7 s | deisotoping 0.1 s
		[progress: 31212/31212 (100%) - 61806 spectra/s] 0.5s | postprocessing 0.1 s
	067. CPTAC_CCRCC_W_JHU_20190112_LUMOS_C3L-00369_NAT_Q1.mzML 3.7 s | deisotoping 0.7 s
		[progress: 118909/118909 (100%) - 51100 spectra/s] 2.3s | postprocessing 0.3 s
	068. CPTAC_CCRCC_W_JHU_20190112_LUMOS_C3L-00369_NAT_Q2.mzML 3.9 s | deisotoping 0.6 s
		[progress: 154052/154052 (100%) - 63084 spectra/s] 2.4s | postprocessing 0.3 s
	069. CPTAC_CCRCC_W_JHU_20190112_LUMOS_C3L-00369_NAT_Q3.mzML 0.8 s | deisotoping 0.1 s
		[progress: 31715/31715 (100%) - 62927 spectra/s] 0.5s | postprocessing 0.1 s
	070. CPTAC_CCRCC_W_JHU_20190112_LUMOS_C3L-00369_T_Q1.mzML 2.5 s | deisotoping 0.6 s
		[progress: 105957/105957 (100%) - 61783 spectra/s] 1.7s | postprocessing 0.3 s
	071. CPTAC_CCRCC_W_JHU_20190112_LUMOS_C3L-00369_T_Q2.mzML 3.9 s | deisotoping 0.6 s
		[progress: 141742/141742 (100%) - 68874 spectra/s] 2.1s | postprocessing 0.3 s
	072. CPTAC_CCRCC_W_JHU_20190112_LUMOS_C3L-00369_T_Q3.mzML 0.7 s | deisotoping 0.1 s
		[progress: 30224/30224 (100%) - 59968 spectra/s] 0.5s | postprocessing 0.1 s
	073. CPTAC_CCRCC_W_JHU_20190112_LUMOS_C3L-00416_NAT_Q1.mzML 3.4 s | deisotoping 0.8 s
		[progress: 127826/127826 (100%) - 56610 spectra/s] 2.3s | postprocessing 0.4 s
	074. CPTAC_CCRCC_W_JHU_20190112_LUMOS_C3L-00416_NAT_Q2.mzML 4.1 s | deisotoping 0.6 s
		[progress: 171874/171874 (100%) - 59554 spectra/s] 2.9s | postprocessing 0.3 s
	075. CPTAC_CCRCC_W_JHU_20190112_LUMOS_C3L-00416_NAT_Q3.mzML 0.5 s | deisotoping 0.1 s
		[progress: 19337/19337 (100%) - 64243 spectra/s] 0.3s | postprocessing 0.0 s
	076. CPTAC_CCRCC_W_JHU_20190112_LUMOS_C3L-00416_T_Q1.mzML 3.6 s | deisotoping 0.7 s
		[progress: 131169/131169 (100%) - 53213 spectra/s] 2.5s | postprocessing 0.4 s
	077. CPTAC_CCRCC_W_JHU_20190112_LUMOS_C3L-00416_T_Q2.mzML 4.4 s | deisotoping 0.7 s
		[progress: 169907/169907 (100%) - 63422 spectra/s] 2.7s | postprocessing 0.4 s
	078. CPTAC_CCRCC_W_JHU_20190112_LUMOS_C3L-00416_T_Q3.mzML 0.5 s | deisotoping 0.1 s
		[progress: 20326/20326 (100%) - 49819 spectra/s] 0.4s | postprocessing 0.1 s
	079. CPTAC_CCRCC_W_JHU_20190112_LUMOS_C3L-00418_NAT_Q1.mzML 3.4 s | deisotoping 0.7 s
		[progress: 125391/125391 (100%) - 58294 spectra/s] 2.2s | postprocessing 0.4 s
	080. CPTAC_CCRCC_W_JHU_20190112_LUMOS_C3L-00418_NAT_Q2.mzML 4.4 s | deisotoping 0.8 s
		[progress: 167598/167598 (100%) - 58703 spectra/s] 2.9s | postprocessing 0.4 s
	081. CPTAC_CCRCC_W_JHU_20190112_LUMOS_C3L-00418_NAT_Q3.mzML 0.5 s | deisotoping 0.1 s
		[progress: 18600/18600 (100%) - 61794 spectra/s] 0.3s | postprocessing 0.1 s
	082. CPTAC_CCRCC_W_JHU_20190112_LUMOS_C3L-00418_T_Q1.mzML 2.4 s | deisotoping 0.6 s
		[progress: 98786/98786 (100%) - 60904 spectra/s] 1.6s | postprocessing 0.4 s
	083. CPTAC_CCRCC_W_JHU_20190112_LUMOS_C3L-00418_T_Q2.mzML 4.1 s | deisotoping 0.5 s
		[progress: 146622/146622 (100%) - 64393 spectra/s] 2.3s | postprocessing 0.4 s
	084. CPTAC_CCRCC_W_JHU_20190112_LUMOS_C3L-00418_T_Q3.mzML 0.5 s | deisotoping 0.1 s
		[progress: 16835/16835 (100%) - 55745 spectra/s] 0.3s | postprocessing 0.1 s
	085. CPTAC_CCRCC_W_JHU_20190112_LUMOS_C3L-00447_NAT_Q1.mzML 3.2 s | deisotoping 0.7 s
		[progress: 133202/133202 (100%) - 53863 spectra/s] 2.5s | postprocessing 0.4 s
	086. CPTAC_CCRCC_W_JHU_20190112_LUMOS_C3L-00447_NAT_Q2.mzML 4.4 s | deisotoping 0.8 s
		[progress: 184291/184291 (100%) - 66292 spectra/s] 2.8s | postprocessing 0.4 s
	087. CPTAC_CCRCC_W_JHU_20190112_LUMOS_C3L-00447_NAT_Q3.mzML 0.5 s | deisotoping 0.1 s
		[progress: 22352/22352 (100%) - 54784 spectra/s] 0.4s | postprocessing 0.1 s
	088. CPTAC_CCRCC_W_JHU_20190112_LUMOS_C3L-00447_T_Q1.mzML 3.1 s | deisotoping 0.5 s
		[progress: 104692/104692 (100%) - 44971 spectra/s] 2.3s | postprocessing 0.3 s
	089. CPTAC_CCRCC_W_JHU_20190112_LUMOS_C3L-00447_T_Q2.mzML 3.6 s | deisotoping 0.5 s
		[progress: 156790/156790 (100%) - 59121 spectra/s] 2.7s | postprocessing 0.3 s
	090. CPTAC_CCRCC_W_JHU_20190112_LUMOS_C3L-00447_T_Q3.mzML 0.4 s | deisotoping 0.1 s
		[progress: 17543/17543 (100%) - 55167 spectra/s] 0.3s | postprocessing 0.0 s
	091. CPTAC_CCRCC_W_JHU_20190112_LUMOS_C3L-00448_NAT_Q1.mzML 3.4 s | deisotoping 0.7 s
		[progress: 130671/130671 (100%) - 58781 spectra/s] 2.2s | postprocessing 0.5 s
	092. CPTAC_CCRCC_W_JHU_20190112_LUMOS_C3L-00448_NAT_Q2.mzML 4.4 s | deisotoping 0.7 s
		[progress: 169509/169509 (100%) - 58331 spectra/s] 2.9s | postprocessing 0.5 s
	093. CPTAC_CCRCC_W_JHU_20190112_LUMOS_C3L-00448_NAT_Q3.mzML 0.5 s | deisotoping 0.1 s
		[progress: 21356/21356 (100%) - 53124 spectra/s] 0.4s | postprocessing 0.1 s
	094. CPTAC_CCRCC_W_JHU_20190112_LUMOS_C3L-00448_T_Q1.mzML 3.1 s | deisotoping 0.6 s
		[progress: 117864/117864 (100%) - 58406 spectra/s] 2.0s | postprocessing 0.3 s
	095. CPTAC_CCRCC_W_JHU_20190112_LUMOS_C3L-00448_T_Q2.mzML 4.3 s | deisotoping 0.6 s
		[progress: 161993/161993 (100%) - 58842 spectra/s] 2.8s | postprocessing 0.3 s
	096. CPTAC_CCRCC_W_JHU_20190112_LUMOS_C3L-00448_T_Q3.mzML 0.4 s | deisotoping 0.1 s
		[progress: 19162/19162 (100%) - 62417 spectra/s] 0.3s | postprocessing 0.1 s
	097. CPTAC_CCRCC_W_JHU_20190112_LUMOS_C3L-00561_NAT_Q1.mzML 3.4 s | deisotoping 0.7 s
		[progress: 133796/133796 (100%) - 59837 spectra/s] 2.2s | postprocessing 0.4 s
	098. CPTAC_CCRCC_W_JHU_20190112_LUMOS_C3L-00561_NAT_Q2.mzML 3.8 s | deisotoping 0.6 s
		[progress: 162277/162277 (100%) - 66181 spectra/s] 2.5s | postprocessing 0.3 s
	099. CPTAC_CCRCC_W_JHU_20190112_LUMOS_C3L-00561_NAT_Q3.mzML 0.6 s | deisotoping 0.1 s
		[progress: 16354/16354 (100%) - 54152 spectra/s] 0.3s | postprocessing 0.1 s
	100. CPTAC_CCRCC_W_JHU_20190112_LUMOS_C3L-00561_T_Q1.mzML 3.4 s | deisotoping 0.7 s
		[progress: 146981/146981 (100%) - 53525 spectra/s] 2.7s | postprocessing 0.4 s
	101. CPTAC_CCRCC_W_JHU_20190112_LUMOS_C3L-00561_T_Q2.mzML 4.9 s | deisotoping 0.9 s
		[progress: 184989/184989 (100%) - 56728 spectra/s] 3.3s | postprocessing 0.4 s
	102. CPTAC_CCRCC_W_JHU_20190112_LUMOS_C3L-00561_T_Q3.mzML 0.6 s | deisotoping 0.1 s
		[progress: 22865/22865 (100%) - 55498 spectra/s] 0.4s | postprocessing 0.1 s
	103. CPTAC_CCRCC_W_JHU_20190112_LUMOS_C3L-00581_NAT_Q1.mzML 3.0 s | deisotoping 0.6 s
		[progress: 124086/124086 (100%) - 58366 spectra/s] 2.1s | postprocessing 0.3 s
	104. CPTAC_CCRCC_W_JHU_20190112_LUMOS_C3L-00581_NAT_Q2.mzML 3.7 s | deisotoping 0.7 s
		[progress: 153721/153721 (100%) - 66088 spectra/s] 2.3s | postprocessing 0.3 s
	105. CPTAC_CCRCC_W_JHU_20190112_LUMOS_C3L-00581_NAT_Q3.mzML 0.5 s | deisotoping 0.1 s
		[progress: 19105/19105 (100%) - 37907 spectra/s] 0.5s | postprocessing 0.1 s
	106. CPTAC_CCRCC_W_JHU_20190112_LUMOS_C3L-00581_T_Q1.mzML 1.5 s | deisotoping 0.3 s
		[progress: 66263/66263 (100%) - 73057 spectra/s] 0.9s | postprocessing 0.2 s
	107. CPTAC_CCRCC_W_JHU_20190112_LUMOS_C3L-00581_T_Q2.mzML 2.3 s | deisotoping 0.2 s
		[progress: 109655/109655 (100%) - 87235 spectra/s] 1.3s | postprocessing 0.2 s
	108. CPTAC_CCRCC_W_JHU_20190112_LUMOS_C3L-00581_T_Q3.mzML 0.4 s | deisotoping 0.1 s
		[progress: 18016/18016 (100%) - 59656 spectra/s] 0.3s | postprocessing 0.0 s
	109. CPTAC_CCRCC_W_JHU_20190112_LUMOS_C3L-00583_NAT_Q1.mzML 2.9 s | deisotoping 0.6 s
		[progress: 125952/125952 (100%) - 56761 spectra/s] 2.2s | postprocessing 0.4 s
	110. CPTAC_CCRCC_W_JHU_20190112_LUMOS_C3L-00583_NAT_Q2.mzML 4.2 s | deisotoping 0.6 s
		[progress: 153425/153425 (100%) - 55488 spectra/s] 2.8s | postprocessing 0.3 s
	111. CPTAC_CCRCC_W_JHU_20190112_LUMOS_C3L-00583_NAT_Q3.mzML 0.6 s | deisotoping 0.1 s
		[progress: 17700/17700 (100%) - 58609 spectra/s] 0.3s | postprocessing 0.0 s
	112. CPTAC_CCRCC_W_JHU_20190112_LUMOS_C3L-00583_T_Q1.mzML 2.8 s | deisotoping 0.6 s
		[progress: 120866/120866 (100%) - 54420 spectra/s] 2.2s | postprocessing 0.3 s
	113. CPTAC_CCRCC_W_JHU_20190112_LUMOS_C3L-00583_T_Q2.mzML 4.1 s | deisotoping 0.6 s
		[progress: 154570/154570 (100%) - 65413 spectra/s] 2.4s | postprocessing 0.3 s
	114. CPTAC_CCRCC_W_JHU_20190112_LUMOS_C3L-00583_T_Q3.mzML 0.4 s | deisotoping 0.1 s
		[progress: 18178/18178 (100%) - 58828 spectra/s] 0.3s | postprocessing 0.0 s
	115. CPTAC_CCRCC_W_JHU_20190112_LUMOS_C3L-00606_NAT_Q1.mzML 3.3 s | deisotoping 0.6 s
		[progress: 132023/132023 (100%) - 65455 spectra/s] 2.0s | postprocessing 0.5 s
	116. CPTAC_CCRCC_W_JHU_20190112_LUMOS_C3L-00606_NAT_Q2.mzML 3.6 s | deisotoping 0.7 s
		[progress: 156550/156550 (100%) - 68512 spectra/s] 2.3s | postprocessing 0.3 s
	117. CPTAC_CCRCC_W_JHU_20190112_LUMOS_C3L-00606_NAT_Q3.mzML 0.5 s | deisotoping 0.1 s
		[progress: 19668/19668 (100%) - 49047 spectra/s] 0.4s | postprocessing 0.1 s
	118. CPTAC_CCRCC_W_JHU_20190112_LUMOS_C3L-00606_T_Q1.mzML 3.1 s | deisotoping 0.8 s
		[progress: 131552/131552 (100%) - 60317 spectra/s] 2.2s | postprocessing 0.4 s
	119. CPTAC_CCRCC_W_JHU_20190112_LUMOS_C3L-00606_T_Q2.mzML 4.0 s | deisotoping 0.6 s
		[progress: 154800/154800 (100%) - 66013 spectra/s] 2.3s | postprocessing 0.3 s
	120. CPTAC_CCRCC_W_JHU_20190112_LUMOS_C3L-00606_T_Q3.mzML 0.5 s | deisotoping 0.1 s
		[progress: 18743/18743 (100%) - 46741 spectra/s] 0.4s | postprocessing 0.1 s
	121. CPTAC_CCRCC_W_JHU_20190112_LUMOS_C3L-00607_NAT_Q1.mzML 3.4 s | deisotoping 0.7 s
		[progress: 131847/131847 (100%) - 57250 spectra/s] 2.3s | postprocessing 0.4 s
	122. CPTAC_CCRCC_W_JHU_20190112_LUMOS_C3L-00607_NAT_Q2.mzML 4.1 s | deisotoping 0.7 s
		[progress: 157808/157808 (100%) - 63607 spectra/s] 2.5s | postprocessing 0.4 s
	123. CPTAC_CCRCC_W_JHU_20190112_LUMOS_C3L-00607_NAT_Q3.mzML 0.4 s | deisotoping 0.1 s
		[progress: 16905/16905 (100%) - 55977 spectra/s] 0.3s | postprocessing 0.1 s
	124. CPTAC_CCRCC_W_JHU_20190112_LUMOS_C3L-00607_T_Q1.mzML 3.5 s | deisotoping 0.6 s
		[progress: 129330/129330 (100%) - 59986 spectra/s] 2.2s | postprocessing 0.4 s
	125. CPTAC_CCRCC_W_JHU_20190112_LUMOS_C3L-00607_T_Q2.mzML 4.2 s | deisotoping 0.7 s
		[progress: 159330/159330 (100%) - 63276 spectra/s] 2.5s | postprocessing 0.3 s
	126. CPTAC_CCRCC_W_JHU_20190112_LUMOS_C3L-00607_T_Q3.mzML 0.4 s | deisotoping 0.1 s
		[progress: 17582/17582 (100%) - 58412 spectra/s] 0.3s | postprocessing 0.0 s
	127. CPTAC_CCRCC_W_JHU_20190112_LUMOS_C3L-00610_T_Q1.mzML 3.1 s | deisotoping 0.7 s
		[progress: 117898/117898 (100%) - 60430 spectra/s] 2.0s | postprocessing 0.4 s
	128. CPTAC_CCRCC_W_JHU_20190112_LUMOS_C3L-00610_T_Q2.mzML 3.7 s | deisotoping 0.5 s
		[progress: 141705/141705 (100%) - 68193 spectra/s] 2.1s | postprocessing 0.3 s
	129. CPTAC_CCRCC_W_JHU_20190112_LUMOS_C3L-00610_T_Q3.mzML 0.4 s | deisotoping 0.1 s
		[progress: 17497/17497 (100%) - 57937 spectra/s] 0.3s | postprocessing 0.1 s
	130. CPTAC_CCRCC_W_JHU_20190112_LUMOS_C3L-00765_T_Q1.mzML 2.5 s | deisotoping 0.5 s
		[progress: 103113/103113 (100%) - 63887 spectra/s] 1.6s | postprocessing 0.3 s
	131. CPTAC_CCRCC_W_JHU_20190112_LUMOS_C3L-00765_T_Q2.mzML 3.2 s | deisotoping 0.4 s
		[progress: 135416/135416 (100%) - 68844 spectra/s] 2.0s | postprocessing 0.3 s
	132. CPTAC_CCRCC_W_JHU_20190112_LUMOS_C3L-00765_T_Q3.mzML 0.4 s | deisotoping 0.1 s
		[progress: 15752/15752 (100%) - 52159 spectra/s] 0.3s | postprocessing 0.0 s
	133. CPTAC_CCRCC_W_JHU_20190112_LUMOS_C3L-00766_T_Q1.mzML 2.9 s | deisotoping 0.5 s
		[progress: 106543/106543 (100%) - 62016 spectra/s] 1.7s | postprocessing 0.4 s
	134. CPTAC_CCRCC_W_JHU_20190112_LUMOS_C3L-00766_T_Q2.mzML 3.5 s | deisotoping 0.4 s
		[progress: 141197/141197 (100%) - 68244 spectra/s] 2.1s | postprocessing 0.3 s
	135. CPTAC_CCRCC_W_JHU_20190112_LUMOS_C3L-00766_T_Q3.mzML 0.3 s | deisotoping 0.1 s
		[progress: 14640/14640 (100%) - 48477 spectra/s] 0.3s | postprocessing 0.0 s
	136. CPTAC_CCRCC_W_JHU_20190112_LUMOS_C3L-00790_T_Q1.mzML 2.4 s | deisotoping 0.4 s
		[progress: 107176/107176 (100%) - 53481 spectra/s] 2.0s | postprocessing 0.3 s
	137. CPTAC_CCRCC_W_JHU_20190112_LUMOS_C3L-00790_T_Q2.mzML 3.1 s | deisotoping 0.4 s
		[progress: 143488/143488 (100%) - 65700 spectra/s] 2.2s | postprocessing 0.3 s
	138. CPTAC_CCRCC_W_JHU_20190112_LUMOS_C3L-00790_T_Q3.mzML 0.3 s | deisotoping 0.1 s
		[progress: 14157/14157 (100%) - 47033 spectra/s] 0.3s | postprocessing 0.1 s
	139. CPTAC_CCRCC_W_JHU_20190112_LUMOS_C3L-00791_NAT_Q1.mzML 3.7 s | deisotoping 0.7 s
		[progress: 136098/136098 (100%) - 62516 spectra/s] 2.2s | postprocessing 0.5 s
	140. CPTAC_CCRCC_W_JHU_20190112_LUMOS_C3L-00791_NAT_Q2.mzML 3.7 s | deisotoping 0.6 s
		[progress: 159955/159955 (100%) - 70683 spectra/s] 2.3s | postprocessing 0.3 s
	141. CPTAC_CCRCC_W_JHU_20190112_LUMOS_C3L-00791_NAT_Q3.mzML 0.4 s | deisotoping 0.1 s
		[progress: 14675/14675 (100%) - 48593 spectra/s] 0.3s | postprocessing 0.0 s
	142. CPTAC_CCRCC_W_JHU_20190112_LUMOS_C3L-00791_T_Q1.mzML 3.3 s | deisotoping 0.8 s
		[progress: 136631/136631 (100%) - 56835 spectra/s] 2.4s | postprocessing 0.3 s
	143. CPTAC_CCRCC_W_JHU_20190112_LUMOS_C3L-00791_T_Q2.mzML 3.4 s | deisotoping 0.6 s
		[progress: 156949/156949 (100%) - 67302 spectra/s] 2.3s | postprocessing 0.3 s
	144. CPTAC_CCRCC_W_JHU_20190112_LUMOS_C3L-00791_T_Q3.mzML 0.4 s | deisotoping 0.1 s
		[progress: 16883/16883 (100%) - 55904 spectra/s] 0.3s | postprocessing 0.1 s
	145. CPTAC_CCRCC_W_JHU_20190112_LUMOS_C3L-00792_T_Q1.mzML 2.9 s | deisotoping 0.5 s
		[progress: 103504/103504 (100%) - 53629 spectra/s] 1.9s | postprocessing 0.4 s
	146. CPTAC_CCRCC_W_JHU_20190112_LUMOS_C3L-00792_T_Q2.mzML 3.5 s | deisotoping 0.4 s
		[progress: 136005/136005 (100%) - 61098 spectra/s] 2.2s | postprocessing 0.3 s
	147. CPTAC_CCRCC_W_JHU_20190112_LUMOS_C3L-00792_T_Q3.mzML 0.3 s | deisotoping 0.1 s
		[progress: 13524/13524 (100%) - 44930 spectra/s] 0.3s | postprocessing 0.0 s
	148. CPTAC_CCRCC_W_JHU_20190112_LUMOS_C3L-00796_T_Q1.mzML 2.1 s | deisotoping 0.4 s
		[progress: 95377/95377 (100%) - 62542 spectra/s] 1.5s | postprocessing 0.3 s
	149. CPTAC_CCRCC_W_JHU_20190112_LUMOS_C3L-00796_T_Q2.mzML 2.8 s | deisotoping 0.4 s
		[progress: 128439/128439 (100%) - 70765 spectra/s] 1.8s | postprocessing 0.2 s
	150. CPTAC_CCRCC_W_JHU_20190112_LUMOS_C3L-00796_T_Q3.mzML 0.3 s | deisotoping 0.0 s
		[progress: 12636/12636 (100%) - 62866 spectra/s] 0.2s | postprocessing 0.0 s
	151. CPTAC_CCRCC_W_JHU_20190112_LUMOS_C3L-00799_T_Q1.mzML 3.0 s | deisotoping 0.6 s
		[progress: 124807/124807 (100%) - 60119 spectra/s] 2.1s | postprocessing 0.4 s
	152. CPTAC_CCRCC_W_JHU_20190112_LUMOS_C3L-00799_T_Q2.mzML 3.9 s | deisotoping 0.6 s
		[progress: 152676/152676 (100%) - 67199 spectra/s] 2.3s | postprocessing 0.3 s
	153. CPTAC_CCRCC_W_JHU_20190112_LUMOS_C3L-00799_T_Q3.mzML 0.4 s | deisotoping 0.1 s
		[progress: 15720/15720 (100%) - 52053 spectra/s] 0.3s | postprocessing 0.0 s
	154. CPTAC_CCRCC_W_JHU_20190112_LUMOS_C3L-00800_T_Q1.mzML 2.0 s | deisotoping 0.3 s
		[progress: 85773/85773 (100%) - 55053 spectra/s] 1.6s | postprocessing 0.2 s
	155. CPTAC_CCRCC_W_JHU_20190112_LUMOS_C3L-00800_T_Q2.mzML 2.6 s | deisotoping 0.4 s
		[progress: 117592/117592 (100%) - 72632 spectra/s] 1.6s | postprocessing 0.2 s
	156. CPTAC_CCRCC_W_JHU_20190112_LUMOS_C3L-00800_T_Q3.mzML 0.3 s | deisotoping 0.1 s
		[progress: 11689/11689 (100%) - 58154 spectra/s] 0.2s | postprocessing 0.0 s
	157. CPTAC_CCRCC_W_JHU_20190112_LUMOS_C3L-00812_T_Q1.mzML 3.1 s | deisotoping 0.6 s
		[progress: 127641/127641 (100%) - 56453 spectra/s] 2.3s | postprocessing 0.4 s
	158. CPTAC_CCRCC_W_JHU_20190112_LUMOS_C3L-00812_T_Q2.mzML 4.3 s | deisotoping 0.6 s
		[progress: 159782/159782 (100%) - 57683 spectra/s] 2.8s | postprocessing 0.3 s
	159. CPTAC_CCRCC_W_JHU_20190112_LUMOS_C3L-00812_T_Q3.mzML 0.5 s | deisotoping 0.1 s
		[progress: 16321/16321 (100%) - 54223 spectra/s] 0.3s | postprocessing 0.0 s
	160. CPTAC_CCRCC_W_JHU_20190112_LUMOS_C3L-00813_T_Q1.mzML 2.9 s | deisotoping 0.5 s
		[progress: 113498/113498 (100%) - 61483 spectra/s] 1.8s | postprocessing 0.3 s
	161. CPTAC_CCRCC_W_JHU_20190112_LUMOS_C3L-00813_T_Q2.mzML 3.5 s | deisotoping 0.5 s
		[progress: 147181/147181 (100%) - 65038 spectra/s] 2.3s | postprocessing 0.4 s
	162. CPTAC_CCRCC_W_JHU_20190112_LUMOS_C3L-00813_T_Q3.mzML 0.4 s | deisotoping 0.1 s
		[progress: 14897/14897 (100%) - 49492 spectra/s] 0.3s | postprocessing 0.0 s
	163. CPTAC_CCRCC_W_JHU_20190112_LUMOS_C3L-00814_NAT_Q1.mzML 3.0 s | deisotoping 0.7 s
		[progress: 130651/130651 (100%) - 60125 spectra/s] 2.2s | postprocessing 0.4 s
	164. CPTAC_CCRCC_W_JHU_20190112_LUMOS_C3L-00814_NAT_Q2.mzML 3.3 s | deisotoping 0.7 s
		[progress: 155360/155360 (100%) - 70014 spectra/s] 2.2s | postprocessing 0.3 s
	165. CPTAC_CCRCC_W_JHU_20190112_LUMOS_C3L-00814_NAT_Q3.mzML 0.4 s | deisotoping 0.1 s
		[progress: 15510/15510 (100%) - 51358 spectra/s] 0.3s | postprocessing 0.0 s
	166. CPTAC_CCRCC_W_JHU_20190112_LUMOS_C3L-00814_T_Q1.mzML 2.7 s | deisotoping 0.5 s
		[progress: 109767/109767 (100%) - 60278 spectra/s] 1.8s | postprocessing 0.4 s
	167. CPTAC_CCRCC_W_JHU_20190112_LUMOS_C3L-00814_T_Q2.mzML 3.3 s | deisotoping 0.5 s
		[progress: 149842/149842 (100%) - 66243 spectra/s] 2.3s | postprocessing 0.3 s
	168. CPTAC_CCRCC_W_JHU_20190112_LUMOS_C3L-00814_T_Q3.mzML 0.3 s | deisotoping 0.1 s
		[progress: 13093/13093 (100%) - 65139 spectra/s] 0.2s | postprocessing 0.0 s
	169. CPTAC_CCRCC_W_JHU_20190112_LUMOS_C3L-00817_T_Q1.mzML 2.9 s | deisotoping 0.6 s
		[progress: 124464/124464 (100%) - 57676 spectra/s] 2.2s | postprocessing 0.5 s
	170. CPTAC_CCRCC_W_JHU_20190112_LUMOS_C3L-00817_T_Q2.mzML 4.0 s | deisotoping 0.5 s
		[progress: 152321/152321 (100%) - 61051 spectra/s] 2.5s | postprocessing 0.3 s
	171. CPTAC_CCRCC_W_JHU_20190112_LUMOS_C3L-00817_T_Q3.mzML 0.4 s | deisotoping 0.1 s
		[progress: 16084/16084 (100%) - 53258 spectra/s] 0.3s | postprocessing 0.0 s
	172. CPTAC_CCRCC_W_JHU_20190112_LUMOS_C3L-00902_NAT_Q1.mzML 3.0 s | deisotoping 0.7 s
		[progress: 129958/129958 (100%) - 58725 spectra/s] 2.2s | postprocessing 0.3 s
	173. CPTAC_CCRCC_W_JHU_20190112_LUMOS_C3L-00902_NAT_Q2.mzML 4.1 s | deisotoping 0.6 s
		[progress: 163343/163343 (100%) - 63906 spectra/s] 2.6s | postprocessing 0.3 s
	174. CPTAC_CCRCC_W_JHU_20190112_LUMOS_C3L-00902_NAT_Q3.mzML 0.4 s | deisotoping 0.1 s
		[progress: 15914/15914 (100%) - 39005 spectra/s] 0.4s | postprocessing 0.1 s
	175. CPTAC_CCRCC_W_JHU_20190112_LUMOS_C3L-00902_T_Q1.mzML 2.3 s | deisotoping 0.4 s
		[progress: 95670/95670 (100%) - 55461 spectra/s] 1.7s | postprocessing 0.3 s
	176. CPTAC_CCRCC_W_JHU_20190112_LUMOS_C3L-00902_T_Q2.mzML 3.0 s | deisotoping 0.5 s
		[progress: 132783/132783 (100%) - 68622 spectra/s] 1.9s | postprocessing 0.3 s
	177. CPTAC_CCRCC_W_JHU_20190112_LUMOS_C3L-00902_T_Q3.mzML 0.3 s | deisotoping 0.1 s
		[progress: 13445/13445 (100%) - 66891 spectra/s] 0.2s | postprocessing 0.0 s
	178. CPTAC_CCRCC_W_JHU_20190112_LUMOS_C3L-00907_NAT_Q1.mzML 3.0 s | deisotoping 0.6 s
		[progress: 124114/124114 (100%) - 58572 spectra/s] 2.1s | postprocessing 0.4 s
	179. CPTAC_CCRCC_W_JHU_20190112_LUMOS_C3L-00907_NAT_Q2.mzML 3.4 s | deisotoping 0.6 s
		[progress: 146858/146858 (100%) - 59674 spectra/s] 2.5s | postprocessing 0.3 s
	180. CPTAC_CCRCC_W_JHU_20190112_LUMOS_C3L-00907_NAT_Q3.mzML 0.4 s | deisotoping 0.1 s
		[progress: 15453/15453 (100%) - 51169 spectra/s] 0.3s | postprocessing 0.0 s
	181. CPTAC_CCRCC_W_JHU_20190112_LUMOS_C3L-00907_T_Q1.mzML 1.9 s | deisotoping 0.4 s
		[progress: 83577/83577 (100%) - 63751 spectra/s] 1.3s | postprocessing 0.3 s
	182. CPTAC_CCRCC_W_JHU_20190112_LUMOS_C3L-00907_T_Q2.mzML 2.5 s | deisotoping 0.4 s
		[progress: 113395/113395 (100%) - 70127 spectra/s] 1.6s | postprocessing 0.2 s
	183. CPTAC_CCRCC_W_JHU_20190112_LUMOS_C3L-00907_T_Q3.mzML 0.3 s | deisotoping 0.0 s
		[progress: 12027/12027 (100%) - 60135 spectra/s] 0.2s | postprocessing 0.0 s
	184. CPTAC_CCRCC_W_JHU_20190112_LUMOS_C3L-00908_NAT_Q1.mzML 2.6 s | deisotoping 0.5 s
		[progress: 110156/110156 (100%) - 65220 spectra/s] 1.7s | postprocessing 0.3 s
	185. CPTAC_CCRCC_W_JHU_20190112_LUMOS_C3L-00908_NAT_Q2.mzML 4.7 s | deisotoping 0.6 s
		[progress: 218215/218215 (100%) - 76890 spectra/s] 2.8s | postprocessing 0.3 s
	186. CPTAC_CCRCC_W_JHU_20190112_LUMOS_C3L-00908_NAT_Q3.mzML 0.6 s | deisotoping 0.1 s
		[progress: 26728/26728 (100%) - 53137 spectra/s] 0.5s | postprocessing 0.1 s
	187. CPTAC_CCRCC_W_JHU_20190112_LUMOS_C3L-00908_T_Q1.mzML 2.2 s | deisotoping 0.4 s
		[progress: 94278/94278 (100%) - 62312 spectra/s] 1.5s | postprocessing 0.2 s
	188. CPTAC_CCRCC_W_JHU_20190112_LUMOS_C3L-00908_T_Q2.mzML 4.1 s | deisotoping 0.4 s
		[progress: 198921/198921 (100%) - 80178 spectra/s] 2.5s | postprocessing 0.5 s
	189. CPTAC_CCRCC_W_JHU_20190112_LUMOS_C3L-00908_T_Q3.mzML 0.6 s | deisotoping 0.1 s
		[progress: 23907/23907 (100%) - 55988 spectra/s] 0.4s | postprocessing 0.1 s
	190. CPTAC_CCRCC_W_JHU_20190112_LUMOS_C3L-00910_NAT_Q1.mzML 2.3 s | deisotoping 0.5 s
		[progress: 103525/103525 (100%) - 68109 spectra/s] 1.5s | postprocessing 0.2 s
	191. CPTAC_CCRCC_W_JHU_20190112_LUMOS_C3L-00910_NAT_Q2.mzML 2.9 s | deisotoping 0.4 s
		[progress: 138242/138242 (100%) - 80467 spectra/s] 1.7s | postprocessing 0.3 s
	192. CPTAC_CCRCC_W_JHU_20190112_LUMOS_C3L-00910_NAT_Q3.mzML 0.7 s | deisotoping 0.2 s
		[progress: 22644/22644 (100%) - 56328 spectra/s] 0.4s | postprocessing 0.1 s
	193. CPTAC_CCRCC_W_JHU_20190112_LUMOS_C3L-00910_T_Q1.mzML 2.3 s | deisotoping 0.4 s
		[progress: 86661/86661 (100%) - 61375 spectra/s] 1.4s | postprocessing 0.3 s
	194. CPTAC_CCRCC_W_JHU_20190112_LUMOS_C3L-00910_T_Q2.mzML 3.1 s | deisotoping 0.4 s
		[progress: 123267/123267 (100%) - 71294 spectra/s] 1.7s | postprocessing 0.2 s
	195. CPTAC_CCRCC_W_JHU_20190112_LUMOS_C3L-00910_T_Q3.mzML 0.3 s | deisotoping 0.0 s
		[progress: 12621/12621 (100%) - 62480 spectra/s] 0.2s | postprocessing 0.0 s
	196. CPTAC_CCRCC_W_JHU_20190112_LUMOS_C3L-00917_NAT_Q1.mzML 1.9 s | deisotoping 0.4 s
		[progress: 90135/90135 (100%) - 62119 spectra/s] 1.5s | postprocessing 0.2 s
	197. CPTAC_CCRCC_W_JHU_20190112_LUMOS_C3L-00917_NAT_Q2.mzML 2.7 s | deisotoping 0.3 s
		[progress: 122796/122796 (100%) - 91434 spectra/s] 1.3s | postprocessing 0.2 s
	198. CPTAC_CCRCC_W_JHU_20190112_LUMOS_C3L-00917_NAT_Q3.mzML 0.4 s | deisotoping 0.1 s
		[progress: 16942/16942 (100%) - 56099 spectra/s] 0.3s | postprocessing 0.0 s
	199. CPTAC_CCRCC_W_JHU_20190112_LUMOS_C3L-00917_T_Q1.mzML 1.3 s | deisotoping 0.2 s
		[progress: 63546/63546 (100%) - 78549 spectra/s] 0.8s | postprocessing 0.1 s
	200. CPTAC_CCRCC_W_JHU_20190112_LUMOS_C3L-00917_T_Q2.mzML 1.9 s | deisotoping 0.2 s
		[progress: 95429/95429 (100%) - 80260 spectra/s] 1.2s | postprocessing 0.1 s
	201. CPTAC_CCRCC_W_JHU_20190112_LUMOS_C3L-00917_T_Q3.mzML 0.3 s | deisotoping 0.1 s
		[progress: 14492/14492 (100%) - 72100 spectra/s] 0.2s | postprocessing 0.0 s
	202. CPTAC_CCRCC_W_JHU_20190112_LUMOS_C3L-01281_NAT_Q1.mzML 1.7 s | deisotoping 0.3 s
		[progress: 78184/78184 (100%) - 77641 spectra/s] 1.0s | postprocessing 0.2 s
	203. CPTAC_CCRCC_W_JHU_20190112_LUMOS_C3L-01281_NAT_Q2.mzML 2.4 s | deisotoping 0.3 s
		[progress: 108657/108657 (100%) - 97625 spectra/s] 1.1s | postprocessing 0.2 s
	204. CPTAC_CCRCC_W_JHU_20190112_LUMOS_C3L-01281_NAT_Q3.mzML 0.4 s | deisotoping 0.1 s
		[progress: 15759/15759 (100%) - 51332 spectra/s] 0.3s | postprocessing 0.1 s
	205. CPTAC_CCRCC_W_JHU_20190112_LUMOS_C3L-01281_T_Q1.mzML 2.0 s | deisotoping 0.4 s
		[progress: 86771/86771 (100%) - 78172 spectra/s] 1.1s | postprocessing 0.3 s
	206. CPTAC_CCRCC_W_JHU_20190112_LUMOS_C3L-01281_T_Q2.mzML 3.1 s | deisotoping 0.3 s
		[progress: 121954/121954 (100%) - 100788 spectra/s] 1.2s | postprocessing 0.2 s
	207. CPTAC_CCRCC_W_JHU_20190112_LUMOS_C3L-01281_T_Q3.mzML 0.4 s | deisotoping 0.1 s
		[progress: 17681/17681 (100%) - 43442 spectra/s] 0.4s | postprocessing 0.1 s
	208. CPTAC_CCRCC_W_JHU_20190112_LUMOS_C3L-01283_T_Q1.mzML 1.7 s | deisotoping 0.3 s
		[progress: 69849/69849 (100%) - 69089 spectra/s] 1.0s | postprocessing 0.1 s
	209. CPTAC_CCRCC_W_JHU_20190112_LUMOS_C3L-01283_T_Q2.mzML 2.1 s | deisotoping 0.2 s
		[progress: 104972/104972 (100%) - 85832 spectra/s] 1.2s | postprocessing 0.1 s
	210. CPTAC_CCRCC_W_JHU_20190112_LUMOS_C3L-01283_T_Q3.mzML 0.3 s | deisotoping 0.1 s
		[progress: 13941/13941 (100%) - 67675 spectra/s] 0.2s | postprocessing 0.0 s
	211. CPTAC_CCRCC_W_JHU_20190112_LUMOS_C3L-01286_NAT_Q1.mzML 2.5 s | deisotoping 0.5 s
		[progress: 108635/108635 (100%) - 63381 spectra/s] 1.7s | postprocessing 0.4 s
	212. CPTAC_CCRCC_W_JHU_20190112_LUMOS_C3L-01286_NAT_Q2.mzML 4.7 s | deisotoping 0.5 s
		[progress: 222810/222810 (100%) - 78124 spectra/s] 2.9s | postprocessing 0.4 s
	213. CPTAC_CCRCC_W_JHU_20190112_LUMOS_C3L-01286_NAT_Q3.mzML 0.6 s | deisotoping 0.1 s
		[progress: 28070/28070 (100%) - 55805 spectra/s] 0.5s | postprocessing 0.1 s
	214. CPTAC_CCRCC_W_JHU_20190112_LUMOS_C3L-01286_T_Q1.mzML 2.5 s | deisotoping 0.4 s
		[progress: 103163/103163 (100%) - 53536 spectra/s] 1.9s | postprocessing 0.3 s
	215. CPTAC_CCRCC_W_JHU_20190112_LUMOS_C3L-01286_T_Q2.mzML 4.4 s | deisotoping 0.5 s
		[progress: 208219/208219 (100%) - 73889 spectra/s] 2.8s | postprocessing 0.3 s
	216. CPTAC_CCRCC_W_JHU_20190112_LUMOS_C3L-01286_T_Q3.mzML 0.6 s | deisotoping 0.1 s
		[progress: 25919/25919 (100%) - 50328 spectra/s] 0.5s | postprocessing 0.1 s
	217. CPTAC_CCRCC_W_JHU_20190112_LUMOS_C3L-01287_NAT_Q1.mzML 3.1 s | deisotoping 0.6 s
		[progress: 118460/118460 (100%) - 58154 spectra/s] 2.0s | postprocessing 0.4 s
	218. CPTAC_CCRCC_W_JHU_20190112_LUMOS_C3L-01287_NAT_Q2.mzML 3.8 s | deisotoping 0.6 s
		[progress: 153876/153876 (100%) - 62986 spectra/s] 2.4s | postprocessing 0.4 s
	219. CPTAC_CCRCC_W_JHU_20190112_LUMOS_C3L-01287_NAT_Q3.mzML 0.4 s | deisotoping 0.1 s
		[progress: 16284/16284 (100%) - 32182 spectra/s] 0.5s | postprocessing 0.0 s
	220. CPTAC_CCRCC_W_JHU_20190112_LUMOS_C3L-01287_T_Q1.mzML 2.7 s | deisotoping 0.6 s
		[progress: 114981/114981 (100%) - 59730 spectra/s] 1.9s | postprocessing 0.3 s
	221. CPTAC_CCRCC_W_JHU_20190112_LUMOS_C3L-01287_T_Q2.mzML 3.9 s | deisotoping 0.6 s
		[progress: 157666/157666 (100%) - 64750 spectra/s] 2.4s | postprocessing 0.3 s
	222. CPTAC_CCRCC_W_JHU_20190112_LUMOS_C3L-01287_T_Q3.mzML 0.4 s | deisotoping 0.1 s
		[progress: 15990/15990 (100%) - 39776 spectra/s] 0.4s | postprocessing 0.1 s
	223. CPTAC_CCRCC_W_JHU_20190112_LUMOS_C3L-01288_T_Q1.mzML 2.8 s | deisotoping 0.5 s
		[progress: 107757/107757 (100%) - 59240 spectra/s] 1.8s | postprocessing 0.5 s
	224. CPTAC_CCRCC_W_JHU_20190112_LUMOS_C3L-01288_T_Q2.mzML 3.7 s | deisotoping 0.6 s
		[progress: 142909/142909 (100%) - 63685 spectra/s] 2.2s | postprocessing 0.3 s
	225. CPTAC_CCRCC_W_JHU_20190112_LUMOS_C3L-01288_T_Q3.mzML 0.4 s | deisotoping 0.1 s
		[progress: 15151/15151 (100%) - 50169 spectra/s] 0.3s | postprocessing 0.0 s
	226. CPTAC_CCRCC_W_JHU_20190112_LUMOS_C3L-01302_NAT_Q1.mzML 2.8 s | deisotoping 0.6 s
		[progress: 119761/119761 (100%) - 59317 spectra/s] 2.0s | postprocessing 0.3 s
	227. CPTAC_CCRCC_W_JHU_20190112_LUMOS_C3L-01302_NAT_Q2.mzML 4.2 s | deisotoping 0.7 s
		[progress: 158790/158790 (100%) - 62862 spectra/s] 2.5s | postprocessing 0.3 s
	228. CPTAC_CCRCC_W_JHU_20190112_LUMOS_C3L-01302_NAT_Q3.mzML 0.4 s | deisotoping 0.1 s
		[progress: 16588/16588 (100%) - 54927 spectra/s] 0.3s | postprocessing 0.1 s
	229. CPTAC_CCRCC_W_JHU_20190112_LUMOS_C3L-01302_T_Q1.mzML 2.5 s | deisotoping 0.4 s
		[progress: 93157/93157 (100%) - 56254 spectra/s] 1.7s | postprocessing 0.3 s
	230. CPTAC_CCRCC_W_JHU_20190112_LUMOS_C3L-01302_T_Q2.mzML 3.3 s | deisotoping 0.4 s
		[progress: 124724/124724 (100%) - 68681 spectra/s] 1.8s | postprocessing 0.2 s
	231. CPTAC_CCRCC_W_JHU_20190112_LUMOS_C3L-01302_T_Q3.mzML 0.3 s | deisotoping 0.0 s
		[progress: 12083/12083 (100%) - 37064 spectra/s] 0.3s | postprocessing 0.1 s
	232. CPTAC_CCRCC_W_JHU_20190112_LUMOS_C3L-01313_NAT_Q1.mzML 2.5 s | deisotoping 0.4 s
		[progress: 108101/108101 (100%) - 71495 spectra/s] 1.5s | postprocessing 0.3 s
	233. CPTAC_CCRCC_W_JHU_20190112_LUMOS_C3L-01313_NAT_Q2.mzML 3.7 s | deisotoping 0.4 s
		[progress: 168749/168749 (100%) - 92011 spectra/s] 1.8s | postprocessing 0.3 s
	234. CPTAC_CCRCC_W_JHU_20190112_LUMOS_C3L-01313_NAT_Q3.mzML 0.9 s | deisotoping 0.1 s
		[progress: 28015/28015 (100%) - 55807 spectra/s] 0.5s | postprocessing 0.1 s
	235. CPTAC_CCRCC_W_JHU_20190112_LUMOS_C3L-01313_T_Q1.mzML 2.4 s | deisotoping 0.4 s
		[progress: 104479/104479 (100%) - 63823 spectra/s] 1.6s | postprocessing 0.3 s
	236. CPTAC_CCRCC_W_JHU_20190112_LUMOS_C3L-01313_T_Q2.mzML 4.6 s | deisotoping 0.5 s
		[progress: 209384/209384 (100%) - 69911 spectra/s] 3.0s | postprocessing 0.5 s
	237. CPTAC_CCRCC_W_JHU_20190112_LUMOS_C3L-01313_T_Q3.mzML 0.7 s | deisotoping 0.1 s
		[progress: 26977/26977 (100%) - 53000 spectra/s] 0.5s | postprocessing 0.1 s
	238. CPTAC_CCRCC_W_JHU_20190112_LUMOS_C3L-01352_T_Q1.mzML 2.7 s | deisotoping 0.6 s
		[progress: 118921/118921 (100%) - 61777 spectra/s] 1.9s | postprocessing 0.3 s
	239. CPTAC_CCRCC_W_JHU_20190112_LUMOS_C3L-01352_T_Q2.mzML 3.3 s | deisotoping 0.5 s
		[progress: 146412/146412 (100%) - 64899 spectra/s] 2.3s | postprocessing 0.3 s
	240. CPTAC_CCRCC_W_JHU_20190112_LUMOS_C3L-01352_T_Q3.mzML 0.4 s | deisotoping 0.1 s
		[progress: 17085/17085 (100%) - 56761 spectra/s] 0.3s | postprocessing 0.1 s
	241. CPTAC_CCRCC_W_JHU_20190112_LUMOS_C3L-01553_T_Q1.mzML 2.6 s | deisotoping 0.4 s
		[progress: 93364/93364 (100%) - 54281 spectra/s] 1.7s | postprocessing 0.4 s
	242. CPTAC_CCRCC_W_JHU_20190112_LUMOS_C3L-01553_T_Q2.mzML 3.3 s | deisotoping 0.4 s
		[progress: 129592/129592 (100%) - 63996 spectra/s] 2.0s | postprocessing 0.3 s
	243. CPTAC_CCRCC_W_JHU_20190112_LUMOS_C3L-01553_T_Q3.mzML 0.4 s | deisotoping 0.1 s
		[progress: 14930/14930 (100%) - 49437 spectra/s] 0.3s | postprocessing 0.0 s
	244. CPTAC_CCRCC_W_JHU_20190112_LUMOS_C3L-01557_T_Q1.mzML 2.8 s | deisotoping 0.6 s
		[progress: 118479/118479 (100%) - 58479 spectra/s] 2.0s | postprocessing 0.3 s
	245. CPTAC_CCRCC_W_JHU_20190112_LUMOS_C3L-01557_T_Q2.mzML 3.6 s | deisotoping 0.5 s
		[progress: 150047/150047 (100%) - 55717 spectra/s] 2.7s | postprocessing 0.3 s
	246. CPTAC_CCRCC_W_JHU_20190112_LUMOS_C3L-01557_T_Q3.mzML 0.4 s | deisotoping 0.1 s
		[progress: 16489/16489 (100%) - 54599 spectra/s] 0.3s | postprocessing 0.1 s
	247. CPTAC_CCRCC_W_JHU_20190112_LUMOS_C3L-01560_T_Q1.mzML 2.3 s | deisotoping 0.4 s
		[progress: 87052/87052 (100%) - 61652 spectra/s] 1.4s | postprocessing 0.3 s
	248. CPTAC_CCRCC_W_JHU_20190112_LUMOS_C3L-01560_T_Q2.mzML 3.4 s | deisotoping 0.4 s
		[progress: 131293/131293 (100%) - 66680 spectra/s] 2.0s | postprocessing 0.3 s
	249. CPTAC_CCRCC_W_JHU_20190112_LUMOS_C3L-01560_T_Q3.mzML 0.3 s | deisotoping 0.0 s
		[progress: 12527/12527 (100%) - 62635 spectra/s] 0.2s | postprocessing 0.0 s
	250. CPTAC_CCRCC_W_JHU_20190112_LUMOS_C3L-01603_NAT_Q1.mzML 2.2 s | deisotoping 0.4 s
		[progress: 95157/95157 (100%) - 69763 spectra/s] 1.4s | postprocessing 0.2 s
	251. CPTAC_CCRCC_W_JHU_20190112_LUMOS_C3L-01603_NAT_Q2.mzML 3.0 s | deisotoping 0.3 s
		[progress: 156523/156523 (100%) - 103521 spectra/s] 1.5s | postprocessing 0.3 s
	252. CPTAC_CCRCC_W_JHU_20190112_LUMOS_C3L-01603_NAT_Q3.mzML 0.7 s | deisotoping 0.1 s
		[progress: 24523/24523 (100%) - 38987 spectra/s] 0.6s | postprocessing 0.1 s
	253. CPTAC_CCRCC_W_JHU_20190112_LUMOS_C3L-01603_T_Q1.mzML 1.7 s | deisotoping 0.3 s
		[progress: 79053/79053 (100%) - 78426 spectra/s] 1.0s | postprocessing 0.2 s
	254. CPTAC_CCRCC_W_JHU_20190112_LUMOS_C3L-01603_T_Q2.mzML 3.3 s | deisotoping 0.3 s
		[progress: 140771/140771 (100%) - 99555 spectra/s] 1.4s | postprocessing 0.3 s
	255. CPTAC_CCRCC_W_JHU_20190112_LUMOS_C3L-01603_T_Q3.mzML 0.6 s | deisotoping 0.1 s
		[progress: 21437/21437 (100%) - 52413 spectra/s] 0.4s | postprocessing 0.1 s
	256. CPTAC_CCRCC_W_JHU_20190112_LUMOS_C3L-01607_NAT_Q1.mzML 2.2 s | deisotoping 0.3 s
		[progress: 90613/90613 (100%) - 73849 spectra/s] 1.2s | postprocessing 0.3 s
	257. CPTAC_CCRCC_W_JHU_20190112_LUMOS_C3L-01607_NAT_Q2.mzML 3.3 s | deisotoping 0.3 s
		[progress: 148343/148343 (100%) - 103231 spectra/s] 1.4s | postprocessing 0.2 s
	258. CPTAC_CCRCC_W_JHU_20190112_LUMOS_C3L-01607_NAT_Q3.mzML 0.6 s | deisotoping 0.1 s
		[progress: 23975/23975 (100%) - 45407 spectra/s] 0.5s | postprocessing 0.1 s
	259. CPTAC_CCRCC_W_JHU_20190112_LUMOS_C3L-01607_T_Q1.mzML 1.9 s | deisotoping 0.3 s
		[progress: 85292/85292 (100%) - 69740 spectra/s] 1.2s | postprocessing 0.2 s
	260. CPTAC_CCRCC_W_JHU_20190112_LUMOS_C3L-01607_T_Q2.mzML 2.8 s | deisotoping 0.3 s
		[progress: 141233/141233 (100%) - 92673 spectra/s] 1.5s | postprocessing 0.2 s
	261. CPTAC_CCRCC_W_JHU_20190112_LUMOS_C3L-01607_T_Q3.mzML 0.5 s | deisotoping 0.1 s
		[progress: 23049/23049 (100%) - 57479 spectra/s] 0.4s | postprocessing 0.1 s
	262. CPTAC_CCRCC_W_JHU_20190112_LUMOS_C3L-01836_NAT_Q1.mzML 3.3 s | deisotoping 0.6 s
		[progress: 119786/119786 (100%) - 62162 spectra/s] 1.9s | postprocessing 0.4 s
	263. CPTAC_CCRCC_W_JHU_20190112_LUMOS_C3L-01836_NAT_Q2.mzML 4.7 s | deisotoping 0.7 s
		[progress: 191957/191957 (100%) - 67259 spectra/s] 2.9s | postprocessing 0.4 s
	264. CPTAC_CCRCC_W_JHU_20190112_LUMOS_C3L-01836_NAT_Q3.mzML 0.8 s | deisotoping 0.2 s
		[progress: 31993/31993 (100%) - 52969 spectra/s] 0.6s | postprocessing 0.1 s
	265. CPTAC_CCRCC_W_JHU_20190112_LUMOS_C3L-01836_T_Q1.mzML 1.9 s | deisotoping 0.3 s
		[progress: 84627/84627 (100%) - 76378 spectra/s] 1.1s | postprocessing 0.2 s
	266. CPTAC_CCRCC_W_JHU_20190112_LUMOS_C3L-01836_T_Q2.mzML 3.1 s | deisotoping 0.3 s
		[progress: 148084/148084 (100%) - 90350 spectra/s] 1.6s | postprocessing 0.2 s
	267. CPTAC_CCRCC_W_JHU_20190112_LUMOS_C3L-01836_T_Q3.mzML 0.5 s | deisotoping 0.1 s
		[progress: 22117/22117 (100%) - 73235 spectra/s] 0.3s | postprocessing 0.1 s
***************************FIRST SEARCH DONE IN 25.431 MIN**************************

*********************MASS CALIBRATION AND PARAMETER OPTIMIZATION*******************
-----|---------------|---------------|---------------|---------------
     |  MS1   (Old)  |  MS1   (New)  |  MS2   (Old)  |  MS2   (New)  
-----|---------------|---------------|---------------|---------------
 Run |  Median  MAD  |  Median  MAD  |  Median  MAD  |  Median  MAD  
 001 |   2.86   1.58 |  -0.02   1.16 |  -11.96   4.28 |  -0.74   3.66  
 002 |   2.73   1.99 |   0.05   1.74 |  -12.28   4.59 |  -1.16   4.02  
 003 |  -11.41   4.56 |  -0.33   3.62 |  -11.76   4.19 |  -0.71   3.55  
 004 |   3.25   1.82 |   0.06   1.17 |  -11.62   4.42 |  -0.77   3.69  
 005 |   3.17   2.05 |  -0.15   1.85 |  -11.76   5.12 |  -1.16   4.13  
 006 |  -11.61   4.53 |  -0.73   3.08 |  -11.74   4.47 |  -0.62   3.46  
 007 |   2.73   1.52 |  -0.00   1.14 |  -12.52   3.97 |  -0.84   3.48  
 008 |   2.64   1.70 |   0.14   1.53 |  -12.91   4.53 |  -1.18   4.00  
 009 |  -12.36   3.86 |  -0.53   3.05 |  -12.48   3.92 |  -0.85   3.26  
 010 |   2.74   1.66 |   0.01   1.31 |  -11.95   4.33 |  -0.90   3.72  
 011 |   2.66   2.11 |   0.06   1.90 |  -12.47   4.78 |  -1.53   4.22  
 012 |  -11.38   4.13 |  -0.91   3.45 |  -11.58   4.21 |  -0.63   3.70  
 013 |   3.00   1.51 |  -0.00   1.01 |  -12.15   3.97 |  -0.77   3.37  
 014 |   3.00   1.76 |   0.22   1.86 |  -12.55   4.34 |  -0.88   3.56  
 015 |  -11.89   4.16 |  -0.44   3.03 |  -12.20   3.96 |  -0.61   3.18  
 016 |   2.68   1.41 |  -0.00   0.96 |  -13.51   3.74 |  -0.92   3.34  
 017 |   2.69   1.74 |  -0.13   1.63 |  -13.50   4.01 |  -1.17   3.66  
 018 |  -13.42   3.77 |  -0.93   2.74 |  -13.63   3.75 |  -1.00   3.15  
 019 |   2.72   1.41 |   0.00   0.99 |  -12.99   3.91 |  -0.89   3.37  
 020 |   2.57   1.41 |  -0.38   1.47 |  -13.46   4.36 |  -1.51   3.71  
 021 |  -13.08   3.94 |  -0.63   2.89 |  -13.14   3.91 |  -0.72   3.26  
 022 |   2.85   1.64 |   0.01   1.15 |  -13.35   4.08 |  -0.96   3.57  
 023 |   2.63   1.66 |   0.19   1.69 |  -13.93   4.06 |  -1.27   3.63  
 024 |  -13.03   3.96 |  -0.70   3.11 |  -13.15   4.07 |  -0.90   3.40  
 025 |   2.74   1.37 |  -0.05   0.93 |  -13.05   3.78 |  -0.92   3.31  
 026 |   2.58   1.68 |  -0.23   1.40 |  -13.07   4.20 |  -1.19   3.63  
 027 |  -12.79   4.04 |  -0.22   2.90 |  -12.92   3.81 |  -0.68   3.13  
 028 |   2.70   1.45 |  -0.02   1.04 |  -13.31   3.87 |  -0.96   3.45  
 029 |   2.69   1.76 |   0.24   1.73 |  -13.65   3.97 |  -1.42   3.45  
 030 |  -12.87   3.48 |  -0.66   2.94 |  -12.98   3.85 |  -0.89   3.32  
 031 |   2.90   1.45 |  -0.04   0.96 |  -13.25   3.82 |  -0.82   3.39  
 032 |   2.84   1.61 |   0.06   1.55 |  -13.47   4.08 |  -1.23   3.70  
 033 |  -13.23   3.72 |  -0.62   3.00 |  -13.28   3.82 |  -0.82   3.17  
 034 |   2.86   1.53 |   0.02   1.08 |  -12.93   4.18 |  -0.98   3.52  
 035 |   2.66   1.88 |   0.23   2.05 |  -12.92   4.71 |  -1.37   3.93  
 036 |  -12.11   4.16 |  -0.32   3.41 |  -12.35   4.04 |  -0.61   3.34  
 037 |   2.84   1.37 |  -0.03   0.92 |  -13.50   3.65 |  -0.90   3.26  
 038 |   2.84   1.67 |  -0.04   1.35 |  -14.00   3.86 |  -1.24   3.51  
 039 |  -13.29   3.68 |  -0.53   2.75 |  -13.33   3.69 |  -0.72   3.10  
 040 |   2.71   1.44 |  -0.00   1.02 |  -13.28   3.87 |  -0.88   3.42  
 041 |   2.69   1.91 |   0.01   1.79 |  -13.50   4.36 |  -1.03   3.85  
 042 |  -13.13   3.49 |  -0.77   2.90 |  -13.11   3.86 |  -0.74   3.32  
 043 |   2.93   1.50 |  -0.01   1.05 |  -12.80   4.05 |  -0.89   3.35  
 044 |   3.02   1.78 |  -0.03   1.80 |  -12.73   4.30 |  -0.90   3.80  
 045 |  -12.48   4.26 |  -0.72   3.17 |  -12.86   4.17 |  -0.68   3.20  
 046 |   2.58   1.50 |  -0.03   1.16 |  -13.99   3.74 |  -1.08   3.41  
 047 |   2.53   1.87 |  -0.05   1.58 |  -14.60   4.01 |  -1.74   3.66  
 048 |  -13.83   3.73 |  -0.68   3.13 |  -13.78   3.78 |  -0.92   3.38  
 049 |   2.77   1.37 |  -0.06   0.93 |  -13.65   3.62 |  -0.89   3.24  
 050 |   2.60   1.60 |  -0.08   1.51 |  -13.79   4.05 |  -1.04   3.66  
 051 |  -13.74   3.74 |  -0.77   2.50 |  -13.90   3.60 |  -0.88   3.04  
 052 |   2.50   1.55 |  -0.03   1.17 |  -13.61   3.86 |  -1.00   3.46  
 053 |   2.30   1.88 |  -0.06   2.00 |  -13.71   4.20 |  -1.12   3.83  
 054 |  -13.31   3.99 |  -0.60   3.37 |  -13.21   3.85 |  -0.85   3.50  
 055 |   2.62   1.31 |  -0.00   0.92 |  -13.01   3.78 |  -0.83   3.26  
 056 |   2.72   1.79 |   0.42   1.56 |  -13.39   4.22 |  -1.14   3.73  
 057 |  -12.96   4.07 |  -0.36   2.97 |  -13.27   3.78 |  -0.87   3.00  
 058 |   2.48   1.49 |   0.01   1.08 |  -13.91   3.82 |  -1.07   3.45  
 059 |   2.21   1.63 |  -0.28   1.65 |  -14.21   4.02 |  -1.26   3.81  
 060 |  -13.76   3.81 |  -0.70   3.16 |  -13.79   3.92 |  -0.89   3.49  
 061 |   2.58   1.37 |  -0.05   1.03 |  -13.39   3.80 |  -0.90   3.39  
 062 |   2.43   1.58 |  -0.32   1.60 |  -13.52   4.02 |  -1.06   3.81  
 063 |  -13.18   3.65 |  -0.59   2.91 |  -13.25   3.79 |  -0.71   3.19  
 064 |   2.60   1.36 |   0.02   0.98 |  -12.87   3.82 |  -0.84   3.30  
 065 |   2.42   1.81 |  -0.07   1.74 |  -13.14   4.09 |  -1.16   3.76  
 066 |  -12.82   3.96 |  -0.49   2.68 |  -12.83   3.95 |  -0.78   3.07  
 067 |   2.83   1.43 |  -0.01   0.97 |  -13.36   3.79 |  -0.90   3.26  
 068 |   2.86   1.83 |  -0.13   1.75 |  -13.58   4.45 |  -1.36   3.82  
 069 |  -13.13   3.99 |  -0.59   2.81 |  -13.26   3.86 |  -0.70   3.10  
 070 |   2.51   1.39 |  -0.04   1.02 |  -13.35   3.80 |  -0.95   3.36  
 071 |   2.56   1.70 |  -0.15   1.88 |  -13.52   3.93 |  -1.29   3.49  
 072 |  -12.99   3.44 |  -0.68   2.83 |  -13.07   3.72 |  -0.64   3.16  
 073 |   2.47   1.30 |  -0.02   0.99 |  -3.35   4.35 |  -0.17   3.60  
 074 |   2.32   1.68 |   0.05   1.63 |  -4.31   5.39 |  -0.38   4.22  
 075 |  -3.47   4.52 |   0.02   3.34 |  -3.80   4.37 |  -0.17   3.22  
 076 |   2.45   1.28 |   0.03   1.03 |  -3.79   4.39 |  -0.28   3.61  
 077 |   2.33   1.41 |  -0.15   1.42 |  -4.62   4.95 |  -0.50   4.00  
 078 |  -4.05   4.66 |   0.31   3.16 |  -4.12   4.17 |   0.05   3.14  
 079 |   2.54   1.30 |  -0.01   0.99 |  -2.21   4.31 |  -0.17   3.49  
 080 |   2.43   1.68 |   0.12   1.72 |  -3.10   5.11 |  -0.15   3.95  
 081 |  -2.84   4.60 |  -0.08   2.85 |  -2.97   4.51 |  -0.23   3.04  
 082 |   2.20   1.44 |  -0.02   1.09 |  -2.82   4.66 |  -0.27   3.80  
 083 |   2.07   1.53 |   0.01   1.58 |  -4.07   5.08 |  -0.52   4.27  
 084 |  -3.51   4.89 |   0.07   3.49 |  -3.55   4.85 |  -0.26   3.49  
 085 |   2.64   1.50 |  -0.05   1.20 |  -1.20   4.36 |  -0.12   3.54  
 086 |   2.61   1.79 |   0.07   1.88 |  -2.19   5.07 |  -0.11   4.02  
 087 |  -1.90   4.73 |  -0.28   2.82 |  -1.83   4.48 |   0.07   3.09  
 088 |   2.52   1.48 |  -0.01   1.14 |  -1.28   4.77 |  -0.07   3.98  
 089 |   2.41   1.76 |  -0.09   1.73 |  -2.44   5.45 |  -0.25   4.44  
 090 |  -1.90   5.10 |  -0.05   3.75 |  -1.99   4.83 |  -0.04   3.63  
 091 |   2.60   1.59 |   0.25   1.46 |  -1.02   4.33 |  -0.13   3.52  
 092 |   2.53   1.75 |   0.60   1.90 |  -1.84   5.11 |  -0.36   3.87  
 093 |  -1.29   5.11 |  -0.06   3.23 |  -1.51   4.45 |  -0.16   3.28  
 094 |   2.51   1.53 |  -0.00   1.27 |  -1.17   4.57 |  -0.14   3.79  
 095 |   2.37   1.89 |  -0.04   1.79 |  -2.09   5.14 |  -0.28   4.21  
 096 |  -1.59   4.40 |  -0.06   3.29 |  -1.85   4.61 |  -0.13   3.32  
 097 |   2.64   1.32 |  -0.05   1.01 |  -1.14   4.13 |  -0.16   3.47  
 098 |   2.69   1.51 |   0.14   1.46 |  -1.44   4.67 |  -0.06   3.91  
 099 |  -1.26   4.21 |   0.19   2.86 |  -1.44   4.19 |  -0.09   3.28  
 100 |   2.69   1.71 |  -0.04   1.22 |  -0.58   4.38 |  -0.16   3.73  
 101 |   2.63   1.90 |  -0.00   1.65 |  -1.29   5.09 |  -0.26   4.29  
 102 |  -0.85   4.80 |  -0.26   3.34 |  -0.89   4.50 |   0.00   3.41  
 103 |   2.40   1.37 |  -0.03   1.06 |  -1.24   4.07 |  -0.17   3.48  
 104 |   2.13   1.44 |  -0.04   1.59 |  -2.11   4.78 |  -0.15   3.96  
 105 |  -1.71   4.38 |  -0.58   2.96 |  -1.50   4.23 |  -0.10   3.36  
 106 |   0.53   0.48 |   0.02   0.47 |  -1.02   1.80 |  -0.10   1.72  
 107 |   0.52   0.66 |   0.09   0.68 |  -0.88   2.42 |  -0.04   2.39  
 108 |  -0.83   1.53 |  -0.31   1.87 |  -0.95   1.75 |  -0.11   1.69  
 109 |   2.35   1.46 |  -0.11   1.24 |  -0.23   4.23 |  -0.14   3.61  
 110 |   2.23   1.84 |   0.07   1.66 |  -0.82   4.93 |  -0.08   4.15  
 111 |   0.04   4.40 |  -0.28   3.20 |  -0.19   4.16 |  -0.07   3.24  
 112 |   2.35   1.49 |  -0.01   1.22 |  -0.36   4.36 |  -0.15   3.76  
 113 |   1.88   1.57 |  -0.23   1.48 |  -1.23   5.34 |  -0.16   4.29  
 114 |  -0.25   4.17 |   0.79   3.40 |  -0.45   4.34 |   0.14   3.51  
 115 |   2.35   1.56 |  -0.11   1.33 |  -0.64   4.20 |  -0.14   3.49  
 116 |   2.18   1.77 |   0.10   1.78 |  -1.31   4.90 |  -0.15   3.98  
 117 |  -0.67   4.92 |   0.08   3.41 |  -0.93   4.71 |  -0.19   3.42  
 118 |   2.43   1.43 |  -0.15   1.22 |  -0.92   4.19 |  -0.09   3.57  
 119 |   2.15   1.46 |  -0.24   1.76 |  -2.03   4.73 |  -0.36   4.00  
 120 |  -0.80   4.38 |  -0.05   2.88 |  -1.04   4.30 |  -0.08   3.25  
 121 |   2.52   1.41 |  -0.06   1.11 |  -0.29   4.06 |  -0.08   3.39  
 122 |   2.50   1.53 |   0.29   1.60 |  -0.89   4.44 |  -0.10   3.85  
 123 |  -0.26   4.46 |   0.11   3.06 |  -0.66   4.15 |  -0.13   3.03  
 124 |   2.36   1.48 |   0.02   1.23 |  -0.30   4.17 |  -0.08   3.56  
 125 |   2.19   1.57 |   0.17   1.60 |  -1.19   4.68 |  -0.41   4.09  
 126 |  -0.01   4.42 |   0.86   3.22 |  -0.46   4.20 |   0.03   3.20  
 127 |   2.17   1.53 |  -0.13   1.34 |  -0.37   4.07 |  -0.19   3.54  
 128 |   2.11   1.76 |   0.13   1.81 |  -1.16   4.87 |  -0.31   4.06  
 129 |  -0.38   4.20 |   0.08   3.21 |  -0.51   4.30 |  -0.14   3.24  
 130 |   2.14   1.72 |  -0.06   1.59 |  -0.73   4.20 |  -0.20   3.76  
 131 |   2.06   2.20 |   0.31   2.16 |  -1.45   4.87 |  -0.15   4.38  
 132 |  -0.29   4.43 |  -0.02   3.25 |  -0.72   4.27 |  -0.40   3.31  
 133 |   2.17   1.73 |   0.00   1.49 |  -0.38   4.42 |  -0.17   3.66  
 134 |   2.02   1.95 |   0.17   2.17 |  -1.33   4.64 |  -0.18   3.97  
 135 |  -0.94   4.35 |   0.07   3.13 |  -0.90   4.48 |  -0.04   3.43  
 136 |   2.15   1.64 |  -0.01   1.45 |  -0.25   4.19 |  -0.22   3.57  
 137 |   1.86   2.07 |   0.11   2.25 |  -1.39   4.56 |  -0.42   3.97  
 138 |  -0.87   4.22 |  -0.41   3.47 |  -0.57   4.21 |  -0.27   3.47  
 139 |   2.54   1.37 |  -0.06   1.11 |  -0.30   3.82 |  -0.20   3.23  
 140 |   2.47   1.74 |   0.22   1.93 |  -0.78   4.25 |  -0.35   3.68  
 141 |  -0.64   4.42 |   0.27   3.07 |  -0.99   4.14 |  -0.22   3.08  
 142 |   2.55   1.54 |  -0.03   1.32 |   0.25   4.03 |  -0.06   3.40  
 143 |   2.39   1.77 |   0.02   1.86 |  -0.08   4.46 |   0.05   3.92  
 144 |   0.37   4.34 |   0.06   3.06 |   0.52   4.23 |   0.39   3.27  
 145 |   2.30   1.57 |  -0.07   1.36 |  -0.36   4.41 |  -0.17   3.62  
 146 |   2.14   1.88 |   0.15   1.97 |  -1.23   4.95 |  -0.26   4.09  
 147 |  -0.87   4.84 |   0.06   3.79 |  -0.77   4.48 |  -0.12   3.44  
 148 |   2.10   1.68 |  -0.08   1.51 |  -1.06   4.25 |  -0.28   3.62  
 149 |   2.10   2.03 |  -0.15   2.43 |  -1.94   4.53 |  -0.11   4.07  
 150 |  -0.76   5.18 |   0.19   3.63 |  -0.88   4.54 |   0.12   3.63  
 151 |   2.33   1.61 |  -0.11   1.46 |  -0.48   4.04 |  -0.12   3.48  
 152 |   2.28   1.91 |   0.26   2.12 |  -0.96   4.64 |  -0.06   3.82  
 153 |  -0.90   4.30 |  -0.23   2.76 |  -0.80   4.15 |  -0.12   3.12  
 154 |   2.02   1.71 |  -0.06   1.54 |  -0.71   4.39 |  -0.13   3.57  
 155 |   1.80   1.84 |   0.17   1.87 |  -1.57   4.74 |  -0.41   4.24  
 156 |  -1.28   4.95 |   0.71   2.95 |  -1.09   4.42 |  -0.06   3.34  
 157 |   2.43   1.51 |  -0.01   1.30 |   0.33   3.91 |  -0.09   3.47  
 158 |   2.50   1.88 |   0.33   1.81 |  -0.10   4.84 |  -0.11   3.99  
 159 |  -0.53   4.10 |  -0.46   2.92 |  -0.17   4.18 |  -0.18   3.26  
 160 |   2.33   1.55 |   0.01   1.33 |   0.15   4.11 |  -0.12   3.49  
 161 |   2.29   1.76 |   0.23   1.82 |  -0.73   4.72 |  -0.32   3.98  
 162 |  -0.47   4.40 |   0.19   3.15 |  -0.27   4.36 |   0.18   3.23  
 163 |   2.54   1.51 |  -0.01   1.24 |   0.97   3.92 |  -0.12   3.28  
 164 |   2.41   1.59 |  -0.19   1.41 |   0.03   4.64 |  -0.53   3.92  
 165 |   0.36   4.52 |   0.61   3.03 |   0.11   4.20 |   0.25   3.11  
 166 |   2.37   1.55 |  -0.01   1.29 |   0.60   4.12 |  -0.08   3.48  
 167 |   2.26   1.82 |   0.12   1.90 |  -0.33   4.86 |  -0.01   4.03  
 168 |  -0.44   4.79 |  -0.15   3.36 |   0.06   4.54 |  -0.11   3.28  
 169 |   2.42   1.76 |  -0.07   1.58 |   1.89   4.08 |  -0.02   3.57  
 170 |   2.27   1.81 |   0.35   1.86 |   1.14   4.83 |  -0.12   4.17  
 171 |   1.70   4.42 |   0.08   3.74 |   1.52   3.95 |   0.00   3.48  
 172 |   2.45   1.41 |  -0.01   1.09 |   2.56   4.00 |   0.02   3.37  
 173 |   2.37   1.62 |  -0.00   1.59 |   1.90   4.65 |   0.12   3.72  
 174 |   1.82   4.34 |  -0.47   3.06 |   2.07   4.24 |   0.16   3.04  
 175 |   2.16   1.54 |   0.01   1.42 |   1.70   4.12 |  -0.08   3.61  
 176 |   2.06   1.85 |   0.05   1.96 |   1.03   4.75 |  -0.15   4.25  
 177 |   1.23   3.87 |  -0.41   3.25 |   1.45   4.32 |   0.01   3.63  
 178 |   2.42   1.47 |  -0.07   1.23 |   1.86   3.76 |  -0.05   3.30  
 179 |   2.41   1.65 |  -0.04   1.81 |   1.44   4.47 |  -0.02   3.83  
 180 |   1.49   4.13 |  -0.42   3.06 |   1.29   4.04 |  -0.13   3.15  
 181 |   2.13   1.60 |  -0.09   1.42 |   1.60   4.03 |  -0.11   3.45  
 182 |   2.00   1.81 |   0.57   2.17 |   0.99   4.35 |  -0.16   3.72  
 183 |   1.72   4.22 |   0.98   2.84 |   1.32   4.05 |   0.25   3.42  
 184 |   1.10   0.61 |   0.03   0.50 |  -0.45   2.41 |  -0.11   2.29  
 185 |   0.99   0.75 |  -0.14   0.80 |  -0.29   3.25 |  -0.12   3.20  
 186 |  -0.35   1.70 |   0.23   2.07 |  -0.38   2.20 |  -0.02   2.01  
 187 |   1.05   0.72 |  -0.02   0.60 |  -0.55   2.59 |  -0.10   2.45  
 188 |   0.98   0.93 |  -0.07   1.02 |  -0.58   3.28 |  -0.26   3.15  
 189 |  -0.63   2.17 |   0.03   2.61 |  -0.78   2.40 |  -0.14   2.26  
 190 |   1.01   0.67 |  -0.01   0.55 |  -15.94   2.02 |  -0.80   1.90  
 191 |   1.17   0.94 |   0.06   0.94 |  -15.69   2.45 |  -1.00   2.43  
 192 |  -15.35   2.03 |  -0.77   1.98 |  -15.49   2.18 |  -0.80   2.02  
 193 |   2.07   1.90 |   0.08   1.68 |   1.64   4.25 |  -0.11   3.65  
 194 |   1.81   2.34 |   0.38   2.53 |   0.76   4.83 |   0.03   4.11  
 195 |   1.41   4.41 |   0.74   3.02 |   1.35   4.72 |   0.01   3.60  
 196 |   0.92   0.56 |   0.03   0.47 |  -17.69   1.61 |  -1.06   1.68  
 197 |   0.93   0.75 |   0.35   1.18 |  -17.43   2.02 |  -1.40   2.36  
 198 |  -17.43   1.56 |  -0.97   1.68 |  -17.44   1.73 |  -0.99   1.90  
 199 |   0.74   0.86 |   0.02   0.72 |  -17.67   1.77 |  -1.10   1.75  
 200 |   0.38   1.42 |  -0.04   1.18 |  -17.46   2.06 |  -1.52   2.50  
 201 |  -17.13   1.78 |  -1.12   1.93 |  -17.23   1.89 |  -1.11   1.79  
 202 |   0.67   0.57 |   0.02   0.51 |  -17.70   1.63 |  -1.03   1.63  
 203 |   0.71   0.75 |   0.06   1.14 |  -17.33   1.87 |  -1.26   2.19  
 204 |  -17.48   1.58 |  -1.10   1.72 |  -17.39   1.76 |  -1.00   1.76  
 205 |   0.80   0.60 |   0.03   0.50 |  -16.99   1.80 |  -0.93   1.73  
 206 |   0.89   0.90 |  -0.17   0.83 |  -16.74   2.20 |  -1.28   2.28  
 207 |  -16.38   1.82 |  -0.47   1.67 |  -16.57   1.95 |  -0.94   1.86  
 208 |   0.67   0.60 |   0.06   0.52 |  -17.34   1.70 |  -0.93   1.67  
 209 |   0.51   0.97 |  -0.03   0.94 |  -17.05   2.05 |  -1.27   2.22  
 210 |  -16.95   1.70 |  -0.97   2.05 |  -17.02   1.79 |  -0.84   1.85  
 211 |   1.08   0.63 |   0.00   0.49 |  -0.36   2.48 |  -0.08   2.36  
 212 |   0.96   0.69 |  -0.12   0.78 |  -0.20   3.48 |  -0.03   3.32  
 213 |  -0.34   1.80 |   0.18   1.74 |  -0.40   2.26 |  -0.06   2.12  
 214 |   1.08   0.73 |   0.00   0.61 |  -0.95   2.56 |  -0.13   2.41  
 215 |   1.02   0.87 |   0.01   0.86 |  -0.69   3.40 |   0.02   3.19  
 216 |  -1.00   2.00 |  -0.12   2.31 |  -1.10   2.26 |  -0.12   2.13  
 217 |   2.69   1.31 |  -0.03   0.94 |   1.83   3.90 |  -0.04   3.25  
 218 |   2.56   1.72 |  -0.19   1.57 |   1.08   4.82 |   0.03   3.98  
 219 |   0.71   4.44 |   0.10   2.96 |   0.99   4.29 |  -0.19   2.94  
 220 |   2.52   1.34 |  -0.02   0.98 |   1.72   4.26 |   0.04   3.56  
 221 |   2.35   1.59 |  -0.04   1.37 |   1.07   4.83 |  -0.15   3.84  
 222 |   1.12   4.02 |  -0.36   3.34 |   1.35   4.34 |  -0.04   3.37  
 223 |   2.35   1.35 |  -0.01   1.03 |   1.37   4.05 |  -0.03   3.46  
 224 |   2.23   1.52 |   0.61   1.51 |   0.40   4.41 |  -0.06   3.89  
 225 |   0.93   4.18 |  -0.18   2.82 |   0.95   4.38 |  -0.06   3.22  
 226 |   2.53   1.31 |  -0.06   0.94 |   2.47   3.97 |   0.05   3.37  
 227 |   2.45   1.45 |   0.15   1.41 |   1.71   4.86 |  -0.20   3.84  
 228 |   2.03   4.14 |  -0.10   2.68 |   1.92   4.16 |   0.04   2.99  
 229 |   2.30   1.35 |  -0.04   1.08 |   0.93   3.99 |  -0.16   3.33  
 230 |   2.22   1.79 |   0.40   2.00 |   0.50   4.36 |  -0.16   3.85  
 231 |   0.52   4.09 |  -0.02   2.99 |   0.69   3.99 |  -0.10   3.11  
 232 |   0.88   0.69 |  -0.02   0.61 |  -3.78   1.96 |  -0.17   1.80  
 233 |   0.84   0.84 |   0.06   0.87 |  -3.64   2.67 |  -0.25   2.57  
 234 |  -3.86   1.74 |   0.07   1.79 |  -3.86   1.86 |  -0.18   1.73  
 235 |   1.08   0.67 |  -0.01   0.57 |  -0.58   2.52 |  -0.11   2.40  
 236 |   1.04   0.81 |   0.02   0.82 |  -0.35   3.23 |   0.11   3.18  
 237 |  -0.60   1.92 |   0.01   2.11 |  -0.64   2.32 |  -0.06   2.21  
 238 |   3.28   1.80 |  -0.08   1.33 |  -13.37   3.90 |  -1.11   3.59  
 239 |   3.13   2.35 |   0.38   2.22 |  -13.08   4.52 |  -1.20   4.17  
 240 |  -12.39   3.73 |  -0.65   3.36 |  -12.83   3.75 |  -0.83   3.39  
 241 |   2.97   1.99 |  -0.02   1.43 |  -13.22   4.15 |  -1.03   3.80  
 242 |   3.04   2.72 |  -0.32   2.86 |  -13.54   4.49 |  -1.50   4.04  
 243 |  -12.45   4.85 |  -0.65   3.44 |  -12.61   4.36 |  -0.62   3.77  
 244 |   3.19   1.79 |  -0.04   1.26 |  -12.90   3.89 |  -1.00   3.53  
 245 |   3.43   2.33 |   0.73   2.41 |  -12.71   4.48 |  -0.75   4.07  
 246 |  -12.20   4.30 |  -0.42   3.42 |  -12.81   3.76 |  -0.84   3.37  
 247 |   3.00   1.88 |  -0.02   1.40 |  -13.24   4.19 |  -1.12   3.68  
 248 |   2.78   1.96 |   0.42   2.19 |  -13.31   4.64 |  -1.10   4.43  
 249 |  -13.45   4.40 |  -1.14   2.94 |  -13.25   4.22 |  -1.22   3.46  
 250 |   0.84   0.52 |   0.01   0.43 |  -3.66   1.89 |  -0.18   1.73  
 251 |   0.74   0.72 |  -0.08   0.77 |  -3.44   2.48 |  -0.16   2.48  
 252 |  -3.47   1.60 |   0.10   1.75 |  -3.54   1.83 |  -0.07   1.69  
 253 |   0.84   0.65 |   0.03   0.53 |  -2.75   2.00 |  -0.15   1.85  
 254 |   0.84   0.75 |   0.14   0.92 |  -2.72   2.68 |  -0.11   2.64  
 255 |  -2.74   1.58 |  -0.04   1.88 |  -2.73   1.96 |  -0.11   1.84  
 256 |   0.77   0.62 |   0.02   0.56 |  -3.84   1.88 |  -0.20   1.72  
 257 |   0.72   0.82 |   0.07   0.81 |  -3.79   2.63 |  -0.26   2.53  
 258 |  -3.98   1.56 |  -0.11   1.79 |  -4.03   1.69 |  -0.09   1.59  
 259 |   0.82   0.59 |  -0.01   0.52 |  -4.02   1.90 |  -0.21   1.74  
 260 |   0.77   0.76 |   0.05   0.82 |  -3.91   2.55 |  -0.32   2.54  
 261 |  -4.01   1.62 |  -0.03   1.71 |  -4.06   1.77 |  -0.20   1.68  
 262 |   1.21   0.71 |   0.03   0.50 |  -1.95   2.34 |  -0.10   2.15  
 263 |   1.16   0.78 |   0.01   0.80 |  -1.91   3.00 |  -0.07   2.84  
 264 |  -2.08   1.99 |  -0.12   2.11 |  -2.10   2.18 |  -0.12   1.97  
 265 |   0.83   0.50 |  -0.00   0.41 |  -3.27   1.93 |  -0.17   1.80  
 266 |   0.79   0.66 |  -0.08   0.71 |  -3.14   2.51 |  -0.24   2.40  
 267 |  -3.25   1.46 |   0.06   1.67 |  -3.33   1.89 |  -0.16   1.76  
-----|---------------|---------------|---------------|---------------
Finding the optimal parameters:
-------|-------|-------|-------|-------|-------|-------|-------|-------
  MS2  |    5  |    7  |   10  |   15  |   20  |   25  |   30  |   50  
-------|-------|-------|-------|-------|-------|-------|-------|-------
 Count |  26343|  29352|  30293|  29714| skip rest
-------|-------|-------|-------|-------|-------|-------|-------|-------
-------|-------|-------|-------|-------|-------|-------
 Peaks | 300_0 | 200_0 | 175_0 | 150_1 | 125_1 | 100_1 
-------|-------|-------|-------|-------|-------|-------
 Count |  30293|  30444|  30706|  29626| skip rest
-------|-------|-------|-------|-------|-------|-------
-------|-------
 Int.  |    1  
-------|-------
 Count |  30367
-------|-------
-------|-------
 Rm P. |    0  
-------|-------
 Count |  30756
-------|-------
New fragment_mass_tolerance = 10 PPM
New use_topN_peaks = 175
New minimum_ratio = 0.000000
New intensity_transform = 0
New remove_precursor_peak = 0
************MASS CALIBRATION AND PARAMETER OPTIMIZATION DONE IN 22.414 MIN*********

************************************MAIN SEARCH************************************
Checking database...
Parameters:
num_threads = 56
database_name = /storage/yufe/results/msfragger_dia_paper/ccrcc_175/diaumpiredda/2021-03-23-decoys-reviewed-contam-UP000005640.fas
decoy_prefix = rev_
precursor_mass_lower = -20.0
precursor_mass_upper = 20.0
precursor_mass_units = 1
data_type = 0
precursor_true_tolerance = 20.0
precursor_true_units = 1
fragment_mass_tolerance = 10.0
fragment_mass_units = 1
calibrate_mass = 2
use_all_mods_in_first_search = false
write_calibrated_mgf = 0
isotope_error = 0/1/2
mass_offsets = 0
labile_search_mode = OFF
restrict_deltamass_to = all
precursor_mass_mode = SELECTED
localize_delta_mass = false
delta_mass_exclude_ranges = (-1.5,3.5)
fragment_ion_series = b,y
ion_series_definitions = 
search_enzyme_name = stricttrypsin
search_enzyme_sense_1 = C
search_enzyme_cut_1 = KR
search_enzyme_nocut_1 = 
allowed_missed_cleavage_1 = 1
num_enzyme_termini = 2
clip_nTerm_M = true
allow_multiple_variable_mods_on_residue = false
max_variable_mods_per_peptide = 3
max_variable_mods_combinations = 5000
output_format = pepxml_pin
output_report_topN = 1
output_max_expect = 50.0
report_alternative_proteins = true
override_charge = false
precursor_charge_low = 1
precursor_charge_high = 4
digest_min_length = 7
digest_max_length = 50
digest_mass_range_low = 500.0
digest_mass_range_high = 5000.0
max_fragment_charge = 1
deisotope = 1
deneutralloss = true
track_zero_topN = 0
zero_bin_accept_expect = 0.0
zero_bin_mult_expect = 1.0
add_topN_complementary = 0
minimum_peaks = 15
use_topN_peaks = 175
minIonsScoring = 2
min_matched_fragments = 5
minimum_ratio = 0.0
intensity_transform = 0
activation_types = all
remove_precursor_peak = 0
remove_precursor_range = -1.500000,1.500000
clear_mz_range_low = 0.0
clear_mz_range_high = 0.0
excluded_scan_list_file = 
mass_diff_to_variable_mod = 0
min_sequence_matches = 2
check_spectral_files = true
variable_mod_01 = 15.994900 M 3
variable_mod_02 = 42.010600 [^ 1
add_A_alanine = 0.000000
add_B_user_amino_acid = 0.000000
add_C_cysteine = 57.021464
add_Cterm_peptide = 0.0
add_Cterm_protein = 0.0
add_D_aspartic_acid = 0.000000
add_E_glutamic_acid = 0.000000
add_F_phenylalanine = 0.000000
add_G_glycine = 0.000000
add_H_histidine = 0.000000
add_I_isoleucine = 0.000000
add_J_user_amino_acid = 0.000000
add_K_lysine = 0.000000
add_L_leucine = 0.000000
add_M_methionine = 0.000000
add_N_asparagine = 0.000000
add_Nterm_peptide = 0.0
add_Nterm_protein = 0.0
add_O_user_amino_acid = 0.000000  # O = pyrrolysine (237.14773 Da)
add_P_proline = 0.000000
add_Q_glutamine = 0.000000
add_R_arginine = 0.000000
add_S_serine = 0.000000
add_T_threonine = 0.000000
add_U_user_amino_acid = 0.000000  # U = selenocysteine (150.95363 Da)
add_V_valine = 0.000000
add_W_tryptophan = 0.000000
add_X_user_amino_acid = 0.000000
add_Y_tyrosine = 0.000000
add_Z_user_amino_acid = 0.000000
Number of unique peptides
	of length 7: 236493
	of length 8: 219966
	of length 9: 212567
	of length 10: 192053
	of length 11: 175867
	of length 12: 162078
	of length 13: 152195
	of length 14: 137332
	of length 15: 126146
	of length 16: 114849
	of length 17: 104771
	of length 18: 96704
	of length 19: 91297
	of length 20: 81668
	of length 21: 76245
	of length 22: 69215
	of length 23: 64314
	of length 24: 59683
	of length 25: 55384
	of length 26: 50527
	of length 27: 47895
	of length 28: 43510
	of length 29: 40537
	of length 30: 37764
	of length 31: 34204
	of length 32: 31923
	of length 33: 29278
	of length 34: 26793
	of length 35: 24348
	of length 36: 22915
	of length 37: 20337
	of length 38: 19126
	of length 39: 16766
	of length 40: 16087
	of length 41: 14947
	of length 42: 13370
	of length 43: 11307
	of length 44: 9335
	of length 45: 7305
	of length 46: 4887
	of length 47: 3167
	of length 48: 1944
	of length 49: 1100
	of length 50: 685
In total 2958884 peptides.
Generated 4451466 modified peptides.
Number of peptides with more than 5000 modification patterns: 0
Selected fragment index width 0.05 Da.
161396212 fragments to be searched in 1 slices (2.40 GB total)
Operating on slice 1 of 1: 
	Fragment index slice generated in 0.91 s
	001. CPTAC_CCRCC_W_JHU_20190112_LUMOS_C3L-00004_NAT_Q1.mzBIN_calibrated 1.2 s
		[progress: 107532/107532 (100%) - 66583 spectra/s] 1.6s | ramaping alternative proteins and postprocessing 6.0 s
	002. CPTAC_CCRCC_W_JHU_20190112_LUMOS_C3L-00004_NAT_Q2.mzBIN_calibrated 1.9 s
		[progress: 151967/151967 (100%) - 63135 spectra/s] 2.4s | ramaping alternative proteins and postprocessing 2.1 s
	003. CPTAC_CCRCC_W_JHU_20190112_LUMOS_C3L-00004_NAT_Q3.mzBIN_calibrated 0.3 s
		[progress: 33457/33457 (100%) - 54402 spectra/s] 0.6s | ramaping alternative proteins and postprocessing 1.6 s
	004. CPTAC_CCRCC_W_JHU_20190112_LUMOS_C3L-00004_T_Q1.mzBIN_calibrated 1.7 s
		[progress: 118251/118251 (100%) - 63337 spectra/s] 1.9s | ramaping alternative proteins and postprocessing 4.4 s
	005. CPTAC_CCRCC_W_JHU_20190112_LUMOS_C3L-00004_T_Q2.mzBIN_calibrated 1.8 s
		[progress: 156989/156989 (100%) - 64605 spectra/s] 2.4s | ramaping alternative proteins and postprocessing 2.4 s
	006. CPTAC_CCRCC_W_JHU_20190112_LUMOS_C3L-00004_T_Q3.mzBIN_calibrated 0.5 s
		[progress: 35619/35619 (100%) - 50523 spectra/s] 0.7s | ramaping alternative proteins and postprocessing 1.7 s
	007. CPTAC_CCRCC_W_JHU_20190112_LUMOS_C3L-00010_NAT_Q1.mzBIN_calibrated 1.6 s
		[progress: 112287/112287 (100%) - 69528 spectra/s] 1.6s | ramaping alternative proteins and postprocessing 3.8 s
	008. CPTAC_CCRCC_W_JHU_20190112_LUMOS_C3L-00010_NAT_Q2.mzBIN_calibrated 1.1 s
		[progress: 158276/158276 (100%) - 73480 spectra/s] 2.2s | ramaping alternative proteins and postprocessing 2.1 s
	009. CPTAC_CCRCC_W_JHU_20190112_LUMOS_C3L-00010_NAT_Q3.mzBIN_calibrated 0.4 s
		[progress: 33625/33625 (100%) - 55671 spectra/s] 0.6s | ramaping alternative proteins and postprocessing 1.3 s
	010. CPTAC_CCRCC_W_JHU_20190112_LUMOS_C3L-00010_T_Q1.mzBIN_calibrated 0.7 s
		[progress: 97678/97678 (100%) - 56856 spectra/s] 1.7s | ramaping alternative proteins and postprocessing 3.0 s
	011. CPTAC_CCRCC_W_JHU_20190112_LUMOS_C3L-00010_T_Q2.mzBIN_calibrated 0.9 s
		[progress: 142357/142357 (100%) - 72594 spectra/s] 2.0s | ramaping alternative proteins and postprocessing 1.7 s
	012. CPTAC_CCRCC_W_JHU_20190112_LUMOS_C3L-00010_T_Q3.mzBIN_calibrated 0.2 s
		[progress: 31990/31990 (100%) - 63598 spectra/s] 0.5s | ramaping alternative proteins and postprocessing 1.3 s
	013. CPTAC_CCRCC_W_JHU_20190112_LUMOS_C3L-00011_NAT_Q1.mzBIN_calibrated 1.3 s
		[progress: 118713/118713 (100%) - 65407 spectra/s] 1.8s | ramaping alternative proteins and postprocessing 4.4 s
	014. CPTAC_CCRCC_W_JHU_20190112_LUMOS_C3L-00011_NAT_Q2.mzBIN_calibrated 1.1 s
		[progress: 158818/158818 (100%) - 73289 spectra/s] 2.2s | ramaping alternative proteins and postprocessing 2.0 s
	015. CPTAC_CCRCC_W_JHU_20190112_LUMOS_C3L-00011_NAT_Q3.mzBIN_calibrated 0.3 s
		[progress: 33326/33326 (100%) - 66254 spectra/s] 0.5s | ramaping alternative proteins and postprocessing 1.4 s
	016. CPTAC_CCRCC_W_JHU_20190112_LUMOS_C3L-00011_T_Q1.mzBIN_calibrated 1.1 s
		[progress: 114326/114326 (100%) - 62955 spectra/s] 1.8s | ramaping alternative proteins and postprocessing 3.8 s
	017. CPTAC_CCRCC_W_JHU_20190112_LUMOS_C3L-00011_T_Q2.mzBIN_calibrated 1.2 s
		[progress: 149335/149335 (100%) - 74038 spectra/s] 2.0s | ramaping alternative proteins and postprocessing 1.9 s
	018. CPTAC_CCRCC_W_JHU_20190112_LUMOS_C3L-00011_T_Q3.mzBIN_calibrated 0.3 s
		[progress: 32673/32673 (100%) - 64571 spectra/s] 0.5s | ramaping alternative proteins and postprocessing 1.3 s
	019. CPTAC_CCRCC_W_JHU_20190112_LUMOS_C3L-00026_NAT_Q1.mzBIN_calibrated 0.8 s
		[progress: 112920/112920 (100%) - 62284 spectra/s] 1.8s | ramaping alternative proteins and postprocessing 3.3 s
	020. CPTAC_CCRCC_W_JHU_20190112_LUMOS_C3L-00026_NAT_Q2.mzBIN_calibrated 1.0 s
		[progress: 149634/149634 (100%) - 65200 spectra/s] 2.3s | ramaping alternative proteins and postprocessing 2.2 s
	021. CPTAC_CCRCC_W_JHU_20190112_LUMOS_C3L-00026_NAT_Q3.mzBIN_calibrated 0.3 s
		[progress: 32802/32802 (100%) - 53337 spectra/s] 0.6s | ramaping alternative proteins and postprocessing 1.4 s
	022. CPTAC_CCRCC_W_JHU_20190112_LUMOS_C3L-00026_T_Q1.mzBIN_calibrated 0.9 s
		[progress: 96923/96923 (100%) - 63473 spectra/s] 1.5s | ramaping alternative proteins and postprocessing 2.7 s
	023. CPTAC_CCRCC_W_JHU_20190112_LUMOS_C3L-00026_T_Q2.mzBIN_calibrated 0.9 s
		[progress: 142182/142182 (100%) - 71233 spectra/s] 2.0s | ramaping alternative proteins and postprocessing 1.7 s
	024. CPTAC_CCRCC_W_JHU_20190112_LUMOS_C3L-00026_T_Q3.mzBIN_calibrated 0.2 s
		[progress: 30156/30156 (100%) - 60072 spectra/s] 0.5s | ramaping alternative proteins and postprocessing 1.4 s
	025. CPTAC_CCRCC_W_JHU_20190112_LUMOS_C3L-00079_NAT_Q1.mzBIN_calibrated 1.5 s
		[progress: 123135/123135 (100%) - 67619 spectra/s] 1.8s | ramaping alternative proteins and postprocessing 4.0 s
	026. CPTAC_CCRCC_W_JHU_20190112_LUMOS_C3L-00079_NAT_Q2.mzBIN_calibrated 1.1 s
		[progress: 157205/157205 (100%) - 76165 spectra/s] 2.1s | ramaping alternative proteins and postprocessing 1.8 s
	027. CPTAC_CCRCC_W_JHU_20190112_LUMOS_C3L-00079_NAT_Q3.mzBIN_calibrated 0.3 s
		[progress: 35072/35072 (100%) - 69587 spectra/s] 0.5s | ramaping alternative proteins and postprocessing 1.5 s
	028. CPTAC_CCRCC_W_JHU_20190112_LUMOS_C3L-00079_T_Q1.mzBIN_calibrated 1.2 s
		[progress: 116716/116716 (100%) - 60412 spectra/s] 1.9s | ramaping alternative proteins and postprocessing 3.5 s
	029. CPTAC_CCRCC_W_JHU_20190112_LUMOS_C3L-00079_T_Q2.mzBIN_calibrated 1.1 s
		[progress: 153725/153725 (100%) - 76177 spectra/s] 2.0s | ramaping alternative proteins and postprocessing 1.9 s
	030. CPTAC_CCRCC_W_JHU_20190112_LUMOS_C3L-00079_T_Q3.mzBIN_calibrated 0.3 s
		[progress: 34667/34667 (100%) - 57491 spectra/s] 0.6s | ramaping alternative proteins and postprocessing 1.2 s
	031. CPTAC_CCRCC_W_JHU_20190112_LUMOS_C3L-00088_NAT_Q1.mzBIN_calibrated 0.8 s
		[progress: 118896/118896 (100%) - 69045 spectra/s] 1.7s | ramaping alternative proteins and postprocessing 3.8 s
	032. CPTAC_CCRCC_W_JHU_20190112_LUMOS_C3L-00088_NAT_Q2.mzBIN_calibrated 1.1 s
		[progress: 154923/154923 (100%) - 66206 spectra/s] 2.3s | ramaping alternative proteins and postprocessing 2.0 s
	033. CPTAC_CCRCC_W_JHU_20190112_LUMOS_C3L-00088_NAT_Q3.mzBIN_calibrated 0.4 s
		[progress: 35591/35591 (100%) - 58925 spectra/s] 0.6s | ramaping alternative proteins and postprocessing 1.3 s
	034. CPTAC_CCRCC_W_JHU_20190112_LUMOS_C3L-00088_T_Q1.mzBIN_calibrated 0.7 s
		[progress: 103064/103064 (100%) - 67761 spectra/s] 1.5s | ramaping alternative proteins and postprocessing 3.0 s
	035. CPTAC_CCRCC_W_JHU_20190112_LUMOS_C3L-00088_T_Q2.mzBIN_calibrated 0.9 s
		[progress: 145295/145295 (100%) - 75753 spectra/s] 1.9s | ramaping alternative proteins and postprocessing 1.8 s
	036. CPTAC_CCRCC_W_JHU_20190112_LUMOS_C3L-00088_T_Q3.mzBIN_calibrated 0.2 s
		[progress: 30958/30958 (100%) - 61425 spectra/s] 0.5s | ramaping alternative proteins and postprocessing 1.3 s
	037. CPTAC_CCRCC_W_JHU_20190112_LUMOS_C3L-00096_NAT_Q1.mzBIN_calibrated 1.3 s
		[progress: 120618/120618 (100%) - 59564 spectra/s] 2.0s | ramaping alternative proteins and postprocessing 4.0 s
	038. CPTAC_CCRCC_W_JHU_20190112_LUMOS_C3L-00096_NAT_Q2.mzBIN_calibrated 1.1 s
		[progress: 155030/155030 (100%) - 76900 spectra/s] 2.0s | ramaping alternative proteins and postprocessing 1.9 s
	039. CPTAC_CCRCC_W_JHU_20190112_LUMOS_C3L-00096_NAT_Q3.mzBIN_calibrated 0.2 s
		[progress: 33110/33110 (100%) - 64922 spectra/s] 0.5s | ramaping alternative proteins and postprocessing 1.6 s
	040. CPTAC_CCRCC_W_JHU_20190112_LUMOS_C3L-00096_T_Q1.mzBIN_calibrated 1.2 s
		[progress: 115532/115532 (100%) - 67131 spectra/s] 1.7s | ramaping alternative proteins and postprocessing 4.0 s
	041. CPTAC_CCRCC_W_JHU_20190112_LUMOS_C3L-00096_T_Q2.mzBIN_calibrated 1.0 s
		[progress: 150677/150677 (100%) - 67873 spectra/s] 2.2s | ramaping alternative proteins and postprocessing 2.0 s
	042. CPTAC_CCRCC_W_JHU_20190112_LUMOS_C3L-00096_T_Q3.mzBIN_calibrated 0.3 s
		[progress: 34009/34009 (100%) - 67079 spectra/s] 0.5s | ramaping alternative proteins and postprocessing 1.3 s
	043. CPTAC_CCRCC_W_JHU_20190112_LUMOS_C3L-00097_NAT_Q1.mzBIN_calibrated 0.8 s
		[progress: 110632/110632 (100%) - 64284 spectra/s] 1.7s | ramaping alternative proteins and postprocessing 4.0 s
	044. CPTAC_CCRCC_W_JHU_20190112_LUMOS_C3L-00097_NAT_Q2.mzBIN_calibrated 1.4 s
		[progress: 149258/149258 (100%) - 73635 spectra/s] 2.0s | ramaping alternative proteins and postprocessing 1.8 s
	045. CPTAC_CCRCC_W_JHU_20190112_LUMOS_C3L-00097_NAT_Q3.mzBIN_calibrated 0.2 s
		[progress: 29649/29649 (100%) - 59062 spectra/s] 0.5s | ramaping alternative proteins and postprocessing 1.3 s
	046. CPTAC_CCRCC_W_JHU_20190112_LUMOS_C3L-00097_T_Q1.mzBIN_calibrated 0.9 s
		[progress: 93599/93599 (100%) - 71395 spectra/s] 1.3s | ramaping alternative proteins and postprocessing 2.8 s
	047. CPTAC_CCRCC_W_JHU_20190112_LUMOS_C3L-00097_T_Q2.mzBIN_calibrated 1.3 s
		[progress: 129766/129766 (100%) - 80400 spectra/s] 1.6s | ramaping alternative proteins and postprocessing 1.9 s
	048. CPTAC_CCRCC_W_JHU_20190112_LUMOS_C3L-00097_T_Q3.mzBIN_calibrated 0.3 s
		[progress: 26937/26937 (100%) - 66841 spectra/s] 0.4s | ramaping alternative proteins and postprocessing 1.3 s
	049. CPTAC_CCRCC_W_JHU_20190112_LUMOS_C3L-00103_NAT_Q1.mzBIN_calibrated 0.9 s
		[progress: 118323/118323 (100%) - 69154 spectra/s] 1.7s | ramaping alternative proteins and postprocessing 3.8 s
	050. CPTAC_CCRCC_W_JHU_20190112_LUMOS_C3L-00103_NAT_Q2.mzBIN_calibrated 1.3 s
		[progress: 153163/153163 (100%) - 75936 spectra/s] 2.0s | ramaping alternative proteins and postprocessing 2.6 s
	051. CPTAC_CCRCC_W_JHU_20190112_LUMOS_C3L-00103_NAT_Q3.mzBIN_calibrated 0.2 s
		[progress: 31411/31411 (100%) - 61955 spectra/s] 0.5s | ramaping alternative proteins and postprocessing 1.3 s
	052. CPTAC_CCRCC_W_JHU_20190112_LUMOS_C3L-00103_T_Q1.mzBIN_calibrated 0.7 s
		[progress: 98660/98660 (100%) - 57062 spectra/s] 1.7s | ramaping alternative proteins and postprocessing 3.4 s
	053. CPTAC_CCRCC_W_JHU_20190112_LUMOS_C3L-00103_T_Q2.mzBIN_calibrated 1.0 s
		[progress: 134328/134328 (100%) - 69999 spectra/s] 1.9s | ramaping alternative proteins and postprocessing 1.7 s
	054. CPTAC_CCRCC_W_JHU_20190112_LUMOS_C3L-00103_T_Q3.mzBIN_calibrated 0.2 s
		[progress: 30305/30305 (100%) - 59074 spectra/s] 0.5s | ramaping alternative proteins and postprocessing 1.3 s
	055. CPTAC_CCRCC_W_JHU_20190112_LUMOS_C3L-00183_NAT_Q1.mzBIN_calibrated 1.0 s
		[progress: 105098/105098 (100%) - 69555 spectra/s] 1.5s | ramaping alternative proteins and postprocessing 3.8 s
	056. CPTAC_CCRCC_W_JHU_20190112_LUMOS_C3L-00183_NAT_Q2.mzBIN_calibrated 0.9 s
		[progress: 140052/140052 (100%) - 66156 spectra/s] 2.1s | ramaping alternative proteins and postprocessing 1.8 s
	057. CPTAC_CCRCC_W_JHU_20190112_LUMOS_C3L-00183_NAT_Q3.mzBIN_calibrated 0.2 s
		[progress: 29164/29164 (100%) - 72547 spectra/s] 0.4s | ramaping alternative proteins and postprocessing 1.2 s
	058. CPTAC_CCRCC_W_JHU_20190112_LUMOS_C3L-00183_T_Q1.mzBIN_calibrated 0.8 s
		[progress: 76986/76986 (100%) - 69357 spectra/s] 1.1s | ramaping alternative proteins and postprocessing 2.4 s
	059. CPTAC_CCRCC_W_JHU_20190112_LUMOS_C3L-00183_T_Q2.mzBIN_calibrated 0.7 s
		[progress: 119408/119408 (100%) - 78921 spectra/s] 1.5s | ramaping alternative proteins and postprocessing 1.6 s
	060. CPTAC_CCRCC_W_JHU_20190112_LUMOS_C3L-00183_T_Q3.mzBIN_calibrated 0.2 s
		[progress: 20590/20590 (100%) - 68405 spectra/s] 0.3s | ramaping alternative proteins and postprocessing 1.1 s
	061. CPTAC_CCRCC_W_JHU_20190112_LUMOS_C3L-00360_NAT_Q1.mzBIN_calibrated 1.0 s
		[progress: 106859/106859 (100%) - 66249 spectra/s] 1.6s | ramaping alternative proteins and postprocessing 4.0 s
	062. CPTAC_CCRCC_W_JHU_20190112_LUMOS_C3L-00360_NAT_Q2.mzBIN_calibrated 1.5 s
		[progress: 143566/143566 (100%) - 69964 spectra/s] 2.1s | ramaping alternative proteins and postprocessing 1.8 s
	063. CPTAC_CCRCC_W_JHU_20190112_LUMOS_C3L-00360_NAT_Q3.mzBIN_calibrated 0.2 s
		[progress: 30257/30257 (100%) - 60153 spectra/s] 0.5s | ramaping alternative proteins and postprocessing 1.3 s
	064. CPTAC_CCRCC_W_JHU_20190112_LUMOS_C3L-00360_T_Q1.mzBIN_calibrated 0.8 s
		[progress: 110347/110347 (100%) - 68411 spectra/s] 1.6s | ramaping alternative proteins and postprocessing 4.0 s
	065. CPTAC_CCRCC_W_JHU_20190112_LUMOS_C3L-00360_T_Q2.mzBIN_calibrated 1.5 s
		[progress: 144101/144101 (100%) - 75170 spectra/s] 1.9s | ramaping alternative proteins and postprocessing 1.8 s
	066. CPTAC_CCRCC_W_JHU_20190112_LUMOS_C3L-00360_T_Q3.mzBIN_calibrated 0.2 s
		[progress: 31210/31210 (100%) - 62048 spectra/s] 0.5s | ramaping alternative proteins and postprocessing 1.2 s
	067. CPTAC_CCRCC_W_JHU_20190112_LUMOS_C3L-00369_NAT_Q1.mzBIN_calibrated 1.2 s
		[progress: 118903/118903 (100%) - 69331 spectra/s] 1.7s | ramaping alternative proteins and postprocessing 3.9 s
	068. CPTAC_CCRCC_W_JHU_20190112_LUMOS_C3L-00369_NAT_Q2.mzBIN_calibrated 1.3 s
		[progress: 154047/154047 (100%) - 72459 spectra/s] 2.1s | ramaping alternative proteins and postprocessing 2.1 s
	069. CPTAC_CCRCC_W_JHU_20190112_LUMOS_C3L-00369_NAT_Q3.mzBIN_calibrated 0.2 s
		[progress: 31714/31714 (100%) - 63050 spectra/s] 0.5s | ramaping alternative proteins and postprocessing 1.8 s
	070. CPTAC_CCRCC_W_JHU_20190112_LUMOS_C3L-00369_T_Q1.mzBIN_calibrated 1.1 s
		[progress: 105952/105952 (100%) - 69568 spectra/s] 1.5s | ramaping alternative proteins and postprocessing 4.2 s
	071. CPTAC_CCRCC_W_JHU_20190112_LUMOS_C3L-00369_T_Q2.mzBIN_calibrated 1.4 s
		[progress: 141737/141737 (100%) - 77115 spectra/s] 1.8s | ramaping alternative proteins and postprocessing 1.9 s
	072. CPTAC_CCRCC_W_JHU_20190112_LUMOS_C3L-00369_T_Q3.mzBIN_calibrated 0.2 s
		[progress: 30221/30221 (100%) - 74990 spectra/s] 0.4s | ramaping alternative proteins and postprocessing 1.2 s
	073. CPTAC_CCRCC_W_JHU_20190112_LUMOS_C3L-00416_NAT_Q1.mzBIN_calibrated 0.9 s
		[progress: 127813/127813 (100%) - 63180 spectra/s] 2.0s | ramaping alternative proteins and postprocessing 4.6 s
	074. CPTAC_CCRCC_W_JHU_20190112_LUMOS_C3L-00416_NAT_Q2.mzBIN_calibrated 1.7 s
		[progress: 171854/171854 (100%) - 73568 spectra/s] 2.3s | ramaping alternative proteins and postprocessing 2.0 s
	075. CPTAC_CCRCC_W_JHU_20190112_LUMOS_C3L-00416_NAT_Q3.mzBIN_calibrated 0.2 s
		[progress: 19337/19337 (100%) - 64030 spectra/s] 0.3s | ramaping alternative proteins and postprocessing 1.1 s
	076. CPTAC_CCRCC_W_JHU_20190112_LUMOS_C3L-00416_T_Q1.mzBIN_calibrated 1.2 s
		[progress: 131152/131152 (100%) - 64798 spectra/s] 2.0s | ramaping alternative proteins and postprocessing 4.4 s
	077. CPTAC_CCRCC_W_JHU_20190112_LUMOS_C3L-00416_T_Q2.mzBIN_calibrated 1.2 s
		[progress: 169882/169882 (100%) - 72692 spectra/s] 2.3s | ramaping alternative proteins and postprocessing 2.2 s
	078. CPTAC_CCRCC_W_JHU_20190112_LUMOS_C3L-00416_T_Q3.mzBIN_calibrated 0.2 s
		[progress: 20324/20324 (100%) - 50557 spectra/s] 0.4s | ramaping alternative proteins and postprocessing 1.3 s
	079. CPTAC_CCRCC_W_JHU_20190112_LUMOS_C3L-00418_NAT_Q1.mzBIN_calibrated 1.0 s
		[progress: 125375/125375 (100%) - 65402 spectra/s] 1.9s | ramaping alternative proteins and postprocessing 3.5 s
	080. CPTAC_CCRCC_W_JHU_20190112_LUMOS_C3L-00418_NAT_Q2.mzBIN_calibrated 1.1 s
		[progress: 167588/167588 (100%) - 69712 spectra/s] 2.4s | ramaping alternative proteins and postprocessing 2.2 s
	081. CPTAC_CCRCC_W_JHU_20190112_LUMOS_C3L-00418_NAT_Q3.mzBIN_calibrated 0.2 s
		[progress: 18598/18598 (100%) - 61583 spectra/s] 0.3s | ramaping alternative proteins and postprocessing 1.1 s
	082. CPTAC_CCRCC_W_JHU_20190112_LUMOS_C3L-00418_T_Q1.mzBIN_calibrated 0.7 s
		[progress: 98775/98775 (100%) - 65198 spectra/s] 1.5s | ramaping alternative proteins and postprocessing 2.8 s
	083. CPTAC_CCRCC_W_JHU_20190112_LUMOS_C3L-00418_T_Q2.mzBIN_calibrated 1.1 s
		[progress: 146599/146599 (100%) - 74872 spectra/s] 2.0s | ramaping alternative proteins and postprocessing 1.9 s
	084. CPTAC_CCRCC_W_JHU_20190112_LUMOS_C3L-00418_T_Q3.mzBIN_calibrated 0.1 s
		[progress: 16834/16834 (100%) - 55193 spectra/s] 0.3s | ramaping alternative proteins and postprocessing 1.2 s
	085. CPTAC_CCRCC_W_JHU_20190112_LUMOS_C3L-00447_NAT_Q1.mzBIN_calibrated 1.5 s
		[progress: 133187/133187 (100%) - 62005 spectra/s] 2.1s | ramaping alternative proteins and postprocessing 3.8 s
	086. CPTAC_CCRCC_W_JHU_20190112_LUMOS_C3L-00447_NAT_Q2.mzBIN_calibrated 1.3 s
		[progress: 184257/184257 (100%) - 75023 spectra/s] 2.5s | ramaping alternative proteins and postprocessing 2.3 s
	087. CPTAC_CCRCC_W_JHU_20190112_LUMOS_C3L-00447_NAT_Q3.mzBIN_calibrated 0.3 s
		[progress: 22349/22349 (100%) - 54643 spectra/s] 0.4s | ramaping alternative proteins and postprocessing 1.1 s
	088. CPTAC_CCRCC_W_JHU_20190112_LUMOS_C3L-00447_T_Q1.mzBIN_calibrated 0.8 s
		[progress: 104678/104678 (100%) - 64856 spectra/s] 1.6s | ramaping alternative proteins and postprocessing 3.1 s
	089. CPTAC_CCRCC_W_JHU_20190112_LUMOS_C3L-00447_T_Q2.mzBIN_calibrated 1.6 s
		[progress: 156778/156778 (100%) - 70021 spectra/s] 2.2s | ramaping alternative proteins and postprocessing 2.0 s
	090. CPTAC_CCRCC_W_JHU_20190112_LUMOS_C3L-00447_T_Q3.mzBIN_calibrated 0.2 s
		[progress: 17543/17543 (100%) - 58282 spectra/s] 0.3s | ramaping alternative proteins and postprocessing 1.0 s
	091. CPTAC_CCRCC_W_JHU_20190112_LUMOS_C3L-00448_NAT_Q1.mzBIN_calibrated 1.0 s
		[progress: 130668/130668 (100%) - 64591 spectra/s] 2.0s | ramaping alternative proteins and postprocessing 3.9 s
	092. CPTAC_CCRCC_W_JHU_20190112_LUMOS_C3L-00448_NAT_Q2.mzBIN_calibrated 2.0 s
		[progress: 169506/169506 (100%) - 66682 spectra/s] 2.5s | ramaping alternative proteins and postprocessing 1.9 s
	093. CPTAC_CCRCC_W_JHU_20190112_LUMOS_C3L-00448_NAT_Q3.mzBIN_calibrated 0.2 s
		[progress: 21356/21356 (100%) - 53124 spectra/s] 0.4s | ramaping alternative proteins and postprocessing 1.2 s
	094. CPTAC_CCRCC_W_JHU_20190112_LUMOS_C3L-00448_T_Q1.mzBIN_calibrated 0.9 s
		[progress: 117856/117856 (100%) - 66211 spectra/s] 1.8s | ramaping alternative proteins and postprocessing 3.4 s
	095. CPTAC_CCRCC_W_JHU_20190112_LUMOS_C3L-00448_T_Q2.mzBIN_calibrated 1.7 s
		[progress: 161982/161982 (100%) - 69431 spectra/s] 2.3s | ramaping alternative proteins and postprocessing 1.9 s
	096. CPTAC_CCRCC_W_JHU_20190112_LUMOS_C3L-00448_T_Q3.mzBIN_calibrated 0.2 s
		[progress: 19162/19162 (100%) - 63450 spectra/s] 0.3s | ramaping alternative proteins and postprocessing 1.1 s
	097. CPTAC_CCRCC_W_JHU_20190112_LUMOS_C3L-00561_NAT_Q1.mzBIN_calibrated 1.0 s
		[progress: 133783/133783 (100%) - 60290 spectra/s] 2.2s | ramaping alternative proteins and postprocessing 4.8 s
	098. CPTAC_CCRCC_W_JHU_20190112_LUMOS_C3L-00561_NAT_Q2.mzBIN_calibrated 1.2 s
		[progress: 162265/162265 (100%) - 63065 spectra/s] 2.6s | ramaping alternative proteins and postprocessing 1.8 s
	099. CPTAC_CCRCC_W_JHU_20190112_LUMOS_C3L-00561_NAT_Q3.mzBIN_calibrated 0.1 s
		[progress: 16354/16354 (100%) - 54332 spectra/s] 0.3s | ramaping alternative proteins and postprocessing 1.2 s
	100. CPTAC_CCRCC_W_JHU_20190112_LUMOS_C3L-00561_T_Q1.mzBIN_calibrated 1.7 s
		[progress: 146969/146969 (100%) - 65582 spectra/s] 2.2s | ramaping alternative proteins and postprocessing 4.1 s
	101. CPTAC_CCRCC_W_JHU_20190112_LUMOS_C3L-00561_T_Q2.mzBIN_calibrated 1.2 s
		[progress: 184983/184983 (100%) - 73348 spectra/s] 2.5s | ramaping alternative proteins and postprocessing 2.3 s
	102. CPTAC_CCRCC_W_JHU_20190112_LUMOS_C3L-00561_T_Q3.mzBIN_calibrated 0.3 s
		[progress: 22865/22865 (100%) - 55363 spectra/s] 0.4s | ramaping alternative proteins and postprocessing 1.2 s
	103. CPTAC_CCRCC_W_JHU_20190112_LUMOS_C3L-00581_NAT_Q1.mzBIN_calibrated 1.0 s
		[progress: 124076/124076 (100%) - 68324 spectra/s] 1.8s | ramaping alternative proteins and postprocessing 3.7 s
	104. CPTAC_CCRCC_W_JHU_20190112_LUMOS_C3L-00581_NAT_Q2.mzBIN_calibrated 1.3 s
		[progress: 153700/153700 (100%) - 76127 spectra/s] 2.0s | ramaping alternative proteins and postprocessing 2.1 s
	105. CPTAC_CCRCC_W_JHU_20190112_LUMOS_C3L-00581_NAT_Q3.mzBIN_calibrated 0.2 s
		[progress: 19105/19105 (100%) - 63262 spectra/s] 0.3s | ramaping alternative proteins and postprocessing 1.3 s
	106. CPTAC_CCRCC_W_JHU_20190112_LUMOS_C3L-00581_T_Q1.mzBIN_calibrated 0.4 s
		[progress: 66240/66240 (100%) - 73032 spectra/s] 0.9s | ramaping alternative proteins and postprocessing 3.4 s
	107. CPTAC_CCRCC_W_JHU_20190112_LUMOS_C3L-00581_T_Q2.mzBIN_calibrated 0.8 s
		[progress: 109596/109596 (100%) - 72293 spectra/s] 1.5s | ramaping alternative proteins and postprocessing 2.0 s
	108. CPTAC_CCRCC_W_JHU_20190112_LUMOS_C3L-00581_T_Q3.mzBIN_calibrated 0.2 s
		[progress: 18015/18015 (100%) - 59652 spectra/s] 0.3s | ramaping alternative proteins and postprocessing 1.2 s
	109. CPTAC_CCRCC_W_JHU_20190112_LUMOS_C3L-00583_NAT_Q1.mzBIN_calibrated 1.1 s
		[progress: 125945/125945 (100%) - 69391 spectra/s] 1.8s | ramaping alternative proteins and postprocessing 3.4 s
	110. CPTAC_CCRCC_W_JHU_20190112_LUMOS_C3L-00583_NAT_Q2.mzBIN_calibrated 1.1 s
		[progress: 153407/153407 (100%) - 72739 spectra/s] 2.1s | ramaping alternative proteins and postprocessing 2.2 s
	111. CPTAC_CCRCC_W_JHU_20190112_LUMOS_C3L-00583_NAT_Q3.mzBIN_calibrated 0.2 s
		[progress: 17699/17699 (100%) - 58220 spectra/s] 0.3s | ramaping alternative proteins and postprocessing 1.0 s
	112. CPTAC_CCRCC_W_JHU_20190112_LUMOS_C3L-00583_T_Q1.mzBIN_calibrated 1.0 s
		[progress: 120862/120862 (100%) - 59981 spectra/s] 2.0s | ramaping alternative proteins and postprocessing 3.6 s
	113. CPTAC_CCRCC_W_JHU_20190112_LUMOS_C3L-00583_T_Q2.mzBIN_calibrated 1.1 s
		[progress: 154560/154560 (100%) - 71522 spectra/s] 2.2s | ramaping alternative proteins and postprocessing 1.8 s
	114. CPTAC_CCRCC_W_JHU_20190112_LUMOS_C3L-00583_T_Q3.mzBIN_calibrated 0.1 s
		[progress: 18178/18178 (100%) - 60192 spectra/s] 0.3s | ramaping alternative proteins and postprocessing 1.2 s
	115. CPTAC_CCRCC_W_JHU_20190112_LUMOS_C3L-00606_NAT_Q1.mzBIN_calibrated 1.3 s
		[progress: 131992/131992 (100%) - 68818 spectra/s] 1.9s | ramaping alternative proteins and postprocessing 3.5 s
	116. CPTAC_CCRCC_W_JHU_20190112_LUMOS_C3L-00606_NAT_Q2.mzBIN_calibrated 1.0 s
		[progress: 156499/156499 (100%) - 69401 spectra/s] 2.3s | ramaping alternative proteins and postprocessing 1.8 s
	117. CPTAC_CCRCC_W_JHU_20190112_LUMOS_C3L-00606_NAT_Q3.mzBIN_calibrated 0.2 s
		[progress: 19666/19666 (100%) - 62234 spectra/s] 0.3s | ramaping alternative proteins and postprocessing 1.1 s
	118. CPTAC_CCRCC_W_JHU_20190112_LUMOS_C3L-00606_T_Q1.mzBIN_calibrated 0.9 s
		[progress: 131532/131532 (100%) - 72509 spectra/s] 1.8s | ramaping alternative proteins and postprocessing 3.8 s
	119. CPTAC_CCRCC_W_JHU_20190112_LUMOS_C3L-00606_T_Q2.mzBIN_calibrated 1.1 s
		[progress: 154775/154775 (100%) - 73076 spectra/s] 2.1s | ramaping alternative proteins and postprocessing 2.1 s
	120. CPTAC_CCRCC_W_JHU_20190112_LUMOS_C3L-00606_T_Q3.mzBIN_calibrated 0.2 s
		[progress: 18741/18741 (100%) - 60847 spectra/s] 0.3s | ramaping alternative proteins and postprocessing 1.1 s
	121. CPTAC_CCRCC_W_JHU_20190112_LUMOS_C3L-00607_NAT_Q1.mzBIN_calibrated 1.1 s
		[progress: 131835/131835 (100%) - 67366 spectra/s] 2.0s | ramaping alternative proteins and postprocessing 3.8 s
	122. CPTAC_CCRCC_W_JHU_20190112_LUMOS_C3L-00607_NAT_Q2.mzBIN_calibrated 1.1 s
		[progress: 157786/157786 (100%) - 71983 spectra/s] 2.2s | ramaping alternative proteins and postprocessing 2.2 s
	123. CPTAC_CCRCC_W_JHU_20190112_LUMOS_C3L-00607_NAT_Q3.mzBIN_calibrated 0.2 s
		[progress: 16902/16902 (100%) - 55967 spectra/s] 0.3s | ramaping alternative proteins and postprocessing 1.2 s
	124. CPTAC_CCRCC_W_JHU_20190112_LUMOS_C3L-00607_T_Q1.mzBIN_calibrated 1.0 s
		[progress: 129300/129300 (100%) - 66104 spectra/s] 2.0s | ramaping alternative proteins and postprocessing 3.3 s
	125. CPTAC_CCRCC_W_JHU_20190112_LUMOS_C3L-00607_T_Q2.mzBIN_calibrated 1.1 s
		[progress: 159259/159259 (100%) - 67255 spectra/s] 2.4s | ramaping alternative proteins and postprocessing 2.1 s
	126. CPTAC_CCRCC_W_JHU_20190112_LUMOS_C3L-00607_T_Q3.mzBIN_calibrated 0.3 s
		[progress: 17582/17582 (100%) - 58219 spectra/s] 0.3s | ramaping alternative proteins and postprocessing 1.1 s
	127. CPTAC_CCRCC_W_JHU_20190112_LUMOS_C3L-00610_T_Q1.mzBIN_calibrated 1.2 s
		[progress: 117878/117878 (100%) - 68614 spectra/s] 1.7s | ramaping alternative proteins and postprocessing 3.5 s
	128. CPTAC_CCRCC_W_JHU_20190112_LUMOS_C3L-00610_T_Q2.mzBIN_calibrated 1.0 s
		[progress: 141686/141686 (100%) - 70142 spectra/s] 2.0s | ramaping alternative proteins and postprocessing 1.8 s
	129. CPTAC_CCRCC_W_JHU_20190112_LUMOS_C3L-00610_T_Q3.mzBIN_calibrated 0.1 s
		[progress: 17496/17496 (100%) - 57934 spectra/s] 0.3s | ramaping alternative proteins and postprocessing 1.1 s
	130. CPTAC_CCRCC_W_JHU_20190112_LUMOS_C3L-00765_T_Q1.mzBIN_calibrated 1.0 s
		[progress: 103110/103110 (100%) - 63609 spectra/s] 1.6s | ramaping alternative proteins and postprocessing 2.9 s
	131. CPTAC_CCRCC_W_JHU_20190112_LUMOS_C3L-00765_T_Q2.mzBIN_calibrated 1.2 s
		[progress: 135401/135401 (100%) - 69794 spectra/s] 1.9s | ramaping alternative proteins and postprocessing 1.8 s
	132. CPTAC_CCRCC_W_JHU_20190112_LUMOS_C3L-00765_T_Q3.mzBIN_calibrated 0.2 s
		[progress: 15751/15751 (100%) - 52329 spectra/s] 0.3s | ramaping alternative proteins and postprocessing 1.0 s
	133. CPTAC_CCRCC_W_JHU_20190112_LUMOS_C3L-00766_T_Q1.mzBIN_calibrated 0.7 s
		[progress: 106516/106516 (100%) - 70401 spectra/s] 1.5s | ramaping alternative proteins and postprocessing 2.7 s
	134. CPTAC_CCRCC_W_JHU_20190112_LUMOS_C3L-00766_T_Q2.mzBIN_calibrated 1.0 s
		[progress: 141166/141166 (100%) - 77777 spectra/s] 1.8s | ramaping alternative proteins and postprocessing 1.8 s
	135. CPTAC_CCRCC_W_JHU_20190112_LUMOS_C3L-00766_T_Q3.mzBIN_calibrated 0.2 s
		[progress: 14639/14639 (100%) - 48635 spectra/s] 0.3s | ramaping alternative proteins and postprocessing 1.1 s
	136. CPTAC_CCRCC_W_JHU_20190112_LUMOS_C3L-00790_T_Q1.mzBIN_calibrated 1.1 s
		[progress: 107157/107157 (100%) - 70267 spectra/s] 1.5s | ramaping alternative proteins and postprocessing 3.2 s
	137. CPTAC_CCRCC_W_JHU_20190112_LUMOS_C3L-00790_T_Q2.mzBIN_calibrated 1.3 s
		[progress: 143453/143453 (100%) - 70562 spectra/s] 2.0s | ramaping alternative proteins and postprocessing 1.7 s
	138. CPTAC_CCRCC_W_JHU_20190112_LUMOS_C3L-00790_T_Q3.mzBIN_calibrated 0.1 s
		[progress: 14156/14156 (100%) - 47187 spectra/s] 0.3s | ramaping alternative proteins and postprocessing 1.0 s
	139. CPTAC_CCRCC_W_JHU_20190112_LUMOS_C3L-00791_NAT_Q1.mzBIN_calibrated 0.9 s
		[progress: 136062/136062 (100%) - 59650 spectra/s] 2.3s | ramaping alternative proteins and postprocessing 4.6 s
	140. CPTAC_CCRCC_W_JHU_20190112_LUMOS_C3L-00791_NAT_Q2.mzBIN_calibrated 1.6 s
		[progress: 159921/159921 (100%) - 68665 spectra/s] 2.3s | ramaping alternative proteins and postprocessing 2.0 s
	141. CPTAC_CCRCC_W_JHU_20190112_LUMOS_C3L-00791_NAT_Q3.mzBIN_calibrated 0.1 s
		[progress: 14675/14675 (100%) - 48917 spectra/s] 0.3s | ramaping alternative proteins and postprocessing 1.1 s
	142. CPTAC_CCRCC_W_JHU_20190112_LUMOS_C3L-00791_T_Q1.mzBIN_calibrated 1.0 s
		[progress: 136594/136594 (100%) - 69022 spectra/s] 2.0s | ramaping alternative proteins and postprocessing 4.6 s
	143. CPTAC_CCRCC_W_JHU_20190112_LUMOS_C3L-00791_T_Q2.mzBIN_calibrated 1.3 s
		[progress: 156915/156915 (100%) - 77758 spectra/s] 2.0s | ramaping alternative proteins and postprocessing 2.0 s
	144. CPTAC_CCRCC_W_JHU_20190112_LUMOS_C3L-00791_T_Q3.mzBIN_calibrated 0.1 s
		[progress: 16882/16882 (100%) - 55901 spectra/s] 0.3s | ramaping alternative proteins and postprocessing 1.1 s
	145. CPTAC_CCRCC_W_JHU_20190112_LUMOS_C3L-00792_T_Q1.mzBIN_calibrated 0.7 s
		[progress: 103480/103480 (100%) - 68304 spectra/s] 1.5s | ramaping alternative proteins and postprocessing 2.7 s
	146. CPTAC_CCRCC_W_JHU_20190112_LUMOS_C3L-00792_T_Q2.mzBIN_calibrated 1.3 s
		[progress: 135981/135981 (100%) - 78511 spectra/s] 1.7s | ramaping alternative proteins and postprocessing 2.0 s
	147. CPTAC_CCRCC_W_JHU_20190112_LUMOS_C3L-00792_T_Q3.mzBIN_calibrated 0.2 s
		[progress: 13524/13524 (100%) - 44930 spectra/s] 0.3s | ramaping alternative proteins and postprocessing 1.2 s
	148. CPTAC_CCRCC_W_JHU_20190112_LUMOS_C3L-00796_T_Q1.mzBIN_calibrated 0.6 s
		[progress: 95355/95355 (100%) - 67580 spectra/s] 1.4s | ramaping alternative proteins and postprocessing 2.8 s
	149. CPTAC_CCRCC_W_JHU_20190112_LUMOS_C3L-00796_T_Q2.mzBIN_calibrated 1.1 s
		[progress: 128409/128409 (100%) - 78586 spectra/s] 1.6s | ramaping alternative proteins and postprocessing 1.6 s
	150. CPTAC_CCRCC_W_JHU_20190112_LUMOS_C3L-00796_T_Q3.mzBIN_calibrated 0.1 s
		[progress: 12635/12635 (100%) - 62861 spectra/s] 0.2s | ramaping alternative proteins and postprocessing 1.0 s
	151. CPTAC_CCRCC_W_JHU_20190112_LUMOS_C3L-00799_T_Q1.mzBIN_calibrated 0.9 s
		[progress: 124784/124784 (100%) - 68114 spectra/s] 1.8s | ramaping alternative proteins and postprocessing 3.8 s
	152. CPTAC_CCRCC_W_JHU_20190112_LUMOS_C3L-00799_T_Q2.mzBIN_calibrated 1.6 s
		[progress: 152656/152656 (100%) - 74466 spectra/s] 2.1s | ramaping alternative proteins and postprocessing 1.8 s
	153. CPTAC_CCRCC_W_JHU_20190112_LUMOS_C3L-00799_T_Q3.mzBIN_calibrated 0.1 s
		[progress: 15718/15718 (100%) - 52046 spectra/s] 0.3s | ramaping alternative proteins and postprocessing 1.1 s
	154. CPTAC_CCRCC_W_JHU_20190112_LUMOS_C3L-00800_T_Q1.mzBIN_calibrated 0.6 s
		[progress: 85762/85762 (100%) - 70936 spectra/s] 1.2s | ramaping alternative proteins and postprocessing 2.3 s
	155. CPTAC_CCRCC_W_JHU_20190112_LUMOS_C3L-00800_T_Q2.mzBIN_calibrated 0.7 s
		[progress: 117564/117564 (100%) - 68232 spectra/s] 1.7s | ramaping alternative proteins and postprocessing 1.8 s
	156. CPTAC_CCRCC_W_JHU_20190112_LUMOS_C3L-00800_T_Q3.mzBIN_calibrated 0.1 s
		[progress: 11686/11686 (100%) - 58139 spectra/s] 0.2s | ramaping alternative proteins and postprocessing 1.2 s
	157. CPTAC_CCRCC_W_JHU_20190112_LUMOS_C3L-00812_T_Q1.mzBIN_calibrated 1.1 s
		[progress: 127631/127631 (100%) - 66440 spectra/s] 1.9s | ramaping alternative proteins and postprocessing 3.9 s
	158. CPTAC_CCRCC_W_JHU_20190112_LUMOS_C3L-00812_T_Q2.mzBIN_calibrated 1.4 s
		[progress: 159766/159766 (100%) - 71676 spectra/s] 2.2s | ramaping alternative proteins and postprocessing 2.0 s
	159. CPTAC_CCRCC_W_JHU_20190112_LUMOS_C3L-00812_T_Q3.mzBIN_calibrated 0.1 s
		[progress: 16320/16320 (100%) - 54219 spectra/s] 0.3s | ramaping alternative proteins and postprocessing 1.1 s
	160. CPTAC_CCRCC_W_JHU_20190112_LUMOS_C3L-00813_T_Q1.mzBIN_calibrated 0.8 s
		[progress: 113479/113479 (100%) - 66323 spectra/s] 1.7s | ramaping alternative proteins and postprocessing 3.5 s
	161. CPTAC_CCRCC_W_JHU_20190112_LUMOS_C3L-00813_T_Q2.mzBIN_calibrated 1.4 s
		[progress: 147133/147133 (100%) - 72658 spectra/s] 2.0s | ramaping alternative proteins and postprocessing 1.9 s
	162. CPTAC_CCRCC_W_JHU_20190112_LUMOS_C3L-00813_T_Q3.mzBIN_calibrated 0.1 s
		[progress: 14897/14897 (100%) - 49492 spectra/s] 0.3s | ramaping alternative proteins and postprocessing 1.0 s
	163. CPTAC_CCRCC_W_JHU_20190112_LUMOS_C3L-00814_NAT_Q1.mzBIN_calibrated 0.9 s
		[progress: 130631/130631 (100%) - 70611 spectra/s] 1.9s | ramaping alternative proteins and postprocessing 3.6 s
	164. CPTAC_CCRCC_W_JHU_20190112_LUMOS_C3L-00814_NAT_Q2.mzBIN_calibrated 1.5 s
		[progress: 155340/155340 (100%) - 72861 spectra/s] 2.1s | ramaping alternative proteins and postprocessing 1.9 s
	165. CPTAC_CCRCC_W_JHU_20190112_LUMOS_C3L-00814_NAT_Q3.mzBIN_calibrated 0.1 s
		[progress: 15508/15508 (100%) - 51522 spectra/s] 0.3s | ramaping alternative proteins and postprocessing 1.0 s
	166. CPTAC_CCRCC_W_JHU_20190112_LUMOS_C3L-00814_T_Q1.mzBIN_calibrated 0.8 s
		[progress: 109747/109747 (100%) - 67247 spectra/s] 1.6s | ramaping alternative proteins and postprocessing 3.4 s
	167. CPTAC_CCRCC_W_JHU_20190112_LUMOS_C3L-00814_T_Q2.mzBIN_calibrated 1.0 s
		[progress: 149809/149809 (100%) - 73798 spectra/s] 2.0s | ramaping alternative proteins and postprocessing 2.1 s
	168. CPTAC_CCRCC_W_JHU_20190112_LUMOS_C3L-00814_T_Q3.mzBIN_calibrated 0.1 s
		[progress: 13091/13091 (100%) - 65129 spectra/s] 0.2s | ramaping alternative proteins and postprocessing 1.0 s
	169. CPTAC_CCRCC_W_JHU_20190112_LUMOS_C3L-00817_T_Q1.mzBIN_calibrated 1.1 s
		[progress: 124443/124443 (100%) - 64949 spectra/s] 1.9s | ramaping alternative proteins and postprocessing 3.4 s
	170. CPTAC_CCRCC_W_JHU_20190112_LUMOS_C3L-00817_T_Q2.mzBIN_calibrated 1.0 s
		[progress: 152279/152279 (100%) - 68164 spectra/s] 2.2s | ramaping alternative proteins and postprocessing 1.9 s
	171. CPTAC_CCRCC_W_JHU_20190112_LUMOS_C3L-00817_T_Q3.mzBIN_calibrated 0.2 s
		[progress: 16083/16083 (100%) - 40007 spectra/s] 0.4s | ramaping alternative proteins and postprocessing 1.2 s
	172. CPTAC_CCRCC_W_JHU_20190112_LUMOS_C3L-00902_NAT_Q1.mzBIN_calibrated 1.4 s
		[progress: 129946/129946 (100%) - 64171 spectra/s] 2.0s | ramaping alternative proteins and postprocessing 3.7 s
	173. CPTAC_CCRCC_W_JHU_20190112_LUMOS_C3L-00902_NAT_Q2.mzBIN_calibrated 1.1 s
		[progress: 163319/163319 (100%) - 72522 spectra/s] 2.3s | ramaping alternative proteins and postprocessing 2.1 s
	174. CPTAC_CCRCC_W_JHU_20190112_LUMOS_C3L-00902_NAT_Q3.mzBIN_calibrated 0.2 s
		[progress: 15912/15912 (100%) - 52689 spectra/s] 0.3s | ramaping alternative proteins and postprocessing 1.0 s
	175. CPTAC_CCRCC_W_JHU_20190112_LUMOS_C3L-00902_T_Q1.mzBIN_calibrated 0.7 s
		[progress: 95668/95668 (100%) - 72973 spectra/s] 1.3s | ramaping alternative proteins and postprocessing 3.3 s
	176. CPTAC_CCRCC_W_JHU_20190112_LUMOS_C3L-00902_T_Q2.mzBIN_calibrated 1.3 s
		[progress: 132779/132779 (100%) - 73156 spectra/s] 1.8s | ramaping alternative proteins and postprocessing 2.0 s
	177. CPTAC_CCRCC_W_JHU_20190112_LUMOS_C3L-00902_T_Q3.mzBIN_calibrated 0.1 s
		[progress: 13445/13445 (100%) - 67225 spectra/s] 0.2s | ramaping alternative proteins and postprocessing 1.0 s
	178. CPTAC_CCRCC_W_JHU_20190112_LUMOS_C3L-00907_NAT_Q1.mzBIN_calibrated 0.9 s
		[progress: 124085/124085 (100%) - 68216 spectra/s] 1.8s | ramaping alternative proteins and postprocessing 3.5 s
	179. CPTAC_CCRCC_W_JHU_20190112_LUMOS_C3L-00907_NAT_Q2.mzBIN_calibrated 1.0 s
		[progress: 146820/146820 (100%) - 76310 spectra/s] 1.9s | ramaping alternative proteins and postprocessing 2.0 s
	180. CPTAC_CCRCC_W_JHU_20190112_LUMOS_C3L-00907_NAT_Q3.mzBIN_calibrated 0.2 s
		[progress: 15452/15452 (100%) - 51166 spectra/s] 0.3s | ramaping alternative proteins and postprocessing 1.2 s
	181. CPTAC_CCRCC_W_JHU_20190112_LUMOS_C3L-00907_T_Q1.mzBIN_calibrated 1.0 s
		[progress: 83552/83552 (100%) - 69108 spectra/s] 1.2s | ramaping alternative proteins and postprocessing 2.8 s
	182. CPTAC_CCRCC_W_JHU_20190112_LUMOS_C3L-00907_T_Q2.mzBIN_calibrated 1.2 s
		[progress: 113368/113368 (100%) - 73952 spectra/s] 1.5s | ramaping alternative proteins and postprocessing 1.8 s
	183. CPTAC_CCRCC_W_JHU_20190112_LUMOS_C3L-00907_T_Q3.mzBIN_calibrated 0.1 s
		[progress: 12025/12025 (100%) - 57812 spectra/s] 0.2s | ramaping alternative proteins and postprocessing 1.0 s
	184. CPTAC_CCRCC_W_JHU_20190112_LUMOS_C3L-00908_NAT_Q1.mzBIN_calibrated 0.7 s
		[progress: 110110/110110 (100%) - 72584 spectra/s] 1.5s | ramaping alternative proteins and postprocessing 2.9 s
	185. CPTAC_CCRCC_W_JHU_20190112_LUMOS_C3L-00908_NAT_Q2.mzBIN_calibrated 1.3 s
		[progress: 218106/218106 (100%) - 82930 spectra/s] 2.6s | ramaping alternative proteins and postprocessing 2.1 s
	186. CPTAC_CCRCC_W_JHU_20190112_LUMOS_C3L-00908_NAT_Q3.mzBIN_calibrated 0.3 s
		[progress: 26723/26723 (100%) - 51489 spectra/s] 0.5s | ramaping alternative proteins and postprocessing 1.3 s
	187. CPTAC_CCRCC_W_JHU_20190112_LUMOS_C3L-00908_T_Q1.mzBIN_calibrated 0.7 s
		[progress: 94260/94260 (100%) - 61972 spectra/s] 1.5s | ramaping alternative proteins and postprocessing 2.9 s
	188. CPTAC_CCRCC_W_JHU_20190112_LUMOS_C3L-00908_T_Q2.mzBIN_calibrated 1.2 s
		[progress: 198786/198786 (100%) - 85647 spectra/s] 2.3s | ramaping alternative proteins and postprocessing 2.2 s
	189. CPTAC_CCRCC_W_JHU_20190112_LUMOS_C3L-00908_T_Q3.mzBIN_calibrated 0.3 s
		[progress: 23903/23903 (100%) - 59313 spectra/s] 0.4s | ramaping alternative proteins and postprocessing 1.2 s
	190. CPTAC_CCRCC_W_JHU_20190112_LUMOS_C3L-00910_NAT_Q1.mzBIN_calibrated 0.7 s
		[progress: 103501/103501 (100%) - 63968 spectra/s] 1.6s | ramaping alternative proteins and postprocessing 4.4 s
	191. CPTAC_CCRCC_W_JHU_20190112_LUMOS_C3L-00910_NAT_Q2.mzBIN_calibrated 1.0 s
		[progress: 138191/138191 (100%) - 89968 spectra/s] 1.5s | ramaping alternative proteins and postprocessing 1.8 s
	192. CPTAC_CCRCC_W_JHU_20190112_LUMOS_C3L-00910_NAT_Q3.mzBIN_calibrated 0.2 s
		[progress: 22641/22641 (100%) - 74233 spectra/s] 0.3s | ramaping alternative proteins and postprocessing 1.2 s
	193. CPTAC_CCRCC_W_JHU_20190112_LUMOS_C3L-00910_T_Q1.mzBIN_calibrated 1.0 s
		[progress: 86645/86645 (100%) - 66091 spectra/s] 1.3s | ramaping alternative proteins and postprocessing 2.4 s
	194. CPTAC_CCRCC_W_JHU_20190112_LUMOS_C3L-00910_T_Q2.mzBIN_calibrated 1.2 s
		[progress: 123230/123230 (100%) - 80071 spectra/s] 1.5s | ramaping alternative proteins and postprocessing 1.9 s
	195. CPTAC_CCRCC_W_JHU_20190112_LUMOS_C3L-00910_T_Q3.mzBIN_calibrated 0.1 s
		[progress: 12617/12617 (100%) - 40964 spectra/s] 0.3s | ramaping alternative proteins and postprocessing 1.0 s
	196. CPTAC_CCRCC_W_JHU_20190112_LUMOS_C3L-00917_NAT_Q1.mzBIN_calibrated 0.8 s
		[progress: 90082/90082 (100%) - 81228 spectra/s] 1.1s | ramaping alternative proteins and postprocessing 3.2 s
	197. CPTAC_CCRCC_W_JHU_20190112_LUMOS_C3L-00917_NAT_Q2.mzBIN_calibrated 1.0 s
		[progress: 122687/122687 (100%) - 93726 spectra/s] 1.3s | ramaping alternative proteins and postprocessing 1.8 s
	198. CPTAC_CCRCC_W_JHU_20190112_LUMOS_C3L-00917_NAT_Q3.mzBIN_calibrated 0.3 s
		[progress: 16939/16939 (100%) - 41416 spectra/s] 0.4s | ramaping alternative proteins and postprocessing 1.2 s
	199. CPTAC_CCRCC_W_JHU_20190112_LUMOS_C3L-00917_T_Q1.mzBIN_calibrated 0.5 s
		[progress: 63503/63503 (100%) - 78788 spectra/s] 0.8s | ramaping alternative proteins and postprocessing 2.4 s
	200. CPTAC_CCRCC_W_JHU_20190112_LUMOS_C3L-00917_T_Q2.mzBIN_calibrated 0.7 s
		[progress: 95335/95335 (100%) - 92200 spectra/s] 1.0s | ramaping alternative proteins and postprocessing 1.4 s
	201. CPTAC_CCRCC_W_JHU_20190112_LUMOS_C3L-00917_T_Q3.mzBIN_calibrated 0.1 s
		[progress: 14489/14489 (100%) - 69325 spectra/s] 0.2s | ramaping alternative proteins and postprocessing 1.0 s
	202. CPTAC_CCRCC_W_JHU_20190112_LUMOS_C3L-01281_NAT_Q1.mzBIN_calibrated 0.5 s
		[progress: 78139/78139 (100%) - 76011 spectra/s] 1.0s | ramaping alternative proteins and postprocessing 2.6 s
	203. CPTAC_CCRCC_W_JHU_20190112_LUMOS_C3L-01281_NAT_Q2.mzBIN_calibrated 0.6 s
		[progress: 108579/108579 (100%) - 89883 spectra/s] 1.2s | ramaping alternative proteins and postprocessing 1.9 s
	204. CPTAC_CCRCC_W_JHU_20190112_LUMOS_C3L-01281_NAT_Q3.mzBIN_calibrated 0.2 s
		[progress: 15755/15755 (100%) - 52342 spectra/s] 0.3s | ramaping alternative proteins and postprocessing 1.2 s
	205. CPTAC_CCRCC_W_JHU_20190112_LUMOS_C3L-01281_T_Q1.mzBIN_calibrated 0.6 s
		[progress: 86734/86734 (100%) - 78209 spectra/s] 1.1s | ramaping alternative proteins and postprocessing 3.1 s
	206. CPTAC_CCRCC_W_JHU_20190112_LUMOS_C3L-01281_T_Q2.mzBIN_calibrated 0.6 s
		[progress: 121849/121849 (100%) - 85209 spectra/s] 1.4s | ramaping alternative proteins and postprocessing 1.7 s
	207. CPTAC_CCRCC_W_JHU_20190112_LUMOS_C3L-01281_T_Q3.mzBIN_calibrated 0.1 s
		[progress: 17680/17680 (100%) - 58738 spectra/s] 0.3s | ramaping alternative proteins and postprocessing 1.1 s
	208. CPTAC_CCRCC_W_JHU_20190112_LUMOS_C3L-01283_T_Q1.mzBIN_calibrated 0.4 s
		[progress: 69775/69775 (100%) - 68880 spectra/s] 1.0s | ramaping alternative proteins and postprocessing 3.2 s
	209. CPTAC_CCRCC_W_JHU_20190112_LUMOS_C3L-01283_T_Q2.mzBIN_calibrated 0.8 s
		[progress: 104849/104849 (100%) - 94544 spectra/s] 1.1s | ramaping alternative proteins and postprocessing 1.6 s
	210. CPTAC_CCRCC_W_JHU_20190112_LUMOS_C3L-01283_T_Q3.mzBIN_calibrated 0.1 s
		[progress: 13937/13937 (100%) - 69338 spectra/s] 0.2s | ramaping alternative proteins and postprocessing 1.2 s
	211. CPTAC_CCRCC_W_JHU_20190112_LUMOS_C3L-01286_NAT_Q1.mzBIN_calibrated 0.8 s
		[progress: 108596/108596 (100%) - 71775 spectra/s] 1.5s | ramaping alternative proteins and postprocessing 3.1 s
	212. CPTAC_CCRCC_W_JHU_20190112_LUMOS_C3L-01286_NAT_Q2.mzBIN_calibrated 1.4 s
		[progress: 222705/222705 (100%) - 87438 spectra/s] 2.5s | ramaping alternative proteins and postprocessing 2.1 s
	213. CPTAC_CCRCC_W_JHU_20190112_LUMOS_C3L-01286_NAT_Q3.mzBIN_calibrated 0.5 s
		[progress: 28068/28068 (100%) - 69648 spectra/s] 0.4s | ramaping alternative proteins and postprocessing 1.2 s
	214. CPTAC_CCRCC_W_JHU_20190112_LUMOS_C3L-01286_T_Q1.mzBIN_calibrated 0.7 s
		[progress: 103134/103134 (100%) - 71671 spectra/s] 1.4s | ramaping alternative proteins and postprocessing 3.1 s
	215. CPTAC_CCRCC_W_JHU_20190112_LUMOS_C3L-01286_T_Q2.mzBIN_calibrated 1.3 s
		[progress: 208115/208115 (100%) - 84737 spectra/s] 2.5s | ramaping alternative proteins and postprocessing 2.2 s
	216. CPTAC_CCRCC_W_JHU_20190112_LUMOS_C3L-01286_T_Q3.mzBIN_calibrated 0.4 s
		[progress: 25918/25918 (100%) - 64313 spectra/s] 0.4s | ramaping alternative proteins and postprocessing 1.3 s
	217. CPTAC_CCRCC_W_JHU_20190112_LUMOS_C3L-01287_NAT_Q1.mzBIN_calibrated 0.9 s
		[progress: 118458/118458 (100%) - 65230 spectra/s] 1.8s | ramaping alternative proteins and postprocessing 3.5 s
	218. CPTAC_CCRCC_W_JHU_20190112_LUMOS_C3L-01287_NAT_Q2.mzBIN_calibrated 1.6 s
		[progress: 153866/153866 (100%) - 57178 spectra/s] 2.7s | ramaping alternative proteins and postprocessing 1.9 s
	219. CPTAC_CCRCC_W_JHU_20190112_LUMOS_C3L-01287_NAT_Q3.mzBIN_calibrated 0.1 s
		[progress: 16283/16283 (100%) - 54096 spectra/s] 0.3s | ramaping alternative proteins and postprocessing 1.2 s
	220. CPTAC_CCRCC_W_JHU_20190112_LUMOS_C3L-01287_T_Q1.mzBIN_calibrated 0.9 s
		[progress: 114972/114972 (100%) - 58125 spectra/s] 2.0s | ramaping alternative proteins and postprocessing 4.6 s
	221. CPTAC_CCRCC_W_JHU_20190112_LUMOS_C3L-01287_T_Q2.mzBIN_calibrated 1.7 s
		[progress: 157639/157639 (100%) - 70124 spectra/s] 2.2s | ramaping alternative proteins and postprocessing 1.9 s
	222. CPTAC_CCRCC_W_JHU_20190112_LUMOS_C3L-01287_T_Q3.mzBIN_calibrated 0.1 s
		[progress: 15989/15989 (100%) - 52944 spectra/s] 0.3s | ramaping alternative proteins and postprocessing 1.0 s
	223. CPTAC_CCRCC_W_JHU_20190112_LUMOS_C3L-01288_T_Q1.mzBIN_calibrated 0.7 s
		[progress: 107746/107746 (100%) - 50704 spectra/s] 2.1s | ramaping alternative proteins and postprocessing 3.2 s
	224. CPTAC_CCRCC_W_JHU_20190112_LUMOS_C3L-01288_T_Q2.mzBIN_calibrated 1.6 s
		[progress: 142898/142898 (100%) - 70014 spectra/s] 2.0s | ramaping alternative proteins and postprocessing 1.7 s
	225. CPTAC_CCRCC_W_JHU_20190112_LUMOS_C3L-01288_T_Q3.mzBIN_calibrated 0.1 s
		[progress: 15150/15150 (100%) - 50500 spectra/s] 0.3s | ramaping alternative proteins and postprocessing 1.2 s
	226. CPTAC_CCRCC_W_JHU_20190112_LUMOS_C3L-01302_NAT_Q1.mzBIN_calibrated 1.2 s
		[progress: 119753/119753 (100%) - 65726 spectra/s] 1.8s | ramaping alternative proteins and postprocessing 3.6 s
	227. CPTAC_CCRCC_W_JHU_20190112_LUMOS_C3L-01302_NAT_Q2.mzBIN_calibrated 1.2 s
		[progress: 158771/158771 (100%) - 70943 spectra/s] 2.2s | ramaping alternative proteins and postprocessing 2.1 s
	228. CPTAC_CCRCC_W_JHU_20190112_LUMOS_C3L-01302_NAT_Q3.mzBIN_calibrated 0.2 s
		[progress: 16586/16586 (100%) - 55103 spectra/s] 0.3s | ramaping alternative proteins and postprocessing 1.2 s
	229. CPTAC_CCRCC_W_JHU_20190112_LUMOS_C3L-01302_T_Q1.mzBIN_calibrated 0.8 s
		[progress: 93145/93145 (100%) - 61239 spectra/s] 1.5s | ramaping alternative proteins and postprocessing 3.3 s
	230. CPTAC_CCRCC_W_JHU_20190112_LUMOS_C3L-01302_T_Q2.mzBIN_calibrated 1.2 s
		[progress: 124709/124709 (100%) - 65122 spectra/s] 1.9s | ramaping alternative proteins and postprocessing 2.0 s
	231. CPTAC_CCRCC_W_JHU_20190112_LUMOS_C3L-01302_T_Q3.mzBIN_calibrated 0.1 s
		[progress: 12077/12077 (100%) - 60385 spectra/s] 0.2s | ramaping alternative proteins and postprocessing 1.1 s
	232. CPTAC_CCRCC_W_JHU_20190112_LUMOS_C3L-01313_NAT_Q1.mzBIN_calibrated 0.9 s
		[progress: 108075/108075 (100%) - 76649 spectra/s] 1.4s | ramaping alternative proteins and postprocessing 4.3 s
	233. CPTAC_CCRCC_W_JHU_20190112_LUMOS_C3L-01313_NAT_Q2.mzBIN_calibrated 1.5 s
		[progress: 168668/168668 (100%) - 85705 spectra/s] 2.0s | ramaping alternative proteins and postprocessing 2.4 s
	234. CPTAC_CCRCC_W_JHU_20190112_LUMOS_C3L-01313_NAT_Q3.mzBIN_calibrated 0.3 s
		[progress: 28014/28014 (100%) - 55473 spectra/s] 0.5s | ramaping alternative proteins and postprocessing 1.3 s
	235. CPTAC_CCRCC_W_JHU_20190112_LUMOS_C3L-01313_T_Q1.mzBIN_calibrated 0.9 s
		[progress: 104435/104435 (100%) - 60718 spectra/s] 1.7s | ramaping alternative proteins and postprocessing 3.0 s
	236. CPTAC_CCRCC_W_JHU_20190112_LUMOS_C3L-01313_T_Q2.mzBIN_calibrated 1.3 s
		[progress: 209277/209277 (100%) - 84182 spectra/s] 2.5s | ramaping alternative proteins and postprocessing 1.9 s
	237. CPTAC_CCRCC_W_JHU_20190112_LUMOS_C3L-01313_T_Q3.mzBIN_calibrated 0.2 s
		[progress: 26973/26973 (100%) - 66931 spectra/s] 0.4s | ramaping alternative proteins and postprocessing 1.5 s
	238. CPTAC_CCRCC_W_JHU_20190112_LUMOS_C3L-01352_T_Q1.mzBIN_calibrated 1.3 s
		[progress: 118900/118900 (100%) - 69370 spectra/s] 1.7s | ramaping alternative proteins and postprocessing 4.1 s
	239. CPTAC_CCRCC_W_JHU_20190112_LUMOS_C3L-01352_T_Q2.mzBIN_calibrated 1.4 s
		[progress: 146405/146405 (100%) - 72586 spectra/s] 2.0s | ramaping alternative proteins and postprocessing 2.2 s
	240. CPTAC_CCRCC_W_JHU_20190112_LUMOS_C3L-01352_T_Q3.mzBIN_calibrated 0.2 s
		[progress: 17083/17083 (100%) - 56566 spectra/s] 0.3s | ramaping alternative proteins and postprocessing 1.1 s
	241. CPTAC_CCRCC_W_JHU_20190112_LUMOS_C3L-01553_T_Q1.mzBIN_calibrated 0.6 s
		[progress: 93349/93349 (100%) - 61172 spectra/s] 1.5s | ramaping alternative proteins and postprocessing 2.4 s
	242. CPTAC_CCRCC_W_JHU_20190112_LUMOS_C3L-01553_T_Q2.mzBIN_calibrated 0.8 s
		[progress: 129583/129583 (100%) - 65845 spectra/s] 2.0s | ramaping alternative proteins and postprocessing 1.8 s
	243. CPTAC_CCRCC_W_JHU_20190112_LUMOS_C3L-01553_T_Q3.mzBIN_calibrated 0.2 s
		[progress: 14929/14929 (100%) - 49598 spectra/s] 0.3s | ramaping alternative proteins and postprocessing 1.0 s
	244. CPTAC_CCRCC_W_JHU_20190112_LUMOS_C3L-01557_T_Q1.mzBIN_calibrated 1.0 s
		[progress: 118462/118462 (100%) - 69074 spectra/s] 1.7s | ramaping alternative proteins and postprocessing 3.7 s
	245. CPTAC_CCRCC_W_JHU_20190112_LUMOS_C3L-01557_T_Q2.mzBIN_calibrated 1.7 s
		[progress: 150039/150039 (100%) - 74240 spectra/s] 2.0s | ramaping alternative proteins and postprocessing 1.8 s
	246. CPTAC_CCRCC_W_JHU_20190112_LUMOS_C3L-01557_T_Q3.mzBIN_calibrated 0.1 s
		[progress: 16489/16489 (100%) - 54599 spectra/s] 0.3s | ramaping alternative proteins and postprocessing 1.1 s
	247. CPTAC_CCRCC_W_JHU_20190112_LUMOS_C3L-01560_T_Q1.mzBIN_calibrated 0.9 s
		[progress: 87035/87035 (100%) - 66086 spectra/s] 1.3s | ramaping alternative proteins and postprocessing 2.3 s
	248. CPTAC_CCRCC_W_JHU_20190112_LUMOS_C3L-01560_T_Q2.mzBIN_calibrated 1.2 s
		[progress: 131285/131285 (100%) - 75843 spectra/s] 1.7s | ramaping alternative proteins and postprocessing 1.8 s
	249. CPTAC_CCRCC_W_JHU_20190112_LUMOS_C3L-01560_T_Q3.mzBIN_calibrated 0.3 s
		[progress: 12525/12525 (100%) - 60507 spectra/s] 0.2s | ramaping alternative proteins and postprocessing 1.1 s
	250. CPTAC_CCRCC_W_JHU_20190112_LUMOS_C3L-01603_NAT_Q1.mzBIN_calibrated 0.9 s
		[progress: 95122/95122 (100%) - 67177 spectra/s] 1.4s | ramaping alternative proteins and postprocessing 3.2 s
	251. CPTAC_CCRCC_W_JHU_20190112_LUMOS_C3L-01603_NAT_Q2.mzBIN_calibrated 0.8 s
		[progress: 156431/156431 (100%) - 96443 spectra/s] 1.6s | ramaping alternative proteins and postprocessing 1.7 s
	252. CPTAC_CCRCC_W_JHU_20190112_LUMOS_C3L-01603_NAT_Q3.mzBIN_calibrated 0.2 s
		[progress: 24519/24519 (100%) - 60993 spectra/s] 0.4s | ramaping alternative proteins and postprocessing 1.2 s
	253. CPTAC_CCRCC_W_JHU_20190112_LUMOS_C3L-01603_T_Q1.mzBIN_calibrated 0.5 s
		[progress: 79032/79032 (100%) - 78483 spectra/s] 1.0s | ramaping alternative proteins and postprocessing 2.9 s
	254. CPTAC_CCRCC_W_JHU_20190112_LUMOS_C3L-01603_T_Q2.mzBIN_calibrated 0.9 s
		[progress: 140676/140676 (100%) - 93040 spectra/s] 1.5s | ramaping alternative proteins and postprocessing 1.7 s
	255. CPTAC_CCRCC_W_JHU_20190112_LUMOS_C3L-01603_T_Q3.mzBIN_calibrated 0.2 s
		[progress: 21432/21432 (100%) - 70967 spectra/s] 0.3s | ramaping alternative proteins and postprocessing 1.1 s
	256. CPTAC_CCRCC_W_JHU_20190112_LUMOS_C3L-01607_NAT_Q1.mzBIN_calibrated 0.8 s
		[progress: 90579/90579 (100%) - 81676 spectra/s] 1.1s | ramaping alternative proteins and postprocessing 3.4 s
	257. CPTAC_CCRCC_W_JHU_20190112_LUMOS_C3L-01607_NAT_Q2.mzBIN_calibrated 0.7 s
		[progress: 148201/148201 (100%) - 97887 spectra/s] 1.5s | ramaping alternative proteins and postprocessing 1.7 s
	258. CPTAC_CCRCC_W_JHU_20190112_LUMOS_C3L-01607_NAT_Q3.mzBIN_calibrated 0.2 s
		[progress: 23967/23967 (100%) - 79361 spectra/s] 0.3s | ramaping alternative proteins and postprocessing 1.3 s
	259. CPTAC_CCRCC_W_JHU_20190112_LUMOS_C3L-01607_T_Q1.mzBIN_calibrated 0.6 s
		[progress: 85252/85252 (100%) - 69879 spectra/s] 1.2s | ramaping alternative proteins and postprocessing 2.7 s
	260. CPTAC_CCRCC_W_JHU_20190112_LUMOS_C3L-01607_T_Q2.mzBIN_calibrated 0.8 s
		[progress: 141151/141151 (100%) - 92437 spectra/s] 1.5s | ramaping alternative proteins and postprocessing 1.9 s
	261. CPTAC_CCRCC_W_JHU_20190112_LUMOS_C3L-01607_T_Q3.mzBIN_calibrated 0.2 s
		[progress: 23044/23044 (100%) - 57466 spectra/s] 0.4s | ramaping alternative proteins and postprocessing 1.2 s
	262. CPTAC_CCRCC_W_JHU_20190112_LUMOS_C3L-01836_NAT_Q1.mzBIN_calibrated 1.3 s
		[progress: 119762/119762 (100%) - 62474 spectra/s] 1.9s | ramaping alternative proteins and postprocessing 3.5 s
	263. CPTAC_CCRCC_W_JHU_20190112_LUMOS_C3L-01836_NAT_Q2.mzBIN_calibrated 2.0 s
		[progress: 191892/191892 (100%) - 70471 spectra/s] 2.7s | ramaping alternative proteins and postprocessing 2.3 s
	264. CPTAC_CCRCC_W_JHU_20190112_LUMOS_C3L-01836_NAT_Q3.mzBIN_calibrated 0.4 s
		[progress: 31988/31988 (100%) - 62233 spectra/s] 0.5s | ramaping alternative proteins and postprocessing 1.2 s
	265. CPTAC_CCRCC_W_JHU_20190112_LUMOS_C3L-01836_T_Q1.mzBIN_calibrated 0.5 s
		[progress: 84594/84594 (100%) - 55948 spectra/s] 1.5s | ramaping alternative proteins and postprocessing 4.0 s
	266. CPTAC_CCRCC_W_JHU_20190112_LUMOS_C3L-01836_T_Q2.mzBIN_calibrated 1.0 s
		[progress: 148024/148024 (100%) - 90757 spectra/s] 1.6s | ramaping alternative proteins and postprocessing 1.7 s
	267. CPTAC_CCRCC_W_JHU_20190112_LUMOS_C3L-01836_T_Q3.mzBIN_calibrated 0.2 s
		[progress: 22112/22112 (100%) - 73462 spectra/s] 0.3s | ramaping alternative proteins and postprocessing 1.2 s
***************************MAIN SEARCH DONE IN 20.742 MIN***************************

*******************************TOTAL TIME 68.589 MIN********************************
Process 'MSFragger' finished, exit code: 0
MSFragger [Work dir: /storage/yufe/results/msfragger_dia_paper/ccrcc_175/diaumpiredda]
java -jar -Dfile.encoding=UTF-8 -Xmx256G /storage/yufe/tools/MSFragger-3.5/MSFragger-3.5.jar /storage/yufe/results/msfragger_dia_paper/ccrcc_175/diaumpiredda/fragger.params /storage/yufe/results/msfragger_dia_paper/ccrcc_175/diaumpiredda/CPTAC_CCRCC_W_JHU_20190112_LUMOS_C3L-01861_NAT_Q1.mzML /storage/yufe/results/msfragger_dia_paper/ccrcc_175/diaumpiredda/CPTAC_CCRCC_W_JHU_20190112_LUMOS_C3L-01861_NAT_Q2.mzML /storage/yufe/results/msfragger_dia_paper/ccrcc_175/diaumpiredda/CPTAC_CCRCC_W_JHU_20190112_LUMOS_C3L-01861_NAT_Q3.mzML /storage/yufe/results/msfragger_dia_paper/ccrcc_175/diaumpiredda/CPTAC_CCRCC_W_JHU_20190112_LUMOS_C3L-01861_T_Q1.mzML /storage/yufe/results/msfragger_dia_paper/ccrcc_175/diaumpiredda/CPTAC_CCRCC_W_JHU_20190112_LUMOS_C3L-01861_T_Q2.mzML /storage/yufe/results/msfragger_dia_paper/ccrcc_175/diaumpiredda/CPTAC_CCRCC_W_JHU_20190112_LUMOS_C3L-01861_T_Q3.mzML /storage/yufe/results/msfragger_dia_paper/ccrcc_175/diaumpiredda/CPTAC_CCRCC_W_JHU_20190112_LUMOS_C3L-01882_NAT_Q1.mzML /storage/yufe/results/msfragger_dia_paper/ccrcc_175/diaumpiredda/CPTAC_CCRCC_W_JHU_20190112_LUMOS_C3L-01882_NAT_Q2.mzML /storage/yufe/results/msfragger_dia_paper/ccrcc_175/diaumpiredda/CPTAC_CCRCC_W_JHU_20190112_LUMOS_C3L-01882_NAT_Q3.mzML /storage/yufe/results/msfragger_dia_paper/ccrcc_175/diaumpiredda/CPTAC_CCRCC_W_JHU_20190112_LUMOS_C3L-01882_T_Q1.mzML /storage/yufe/results/msfragger_dia_paper/ccrcc_175/diaumpiredda/CPTAC_CCRCC_W_JHU_20190112_LUMOS_C3L-01882_T_Q2.mzML /storage/yufe/results/msfragger_dia_paper/ccrcc_175/diaumpiredda/CPTAC_CCRCC_W_JHU_20190112_LUMOS_C3L-01882_T_Q3.mzML /storage/yufe/results/msfragger_dia_paper/ccrcc_175/diaumpiredda/CPTAC_CCRCC_W_JHU_20190112_LUMOS_C3L-01885_NAT_Q1.mzML /storage/yufe/results/msfragger_dia_paper/ccrcc_175/diaumpiredda/CPTAC_CCRCC_W_JHU_20190112_LUMOS_C3L-01885_NAT_Q2.mzML /storage/yufe/results/msfragger_dia_paper/ccrcc_175/diaumpiredda/CPTAC_CCRCC_W_JHU_20190112_LUMOS_C3L-01885_NAT_Q3.mzML /storage/yufe/results/msfragger_dia_paper/ccrcc_175/diaumpiredda/CPTAC_CCRCC_W_JHU_20190112_LUMOS_C3L-01885_T_Q1.mzML /storage/yufe/results/msfragger_dia_paper/ccrcc_175/diaumpiredda/CPTAC_CCRCC_W_JHU_20190112_LUMOS_C3L-01885_T_Q2.mzML /storage/yufe/results/msfragger_dia_paper/ccrcc_175/diaumpiredda/CPTAC_CCRCC_W_JHU_20190112_LUMOS_C3L-01885_T_Q3.mzML /storage/yufe/results/msfragger_dia_paper/ccrcc_175/diaumpiredda/CPTAC_CCRCC_W_JHU_20190112_LUMOS_C3N-00148_NAT_Q1.mzML /storage/yufe/results/msfragger_dia_paper/ccrcc_175/diaumpiredda/CPTAC_CCRCC_W_JHU_20190112_LUMOS_C3N-00148_NAT_Q2.mzML /storage/yufe/results/msfragger_dia_paper/ccrcc_175/diaumpiredda/CPTAC_CCRCC_W_JHU_20190112_LUMOS_C3N-00148_NAT_Q3.mzML /storage/yufe/results/msfragger_dia_paper/ccrcc_175/diaumpiredda/CPTAC_CCRCC_W_JHU_20190112_LUMOS_C3N-00148_T_Q1.mzML /storage/yufe/results/msfragger_dia_paper/ccrcc_175/diaumpiredda/CPTAC_CCRCC_W_JHU_20190112_LUMOS_C3N-00148_T_Q2.mzML /storage/yufe/results/msfragger_dia_paper/ccrcc_175/diaumpiredda/CPTAC_CCRCC_W_JHU_20190112_LUMOS_C3N-00148_T_Q3.mzML /storage/yufe/results/msfragger_dia_paper/ccrcc_175/diaumpiredda/CPTAC_CCRCC_W_JHU_20190112_LUMOS_C3N-00149_NAT_Q1.mzML /storage/yufe/results/msfragger_dia_paper/ccrcc_175/diaumpiredda/CPTAC_CCRCC_W_JHU_20190112_LUMOS_C3N-00149_NAT_Q2.mzML /storage/yufe/results/msfragger_dia_paper/ccrcc_175/diaumpiredda/CPTAC_CCRCC_W_JHU_20190112_LUMOS_C3N-00149_NAT_Q3.mzML /storage/yufe/results/msfragger_dia_paper/ccrcc_175/diaumpiredda/CPTAC_CCRCC_W_JHU_20190112_LUMOS_C3N-00149_T_Q1.mzML /storage/yufe/results/msfragger_dia_paper/ccrcc_175/diaumpiredda/CPTAC_CCRCC_W_JHU_20190112_LUMOS_C3N-00149_T_Q2.mzML /storage/yufe/results/msfragger_dia_paper/ccrcc_175/diaumpiredda/CPTAC_CCRCC_W_JHU_20190112_LUMOS_C3N-00149_T_Q3.mzML /storage/yufe/results/msfragger_dia_paper/ccrcc_175/diaumpiredda/CPTAC_CCRCC_W_JHU_20190112_LUMOS_C3N-00150_NAT_Q1.mzML /storage/yufe/results/msfragger_dia_paper/ccrcc_175/diaumpiredda/CPTAC_CCRCC_W_JHU_20190112_LUMOS_C3N-00150_NAT_Q2.mzML /storage/yufe/results/msfragger_dia_paper/ccrcc_175/diaumpiredda/CPTAC_CCRCC_W_JHU_20190112_LUMOS_C3N-00150_NAT_Q3.mzML /storage/yufe/results/msfragger_dia_paper/ccrcc_175/diaumpiredda/CPTAC_CCRCC_W_JHU_20190112_LUMOS_C3N-00150_T_Q1.mzML /storage/yufe/results/msfragger_dia_paper/ccrcc_175/diaumpiredda/CPTAC_CCRCC_W_JHU_20190112_LUMOS_C3N-00150_T_Q2.mzML /storage/yufe/results/msfragger_dia_paper/ccrcc_175/diaumpiredda/CPTAC_CCRCC_W_JHU_20190112_LUMOS_C3N-00150_T_Q3.mzML /storage/yufe/results/msfragger_dia_paper/ccrcc_175/diaumpiredda/CPTAC_CCRCC_W_JHU_20190112_LUMOS_C3N-00154_T_Q1.mzML /storage/yufe/results/msfragger_dia_paper/ccrcc_175/diaumpiredda/CPTAC_CCRCC_W_JHU_20190112_LUMOS_C3N-00154_T_Q2.mzML /storage/yufe/results/msfragger_dia_paper/ccrcc_175/diaumpiredda/CPTAC_CCRCC_W_JHU_20190112_LUMOS_C3N-00154_T_Q3.mzML /storage/yufe/results/msfragger_dia_paper/ccrcc_175/diaumpiredda/CPTAC_CCRCC_W_JHU_20190112_LUMOS_C3N-00168_NAT_Q1.mzML /storage/yufe/results/msfragger_dia_paper/ccrcc_175/diaumpiredda/CPTAC_CCRCC_W_JHU_20190112_LUMOS_C3N-00168_NAT_Q2.mzML /storage/yufe/results/msfragger_dia_paper/ccrcc_175/diaumpiredda/CPTAC_CCRCC_W_JHU_20190112_LUMOS_C3N-00168_NAT_Q3.mzML /storage/yufe/results/msfragger_dia_paper/ccrcc_175/diaumpiredda/CPTAC_CCRCC_W_JHU_20190112_LUMOS_C3N-00168_T_Q1.mzML /storage/yufe/results/msfragger_dia_paper/ccrcc_175/diaumpiredda/CPTAC_CCRCC_W_JHU_20190112_LUMOS_C3N-00168_T_Q2.mzML /storage/yufe/results/msfragger_dia_paper/ccrcc_175/diaumpiredda/CPTAC_CCRCC_W_JHU_20190112_LUMOS_C3N-00168_T_Q3.mzML /storage/yufe/results/msfragger_dia_paper/ccrcc_175/diaumpiredda/CPTAC_CCRCC_W_JHU_20190112_LUMOS_C3N-00177_NAT_Q1.mzML /storage/yufe/results/msfragger_dia_paper/ccrcc_175/diaumpiredda/CPTAC_CCRCC_W_JHU_20190112_LUMOS_C3N-00177_NAT_Q2.mzML /storage/yufe/results/msfragger_dia_paper/ccrcc_175/diaumpiredda/CPTAC_CCRCC_W_JHU_20190112_LUMOS_C3N-00177_NAT_Q3.mzML /storage/yufe/results/msfragger_dia_paper/ccrcc_175/diaumpiredda/CPTAC_CCRCC_W_JHU_20190112_LUMOS_C3N-00177_T_Q1.mzML /storage/yufe/results/msfragger_dia_paper/ccrcc_175/diaumpiredda/CPTAC_CCRCC_W_JHU_20190112_LUMOS_C3N-00177_T_Q2.mzML /storage/yufe/results/msfragger_dia_paper/ccrcc_175/diaumpiredda/CPTAC_CCRCC_W_JHU_20190112_LUMOS_C3N-00177_T_Q3.mzML /storage/yufe/results/msfragger_dia_paper/ccrcc_175/diaumpiredda/CPTAC_CCRCC_W_JHU_20190112_LUMOS_C3N-00194_NAT_Q1.mzML /storage/yufe/results/msfragger_dia_paper/ccrcc_175/diaumpiredda/CPTAC_CCRCC_W_JHU_20190112_LUMOS_C3N-00194_NAT_Q2.mzML /storage/yufe/results/msfragger_dia_paper/ccrcc_175/diaumpiredda/CPTAC_CCRCC_W_JHU_20190112_LUMOS_C3N-00194_NAT_Q3.mzML /storage/yufe/results/msfragger_dia_paper/ccrcc_175/diaumpiredda/CPTAC_CCRCC_W_JHU_20190112_LUMOS_C3N-00194_T_Q1.mzML /storage/yufe/results/msfragger_dia_paper/ccrcc_175/diaumpiredda/CPTAC_CCRCC_W_JHU_20190112_LUMOS_C3N-00194_T_Q2.mzML /storage/yufe/results/msfragger_dia_paper/ccrcc_175/diaumpiredda/CPTAC_CCRCC_W_JHU_20190112_LUMOS_C3N-00194_T_Q3.mzML /storage/yufe/results/msfragger_dia_paper/ccrcc_175/diaumpiredda/CPTAC_CCRCC_W_JHU_20190112_LUMOS_C3N-00242_NAT_Q1.mzML /storage/yufe/results/msfragger_dia_paper/ccrcc_175/diaumpiredda/CPTAC_CCRCC_W_JHU_20190112_LUMOS_C3N-00242_NAT_Q2.mzML /storage/yufe/results/msfragger_dia_paper/ccrcc_175/diaumpiredda/CPTAC_CCRCC_W_JHU_20190112_LUMOS_C3N-00242_NAT_Q3.mzML /storage/yufe/results/msfragger_dia_paper/ccrcc_175/diaumpiredda/CPTAC_CCRCC_W_JHU_20190112_LUMOS_C3N-00242_T_Q1.mzML /storage/yufe/results/msfragger_dia_paper/ccrcc_175/diaumpiredda/CPTAC_CCRCC_W_JHU_20190112_LUMOS_C3N-00242_T_Q2.mzML /storage/yufe/results/msfragger_dia_paper/ccrcc_175/diaumpiredda/CPTAC_CCRCC_W_JHU_20190112_LUMOS_C3N-00242_T_Q3.mzML /storage/yufe/results/msfragger_dia_paper/ccrcc_175/diaumpiredda/CPTAC_CCRCC_W_JHU_20190112_LUMOS_C3N-00244_NAT_Q1.mzML /storage/yufe/results/msfragger_dia_paper/ccrcc_175/diaumpiredda/CPTAC_CCRCC_W_JHU_20190112_LUMOS_C3N-00244_NAT_Q2.mzML /storage/yufe/results/msfragger_dia_paper/ccrcc_175/diaumpiredda/CPTAC_CCRCC_W_JHU_20190112_LUMOS_C3N-00244_NAT_Q3.mzML /storage/yufe/results/msfragger_dia_paper/ccrcc_175/diaumpiredda/CPTAC_CCRCC_W_JHU_20190112_LUMOS_C3N-00244_T_Q1.mzML /storage/yufe/results/msfragger_dia_paper/ccrcc_175/diaumpiredda/CPTAC_CCRCC_W_JHU_20190112_LUMOS_C3N-00244_T_Q2.mzML /storage/yufe/results/msfragger_dia_paper/ccrcc_175/diaumpiredda/CPTAC_CCRCC_W_JHU_20190112_LUMOS_C3N-00244_T_Q3.mzML /storage/yufe/results/msfragger_dia_paper/ccrcc_175/diaumpiredda/CPTAC_CCRCC_W_JHU_20190112_LUMOS_C3N-00246_NAT_Q1.mzML /storage/yufe/results/msfragger_dia_paper/ccrcc_175/diaumpiredda/CPTAC_CCRCC_W_JHU_20190112_LUMOS_C3N-00246_NAT_Q2.mzML /storage/yufe/results/msfragger_dia_paper/ccrcc_175/diaumpiredda/CPTAC_CCRCC_W_JHU_20190112_LUMOS_C3N-00246_NAT_Q3.mzML /storage/yufe/results/msfragger_dia_paper/ccrcc_175/diaumpiredda/CPTAC_CCRCC_W_JHU_20190112_LUMOS_C3N-00246_T_Q1.mzML /storage/yufe/results/msfragger_dia_paper/ccrcc_175/diaumpiredda/CPTAC_CCRCC_W_JHU_20190112_LUMOS_C3N-00246_T_Q2.mzML /storage/yufe/results/msfragger_dia_paper/ccrcc_175/diaumpiredda/CPTAC_CCRCC_W_JHU_20190112_LUMOS_C3N-00246_T_Q3.mzML /storage/yufe/results/msfragger_dia_paper/ccrcc_175/diaumpiredda/CPTAC_CCRCC_W_JHU_20190112_LUMOS_C3N-00305_T_Q1.mzML /storage/yufe/results/msfragger_dia_paper/ccrcc_175/diaumpiredda/CPTAC_CCRCC_W_JHU_20190112_LUMOS_C3N-00305_T_Q2.mzML /storage/yufe/results/msfragger_dia_paper/ccrcc_175/diaumpiredda/CPTAC_CCRCC_W_JHU_20190112_LUMOS_C3N-00305_T_Q3.mzML /storage/yufe/results/msfragger_dia_paper/ccrcc_175/diaumpiredda/CPTAC_CCRCC_W_JHU_20190112_LUMOS_C3N-00310_NAT_Q1.mzML /storage/yufe/results/msfragger_dia_paper/ccrcc_175/diaumpiredda/CPTAC_CCRCC_W_JHU_20190112_LUMOS_C3N-00310_NAT_Q2.mzML /storage/yufe/results/msfragger_dia_paper/ccrcc_175/diaumpiredda/CPTAC_CCRCC_W_JHU_20190112_LUMOS_C3N-00310_NAT_Q3.mzML /storage/yufe/results/msfragger_dia_paper/ccrcc_175/diaumpiredda/CPTAC_CCRCC_W_JHU_20190112_LUMOS_C3N-00310_T_Q1.mzML /storage/yufe/results/msfragger_dia_paper/ccrcc_175/diaumpiredda/CPTAC_CCRCC_W_JHU_20190112_LUMOS_C3N-00310_T_Q2.mzML /storage/yufe/results/msfragger_dia_paper/ccrcc_175/diaumpiredda/CPTAC_CCRCC_W_JHU_20190112_LUMOS_C3N-00310_T_Q3.mzML /storage/yufe/results/msfragger_dia_paper/ccrcc_175/diaumpiredda/CPTAC_CCRCC_W_JHU_20190112_LUMOS_C3N-00312_NAT_Q1.mzML /storage/yufe/results/msfragger_dia_paper/ccrcc_175/diaumpiredda/CPTAC_CCRCC_W_JHU_20190112_LUMOS_C3N-00312_NAT_Q2.mzML /storage/yufe/results/msfragger_dia_paper/ccrcc_175/diaumpiredda/CPTAC_CCRCC_W_JHU_20190112_LUMOS_C3N-00312_NAT_Q3.mzML /storage/yufe/results/msfragger_dia_paper/ccrcc_175/diaumpiredda/CPTAC_CCRCC_W_JHU_20190112_LUMOS_C3N-00312_T_Q1.mzML /storage/yufe/results/msfragger_dia_paper/ccrcc_175/diaumpiredda/CPTAC_CCRCC_W_JHU_20190112_LUMOS_C3N-00312_T_Q2.mzML /storage/yufe/results/msfragger_dia_paper/ccrcc_175/diaumpiredda/CPTAC_CCRCC_W_JHU_20190112_LUMOS_C3N-00312_T_Q3.mzML /storage/yufe/results/msfragger_dia_paper/ccrcc_175/diaumpiredda/CPTAC_CCRCC_W_JHU_20190112_LUMOS_C3N-00314_NAT_Q1.mzML /storage/yufe/results/msfragger_dia_paper/ccrcc_175/diaumpiredda/CPTAC_CCRCC_W_JHU_20190112_LUMOS_C3N-00314_NAT_Q2.mzML /storage/yufe/results/msfragger_dia_paper/ccrcc_175/diaumpiredda/CPTAC_CCRCC_W_JHU_20190112_LUMOS_C3N-00314_NAT_Q3.mzML /storage/yufe/results/msfragger_dia_paper/ccrcc_175/diaumpiredda/CPTAC_CCRCC_W_JHU_20190112_LUMOS_C3N-00314_T_Q1.mzML /storage/yufe/results/msfragger_dia_paper/ccrcc_175/diaumpiredda/CPTAC_CCRCC_W_JHU_20190112_LUMOS_C3N-00314_T_Q2.mzML /storage/yufe/results/msfragger_dia_paper/ccrcc_175/diaumpiredda/CPTAC_CCRCC_W_JHU_20190112_LUMOS_C3N-00314_T_Q3.mzML /storage/yufe/results/msfragger_dia_paper/ccrcc_175/diaumpiredda/CPTAC_CCRCC_W_JHU_20190112_LUMOS_C3N-00315_T_Q1.mzML /storage/yufe/results/msfragger_dia_paper/ccrcc_175/diaumpiredda/CPTAC_CCRCC_W_JHU_20190112_LUMOS_C3N-00315_T_Q2.mzML /storage/yufe/results/msfragger_dia_paper/ccrcc_175/diaumpiredda/CPTAC_CCRCC_W_JHU_20190112_LUMOS_C3N-00315_T_Q3.mzML /storage/yufe/results/msfragger_dia_paper/ccrcc_175/diaumpiredda/CPTAC_CCRCC_W_JHU_20190112_LUMOS_C3N-00317_NAT_Q1.mzML /storage/yufe/results/msfragger_dia_paper/ccrcc_175/diaumpiredda/CPTAC_CCRCC_W_JHU_20190112_LUMOS_C3N-00317_NAT_Q2.mzML /storage/yufe/results/msfragger_dia_paper/ccrcc_175/diaumpiredda/CPTAC_CCRCC_W_JHU_20190112_LUMOS_C3N-00317_NAT_Q3.mzML /storage/yufe/results/msfragger_dia_paper/ccrcc_175/diaumpiredda/CPTAC_CCRCC_W_JHU_20190112_LUMOS_C3N-00317_T_Q1.mzML /storage/yufe/results/msfragger_dia_paper/ccrcc_175/diaumpiredda/CPTAC_CCRCC_W_JHU_20190112_LUMOS_C3N-00317_T_Q2.mzML /storage/yufe/results/msfragger_dia_paper/ccrcc_175/diaumpiredda/CPTAC_CCRCC_W_JHU_20190112_LUMOS_C3N-00317_T_Q3.mzML /storage/yufe/results/msfragger_dia_paper/ccrcc_175/diaumpiredda/CPTAC_CCRCC_W_JHU_20190112_LUMOS_C3N-00320_NAT_Q1.mzML /storage/yufe/results/msfragger_dia_paper/ccrcc_175/diaumpiredda/CPTAC_CCRCC_W_JHU_20190112_LUMOS_C3N-00320_NAT_Q2.mzML /storage/yufe/results/msfragger_dia_paper/ccrcc_175/diaumpiredda/CPTAC_CCRCC_W_JHU_20190112_LUMOS_C3N-00320_NAT_Q3.mzML /storage/yufe/results/msfragger_dia_paper/ccrcc_175/diaumpiredda/CPTAC_CCRCC_W_JHU_20190112_LUMOS_C3N-00320_T_Q1.mzML /storage/yufe/results/msfragger_dia_paper/ccrcc_175/diaumpiredda/CPTAC_CCRCC_W_JHU_20190112_LUMOS_C3N-00320_T_Q2.mzML /storage/yufe/results/msfragger_dia_paper/ccrcc_175/diaumpiredda/CPTAC_CCRCC_W_JHU_20190112_LUMOS_C3N-00320_T_Q3.mzML /storage/yufe/results/msfragger_dia_paper/ccrcc_175/diaumpiredda/CPTAC_CCRCC_W_JHU_20190112_LUMOS_C3N-00380_T_Q1.mzML /storage/yufe/results/msfragger_dia_paper/ccrcc_175/diaumpiredda/CPTAC_CCRCC_W_JHU_20190112_LUMOS_C3N-00380_T_Q2.mzML /storage/yufe/results/msfragger_dia_paper/ccrcc_175/diaumpiredda/CPTAC_CCRCC_W_JHU_20190112_LUMOS_C3N-00380_T_Q3.mzML /storage/yufe/results/msfragger_dia_paper/ccrcc_175/diaumpiredda/CPTAC_CCRCC_W_JHU_20190112_LUMOS_C3N-00390_NAT_Q1.mzML /storage/yufe/results/msfragger_dia_paper/ccrcc_175/diaumpiredda/CPTAC_CCRCC_W_JHU_20190112_LUMOS_C3N-00390_NAT_Q2.mzML /storage/yufe/results/msfragger_dia_paper/ccrcc_175/diaumpiredda/CPTAC_CCRCC_W_JHU_20190112_LUMOS_C3N-00390_NAT_Q3.mzML /storage/yufe/results/msfragger_dia_paper/ccrcc_175/diaumpiredda/CPTAC_CCRCC_W_JHU_20190112_LUMOS_C3N-00390_T_Q1.mzML /storage/yufe/results/msfragger_dia_paper/ccrcc_175/diaumpiredda/CPTAC_CCRCC_W_JHU_20190112_LUMOS_C3N-00390_T_Q2.mzML /storage/yufe/results/msfragger_dia_paper/ccrcc_175/diaumpiredda/CPTAC_CCRCC_W_JHU_20190112_LUMOS_C3N-00390_T_Q3.mzML /storage/yufe/results/msfragger_dia_paper/ccrcc_175/diaumpiredda/CPTAC_CCRCC_W_JHU_20190112_LUMOS_C3N-00435_NAT_Q1.mzML /storage/yufe/results/msfragger_dia_paper/ccrcc_175/diaumpiredda/CPTAC_CCRCC_W_JHU_20190112_LUMOS_C3N-00435_NAT_Q2.mzML /storage/yufe/results/msfragger_dia_paper/ccrcc_175/diaumpiredda/CPTAC_CCRCC_W_JHU_20190112_LUMOS_C3N-00435_NAT_Q3.mzML /storage/yufe/results/msfragger_dia_paper/ccrcc_175/diaumpiredda/CPTAC_CCRCC_W_JHU_20190112_LUMOS_C3N-00437_NAT_Q1.mzML /storage/yufe/results/msfragger_dia_paper/ccrcc_175/diaumpiredda/CPTAC_CCRCC_W_JHU_20190112_LUMOS_C3N-00437_NAT_Q2.mzML /storage/yufe/results/msfragger_dia_paper/ccrcc_175/diaumpiredda/CPTAC_CCRCC_W_JHU_20190112_LUMOS_C3N-00437_NAT_Q3.mzML /storage/yufe/results/msfragger_dia_paper/ccrcc_175/diaumpiredda/CPTAC_CCRCC_W_JHU_20190112_LUMOS_C3N-00437_T_Q1.mzML /storage/yufe/results/msfragger_dia_paper/ccrcc_175/diaumpiredda/CPTAC_CCRCC_W_JHU_20190112_LUMOS_C3N-00437_T_Q2.mzML /storage/yufe/results/msfragger_dia_paper/ccrcc_175/diaumpiredda/CPTAC_CCRCC_W_JHU_20190112_LUMOS_C3N-00437_T_Q3.mzML /storage/yufe/results/msfragger_dia_paper/ccrcc_175/diaumpiredda/CPTAC_CCRCC_W_JHU_20190112_LUMOS_C3N-00491_NAT_Q1.mzML /storage/yufe/results/msfragger_dia_paper/ccrcc_175/diaumpiredda/CPTAC_CCRCC_W_JHU_20190112_LUMOS_C3N-00491_NAT_Q2.mzML /storage/yufe/results/msfragger_dia_paper/ccrcc_175/diaumpiredda/CPTAC_CCRCC_W_JHU_20190112_LUMOS_C3N-00491_NAT_Q3.mzML /storage/yufe/results/msfragger_dia_paper/ccrcc_175/diaumpiredda/CPTAC_CCRCC_W_JHU_20190112_LUMOS_C3N-00491_T_Q1.mzML /storage/yufe/results/msfragger_dia_paper/ccrcc_175/diaumpiredda/CPTAC_CCRCC_W_JHU_20190112_LUMOS_C3N-00491_T_Q2.mzML /storage/yufe/results/msfragger_dia_paper/ccrcc_175/diaumpiredda/CPTAC_CCRCC_W_JHU_20190112_LUMOS_C3N-00491_T_Q3.mzML /storage/yufe/results/msfragger_dia_paper/ccrcc_175/diaumpiredda/CPTAC_CCRCC_W_JHU_20190112_LUMOS_C3N-00492_NAT_Q1.mzML /storage/yufe/results/msfragger_dia_paper/ccrcc_175/diaumpiredda/CPTAC_CCRCC_W_JHU_20190112_LUMOS_C3N-00492_NAT_Q2.mzML /storage/yufe/results/msfragger_dia_paper/ccrcc_175/diaumpiredda/CPTAC_CCRCC_W_JHU_20190112_LUMOS_C3N-00492_NAT_Q3.mzML /storage/yufe/results/msfragger_dia_paper/ccrcc_175/diaumpiredda/CPTAC_CCRCC_W_JHU_20190112_LUMOS_C3N-00494_NAT_Q1.mzML /storage/yufe/results/msfragger_dia_paper/ccrcc_175/diaumpiredda/CPTAC_CCRCC_W_JHU_20190112_LUMOS_C3N-00494_NAT_Q2.mzML /storage/yufe/results/msfragger_dia_paper/ccrcc_175/diaumpiredda/CPTAC_CCRCC_W_JHU_20190112_LUMOS_C3N-00494_NAT_Q3.mzML /storage/yufe/results/msfragger_dia_paper/ccrcc_175/diaumpiredda/CPTAC_CCRCC_W_JHU_20190112_LUMOS_C3N-00494_T_Q1.mzML /storage/yufe/results/msfragger_dia_paper/ccrcc_175/diaumpiredda/CPTAC_CCRCC_W_JHU_20190112_LUMOS_C3N-00494_T_Q2.mzML /storage/yufe/results/msfragger_dia_paper/ccrcc_175/diaumpiredda/CPTAC_CCRCC_W_JHU_20190112_LUMOS_C3N-00494_T_Q3.mzML /storage/yufe/results/msfragger_dia_paper/ccrcc_175/diaumpiredda/CPTAC_CCRCC_W_JHU_20190112_LUMOS_C3N-00495_NAT_Q1.mzML /storage/yufe/results/msfragger_dia_paper/ccrcc_175/diaumpiredda/CPTAC_CCRCC_W_JHU_20190112_LUMOS_C3N-00495_NAT_Q2.mzML /storage/yufe/results/msfragger_dia_paper/ccrcc_175/diaumpiredda/CPTAC_CCRCC_W_JHU_20190112_LUMOS_C3N-00495_NAT_Q3.mzML /storage/yufe/results/msfragger_dia_paper/ccrcc_175/diaumpiredda/CPTAC_CCRCC_W_JHU_20190112_LUMOS_C3N-00495_T_Q1.mzML /storage/yufe/results/msfragger_dia_paper/ccrcc_175/diaumpiredda/CPTAC_CCRCC_W_JHU_20190112_LUMOS_C3N-00495_T_Q2.mzML /storage/yufe/results/msfragger_dia_paper/ccrcc_175/diaumpiredda/CPTAC_CCRCC_W_JHU_20190112_LUMOS_C3N-00495_T_Q3.mzML /storage/yufe/results/msfragger_dia_paper/ccrcc_175/diaumpiredda/CPTAC_CCRCC_W_JHU_20190112_LUMOS_C3N-00573_NAT_Q1.mzML /storage/yufe/results/msfragger_dia_paper/ccrcc_175/diaumpiredda/CPTAC_CCRCC_W_JHU_20190112_LUMOS_C3N-00573_NAT_Q2.mzML /storage/yufe/results/msfragger_dia_paper/ccrcc_175/diaumpiredda/CPTAC_CCRCC_W_JHU_20190112_LUMOS_C3N-00573_NAT_Q3.mzML /storage/yufe/results/msfragger_dia_paper/ccrcc_175/diaumpiredda/CPTAC_CCRCC_W_JHU_20190112_LUMOS_C3N-00573_T_Q1.mzML /storage/yufe/results/msfragger_dia_paper/ccrcc_175/diaumpiredda/CPTAC_CCRCC_W_JHU_20190112_LUMOS_C3N-00573_T_Q2.mzML /storage/yufe/results/msfragger_dia_paper/ccrcc_175/diaumpiredda/CPTAC_CCRCC_W_JHU_20190112_LUMOS_C3N-00573_T_Q3.mzML /storage/yufe/results/msfragger_dia_paper/ccrcc_175/diaumpiredda/CPTAC_CCRCC_W_JHU_20190112_LUMOS_C3N-00577_NAT_Q1.mzML /storage/yufe/results/msfragger_dia_paper/ccrcc_175/diaumpiredda/CPTAC_CCRCC_W_JHU_20190112_LUMOS_C3N-00577_NAT_Q2.mzML /storage/yufe/results/msfragger_dia_paper/ccrcc_175/diaumpiredda/CPTAC_CCRCC_W_JHU_20190112_LUMOS_C3N-00577_NAT_Q3.mzML /storage/yufe/results/msfragger_dia_paper/ccrcc_175/diaumpiredda/CPTAC_CCRCC_W_JHU_20190112_LUMOS_C3N-00577_T_Q1.mzML /storage/yufe/results/msfragger_dia_paper/ccrcc_175/diaumpiredda/CPTAC_CCRCC_W_JHU_20190112_LUMOS_C3N-00577_T_Q2.mzML /storage/yufe/results/msfragger_dia_paper/ccrcc_175/diaumpiredda/CPTAC_CCRCC_W_JHU_20190112_LUMOS_C3N-00577_T_Q3.mzML /storage/yufe/results/msfragger_dia_paper/ccrcc_175/diaumpiredda/CPTAC_CCRCC_W_JHU_20190112_LUMOS_C3N-00646_NAT_Q1.mzML /storage/yufe/results/msfragger_dia_paper/ccrcc_175/diaumpiredda/CPTAC_CCRCC_W_JHU_20190112_LUMOS_C3N-00646_NAT_Q2.mzML /storage/yufe/results/msfragger_dia_paper/ccrcc_175/diaumpiredda/CPTAC_CCRCC_W_JHU_20190112_LUMOS_C3N-00646_NAT_Q3.mzML /storage/yufe/results/msfragger_dia_paper/ccrcc_175/diaumpiredda/CPTAC_CCRCC_W_JHU_20190112_LUMOS_C3N-00646_T_Q1.mzML /storage/yufe/results/msfragger_dia_paper/ccrcc_175/diaumpiredda/CPTAC_CCRCC_W_JHU_20190112_LUMOS_C3N-00646_T_Q2.mzML /storage/yufe/results/msfragger_dia_paper/ccrcc_175/diaumpiredda/CPTAC_CCRCC_W_JHU_20190112_LUMOS_C3N-00646_T_Q3.mzML /storage/yufe/results/msfragger_dia_paper/ccrcc_175/diaumpiredda/CPTAC_CCRCC_W_JHU_20190112_LUMOS_C3N-00733_NAT_Q1.mzML /storage/yufe/results/msfragger_dia_paper/ccrcc_175/diaumpiredda/CPTAC_CCRCC_W_JHU_20190112_LUMOS_C3N-00733_NAT_Q2.mzML /storage/yufe/results/msfragger_dia_paper/ccrcc_175/diaumpiredda/CPTAC_CCRCC_W_JHU_20190112_LUMOS_C3N-00733_NAT_Q3.mzML /storage/yufe/results/msfragger_dia_paper/ccrcc_175/diaumpiredda/CPTAC_CCRCC_W_JHU_20190112_LUMOS_C3N-00733_T_Q1.mzML /storage/yufe/results/msfragger_dia_paper/ccrcc_175/diaumpiredda/CPTAC_CCRCC_W_JHU_20190112_LUMOS_C3N-00733_T_Q2.mzML /storage/yufe/results/msfragger_dia_paper/ccrcc_175/diaumpiredda/CPTAC_CCRCC_W_JHU_20190112_LUMOS_C3N-00733_T_Q3.mzML /storage/yufe/results/msfragger_dia_paper/ccrcc_175/diaumpiredda/CPTAC_CCRCC_W_JHU_20190112_LUMOS_C3N-00831_NAT_Q1.mzML /storage/yufe/results/msfragger_dia_paper/ccrcc_175/diaumpiredda/CPTAC_CCRCC_W_JHU_20190112_LUMOS_C3N-00831_NAT_Q2.mzML /storage/yufe/results/msfragger_dia_paper/ccrcc_175/diaumpiredda/CPTAC_CCRCC_W_JHU_20190112_LUMOS_C3N-00831_NAT_Q3.mzML /storage/yufe/results/msfragger_dia_paper/ccrcc_175/diaumpiredda/CPTAC_CCRCC_W_JHU_20190112_LUMOS_C3N-00831_T_Q1.mzML /storage/yufe/results/msfragger_dia_paper/ccrcc_175/diaumpiredda/CPTAC_CCRCC_W_JHU_20190112_LUMOS_C3N-00831_T_Q2.mzML /storage/yufe/results/msfragger_dia_paper/ccrcc_175/diaumpiredda/CPTAC_CCRCC_W_JHU_20190112_LUMOS_C3N-00831_T_Q3.mzML /storage/yufe/results/msfragger_dia_paper/ccrcc_175/diaumpiredda/CPTAC_CCRCC_W_JHU_20190112_LUMOS_C3N-00834_NAT_Q1.mzML /storage/yufe/results/msfragger_dia_paper/ccrcc_175/diaumpiredda/CPTAC_CCRCC_W_JHU_20190112_LUMOS_C3N-00834_NAT_Q2.mzML /storage/yufe/results/msfragger_dia_paper/ccrcc_175/diaumpiredda/CPTAC_CCRCC_W_JHU_20190112_LUMOS_C3N-00834_NAT_Q3.mzML /storage/yufe/results/msfragger_dia_paper/ccrcc_175/diaumpiredda/CPTAC_CCRCC_W_JHU_20190112_LUMOS_C3N-00834_T_Q1.mzML /storage/yufe/results/msfragger_dia_paper/ccrcc_175/diaumpiredda/CPTAC_CCRCC_W_JHU_20190112_LUMOS_C3N-00834_T_Q2.mzML /storage/yufe/results/msfragger_dia_paper/ccrcc_175/diaumpiredda/CPTAC_CCRCC_W_JHU_20190112_LUMOS_C3N-00834_T_Q3.mzML /storage/yufe/results/msfragger_dia_paper/ccrcc_175/diaumpiredda/CPTAC_CCRCC_W_JHU_20190112_LUMOS_C3N-00852_NAT_Q1.mzML /storage/yufe/results/msfragger_dia_paper/ccrcc_175/diaumpiredda/CPTAC_CCRCC_W_JHU_20190112_LUMOS_C3N-00852_NAT_Q2.mzML /storage/yufe/results/msfragger_dia_paper/ccrcc_175/diaumpiredda/CPTAC_CCRCC_W_JHU_20190112_LUMOS_C3N-00852_NAT_Q3.mzML /storage/yufe/results/msfragger_dia_paper/ccrcc_175/diaumpiredda/CPTAC_CCRCC_W_JHU_20190112_LUMOS_C3N-00852_T_Q1.mzML /storage/yufe/results/msfragger_dia_paper/ccrcc_175/diaumpiredda/CPTAC_CCRCC_W_JHU_20190112_LUMOS_C3N-00852_T_Q2.mzML /storage/yufe/results/msfragger_dia_paper/ccrcc_175/diaumpiredda/CPTAC_CCRCC_W_JHU_20190112_LUMOS_C3N-00852_T_Q3.mzML /storage/yufe/results/msfragger_dia_paper/ccrcc_175/diaumpiredda/CPTAC_CCRCC_W_JHU_20190112_LUMOS_C3N-00953_NAT_Q1.mzML /storage/yufe/results/msfragger_dia_paper/ccrcc_175/diaumpiredda/CPTAC_CCRCC_W_JHU_20190112_LUMOS_C3N-00953_NAT_Q2.mzML /storage/yufe/results/msfragger_dia_paper/ccrcc_175/diaumpiredda/CPTAC_CCRCC_W_JHU_20190112_LUMOS_C3N-00953_NAT_Q3.mzML /storage/yufe/results/msfragger_dia_paper/ccrcc_175/diaumpiredda/CPTAC_CCRCC_W_JHU_20190112_LUMOS_C3N-00953_T_Q1.mzML /storage/yufe/results/msfragger_dia_paper/ccrcc_175/diaumpiredda/CPTAC_CCRCC_W_JHU_20190112_LUMOS_C3N-00953_T_Q2.mzML /storage/yufe/results/msfragger_dia_paper/ccrcc_175/diaumpiredda/CPTAC_CCRCC_W_JHU_20190112_LUMOS_C3N-00953_T_Q3.mzML /storage/yufe/results/msfragger_dia_paper/ccrcc_175/diaumpiredda/CPTAC_CCRCC_W_JHU_20190112_LUMOS_C3N-01175_NAT_Q1.mzML /storage/yufe/results/msfragger_dia_paper/ccrcc_175/diaumpiredda/CPTAC_CCRCC_W_JHU_20190112_LUMOS_C3N-01175_NAT_Q2.mzML /storage/yufe/results/msfragger_dia_paper/ccrcc_175/diaumpiredda/CPTAC_CCRCC_W_JHU_20190112_LUMOS_C3N-01175_NAT_Q3.mzML /storage/yufe/results/msfragger_dia_paper/ccrcc_175/diaumpiredda/CPTAC_CCRCC_W_JHU_20190112_LUMOS_C3N-01176_NAT_Q1.mzML /storage/yufe/results/msfragger_dia_paper/ccrcc_175/diaumpiredda/CPTAC_CCRCC_W_JHU_20190112_LUMOS_C3N-01176_NAT_Q2.mzML /storage/yufe/results/msfragger_dia_paper/ccrcc_175/diaumpiredda/CPTAC_CCRCC_W_JHU_20190112_LUMOS_C3N-01176_NAT_Q3.mzML /storage/yufe/results/msfragger_dia_paper/ccrcc_175/diaumpiredda/CPTAC_CCRCC_W_JHU_20190112_LUMOS_C3N-01176_T_Q1.mzML /storage/yufe/results/msfragger_dia_paper/ccrcc_175/diaumpiredda/CPTAC_CCRCC_W_JHU_20190112_LUMOS_C3N-01176_T_Q2.mzML /storage/yufe/results/msfragger_dia_paper/ccrcc_175/diaumpiredda/CPTAC_CCRCC_W_JHU_20190112_LUMOS_C3N-01176_T_Q3.mzML /storage/yufe/results/msfragger_dia_paper/ccrcc_175/diaumpiredda/CPTAC_CCRCC_W_JHU_20190112_LUMOS_C3N-01178_NAT_Q1.mzML /storage/yufe/results/msfragger_dia_paper/ccrcc_175/diaumpiredda/CPTAC_CCRCC_W_JHU_20190112_LUMOS_C3N-01178_NAT_Q2.mzML /storage/yufe/results/msfragger_dia_paper/ccrcc_175/diaumpiredda/CPTAC_CCRCC_W_JHU_20190112_LUMOS_C3N-01178_NAT_Q3.mzML /storage/yufe/results/msfragger_dia_paper/ccrcc_175/diaumpiredda/CPTAC_CCRCC_W_JHU_20190112_LUMOS_C3N-01178_T_Q1.mzML /storage/yufe/results/msfragger_dia_paper/ccrcc_175/diaumpiredda/CPTAC_CCRCC_W_JHU_20190112_LUMOS_C3N-01178_T_Q2.mzML /storage/yufe/results/msfragger_dia_paper/ccrcc_175/diaumpiredda/CPTAC_CCRCC_W_JHU_20190112_LUMOS_C3N-01178_T_Q3.mzML /storage/yufe/results/msfragger_dia_paper/ccrcc_175/diaumpiredda/CPTAC_CCRCC_W_JHU_20190112_LUMOS_C3N-01179_NAT_Q1.mzML /storage/yufe/results/msfragger_dia_paper/ccrcc_175/diaumpiredda/CPTAC_CCRCC_W_JHU_20190112_LUMOS_C3N-01179_NAT_Q2.mzML /storage/yufe/results/msfragger_dia_paper/ccrcc_175/diaumpiredda/CPTAC_CCRCC_W_JHU_20190112_LUMOS_C3N-01179_NAT_Q3.mzML /storage/yufe/results/msfragger_dia_paper/ccrcc_175/diaumpiredda/CPTAC_CCRCC_W_JHU_20190112_LUMOS_C3N-01179_T_Q1.mzML /storage/yufe/results/msfragger_dia_paper/ccrcc_175/diaumpiredda/CPTAC_CCRCC_W_JHU_20190112_LUMOS_C3N-01179_T_Q2.mzML /storage/yufe/results/msfragger_dia_paper/ccrcc_175/diaumpiredda/CPTAC_CCRCC_W_JHU_20190112_LUMOS_C3N-01179_T_Q3.mzML /storage/yufe/results/msfragger_dia_paper/ccrcc_175/diaumpiredda/CPTAC_CCRCC_W_JHU_20190112_LUMOS_C3N-01200_NAT_Q1.mzML /storage/yufe/results/msfragger_dia_paper/ccrcc_175/diaumpiredda/CPTAC_CCRCC_W_JHU_20190112_LUMOS_C3N-01200_NAT_Q2.mzML /storage/yufe/results/msfragger_dia_paper/ccrcc_175/diaumpiredda/CPTAC_CCRCC_W_JHU_20190112_LUMOS_C3N-01200_NAT_Q3.mzML /storage/yufe/results/msfragger_dia_paper/ccrcc_175/diaumpiredda/CPTAC_CCRCC_W_JHU_20190112_LUMOS_C3N-01200_T_Q1.mzML /storage/yufe/results/msfragger_dia_paper/ccrcc_175/diaumpiredda/CPTAC_CCRCC_W_JHU_20190112_LUMOS_C3N-01200_T_Q2.mzML /storage/yufe/results/msfragger_dia_paper/ccrcc_175/diaumpiredda/CPTAC_CCRCC_W_JHU_20190112_LUMOS_C3N-01200_T_Q3.mzML /storage/yufe/results/msfragger_dia_paper/ccrcc_175/diaumpiredda/CPTAC_CCRCC_W_JHU_20190112_LUMOS_C3N-01213_T_Q1.mzML /storage/yufe/results/msfragger_dia_paper/ccrcc_175/diaumpiredda/CPTAC_CCRCC_W_JHU_20190112_LUMOS_C3N-01213_T_Q2.mzML /storage/yufe/results/msfragger_dia_paper/ccrcc_175/diaumpiredda/CPTAC_CCRCC_W_JHU_20190112_LUMOS_C3N-01213_T_Q3.mzML /storage/yufe/results/msfragger_dia_paper/ccrcc_175/diaumpiredda/CPTAC_CCRCC_W_JHU_20190112_LUMOS_C3N-01214_NAT_Q1.mzML /storage/yufe/results/msfragger_dia_paper/ccrcc_175/diaumpiredda/CPTAC_CCRCC_W_JHU_20190112_LUMOS_C3N-01214_NAT_Q2.mzML /storage/yufe/results/msfragger_dia_paper/ccrcc_175/diaumpiredda/CPTAC_CCRCC_W_JHU_20190112_LUMOS_C3N-01214_NAT_Q3.mzML /storage/yufe/results/msfragger_dia_paper/ccrcc_175/diaumpiredda/CPTAC_CCRCC_W_JHU_20190112_LUMOS_C3N-01214_T_Q1.mzML /storage/yufe/results/msfragger_dia_paper/ccrcc_175/diaumpiredda/CPTAC_CCRCC_W_JHU_20190112_LUMOS_C3N-01214_T_Q2.mzML /storage/yufe/results/msfragger_dia_paper/ccrcc_175/diaumpiredda/CPTAC_CCRCC_W_JHU_20190112_LUMOS_C3N-01214_T_Q3.mzML /storage/yufe/results/msfragger_dia_paper/ccrcc_175/diaumpiredda/CPTAC_CCRCC_W_JHU_20190112_LUMOS_C3N-01220_NAT_Q1.mzML /storage/yufe/results/msfragger_dia_paper/ccrcc_175/diaumpiredda/CPTAC_CCRCC_W_JHU_20190112_LUMOS_C3N-01220_NAT_Q2.mzML /storage/yufe/results/msfragger_dia_paper/ccrcc_175/diaumpiredda/CPTAC_CCRCC_W_JHU_20190112_LUMOS_C3N-01220_NAT_Q3.mzML /storage/yufe/results/msfragger_dia_paper/ccrcc_175/diaumpiredda/CPTAC_CCRCC_W_JHU_20190112_LUMOS_C3N-01220_T_Q1.mzML /storage/yufe/results/msfragger_dia_paper/ccrcc_175/diaumpiredda/CPTAC_CCRCC_W_JHU_20190112_LUMOS_C3N-01220_T_Q2.mzML /storage/yufe/results/msfragger_dia_paper/ccrcc_175/diaumpiredda/CPTAC_CCRCC_W_JHU_20190112_LUMOS_C3N-01220_T_Q3.mzML /storage/yufe/results/msfragger_dia_paper/ccrcc_175/diaumpiredda/CPTAC_CCRCC_W_JHU_20190112_LUMOS_C3N-01261_NAT_Q1.mzML /storage/yufe/results/msfragger_dia_paper/ccrcc_175/diaumpiredda/CPTAC_CCRCC_W_JHU_20190112_LUMOS_C3N-01261_NAT_Q2.mzML /storage/yufe/results/msfragger_dia_paper/ccrcc_175/diaumpiredda/CPTAC_CCRCC_W_JHU_20190112_LUMOS_C3N-01261_NAT_Q3.mzML /storage/yufe/results/msfragger_dia_paper/ccrcc_175/diaumpiredda/CPTAC_CCRCC_W_JHU_20190112_LUMOS_C3N-01261_T_Q1.mzML /storage/yufe/results/msfragger_dia_paper/ccrcc_175/diaumpiredda/CPTAC_CCRCC_W_JHU_20190112_LUMOS_C3N-01261_T_Q2.mzML /storage/yufe/results/msfragger_dia_paper/ccrcc_175/diaumpiredda/CPTAC_CCRCC_W_JHU_20190112_LUMOS_C3N-01261_T_Q3.mzML /storage/yufe/results/msfragger_dia_paper/ccrcc_175/diaumpiredda/CPTAC_CCRCC_W_JHU_20190112_LUMOS_C3N-01361_NAT_Q1.mzML /storage/yufe/results/msfragger_dia_paper/ccrcc_175/diaumpiredda/CPTAC_CCRCC_W_JHU_20190112_LUMOS_C3N-01361_NAT_Q2.mzML /storage/yufe/results/msfragger_dia_paper/ccrcc_175/diaumpiredda/CPTAC_CCRCC_W_JHU_20190112_LUMOS_C3N-01361_NAT_Q3.mzML /storage/yufe/results/msfragger_dia_paper/ccrcc_175/diaumpiredda/CPTAC_CCRCC_W_JHU_20190112_LUMOS_C3N-01361_T_Q1.mzML /storage/yufe/results/msfragger_dia_paper/ccrcc_175/diaumpiredda/CPTAC_CCRCC_W_JHU_20190112_LUMOS_C3N-01361_T_Q2.mzML /storage/yufe/results/msfragger_dia_paper/ccrcc_175/diaumpiredda/CPTAC_CCRCC_W_JHU_20190112_LUMOS_C3N-01361_T_Q3.mzML /storage/yufe/results/msfragger_dia_paper/ccrcc_175/diaumpiredda/CPTAC_CCRCC_W_JHU_20190112_LUMOS_C3N-01522_NAT_Q1.mzML /storage/yufe/results/msfragger_dia_paper/ccrcc_175/diaumpiredda/CPTAC_CCRCC_W_JHU_20190112_LUMOS_C3N-01522_NAT_Q2.mzML /storage/yufe/results/msfragger_dia_paper/ccrcc_175/diaumpiredda/CPTAC_CCRCC_W_JHU_20190112_LUMOS_C3N-01522_NAT_Q3.mzML /storage/yufe/results/msfragger_dia_paper/ccrcc_175/diaumpiredda/CPTAC_CCRCC_W_JHU_20190112_LUMOS_C3N-01522_T_Q1.mzML /storage/yufe/results/msfragger_dia_paper/ccrcc_175/diaumpiredda/CPTAC_CCRCC_W_JHU_20190112_LUMOS_C3N-01522_T_Q2.mzML /storage/yufe/results/msfragger_dia_paper/ccrcc_175/diaumpiredda/CPTAC_CCRCC_W_JHU_20190112_LUMOS_C3N-01522_T_Q3.mzML /storage/yufe/results/msfragger_dia_paper/ccrcc_175/diaumpiredda/CPTAC_CCRCC_W_JHU_20190112_LUMOS_C3N-01524_NAT_Q1.mzML /storage/yufe/results/msfragger_dia_paper/ccrcc_175/diaumpiredda/CPTAC_CCRCC_W_JHU_20190112_LUMOS_C3N-01524_NAT_Q2.mzML /storage/yufe/results/msfragger_dia_paper/ccrcc_175/diaumpiredda/CPTAC_CCRCC_W_JHU_20190112_LUMOS_C3N-01524_NAT_Q3.mzML /storage/yufe/results/msfragger_dia_paper/ccrcc_175/diaumpiredda/CPTAC_CCRCC_W_JHU_20190112_LUMOS_C3N-01524_T_Q1.mzML /storage/yufe/results/msfragger_dia_paper/ccrcc_175/diaumpiredda/CPTAC_CCRCC_W_JHU_20190112_LUMOS_C3N-01524_T_Q2.mzML /storage/yufe/results/msfragger_dia_paper/ccrcc_175/diaumpiredda/CPTAC_CCRCC_W_JHU_20190112_LUMOS_C3N-01524_T_Q3.mzML /storage/yufe/results/msfragger_dia_paper/ccrcc_175/diaumpiredda/CPTAC_CCRCC_W_JHU_20190112_LUMOS_C3N-01646_NAT_Q1.mzML /storage/yufe/results/msfragger_dia_paper/ccrcc_175/diaumpiredda/CPTAC_CCRCC_W_JHU_20190112_LUMOS_C3N-01646_NAT_Q2.mzML /storage/yufe/results/msfragger_dia_paper/ccrcc_175/diaumpiredda/CPTAC_CCRCC_W_JHU_20190112_LUMOS_C3N-01646_NAT_Q3.mzML
MSFragger version MSFragger-3.5
Batmass-IO version 1.25.5
timsdata library version timsdata-2-7-0
(c) University of Michigan
RawFileReader reading tool. Copyright (c) 2016 by Thermo Fisher Scientific, Inc. All rights reserved.
System OS: Linux, Architecture: amd64
Java Info: 11.0.15, OpenJDK 64-Bit Server VM, Red Hat, Inc.
JVM started with 256 GB memory
Checking database...
Checking spectral files...
/storage/yufe/results/msfragger_dia_paper/ccrcc_175/diaumpiredda/CPTAC_CCRCC_W_JHU_20190112_LUMOS_C3N-01214_T_Q3.mzML: Scans = 17991
/storage/yufe/results/msfragger_dia_paper/ccrcc_175/diaumpiredda/CPTAC_CCRCC_W_JHU_20190112_LUMOS_C3N-01175_NAT_Q3.mzML: Scans = 28248
/storage/yufe/results/msfragger_dia_paper/ccrcc_175/diaumpiredda/CPTAC_CCRCC_W_JHU_20190112_LUMOS_C3L-01861_NAT_Q1.mzML: Scans = 65083
/storage/yufe/results/msfragger_dia_paper/ccrcc_175/diaumpiredda/CPTAC_CCRCC_W_JHU_20190112_LUMOS_C3N-00150_T_Q1.mzML: Scans = 94502
/storage/yufe/results/msfragger_dia_paper/ccrcc_175/diaumpiredda/CPTAC_CCRCC_W_JHU_20190112_LUMOS_C3N-01220_NAT_Q1.mzML: Scans = 96385
/storage/yufe/results/msfragger_dia_paper/ccrcc_175/diaumpiredda/CPTAC_CCRCC_W_JHU_20190112_LUMOS_C3N-01176_NAT_Q1.mzML: Scans = 103620
/storage/yufe/results/msfragger_dia_paper/ccrcc_175/diaumpiredda/CPTAC_CCRCC_W_JHU_20190112_LUMOS_C3N-00244_T_Q1.mzML: Scans = 120588
/storage/yufe/results/msfragger_dia_paper/ccrcc_175/diaumpiredda/CPTAC_CCRCC_W_JHU_20190112_LUMOS_C3L-01861_NAT_Q2.mzML: Scans = 109354
/storage/yufe/results/msfragger_dia_paper/ccrcc_175/diaumpiredda/CPTAC_CCRCC_W_JHU_20190112_LUMOS_C3N-00317_NAT_Q2.mzML: Scans = 154882
/storage/yufe/results/msfragger_dia_paper/ccrcc_175/diaumpiredda/CPTAC_CCRCC_W_JHU_20190112_LUMOS_C3L-01861_NAT_Q3.mzML: Scans = 17381
/storage/yufe/results/msfragger_dia_paper/ccrcc_175/diaumpiredda/CPTAC_CCRCC_W_JHU_20190112_LUMOS_C3N-00317_NAT_Q3.mzML: Scans = 16100
/storage/yufe/results/msfragger_dia_paper/ccrcc_175/diaumpiredda/CPTAC_CCRCC_W_JHU_20190112_LUMOS_C3N-00646_T_Q2.mzML: Scans = 176143
/storage/yufe/results/msfragger_dia_paper/ccrcc_175/diaumpiredda/CPTAC_CCRCC_W_JHU_20190112_LUMOS_C3N-00491_T_Q2.mzML: Scans = 194008
/storage/yufe/results/msfragger_dia_paper/ccrcc_175/diaumpiredda/CPTAC_CCRCC_W_JHU_20190112_LUMOS_C3N-00646_T_Q3.mzML: Scans = 27736
/storage/yufe/results/msfragger_dia_paper/ccrcc_175/diaumpiredda/CPTAC_CCRCC_W_JHU_20190112_LUMOS_C3L-01861_T_Q1.mzML: Scans = 50072
/storage/yufe/results/msfragger_dia_paper/ccrcc_175/diaumpiredda/CPTAC_CCRCC_W_JHU_20190112_LUMOS_C3N-00150_T_Q2.mzML: Scans = 131774
/storage/yufe/results/msfragger_dia_paper/ccrcc_175/diaumpiredda/CPTAC_CCRCC_W_JHU_20190112_LUMOS_C3N-01220_NAT_Q2.mzML: Scans = 155691
/storage/yufe/results/msfragger_dia_paper/ccrcc_175/diaumpiredda/CPTAC_CCRCC_W_JHU_20190112_LUMOS_C3N-00491_T_Q3.mzML: Scans = 30634
/storage/yufe/results/msfragger_dia_paper/ccrcc_175/diaumpiredda/CPTAC_CCRCC_W_JHU_20190112_LUMOS_C3N-00150_T_Q3.mzML: Scans = 14324
/storage/yufe/results/msfragger_dia_paper/ccrcc_175/diaumpiredda/CPTAC_CCRCC_W_JHU_20190112_LUMOS_C3N-01220_NAT_Q3.mzML: Scans = 16940
/storage/yufe/results/msfragger_dia_paper/ccrcc_175/diaumpiredda/CPTAC_CCRCC_W_JHU_20190112_LUMOS_C3N-00244_T_Q2.mzML: Scans = 148538
/storage/yufe/results/msfragger_dia_paper/ccrcc_175/diaumpiredda/CPTAC_CCRCC_W_JHU_20190112_LUMOS_C3N-01176_NAT_Q2.mzML: Scans = 166556
/storage/yufe/results/msfragger_dia_paper/ccrcc_175/diaumpiredda/CPTAC_CCRCC_W_JHU_20190112_LUMOS_C3N-00244_T_Q3.mzML: Scans = 14403
/storage/yufe/results/msfragger_dia_paper/ccrcc_175/diaumpiredda/CPTAC_CCRCC_W_JHU_20190112_LUMOS_C3N-00317_T_Q1.mzML: Scans = 113384
/storage/yufe/results/msfragger_dia_paper/ccrcc_175/diaumpiredda/CPTAC_CCRCC_W_JHU_20190112_LUMOS_C3L-01861_T_Q2.mzML: Scans = 88844
/storage/yufe/results/msfragger_dia_paper/ccrcc_175/diaumpiredda/CPTAC_CCRCC_W_JHU_20190112_LUMOS_C3N-01176_NAT_Q3.mzML: Scans = 25645
/storage/yufe/results/msfragger_dia_paper/ccrcc_175/diaumpiredda/CPTAC_CCRCC_W_JHU_20190112_LUMOS_C3L-01861_T_Q3.mzML: Scans = 14569
/storage/yufe/results/msfragger_dia_paper/ccrcc_175/diaumpiredda/CPTAC_CCRCC_W_JHU_20190112_LUMOS_C3N-00154_T_Q1.mzML: Scans = 97436
/storage/yufe/results/msfragger_dia_paper/ccrcc_175/diaumpiredda/CPTAC_CCRCC_W_JHU_20190112_LUMOS_C3N-01220_T_Q1.mzML: Scans = 86771
/storage/yufe/results/msfragger_dia_paper/ccrcc_175/diaumpiredda/CPTAC_CCRCC_W_JHU_20190112_LUMOS_C3N-00733_NAT_Q1.mzML: Scans = 135657
/storage/yufe/results/msfragger_dia_paper/ccrcc_175/diaumpiredda/CPTAC_CCRCC_W_JHU_20190112_LUMOS_C3N-00492_NAT_Q1.mzML: Scans = 143733
/storage/yufe/results/msfragger_dia_paper/ccrcc_175/diaumpiredda/CPTAC_CCRCC_W_JHU_20190112_LUMOS_C3N-01176_T_Q1.mzML: Scans = 109205
/storage/yufe/results/msfragger_dia_paper/ccrcc_175/diaumpiredda/CPTAC_CCRCC_W_JHU_20190112_LUMOS_C3N-00246_NAT_Q1.mzML: Scans = 123418
/storage/yufe/results/msfragger_dia_paper/ccrcc_175/diaumpiredda/CPTAC_CCRCC_W_JHU_20190112_LUMOS_C3N-00317_T_Q2.mzML: Scans = 136194
/storage/yufe/results/msfragger_dia_paper/ccrcc_175/diaumpiredda/CPTAC_CCRCC_W_JHU_20190112_LUMOS_C3L-01882_NAT_Q1.mzML: Scans = 112323
/storage/yufe/results/msfragger_dia_paper/ccrcc_175/diaumpiredda/CPTAC_CCRCC_W_JHU_20190112_LUMOS_C3N-00317_T_Q3.mzML: Scans = 14706
/storage/yufe/results/msfragger_dia_paper/ccrcc_175/diaumpiredda/CPTAC_CCRCC_W_JHU_20190112_LUMOS_C3N-01220_T_Q2.mzML: Scans = 142749
/storage/yufe/results/msfragger_dia_paper/ccrcc_175/diaumpiredda/CPTAC_CCRCC_W_JHU_20190112_LUMOS_C3N-00154_T_Q2.mzML: Scans = 141559
/storage/yufe/results/msfragger_dia_paper/ccrcc_175/diaumpiredda/CPTAC_CCRCC_W_JHU_20190112_LUMOS_C3N-01220_T_Q3.mzML: Scans = 16301
/storage/yufe/results/msfragger_dia_paper/ccrcc_175/diaumpiredda/CPTAC_CCRCC_W_JHU_20190112_LUMOS_C3N-00154_T_Q3.mzML: Scans = 11975
/storage/yufe/results/msfragger_dia_paper/ccrcc_175/diaumpiredda/CPTAC_CCRCC_W_JHU_20190112_LUMOS_C3N-00733_NAT_Q2.mzML: Scans = 186702
/storage/yufe/results/msfragger_dia_paper/ccrcc_175/diaumpiredda/CPTAC_CCRCC_W_JHU_20190112_LUMOS_C3N-00246_NAT_Q2.mzML: Scans = 150497
/storage/yufe/results/msfragger_dia_paper/ccrcc_175/diaumpiredda/CPTAC_CCRCC_W_JHU_20190112_LUMOS_C3N-01261_NAT_Q1.mzML: Scans = 77915
/storage/yufe/results/msfragger_dia_paper/ccrcc_175/diaumpiredda/CPTAC_CCRCC_W_JHU_20190112_LUMOS_C3N-01176_T_Q2.mzML: Scans = 173615
/storage/yufe/results/msfragger_dia_paper/ccrcc_175/diaumpiredda/CPTAC_CCRCC_W_JHU_20190112_LUMOS_C3N-00733_NAT_Q3.mzML: Scans = 28036
/storage/yufe/results/msfragger_dia_paper/ccrcc_175/diaumpiredda/CPTAC_CCRCC_W_JHU_20190112_LUMOS_C3N-00320_NAT_Q1.mzML: Scans = 123008
/storage/yufe/results/msfragger_dia_paper/ccrcc_175/diaumpiredda/CPTAC_CCRCC_W_JHU_20190112_LUMOS_C3N-00492_NAT_Q2.mzML: Scans = 192480
/storage/yufe/results/msfragger_dia_paper/ccrcc_175/diaumpiredda/CPTAC_CCRCC_W_JHU_20190112_LUMOS_C3N-00246_NAT_Q3.mzML: Scans = 14753
/storage/yufe/results/msfragger_dia_paper/ccrcc_175/diaumpiredda/CPTAC_CCRCC_W_JHU_20190112_LUMOS_C3L-01882_NAT_Q2.mzML: Scans = 176457
/storage/yufe/results/msfragger_dia_paper/ccrcc_175/diaumpiredda/CPTAC_CCRCC_W_JHU_20190112_LUMOS_C3N-01176_T_Q3.mzML: Scans = 20729
/storage/yufe/results/msfragger_dia_paper/ccrcc_175/diaumpiredda/CPTAC_CCRCC_W_JHU_20190112_LUMOS_C3L-01882_NAT_Q3.mzML: Scans = 27498
/storage/yufe/results/msfragger_dia_paper/ccrcc_175/diaumpiredda/CPTAC_CCRCC_W_JHU_20190112_LUMOS_C3N-00492_NAT_Q3.mzML: Scans = 31397
/storage/yufe/results/msfragger_dia_paper/ccrcc_175/diaumpiredda/CPTAC_CCRCC_W_JHU_20190112_LUMOS_C3N-00168_NAT_Q1.mzML: Scans = 122043
/storage/yufe/results/msfragger_dia_paper/ccrcc_175/diaumpiredda/CPTAC_CCRCC_W_JHU_20190112_LUMOS_C3N-01261_NAT_Q2.mzML: Scans = 120543
/storage/yufe/results/msfragger_dia_paper/ccrcc_175/diaumpiredda/CPTAC_CCRCC_W_JHU_20190112_LUMOS_C3N-01178_NAT_Q1.mzML: Scans = 93485
/storage/yufe/results/msfragger_dia_paper/ccrcc_175/diaumpiredda/CPTAC_CCRCC_W_JHU_20190112_LUMOS_C3N-00246_T_Q1.mzML: Scans = 106784
/storage/yufe/results/msfragger_dia_paper/ccrcc_175/diaumpiredda/CPTAC_CCRCC_W_JHU_20190112_LUMOS_C3N-01261_NAT_Q3.mzML: Scans = 13364
/storage/yufe/results/msfragger_dia_paper/ccrcc_175/diaumpiredda/CPTAC_CCRCC_W_JHU_20190112_LUMOS_C3L-01882_T_Q1.mzML: Scans = 87523
/storage/yufe/results/msfragger_dia_paper/ccrcc_175/diaumpiredda/CPTAC_CCRCC_W_JHU_20190112_LUMOS_C3N-00733_T_Q1.mzML: Scans = 138420
/storage/yufe/results/msfragger_dia_paper/ccrcc_175/diaumpiredda/CPTAC_CCRCC_W_JHU_20190112_LUMOS_C3N-00320_NAT_Q2.mzML: Scans = 148426
/storage/yufe/results/msfragger_dia_paper/ccrcc_175/diaumpiredda/CPTAC_CCRCC_W_JHU_20190112_LUMOS_C3N-00320_NAT_Q3.mzML: Scans = 15029
/storage/yufe/results/msfragger_dia_paper/ccrcc_175/diaumpiredda/CPTAC_CCRCC_W_JHU_20190112_LUMOS_C3N-01261_T_Q1.mzML: Scans = 78251
/storage/yufe/results/msfragger_dia_paper/ccrcc_175/diaumpiredda/CPTAC_CCRCC_W_JHU_20190112_LUMOS_C3N-00494_NAT_Q1.mzML: Scans = 143080
/storage/yufe/results/msfragger_dia_paper/ccrcc_175/diaumpiredda/CPTAC_CCRCC_W_JHU_20190112_LUMOS_C3N-00168_NAT_Q2.mzML: Scans = 152590
/storage/yufe/results/msfragger_dia_paper/ccrcc_175/diaumpiredda/CPTAC_CCRCC_W_JHU_20190112_LUMOS_C3N-00168_NAT_Q3.mzML: Scans = 15688
/storage/yufe/results/msfragger_dia_paper/ccrcc_175/diaumpiredda/CPTAC_CCRCC_W_JHU_20190112_LUMOS_C3N-01178_NAT_Q2.mzML: Scans = 148856
/storage/yufe/results/msfragger_dia_paper/ccrcc_175/diaumpiredda/CPTAC_CCRCC_W_JHU_20190112_LUMOS_C3N-00246_T_Q2.mzML: Scans = 139629
/storage/yufe/results/msfragger_dia_paper/ccrcc_175/diaumpiredda/CPTAC_CCRCC_W_JHU_20190112_LUMOS_C3L-01882_T_Q2.mzML: Scans = 153026
/storage/yufe/results/msfragger_dia_paper/ccrcc_175/diaumpiredda/CPTAC_CCRCC_W_JHU_20190112_LUMOS_C3N-01178_NAT_Q3.mzML: Scans = 23838
/storage/yufe/results/msfragger_dia_paper/ccrcc_175/diaumpiredda/CPTAC_CCRCC_W_JHU_20190112_LUMOS_C3N-00246_T_Q3.mzML: Scans = 12519
/storage/yufe/results/msfragger_dia_paper/ccrcc_175/diaumpiredda/CPTAC_CCRCC_W_JHU_20190112_LUMOS_C3L-01882_T_Q3.mzML: Scans = 24175
/storage/yufe/results/msfragger_dia_paper/ccrcc_175/diaumpiredda/CPTAC_CCRCC_W_JHU_20190112_LUMOS_C3N-00320_T_Q1.mzML: Scans = 121197
/storage/yufe/results/msfragger_dia_paper/ccrcc_175/diaumpiredda/CPTAC_CCRCC_W_JHU_20190112_LUMOS_C3N-01261_T_Q2.mzML: Scans = 123391
/storage/yufe/results/msfragger_dia_paper/ccrcc_175/diaumpiredda/CPTAC_CCRCC_W_JHU_20190112_LUMOS_C3N-00733_T_Q2.mzML: Scans = 190629
/storage/yufe/results/msfragger_dia_paper/ccrcc_175/diaumpiredda/CPTAC_CCRCC_W_JHU_20190112_LUMOS_C3N-01261_T_Q3.mzML: Scans = 14093
/storage/yufe/results/msfragger_dia_paper/ccrcc_175/diaumpiredda/CPTAC_CCRCC_W_JHU_20190112_LUMOS_C3N-00168_T_Q1.mzML: Scans = 95509
/storage/yufe/results/msfragger_dia_paper/ccrcc_175/diaumpiredda/CPTAC_CCRCC_W_JHU_20190112_LUMOS_C3N-00733_T_Q3.mzML: Scans = 30465
/storage/yufe/results/msfragger_dia_paper/ccrcc_175/diaumpiredda/CPTAC_CCRCC_W_JHU_20190112_LUMOS_C3N-00305_T_Q1.mzML: Scans = 103562
/storage/yufe/results/msfragger_dia_paper/ccrcc_175/diaumpiredda/CPTAC_CCRCC_W_JHU_20190112_LUMOS_C3N-00494_NAT_Q2.mzML: Scans = 186441
/storage/yufe/results/msfragger_dia_paper/ccrcc_175/diaumpiredda/CPTAC_CCRCC_W_JHU_20190112_LUMOS_C3L-01885_NAT_Q1.mzML: Scans = 118455
/storage/yufe/results/msfragger_dia_paper/ccrcc_175/diaumpiredda/CPTAC_CCRCC_W_JHU_20190112_LUMOS_C3N-01178_T_Q1.mzML: Scans = 141457
/storage/yufe/results/msfragger_dia_paper/ccrcc_175/diaumpiredda/CPTAC_CCRCC_W_JHU_20190112_LUMOS_C3N-01361_NAT_Q1.mzML: Scans = 103814
/storage/yufe/results/msfragger_dia_paper/ccrcc_175/diaumpiredda/CPTAC_CCRCC_W_JHU_20190112_LUMOS_C3N-00494_NAT_Q3.mzML: Scans = 31779
/storage/yufe/results/msfragger_dia_paper/ccrcc_175/diaumpiredda/CPTAC_CCRCC_W_JHU_20190112_LUMOS_C3N-00320_T_Q2.mzML: Scans = 144068
/storage/yufe/results/msfragger_dia_paper/ccrcc_175/diaumpiredda/CPTAC_CCRCC_W_JHU_20190112_LUMOS_C3N-00320_T_Q3.mzML: Scans = 14710
/storage/yufe/results/msfragger_dia_paper/ccrcc_175/diaumpiredda/CPTAC_CCRCC_W_JHU_20190112_LUMOS_C3N-00168_T_Q2.mzML: Scans = 135835
/storage/yufe/results/msfragger_dia_paper/ccrcc_175/diaumpiredda/CPTAC_CCRCC_W_JHU_20190112_LUMOS_C3N-00168_T_Q3.mzML: Scans = 11958
/storage/yufe/results/msfragger_dia_paper/ccrcc_175/diaumpiredda/CPTAC_CCRCC_W_JHU_20190112_LUMOS_C3N-00831_NAT_Q1.mzML: Scans = 153252
/storage/yufe/results/msfragger_dia_paper/ccrcc_175/diaumpiredda/CPTAC_CCRCC_W_JHU_20190112_LUMOS_C3N-00305_T_Q2.mzML: Scans = 129693
/storage/yufe/results/msfragger_dia_paper/ccrcc_175/diaumpiredda/CPTAC_CCRCC_W_JHU_20190112_LUMOS_C3N-00305_T_Q3.mzML: Scans = 13449
/storage/yufe/results/msfragger_dia_paper/ccrcc_175/diaumpiredda/CPTAC_CCRCC_W_JHU_20190112_LUMOS_C3N-00494_T_Q1.mzML: Scans = 122030
/storage/yufe/results/msfragger_dia_paper/ccrcc_175/diaumpiredda/CPTAC_CCRCC_W_JHU_20190112_LUMOS_C3N-00380_T_Q1.mzML: Scans = 95666
/storage/yufe/results/msfragger_dia_paper/ccrcc_175/diaumpiredda/CPTAC_CCRCC_W_JHU_20190112_LUMOS_C3N-01361_NAT_Q2.mzML: Scans = 165488
/storage/yufe/results/msfragger_dia_paper/ccrcc_175/diaumpiredda/CPTAC_CCRCC_W_JHU_20190112_LUMOS_C3L-01885_NAT_Q2.mzML: Scans = 191970
/storage/yufe/results/msfragger_dia_paper/ccrcc_175/diaumpiredda/CPTAC_CCRCC_W_JHU_20190112_LUMOS_C3N-01178_T_Q2.mzML: Scans = 188748
/storage/yufe/results/msfragger_dia_paper/ccrcc_175/diaumpiredda/CPTAC_CCRCC_W_JHU_20190112_LUMOS_C3N-01361_NAT_Q3.mzML: Scans = 23698
/storage/yufe/results/msfragger_dia_paper/ccrcc_175/diaumpiredda/CPTAC_CCRCC_W_JHU_20190112_LUMOS_C3N-00177_NAT_Q1.mzML: Scans = 123897
/storage/yufe/results/msfragger_dia_paper/ccrcc_175/diaumpiredda/CPTAC_CCRCC_W_JHU_20190112_LUMOS_C3L-01885_NAT_Q3.mzML: Scans = 29854
/storage/yufe/results/msfragger_dia_paper/ccrcc_175/diaumpiredda/CPTAC_CCRCC_W_JHU_20190112_LUMOS_C3N-01178_T_Q3.mzML: Scans = 29758
/storage/yufe/results/msfragger_dia_paper/ccrcc_175/diaumpiredda/CPTAC_CCRCC_W_JHU_20190112_LUMOS_C3N-00310_NAT_Q1.mzML: Scans = 111918
/storage/yufe/results/msfragger_dia_paper/ccrcc_175/diaumpiredda/CPTAC_CCRCC_W_JHU_20190112_LUMOS_C3L-01885_T_Q1.mzML: Scans = 54825
/storage/yufe/results/msfragger_dia_paper/ccrcc_175/diaumpiredda/CPTAC_CCRCC_W_JHU_20190112_LUMOS_C3N-00380_T_Q2.mzML: Scans = 130517
/storage/yufe/results/msfragger_dia_paper/ccrcc_175/diaumpiredda/CPTAC_CCRCC_W_JHU_20190112_LUMOS_C3N-00380_T_Q3.mzML: Scans = 11307
/storage/yufe/results/msfragger_dia_paper/ccrcc_175/diaumpiredda/CPTAC_CCRCC_W_JHU_20190112_LUMOS_C3N-01361_T_Q1.mzML: Scans = 106166
/storage/yufe/results/msfragger_dia_paper/ccrcc_175/diaumpiredda/CPTAC_CCRCC_W_JHU_20190112_LUMOS_C3N-00831_NAT_Q2.mzML: Scans = 210253
/storage/yufe/results/msfragger_dia_paper/ccrcc_175/diaumpiredda/CPTAC_CCRCC_W_JHU_20190112_LUMOS_C3N-00494_T_Q2.mzML: Scans = 176099
/storage/yufe/results/msfragger_dia_paper/ccrcc_175/diaumpiredda/CPTAC_CCRCC_W_JHU_20190112_LUMOS_C3N-00831_NAT_Q3.mzML: Scans = 32780
/storage/yufe/results/msfragger_dia_paper/ccrcc_175/diaumpiredda/CPTAC_CCRCC_W_JHU_20190112_LUMOS_C3N-00494_T_Q3.mzML: Scans = 24307
/storage/yufe/results/msfragger_dia_paper/ccrcc_175/diaumpiredda/CPTAC_CCRCC_W_JHU_20190112_LUMOS_C3L-01885_T_Q2.mzML: Scans = 99630
/storage/yufe/results/msfragger_dia_paper/ccrcc_175/diaumpiredda/CPTAC_CCRCC_W_JHU_20190112_LUMOS_C3N-00177_NAT_Q2.mzML: Scans = 154729
/storage/yufe/results/msfragger_dia_paper/ccrcc_175/diaumpiredda/CPTAC_CCRCC_W_JHU_20190112_LUMOS_C3L-01885_T_Q3.mzML: Scans = 15773
/storage/yufe/results/msfragger_dia_paper/ccrcc_175/diaumpiredda/CPTAC_CCRCC_W_JHU_20190112_LUMOS_C3N-01179_NAT_Q1.mzML: Scans = 150850
/storage/yufe/results/msfragger_dia_paper/ccrcc_175/diaumpiredda/CPTAC_CCRCC_W_JHU_20190112_LUMOS_C3N-00310_NAT_Q2.mzML: Scans = 137164
/storage/yufe/results/msfragger_dia_paper/ccrcc_175/diaumpiredda/CPTAC_CCRCC_W_JHU_20190112_LUMOS_C3N-00177_NAT_Q3.mzML: Scans = 15381
/storage/yufe/results/msfragger_dia_paper/ccrcc_175/diaumpiredda/CPTAC_CCRCC_W_JHU_20190112_LUMOS_C3N-00310_NAT_Q3.mzML: Scans = 12686
/storage/yufe/results/msfragger_dia_paper/ccrcc_175/diaumpiredda/CPTAC_CCRCC_W_JHU_20190112_LUMOS_C3N-00390_NAT_Q1.mzML: Scans = 125790
/storage/yufe/results/msfragger_dia_paper/ccrcc_175/diaumpiredda/CPTAC_CCRCC_W_JHU_20190112_LUMOS_C3N-00831_T_Q1.mzML: Scans = 110477
/storage/yufe/results/msfragger_dia_paper/ccrcc_175/diaumpiredda/CPTAC_CCRCC_W_JHU_20190112_LUMOS_C3N-01361_T_Q2.mzML: Scans = 180452
/storage/yufe/results/msfragger_dia_paper/ccrcc_175/diaumpiredda/CPTAC_CCRCC_W_JHU_20190112_LUMOS_C3N-00177_T_Q1.mzML: Scans = 87776
/storage/yufe/results/msfragger_dia_paper/ccrcc_175/diaumpiredda/CPTAC_CCRCC_W_JHU_20190112_LUMOS_C3N-00495_NAT_Q1.mzML: Scans = 142576
/storage/yufe/results/msfragger_dia_paper/ccrcc_175/diaumpiredda/CPTAC_CCRCC_W_JHU_20190112_LUMOS_C3N-01361_T_Q3.mzML: Scans = 25295
/storage/yufe/results/msfragger_dia_paper/ccrcc_175/diaumpiredda/CPTAC_CCRCC_W_JHU_20190112_LUMOS_C3N-00148_NAT_Q1.mzML: Scans = 121558
/storage/yufe/results/msfragger_dia_paper/ccrcc_175/diaumpiredda/CPTAC_CCRCC_W_JHU_20190112_LUMOS_C3N-00310_T_Q1.mzML: Scans = 106330
/storage/yufe/results/msfragger_dia_paper/ccrcc_175/diaumpiredda/CPTAC_CCRCC_W_JHU_20190112_LUMOS_C3N-00390_NAT_Q2.mzML: Scans = 143539
/storage/yufe/results/msfragger_dia_paper/ccrcc_175/diaumpiredda/CPTAC_CCRCC_W_JHU_20190112_LUMOS_C3N-00390_NAT_Q3.mzML: Scans = 15008
/storage/yufe/results/msfragger_dia_paper/ccrcc_175/diaumpiredda/CPTAC_CCRCC_W_JHU_20190112_LUMOS_C3N-00831_T_Q2.mzML: Scans = 156316
/storage/yufe/results/msfragger_dia_paper/ccrcc_175/diaumpiredda/CPTAC_CCRCC_W_JHU_20190112_LUMOS_C3N-00177_T_Q2.mzML: Scans = 131072
/storage/yufe/results/msfragger_dia_paper/ccrcc_175/diaumpiredda/CPTAC_CCRCC_W_JHU_20190112_LUMOS_C3N-01522_NAT_Q1.mzML: Scans = 118825
/storage/yufe/results/msfragger_dia_paper/ccrcc_175/diaumpiredda/CPTAC_CCRCC_W_JHU_20190112_LUMOS_C3N-00177_T_Q3.mzML: Scans = 11872
/storage/yufe/results/msfragger_dia_paper/ccrcc_175/diaumpiredda/CPTAC_CCRCC_W_JHU_20190112_LUMOS_C3N-00831_T_Q3.mzML: Scans = 22292
/storage/yufe/results/msfragger_dia_paper/ccrcc_175/diaumpiredda/CPTAC_CCRCC_W_JHU_20190112_LUMOS_C3N-01179_NAT_Q2.mzML: Scans = 286588
/storage/yufe/results/msfragger_dia_paper/ccrcc_175/diaumpiredda/CPTAC_CCRCC_W_JHU_20190112_LUMOS_C3N-00310_T_Q2.mzML: Scans = 130322
/storage/yufe/results/msfragger_dia_paper/ccrcc_175/diaumpiredda/CPTAC_CCRCC_W_JHU_20190112_LUMOS_C3N-00148_NAT_Q2.mzML: Scans = 153673
/storage/yufe/results/msfragger_dia_paper/ccrcc_175/diaumpiredda/CPTAC_CCRCC_W_JHU_20190112_LUMOS_C3N-00310_T_Q3.mzML: Scans = 13239
/storage/yufe/results/msfragger_dia_paper/ccrcc_175/diaumpiredda/CPTAC_CCRCC_W_JHU_20190112_LUMOS_C3N-00148_NAT_Q3.mzML: Scans = 16049
/storage/yufe/results/msfragger_dia_paper/ccrcc_175/diaumpiredda/CPTAC_CCRCC_W_JHU_20190112_LUMOS_C3N-01179_NAT_Q3.mzML: Scans = 30652
/storage/yufe/results/msfragger_dia_paper/ccrcc_175/diaumpiredda/CPTAC_CCRCC_W_JHU_20190112_LUMOS_C3N-00495_NAT_Q2.mzML: Scans = 200991
/storage/yufe/results/msfragger_dia_paper/ccrcc_175/diaumpiredda/CPTAC_CCRCC_W_JHU_20190112_LUMOS_C3N-00390_T_Q1.mzML: Scans = 104799
/storage/yufe/results/msfragger_dia_paper/ccrcc_175/diaumpiredda/CPTAC_CCRCC_W_JHU_20190112_LUMOS_C3N-00495_NAT_Q3.mzML: Scans = 30337
/storage/yufe/results/msfragger_dia_paper/ccrcc_175/diaumpiredda/CPTAC_CCRCC_W_JHU_20190112_LUMOS_C3N-00194_NAT_Q1.mzML: Scans = 123175
/storage/yufe/results/msfragger_dia_paper/ccrcc_175/diaumpiredda/CPTAC_CCRCC_W_JHU_20190112_LUMOS_C3N-00834_NAT_Q1.mzML: Scans = 141502
/storage/yufe/results/msfragger_dia_paper/ccrcc_175/diaumpiredda/CPTAC_CCRCC_W_JHU_20190112_LUMOS_C3N-00312_NAT_Q1.mzML: Scans = 118712
/storage/yufe/results/msfragger_dia_paper/ccrcc_175/diaumpiredda/CPTAC_CCRCC_W_JHU_20190112_LUMOS_C3N-01179_T_Q1.mzML: Scans = 119348
/storage/yufe/results/msfragger_dia_paper/ccrcc_175/diaumpiredda/CPTAC_CCRCC_W_JHU_20190112_LUMOS_C3N-00148_T_Q1.mzML: Scans = 121340
/storage/yufe/results/msfragger_dia_paper/ccrcc_175/diaumpiredda/CPTAC_CCRCC_W_JHU_20190112_LUMOS_C3N-00495_T_Q1.mzML: Scans = 89265
/storage/yufe/results/msfragger_dia_paper/ccrcc_175/diaumpiredda/CPTAC_CCRCC_W_JHU_20190112_LUMOS_C3N-00390_T_Q2.mzML: Scans = 123502
/storage/yufe/results/msfragger_dia_paper/ccrcc_175/diaumpiredda/CPTAC_CCRCC_W_JHU_20190112_LUMOS_C3N-01522_NAT_Q2.mzML: Scans = 234768
/storage/yufe/results/msfragger_dia_paper/ccrcc_175/diaumpiredda/CPTAC_CCRCC_W_JHU_20190112_LUMOS_C3N-00390_T_Q3.mzML: Scans = 13674
/storage/yufe/results/msfragger_dia_paper/ccrcc_175/diaumpiredda/CPTAC_CCRCC_W_JHU_20190112_LUMOS_C3N-01522_NAT_Q3.mzML: Scans = 27625
/storage/yufe/results/msfragger_dia_paper/ccrcc_175/diaumpiredda/CPTAC_CCRCC_W_JHU_20190112_LUMOS_C3N-00194_NAT_Q2.mzML: Scans = 148074
/storage/yufe/results/msfragger_dia_paper/ccrcc_175/diaumpiredda/CPTAC_CCRCC_W_JHU_20190112_LUMOS_C3N-00312_NAT_Q2.mzML: Scans = 140550
/storage/yufe/results/msfragger_dia_paper/ccrcc_175/diaumpiredda/CPTAC_CCRCC_W_JHU_20190112_LUMOS_C3N-00194_NAT_Q3.mzML: Scans = 14708
/storage/yufe/results/msfragger_dia_paper/ccrcc_175/diaumpiredda/CPTAC_CCRCC_W_JHU_20190112_LUMOS_C3N-00312_NAT_Q3.mzML: Scans = 14051
/storage/yufe/results/msfragger_dia_paper/ccrcc_175/diaumpiredda/CPTAC_CCRCC_W_JHU_20190112_LUMOS_C3N-01179_T_Q2.mzML: Scans = 173796
/storage/yufe/results/msfragger_dia_paper/ccrcc_175/diaumpiredda/CPTAC_CCRCC_W_JHU_20190112_LUMOS_C3N-00495_T_Q2.mzML: Scans = 150777
/storage/yufe/results/msfragger_dia_paper/ccrcc_175/diaumpiredda/CPTAC_CCRCC_W_JHU_20190112_LUMOS_C3N-00148_T_Q2.mzML: Scans = 153117
/storage/yufe/results/msfragger_dia_paper/ccrcc_175/diaumpiredda/CPTAC_CCRCC_W_JHU_20190112_LUMOS_C3N-00834_NAT_Q2.mzML: Scans = 192738
/storage/yufe/results/msfragger_dia_paper/ccrcc_175/diaumpiredda/CPTAC_CCRCC_W_JHU_20190112_LUMOS_C3N-00495_T_Q3.mzML: Scans = 17170
/storage/yufe/results/msfragger_dia_paper/ccrcc_175/diaumpiredda/CPTAC_CCRCC_W_JHU_20190112_LUMOS_C3N-00148_T_Q3.mzML: Scans = 17655
/storage/yufe/results/msfragger_dia_paper/ccrcc_175/diaumpiredda/CPTAC_CCRCC_W_JHU_20190112_LUMOS_C3N-01179_T_Q3.mzML: Scans = 26142
/storage/yufe/results/msfragger_dia_paper/ccrcc_175/diaumpiredda/CPTAC_CCRCC_W_JHU_20190112_LUMOS_C3N-00435_NAT_Q1.mzML: Scans = 141675
/storage/yufe/results/msfragger_dia_paper/ccrcc_175/diaumpiredda/CPTAC_CCRCC_W_JHU_20190112_LUMOS_C3N-01522_T_Q1.mzML: Scans = 123073
/storage/yufe/results/msfragger_dia_paper/ccrcc_175/diaumpiredda/CPTAC_CCRCC_W_JHU_20190112_LUMOS_C3N-00834_NAT_Q3.mzML: Scans = 29908
/storage/yufe/results/msfragger_dia_paper/ccrcc_175/diaumpiredda/CPTAC_CCRCC_W_JHU_20190112_LUMOS_C3N-00194_T_Q1.mzML: Scans = 94342
/storage/yufe/results/msfragger_dia_paper/ccrcc_175/diaumpiredda/CPTAC_CCRCC_W_JHU_20190112_LUMOS_C3N-00312_T_Q1.mzML: Scans = 116503
/storage/yufe/results/msfragger_dia_paper/ccrcc_175/diaumpiredda/CPTAC_CCRCC_W_JHU_20190112_LUMOS_C3N-00149_NAT_Q1.mzML: Scans = 125583
/storage/yufe/results/msfragger_dia_paper/ccrcc_175/diaumpiredda/CPTAC_CCRCC_W_JHU_20190112_LUMOS_C3N-01200_NAT_Q1.mzML: Scans = 136005
/storage/yufe/results/msfragger_dia_paper/ccrcc_175/diaumpiredda/CPTAC_CCRCC_W_JHU_20190112_LUMOS_C3N-00573_NAT_Q1.mzML: Scans = 152377
/storage/yufe/results/msfragger_dia_paper/ccrcc_175/diaumpiredda/CPTAC_CCRCC_W_JHU_20190112_LUMOS_C3N-00834_T_Q1.mzML: Scans = 134075
/storage/yufe/results/msfragger_dia_paper/ccrcc_175/diaumpiredda/CPTAC_CCRCC_W_JHU_20190112_LUMOS_C3N-00194_T_Q2.mzML: Scans = 142861
/storage/yufe/results/msfragger_dia_paper/ccrcc_175/diaumpiredda/CPTAC_CCRCC_W_JHU_20190112_LUMOS_C3N-00435_NAT_Q2.mzML: Scans = 185594
/storage/yufe/results/msfragger_dia_paper/ccrcc_175/diaumpiredda/CPTAC_CCRCC_W_JHU_20190112_LUMOS_C3N-00194_T_Q3.mzML: Scans = 13200
/storage/yufe/results/msfragger_dia_paper/ccrcc_175/diaumpiredda/CPTAC_CCRCC_W_JHU_20190112_LUMOS_C3N-00435_NAT_Q3.mzML: Scans = 29719
/storage/yufe/results/msfragger_dia_paper/ccrcc_175/diaumpiredda/CPTAC_CCRCC_W_JHU_20190112_LUMOS_C3N-00312_T_Q2.mzML: Scans = 142565
/storage/yufe/results/msfragger_dia_paper/ccrcc_175/diaumpiredda/CPTAC_CCRCC_W_JHU_20190112_LUMOS_C3N-01522_T_Q2.mzML: Scans = 236644
/storage/yufe/results/msfragger_dia_paper/ccrcc_175/diaumpiredda/CPTAC_CCRCC_W_JHU_20190112_LUMOS_C3N-00312_T_Q3.mzML: Scans = 12824
/storage/yufe/results/msfragger_dia_paper/ccrcc_175/diaumpiredda/CPTAC_CCRCC_W_JHU_20190112_LUMOS_C3N-01522_T_Q3.mzML: Scans = 30004
/storage/yufe/results/msfragger_dia_paper/ccrcc_175/diaumpiredda/CPTAC_CCRCC_W_JHU_20190112_LUMOS_C3N-00149_NAT_Q2.mzML: Scans = 157216
/storage/yufe/results/msfragger_dia_paper/ccrcc_175/diaumpiredda/CPTAC_CCRCC_W_JHU_20190112_LUMOS_C3N-00149_NAT_Q3.mzML: Scans = 16494
/storage/yufe/results/msfragger_dia_paper/ccrcc_175/diaumpiredda/CPTAC_CCRCC_W_JHU_20190112_LUMOS_C3N-00242_NAT_Q1.mzML: Scans = 127847
/storage/yufe/results/msfragger_dia_paper/ccrcc_175/diaumpiredda/CPTAC_CCRCC_W_JHU_20190112_LUMOS_C3N-00834_T_Q2.mzML: Scans = 181671
/storage/yufe/results/msfragger_dia_paper/ccrcc_175/diaumpiredda/CPTAC_CCRCC_W_JHU_20190112_LUMOS_C3N-00573_NAT_Q2.mzML: Scans = 207146
/storage/yufe/results/msfragger_dia_paper/ccrcc_175/diaumpiredda/CPTAC_CCRCC_W_JHU_20190112_LUMOS_C3N-00437_NAT_Q1.mzML: Scans = 141500
/storage/yufe/results/msfragger_dia_paper/ccrcc_175/diaumpiredda/CPTAC_CCRCC_W_JHU_20190112_LUMOS_C3N-01200_NAT_Q2.mzML: Scans = 235956
/storage/yufe/results/msfragger_dia_paper/ccrcc_175/diaumpiredda/CPTAC_CCRCC_W_JHU_20190112_LUMOS_C3N-00834_T_Q3.mzML: Scans = 27240
/storage/yufe/results/msfragger_dia_paper/ccrcc_175/diaumpiredda/CPTAC_CCRCC_W_JHU_20190112_LUMOS_C3N-00314_NAT_Q1.mzML: Scans = 122232
/storage/yufe/results/msfragger_dia_paper/ccrcc_175/diaumpiredda/CPTAC_CCRCC_W_JHU_20190112_LUMOS_C3N-00573_NAT_Q3.mzML: Scans = 31763
/storage/yufe/results/msfragger_dia_paper/ccrcc_175/diaumpiredda/CPTAC_CCRCC_W_JHU_20190112_LUMOS_C3N-01524_NAT_Q1.mzML: Scans = 119389
/storage/yufe/results/msfragger_dia_paper/ccrcc_175/diaumpiredda/CPTAC_CCRCC_W_JHU_20190112_LUMOS_C3N-01200_NAT_Q3.mzML: Scans = 26985
/storage/yufe/results/msfragger_dia_paper/ccrcc_175/diaumpiredda/CPTAC_CCRCC_W_JHU_20190112_LUMOS_C3N-00149_T_Q1.mzML: Scans = 116742
/storage/yufe/results/msfragger_dia_paper/ccrcc_175/diaumpiredda/CPTAC_CCRCC_W_JHU_20190112_LUMOS_C3N-00242_NAT_Q2.mzML: Scans = 156827
/storage/yufe/results/msfragger_dia_paper/ccrcc_175/diaumpiredda/CPTAC_CCRCC_W_JHU_20190112_LUMOS_C3N-00242_NAT_Q3.mzML: Scans = 15981
/storage/yufe/results/msfragger_dia_paper/ccrcc_175/diaumpiredda/CPTAC_CCRCC_W_JHU_20190112_LUMOS_C3N-00852_NAT_Q1.mzML: Scans = 137331
/storage/yufe/results/msfragger_dia_paper/ccrcc_175/diaumpiredda/CPTAC_CCRCC_W_JHU_20190112_LUMOS_C3N-00314_NAT_Q2.mzML: Scans = 143665
/storage/yufe/results/msfragger_dia_paper/ccrcc_175/diaumpiredda/CPTAC_CCRCC_W_JHU_20190112_LUMOS_C3N-00573_T_Q1.mzML: Scans = 147345
/storage/yufe/results/msfragger_dia_paper/ccrcc_175/diaumpiredda/CPTAC_CCRCC_W_JHU_20190112_LUMOS_C3N-00314_NAT_Q3.mzML: Scans = 14759
/storage/yufe/results/msfragger_dia_paper/ccrcc_175/diaumpiredda/CPTAC_CCRCC_W_JHU_20190112_LUMOS_C3N-01200_T_Q1.mzML: Scans = 143979
/storage/yufe/results/msfragger_dia_paper/ccrcc_175/diaumpiredda/CPTAC_CCRCC_W_JHU_20190112_LUMOS_C3N-00437_NAT_Q2.mzML: Scans = 191800
/storage/yufe/results/msfragger_dia_paper/ccrcc_175/diaumpiredda/CPTAC_CCRCC_W_JHU_20190112_LUMOS_C3N-00149_T_Q2.mzML: Scans = 148698
/storage/yufe/results/msfragger_dia_paper/ccrcc_175/diaumpiredda/CPTAC_CCRCC_W_JHU_20190112_LUMOS_C3N-00437_NAT_Q3.mzML: Scans = 32059
/storage/yufe/results/msfragger_dia_paper/ccrcc_175/diaumpiredda/CPTAC_CCRCC_W_JHU_20190112_LUMOS_C3N-00149_T_Q3.mzML: Scans = 17106
/storage/yufe/results/msfragger_dia_paper/ccrcc_175/diaumpiredda/CPTAC_CCRCC_W_JHU_20190112_LUMOS_C3N-01524_NAT_Q2.mzML: Scans = 230443
/storage/yufe/results/msfragger_dia_paper/ccrcc_175/diaumpiredda/CPTAC_CCRCC_W_JHU_20190112_LUMOS_C3N-01524_NAT_Q3.mzML: Scans = 29487
/storage/yufe/results/msfragger_dia_paper/ccrcc_175/diaumpiredda/CPTAC_CCRCC_W_JHU_20190112_LUMOS_C3N-00242_T_Q1.mzML: Scans = 122364
/storage/yufe/results/msfragger_dia_paper/ccrcc_175/diaumpiredda/CPTAC_CCRCC_W_JHU_20190112_LUMOS_C3N-00314_T_Q1.mzML: Scans = 112515
/storage/yufe/results/msfragger_dia_paper/ccrcc_175/diaumpiredda/CPTAC_CCRCC_W_JHU_20190112_LUMOS_C3N-00852_NAT_Q2.mzML: Scans = 182476
/storage/yufe/results/msfragger_dia_paper/ccrcc_175/diaumpiredda/CPTAC_CCRCC_W_JHU_20190112_LUMOS_C3N-00437_T_Q1.mzML: Scans = 116699
/storage/yufe/results/msfragger_dia_paper/ccrcc_175/diaumpiredda/CPTAC_CCRCC_W_JHU_20190112_LUMOS_C3N-00852_NAT_Q3.mzML: Scans = 28117
/storage/yufe/results/msfragger_dia_paper/ccrcc_175/diaumpiredda/CPTAC_CCRCC_W_JHU_20190112_LUMOS_C3N-01200_T_Q2.mzML: Scans = 193517
/storage/yufe/results/msfragger_dia_paper/ccrcc_175/diaumpiredda/CPTAC_CCRCC_W_JHU_20190112_LUMOS_C3N-00150_NAT_Q1.mzML: Scans = 125797
/storage/yufe/results/msfragger_dia_paper/ccrcc_175/diaumpiredda/CPTAC_CCRCC_W_JHU_20190112_LUMOS_C3N-00573_T_Q2.mzML: Scans = 204090
/storage/yufe/results/msfragger_dia_paper/ccrcc_175/diaumpiredda/CPTAC_CCRCC_W_JHU_20190112_LUMOS_C3N-01524_T_Q1.mzML: Scans = 84931
/storage/yufe/results/msfragger_dia_paper/ccrcc_175/diaumpiredda/CPTAC_CCRCC_W_JHU_20190112_LUMOS_C3N-01200_T_Q3.mzML: Scans = 29496
/storage/yufe/results/msfragger_dia_paper/ccrcc_175/diaumpiredda/CPTAC_CCRCC_W_JHU_20190112_LUMOS_C3N-00573_T_Q3.mzML: Scans = 30639
/storage/yufe/results/msfragger_dia_paper/ccrcc_175/diaumpiredda/CPTAC_CCRCC_W_JHU_20190112_LUMOS_C3N-00242_T_Q2.mzML: Scans = 149758
/storage/yufe/results/msfragger_dia_paper/ccrcc_175/diaumpiredda/CPTAC_CCRCC_W_JHU_20190112_LUMOS_C3N-00314_T_Q2.mzML: Scans = 141316
/storage/yufe/results/msfragger_dia_paper/ccrcc_175/diaumpiredda/CPTAC_CCRCC_W_JHU_20190112_LUMOS_C3N-00242_T_Q3.mzML: Scans = 16285
/storage/yufe/results/msfragger_dia_paper/ccrcc_175/diaumpiredda/CPTAC_CCRCC_W_JHU_20190112_LUMOS_C3N-00314_T_Q3.mzML: Scans = 12804
/storage/yufe/results/msfragger_dia_paper/ccrcc_175/diaumpiredda/CPTAC_CCRCC_W_JHU_20190112_LUMOS_C3N-00852_T_Q1.mzML: Scans = 125263
/storage/yufe/results/msfragger_dia_paper/ccrcc_175/diaumpiredda/CPTAC_CCRCC_W_JHU_20190112_LUMOS_C3N-00437_T_Q2.mzML: Scans = 164368
/storage/yufe/results/msfragger_dia_paper/ccrcc_175/diaumpiredda/CPTAC_CCRCC_W_JHU_20190112_LUMOS_C3N-00150_NAT_Q2.mzML: Scans = 158953
/storage/yufe/results/msfragger_dia_paper/ccrcc_175/diaumpiredda/CPTAC_CCRCC_W_JHU_20190112_LUMOS_C3N-01213_T_Q1.mzML: Scans = 136348
/storage/yufe/results/msfragger_dia_paper/ccrcc_175/diaumpiredda/CPTAC_CCRCC_W_JHU_20190112_LUMOS_C3N-01524_T_Q2.mzML: Scans = 191707
/storage/yufe/results/msfragger_dia_paper/ccrcc_175/diaumpiredda/CPTAC_CCRCC_W_JHU_20190112_LUMOS_C3N-00437_T_Q3.mzML: Scans = 24125
/storage/yufe/results/msfragger_dia_paper/ccrcc_175/diaumpiredda/CPTAC_CCRCC_W_JHU_20190112_LUMOS_C3N-00150_NAT_Q3.mzML: Scans = 16930
/storage/yufe/results/msfragger_dia_paper/ccrcc_175/diaumpiredda/CPTAC_CCRCC_W_JHU_20190112_LUMOS_C3N-00577_NAT_Q1.mzML: Scans = 149549
/storage/yufe/results/msfragger_dia_paper/ccrcc_175/diaumpiredda/CPTAC_CCRCC_W_JHU_20190112_LUMOS_C3N-01524_T_Q3.mzML: Scans = 21857
/storage/yufe/results/msfragger_dia_paper/ccrcc_175/diaumpiredda/CPTAC_CCRCC_W_JHU_20190112_LUMOS_C3N-00244_NAT_Q1.mzML: Scans = 124099
/storage/yufe/results/msfragger_dia_paper/ccrcc_175/diaumpiredda/CPTAC_CCRCC_W_JHU_20190112_LUMOS_C3N-00315_T_Q1.mzML: Scans = 128136
/storage/yufe/results/msfragger_dia_paper/ccrcc_175/diaumpiredda/CPTAC_CCRCC_W_JHU_20190112_LUMOS_C3N-00852_T_Q2.mzML: Scans = 161710
/storage/yufe/results/msfragger_dia_paper/ccrcc_175/diaumpiredda/CPTAC_CCRCC_W_JHU_20190112_LUMOS_C3N-00852_T_Q3.mzML: Scans = 26895
/storage/yufe/results/msfragger_dia_paper/ccrcc_175/diaumpiredda/CPTAC_CCRCC_W_JHU_20190112_LUMOS_C3N-00491_NAT_Q1.mzML: Scans = 140512
/storage/yufe/results/msfragger_dia_paper/ccrcc_175/diaumpiredda/CPTAC_CCRCC_W_JHU_20190112_LUMOS_C3N-01646_NAT_Q1.mzML: Scans = 118473
/storage/yufe/results/msfragger_dia_paper/ccrcc_175/diaumpiredda/CPTAC_CCRCC_W_JHU_20190112_LUMOS_C3N-01213_T_Q2.mzML: Scans = 185180
/storage/yufe/results/msfragger_dia_paper/ccrcc_175/diaumpiredda/CPTAC_CCRCC_W_JHU_20190112_LUMOS_C3N-00315_T_Q2.mzML: Scans = 150916
/storage/yufe/results/msfragger_dia_paper/ccrcc_175/diaumpiredda/CPTAC_CCRCC_W_JHU_20190112_LUMOS_C3N-00244_NAT_Q2.mzML: Scans = 151817
/storage/yufe/results/msfragger_dia_paper/ccrcc_175/diaumpiredda/CPTAC_CCRCC_W_JHU_20190112_LUMOS_C3N-01213_T_Q3.mzML: Scans = 29855
/storage/yufe/results/msfragger_dia_paper/ccrcc_175/diaumpiredda/CPTAC_CCRCC_W_JHU_20190112_LUMOS_C3N-00315_T_Q3.mzML: Scans = 15402
/storage/yufe/results/msfragger_dia_paper/ccrcc_175/diaumpiredda/CPTAC_CCRCC_W_JHU_20190112_LUMOS_C3N-00244_NAT_Q3.mzML: Scans = 15597
/storage/yufe/results/msfragger_dia_paper/ccrcc_175/diaumpiredda/CPTAC_CCRCC_W_JHU_20190112_LUMOS_C3N-00577_NAT_Q2.mzML: Scans = 201334
/storage/yufe/results/msfragger_dia_paper/ccrcc_175/diaumpiredda/CPTAC_CCRCC_W_JHU_20190112_LUMOS_C3N-00577_NAT_Q3.mzML: Scans = 31920
/storage/yufe/results/msfragger_dia_paper/ccrcc_175/diaumpiredda/CPTAC_CCRCC_W_JHU_20190112_LUMOS_C3N-00953_NAT_Q1.mzML: Scans = 140565
/storage/yufe/results/msfragger_dia_paper/ccrcc_175/diaumpiredda/CPTAC_CCRCC_W_JHU_20190112_LUMOS_C3N-01214_NAT_Q1.mzML: Scans = 117388
/storage/yufe/results/msfragger_dia_paper/ccrcc_175/diaumpiredda/CPTAC_CCRCC_W_JHU_20190112_LUMOS_C3N-00491_NAT_Q2.mzML: Scans = 184449
/storage/yufe/results/msfragger_dia_paper/ccrcc_175/diaumpiredda/CPTAC_CCRCC_W_JHU_20190112_LUMOS_C3N-00317_NAT_Q1.mzML: Scans = 130903
/storage/yufe/results/msfragger_dia_paper/ccrcc_175/diaumpiredda/CPTAC_CCRCC_W_JHU_20190112_LUMOS_C3N-01646_NAT_Q2.mzML: Scans = 233532
/storage/yufe/results/msfragger_dia_paper/ccrcc_175/diaumpiredda/CPTAC_CCRCC_W_JHU_20190112_LUMOS_C3N-00491_NAT_Q3.mzML: Scans = 30938
/storage/yufe/results/msfragger_dia_paper/ccrcc_175/diaumpiredda/CPTAC_CCRCC_W_JHU_20190112_LUMOS_C3N-00577_T_Q1.mzML: Scans = 130639
/storage/yufe/results/msfragger_dia_paper/ccrcc_175/diaumpiredda/CPTAC_CCRCC_W_JHU_20190112_LUMOS_C3N-01646_NAT_Q3.mzML: Scans = 29311
/storage/yufe/results/msfragger_dia_paper/ccrcc_175/diaumpiredda/CPTAC_CCRCC_W_JHU_20190112_LUMOS_C3N-00953_NAT_Q2.mzML: Scans = 195037
/storage/yufe/results/msfragger_dia_paper/ccrcc_175/diaumpiredda/CPTAC_CCRCC_W_JHU_20190112_LUMOS_C3N-01214_NAT_Q2.mzML: Scans = 193696
/storage/yufe/results/msfragger_dia_paper/ccrcc_175/diaumpiredda/CPTAC_CCRCC_W_JHU_20190112_LUMOS_C3N-00953_NAT_Q3.mzML: Scans = 29169
/storage/yufe/results/msfragger_dia_paper/ccrcc_175/diaumpiredda/CPTAC_CCRCC_W_JHU_20190112_LUMOS_C3N-00491_T_Q1.mzML: Scans = 143028
/storage/yufe/results/msfragger_dia_paper/ccrcc_175/diaumpiredda/CPTAC_CCRCC_W_JHU_20190112_LUMOS_C3N-01214_NAT_Q3.mzML: Scans = 23290
/storage/yufe/results/msfragger_dia_paper/ccrcc_175/diaumpiredda/CPTAC_CCRCC_W_JHU_20190112_LUMOS_C3N-00577_T_Q2.mzML: Scans = 195177
/storage/yufe/results/msfragger_dia_paper/ccrcc_175/diaumpiredda/CPTAC_CCRCC_W_JHU_20190112_LUMOS_C3N-00577_T_Q3.mzML: Scans = 26025
/storage/yufe/results/msfragger_dia_paper/ccrcc_175/diaumpiredda/CPTAC_CCRCC_W_JHU_20190112_LUMOS_C3N-01214_T_Q1.mzML: Scans = 92908
/storage/yufe/results/msfragger_dia_paper/ccrcc_175/diaumpiredda/CPTAC_CCRCC_W_JHU_20190112_LUMOS_C3N-00953_T_Q1.mzML: Scans = 140675
/storage/yufe/results/msfragger_dia_paper/ccrcc_175/diaumpiredda/CPTAC_CCRCC_W_JHU_20190112_LUMOS_C3N-01214_T_Q2.mzML: Scans = 177815
/storage/yufe/results/msfragger_dia_paper/ccrcc_175/diaumpiredda/CPTAC_CCRCC_W_JHU_20190112_LUMOS_C3N-00646_NAT_Q1.mzML: Scans = 152986
/storage/yufe/results/msfragger_dia_paper/ccrcc_175/diaumpiredda/CPTAC_CCRCC_W_JHU_20190112_LUMOS_C3N-00953_T_Q2.mzML: Scans = 189986
/storage/yufe/results/msfragger_dia_paper/ccrcc_175/diaumpiredda/CPTAC_CCRCC_W_JHU_20190112_LUMOS_C3N-00953_T_Q3.mzML: Scans = 30657
/storage/yufe/results/msfragger_dia_paper/ccrcc_175/diaumpiredda/CPTAC_CCRCC_W_JHU_20190112_LUMOS_C3N-00646_NAT_Q2.mzML: Scans = 206887
/storage/yufe/results/msfragger_dia_paper/ccrcc_175/diaumpiredda/CPTAC_CCRCC_W_JHU_20190112_LUMOS_C3N-01175_NAT_Q1.mzML: Scans = 137332
/storage/yufe/results/msfragger_dia_paper/ccrcc_175/diaumpiredda/CPTAC_CCRCC_W_JHU_20190112_LUMOS_C3N-00646_NAT_Q3.mzML: Scans = 30702
/storage/yufe/results/msfragger_dia_paper/ccrcc_175/diaumpiredda/CPTAC_CCRCC_W_JHU_20190112_LUMOS_C3N-00646_T_Q1.mzML: Scans = 125368
/storage/yufe/results/msfragger_dia_paper/ccrcc_175/diaumpiredda/CPTAC_CCRCC_W_JHU_20190112_LUMOS_C3N-01175_NAT_Q2.mzML: Scans = 190227
***********************************FIRST SEARCH************************************
Parameters:
num_threads = 56
database_name = /storage/yufe/results/msfragger_dia_paper/ccrcc_175/diaumpiredda/2021-03-23-decoys-reviewed-contam-UP000005640.fas
decoy_prefix = rev_
precursor_mass_lower = -20.0
precursor_mass_upper = 20.0
precursor_mass_units = 1
data_type = 0
precursor_true_tolerance = 20.0
precursor_true_units = 1
fragment_mass_tolerance = 20.0
fragment_mass_units = 1
calibrate_mass = 2
use_all_mods_in_first_search = false
write_calibrated_mgf = 0
isotope_error = 0/1
mass_offsets = 0
labile_search_mode = OFF
restrict_deltamass_to = all
precursor_mass_mode = SELECTED
localize_delta_mass = false
delta_mass_exclude_ranges = (-1.5,3.5)
fragment_ion_series = b,y
ion_series_definitions = 
search_enzyme_name = stricttrypsin
search_enzyme_sense_1 = C
search_enzyme_cut_1 = KR
search_enzyme_nocut_1 = 
allowed_missed_cleavage_1 = 1
num_enzyme_termini = 2
clip_nTerm_M = true
allow_multiple_variable_mods_on_residue = false
max_variable_mods_per_peptide = 3
max_variable_mods_combinations = 5000
output_format = pepxml_pin
output_report_topN = 1
output_max_expect = 50.0
report_alternative_proteins = false
override_charge = false
precursor_charge_low = 1
precursor_charge_high = 4
digest_min_length = 7
digest_max_length = 50
digest_mass_range_low = 500.0
digest_mass_range_high = 5000.0
max_fragment_charge = 1
deisotope = 1
deneutralloss = true
track_zero_topN = 0
zero_bin_accept_expect = 0.0
zero_bin_mult_expect = 1.0
add_topN_complementary = 0
minimum_peaks = 15
use_topN_peaks = 300
minIonsScoring = 2
min_matched_fragments = 5
minimum_ratio = 0.0
intensity_transform = 0
activation_types = all
remove_precursor_peak = 1
remove_precursor_range = -1.500000,1.500000
clear_mz_range_low = 0.0
clear_mz_range_high = 0.0
excluded_scan_list_file = 
mass_diff_to_variable_mod = 0
min_sequence_matches = 2
check_spectral_files = true
variable_mod_01 = 15.994900 M 3
variable_mod_02 = 42.010600 [^ 1
add_A_alanine = 0.000000
add_B_user_amino_acid = 0.000000
add_C_cysteine = 57.021464
add_Cterm_peptide = 0.0
add_Cterm_protein = 0.0
add_D_aspartic_acid = 0.000000
add_E_glutamic_acid = 0.000000
add_F_phenylalanine = 0.000000
add_G_glycine = 0.000000
add_H_histidine = 0.000000
add_I_isoleucine = 0.000000
add_J_user_amino_acid = 0.000000
add_K_lysine = 0.000000
add_L_leucine = 0.000000
add_M_methionine = 0.000000
add_N_asparagine = 0.000000
add_Nterm_peptide = 0.0
add_Nterm_protein = 0.0
add_O_user_amino_acid = 0.000000  # O = pyrrolysine (237.14773 Da)
add_P_proline = 0.000000
add_Q_glutamine = 0.000000
add_R_arginine = 0.000000
add_S_serine = 0.000000
add_T_threonine = 0.000000
add_U_user_amino_acid = 0.000000  # U = selenocysteine (150.95363 Da)
add_V_valine = 0.000000
add_W_tryptophan = 0.000000
add_X_user_amino_acid = 0.000000
add_Y_tyrosine = 0.000000
add_Z_user_amino_acid = 0.000000
Selected fragment index width 0.10 Da.
161396212 fragments to be searched in 1 slices (2.40 GB total)
Operating on slice 1 of 1: 
	Fragment index slice generated in 2.15 s
	001. CPTAC_CCRCC_W_JHU_20190112_LUMOS_C3L-01861_NAT_Q1.mzML 4.0 s | deisotoping 2.5 s
		[progress: 65017/65017 (100%) - 31762 spectra/s] 2.0s | postprocessing 0.3 s
	002. CPTAC_CCRCC_W_JHU_20190112_LUMOS_C3L-01861_NAT_Q2.mzML 3.0 s | deisotoping 0.2 s
		[progress: 109231/109231 (100%) - 62489 spectra/s] 1.7s | postprocessing 0.3 s
	003. CPTAC_CCRCC_W_JHU_20190112_LUMOS_C3L-01861_NAT_Q3.mzML 0.5 s | deisotoping 0.1 s
		[progress: 17378/17378 (100%) - 28772 spectra/s] 0.6s | postprocessing 0.1 s
	004. CPTAC_CCRCC_W_JHU_20190112_LUMOS_C3L-01861_T_Q1.mzML 1.3 s | deisotoping 0.2 s
		[progress: 50030/50030 (100%) - 49145 spectra/s] 1.0s | postprocessing 0.3 s
	005. CPTAC_CCRCC_W_JHU_20190112_LUMOS_C3L-01861_T_Q2.mzML 2.0 s | deisotoping 0.1 s
		[progress: 88471/88471 (100%) - 67074 spectra/s] 1.3s | postprocessing 0.2 s
	006. CPTAC_CCRCC_W_JHU_20190112_LUMOS_C3L-01861_T_Q3.mzML 0.4 s | deisotoping 0.0 s
		[progress: 14566/14566 (100%) - 35440 spectra/s] 0.4s | postprocessing 0.0 s
	007. CPTAC_CCRCC_W_JHU_20190112_LUMOS_C3L-01882_NAT_Q1.mzML 3.2 s | deisotoping 0.5 s
		[progress: 112169/112169 (100%) - 48328 spectra/s] 2.3s | postprocessing 0.3 s
	008. CPTAC_CCRCC_W_JHU_20190112_LUMOS_C3L-01882_NAT_Q2.mzML 3.6 s | deisotoping 0.4 s
		[progress: 176061/176061 (100%) - 69479 spectra/s] 2.5s | postprocessing 0.4 s
	009. CPTAC_CCRCC_W_JHU_20190112_LUMOS_C3L-01882_NAT_Q3.mzML 0.8 s | deisotoping 0.1 s
		[progress: 27497/27497 (100%) - 42897 spectra/s] 0.6s | postprocessing 0.1 s
	010. CPTAC_CCRCC_W_JHU_20190112_LUMOS_C3L-01882_T_Q1.mzML 1.9 s | deisotoping 0.5 s
		[progress: 87468/87468 (100%) - 53367 spectra/s] 1.6s | postprocessing 0.3 s
	011. CPTAC_CCRCC_W_JHU_20190112_LUMOS_C3L-01882_T_Q2.mzML 4.3 s | deisotoping 0.4 s
		[progress: 152744/152744 (100%) - 71610 spectra/s] 2.1s | postprocessing 0.3 s
	012. CPTAC_CCRCC_W_JHU_20190112_LUMOS_C3L-01882_T_Q3.mzML 0.8 s | deisotoping 0.1 s
		[progress: 24173/24173 (100%) - 47213 spectra/s] 0.5s | postprocessing 0.1 s
	013. CPTAC_CCRCC_W_JHU_20190112_LUMOS_C3L-01885_NAT_Q1.mzML 3.2 s | deisotoping 0.5 s
		[progress: 118259/118259 (100%) - 60305 spectra/s] 2.0s | postprocessing 0.4 s
	014. CPTAC_CCRCC_W_JHU_20190112_LUMOS_C3L-01885_NAT_Q2.mzML 4.0 s | deisotoping 0.4 s
		[progress: 191589/191589 (100%) - 84326 spectra/s] 2.3s | postprocessing 0.3 s
	015. CPTAC_CCRCC_W_JHU_20190112_LUMOS_C3L-01885_NAT_Q3.mzML 0.6 s | deisotoping 0.1 s
		[progress: 29851/29851 (100%) - 59346 spectra/s] 0.5s | postprocessing 0.1 s
	016. CPTAC_CCRCC_W_JHU_20190112_LUMOS_C3L-01885_T_Q1.mzML 1.3 s | deisotoping 0.1 s
		[progress: 54687/54687 (100%) - 90541 spectra/s] 0.6s | postprocessing 0.2 s
	017. CPTAC_CCRCC_W_JHU_20190112_LUMOS_C3L-01885_T_Q2.mzML 2.0 s | deisotoping 0.1 s
		[progress: 99114/99114 (100%) - 109397 spectra/s] 0.9s | postprocessing 0.2 s
	018. CPTAC_CCRCC_W_JHU_20190112_LUMOS_C3L-01885_T_Q3.mzML 0.4 s | deisotoping 0.0 s
		[progress: 15770/15770 (100%) - 52392 spectra/s] 0.3s | postprocessing 0.0 s
	019. CPTAC_CCRCC_W_JHU_20190112_LUMOS_C3N-00148_NAT_Q1.mzML 3.5 s | deisotoping 0.6 s
		[progress: 121548/121548 (100%) - 58833 spectra/s] 2.1s | postprocessing 0.3 s
	020. CPTAC_CCRCC_W_JHU_20190112_LUMOS_C3N-00148_NAT_Q2.mzML 3.1 s | deisotoping 0.5 s
		[progress: 153663/153663 (100%) - 66234 spectra/s] 2.3s | postprocessing 0.4 s
	021. CPTAC_CCRCC_W_JHU_20190112_LUMOS_C3N-00148_NAT_Q3.mzML 0.4 s | deisotoping 0.1 s
		[progress: 16048/16048 (100%) - 53139 spectra/s] 0.3s | postprocessing 0.0 s
	022. CPTAC_CCRCC_W_JHU_20190112_LUMOS_C3N-00148_T_Q1.mzML 2.9 s | deisotoping 0.6 s
		[progress: 121325/121325 (100%) - 60092 spectra/s] 2.0s | postprocessing 0.4 s
	023. CPTAC_CCRCC_W_JHU_20190112_LUMOS_C3N-00148_T_Q2.mzML 3.4 s | deisotoping 0.5 s
		[progress: 153101/153101 (100%) - 63265 spectra/s] 2.4s | postprocessing 0.4 s
	024. CPTAC_CCRCC_W_JHU_20190112_LUMOS_C3N-00148_T_Q3.mzML 0.6 s | deisotoping 0.1 s
		[progress: 17655/17655 (100%) - 58460 spectra/s] 0.3s | postprocessing 0.1 s
	025. CPTAC_CCRCC_W_JHU_20190112_LUMOS_C3N-00149_NAT_Q1.mzML 3.0 s | deisotoping 0.6 s
		[progress: 125575/125575 (100%) - 59261 spectra/s] 2.1s | postprocessing 0.4 s
	026. CPTAC_CCRCC_W_JHU_20190112_LUMOS_C3N-00149_NAT_Q2.mzML 3.4 s | deisotoping 0.5 s
		[progress: 157207/157207 (100%) - 65640 spectra/s] 2.4s | postprocessing 0.3 s
	027. CPTAC_CCRCC_W_JHU_20190112_LUMOS_C3N-00149_NAT_Q3.mzML 0.6 s | deisotoping 0.1 s
		[progress: 16494/16494 (100%) - 54616 spectra/s] 0.3s | postprocessing 0.0 s
	028. CPTAC_CCRCC_W_JHU_20190112_LUMOS_C3N-00149_T_Q1.mzML 2.9 s | deisotoping 0.7 s
		[progress: 116729/116729 (100%) - 63440 spectra/s] 1.8s | postprocessing 0.4 s
	029. CPTAC_CCRCC_W_JHU_20190112_LUMOS_C3N-00149_T_Q2.mzML 4.0 s | deisotoping 0.5 s
		[progress: 148692/148692 (100%) - 66144 spectra/s] 2.2s | postprocessing 0.3 s
	030. CPTAC_CCRCC_W_JHU_20190112_LUMOS_C3N-00149_T_Q3.mzML 0.4 s | deisotoping 0.1 s
		[progress: 17105/17105 (100%) - 56639 spectra/s] 0.3s | postprocessing 0.1 s
	031. CPTAC_CCRCC_W_JHU_20190112_LUMOS_C3N-00150_NAT_Q1.mzML 3.0 s | deisotoping 0.6 s
		[progress: 125796/125796 (100%) - 56639 spectra/s] 2.2s | postprocessing 0.3 s
	032. CPTAC_CCRCC_W_JHU_20190112_LUMOS_C3N-00150_NAT_Q2.mzML 3.6 s | deisotoping 0.6 s
		[progress: 158931/158931 (100%) - 58820 spectra/s] 2.7s | postprocessing 0.4 s
	033. CPTAC_CCRCC_W_JHU_20190112_LUMOS_C3N-00150_NAT_Q3.mzML 0.5 s | deisotoping 0.1 s
		[progress: 16930/16930 (100%) - 56246 spectra/s] 0.3s | postprocessing 0.0 s
	034. CPTAC_CCRCC_W_JHU_20190112_LUMOS_C3N-00150_T_Q1.mzML 2.1 s | deisotoping 0.4 s
		[progress: 94498/94498 (100%) - 62540 spectra/s] 1.5s | postprocessing 0.2 s
	035. CPTAC_CCRCC_W_JHU_20190112_LUMOS_C3N-00150_T_Q2.mzML 3.2 s | deisotoping 0.4 s
		[progress: 131767/131767 (100%) - 66482 spectra/s] 2.0s | postprocessing 0.3 s
	036. CPTAC_CCRCC_W_JHU_20190112_LUMOS_C3N-00150_T_Q3.mzML 0.3 s | deisotoping 0.1 s
		[progress: 14324/14324 (100%) - 47747 spectra/s] 0.3s | postprocessing 0.0 s
	037. CPTAC_CCRCC_W_JHU_20190112_LUMOS_C3N-00154_T_Q1.mzML 2.3 s | deisotoping 0.4 s
		[progress: 97436/97436 (100%) - 64187 spectra/s] 1.5s | postprocessing 0.3 s
	038. CPTAC_CCRCC_W_JHU_20190112_LUMOS_C3N-00154_T_Q2.mzML 3.1 s | deisotoping 0.4 s
		[progress: 141558/141558 (100%) - 57357 spectra/s] 2.5s | postprocessing 0.3 s
	039. CPTAC_CCRCC_W_JHU_20190112_LUMOS_C3N-00154_T_Q3.mzML 0.4 s | deisotoping 0.0 s
		[progress: 11975/11975 (100%) - 57297 spectra/s] 0.2s | postprocessing 0.0 s
	040. CPTAC_CCRCC_W_JHU_20190112_LUMOS_C3N-00168_NAT_Q1.mzML 2.7 s | deisotoping 0.6 s
		[progress: 122025/122025 (100%) - 63357 spectra/s] 1.9s | postprocessing 0.3 s
	041. CPTAC_CCRCC_W_JHU_20190112_LUMOS_C3N-00168_NAT_Q2.mzML 3.8 s | deisotoping 0.6 s
		[progress: 152569/152569 (100%) - 64457 spectra/s] 2.4s | postprocessing 0.3 s
	042. CPTAC_CCRCC_W_JHU_20190112_LUMOS_C3N-00168_NAT_Q3.mzML 0.4 s | deisotoping 0.1 s
		[progress: 15688/15688 (100%) - 51947 spectra/s] 0.3s | postprocessing 0.1 s
	043. CPTAC_CCRCC_W_JHU_20190112_LUMOS_C3N-00168_T_Q1.mzML 2.2 s | deisotoping 0.5 s
		[progress: 95507/95507 (100%) - 52275 spectra/s] 1.8s | postprocessing 0.4 s
	044. CPTAC_CCRCC_W_JHU_20190112_LUMOS_C3N-00168_T_Q2.mzML 3.7 s | deisotoping 0.4 s
		[progress: 135823/135823 (100%) - 74834 spectra/s] 1.8s | postprocessing 0.2 s
	045. CPTAC_CCRCC_W_JHU_20190112_LUMOS_C3N-00168_T_Q3.mzML 0.3 s | deisotoping 0.0 s
		[progress: 11957/11957 (100%) - 59488 spectra/s] 0.2s | postprocessing 0.0 s
	046. CPTAC_CCRCC_W_JHU_20190112_LUMOS_C3N-00177_NAT_Q1.mzML 2.8 s | deisotoping 0.7 s
		[progress: 123887/123887 (100%) - 57918 spectra/s] 2.1s | postprocessing 0.4 s
	047. CPTAC_CCRCC_W_JHU_20190112_LUMOS_C3N-00177_NAT_Q2.mzML 3.5 s | deisotoping 0.5 s
		[progress: 154716/154716 (100%) - 72739 spectra/s] 2.1s | postprocessing 0.3 s
	048. CPTAC_CCRCC_W_JHU_20190112_LUMOS_C3N-00177_NAT_Q3.mzML 0.3 s | deisotoping 0.1 s
		[progress: 15381/15381 (100%) - 50930 spectra/s] 0.3s | postprocessing 0.0 s
	049. CPTAC_CCRCC_W_JHU_20190112_LUMOS_C3N-00177_T_Q1.mzML 2.1 s | deisotoping 0.4 s
		[progress: 87772/87772 (100%) - 57106 spectra/s] 1.5s | postprocessing 0.2 s
	050. CPTAC_CCRCC_W_JHU_20190112_LUMOS_C3N-00177_T_Q2.mzML 2.8 s | deisotoping 0.5 s
		[progress: 131063/131063 (100%) - 75541 spectra/s] 1.7s | postprocessing 0.2 s
	051. CPTAC_CCRCC_W_JHU_20190112_LUMOS_C3N-00177_T_Q3.mzML 0.3 s | deisotoping 0.0 s
		[progress: 11872/11872 (100%) - 57077 spectra/s] 0.2s | postprocessing 0.0 s
	052. CPTAC_CCRCC_W_JHU_20190112_LUMOS_C3N-00194_NAT_Q1.mzML 2.8 s | deisotoping 0.6 s
		[progress: 123168/123168 (100%) - 52975 spectra/s] 2.3s | postprocessing 0.3 s
	053. CPTAC_CCRCC_W_JHU_20190112_LUMOS_C3N-00194_NAT_Q2.mzML 3.3 s | deisotoping 0.5 s
		[progress: 148064/148064 (100%) - 71287 spectra/s] 2.1s | postprocessing 0.3 s
	054. CPTAC_CCRCC_W_JHU_20190112_LUMOS_C3N-00194_NAT_Q3.mzML 0.3 s | deisotoping 0.1 s
		[progress: 14707/14707 (100%) - 48860 spectra/s] 0.3s | postprocessing 0.0 s
	055. CPTAC_CCRCC_W_JHU_20190112_LUMOS_C3N-00194_T_Q1.mzML 2.3 s | deisotoping 0.4 s
		[progress: 94340/94340 (100%) - 51468 spectra/s] 1.8s | postprocessing 0.3 s
	056. CPTAC_CCRCC_W_JHU_20190112_LUMOS_C3N-00194_T_Q2.mzML 3.1 s | deisotoping 0.4 s
		[progress: 142853/142853 (100%) - 70860 spectra/s] 2.0s | postprocessing 0.3 s
	057. CPTAC_CCRCC_W_JHU_20190112_LUMOS_C3N-00194_T_Q3.mzML 0.3 s | deisotoping 0.0 s
		[progress: 13198/13198 (100%) - 61386 spectra/s] 0.2s | postprocessing 0.0 s
	058. CPTAC_CCRCC_W_JHU_20190112_LUMOS_C3N-00242_NAT_Q1.mzML 3.3 s | deisotoping 0.6 s
		[progress: 127836/127836 (100%) - 60328 spectra/s] 2.1s | postprocessing 0.3 s
	059. CPTAC_CCRCC_W_JHU_20190112_LUMOS_C3N-00242_NAT_Q2.mzML 3.6 s | deisotoping 0.6 s
		[progress: 156805/156805 (100%) - 59644 spectra/s] 2.6s | postprocessing 0.5 s
	060. CPTAC_CCRCC_W_JHU_20190112_LUMOS_C3N-00242_NAT_Q3.mzML 0.6 s | deisotoping 0.1 s
		[progress: 15980/15980 (100%) - 39554 spectra/s] 0.4s | postprocessing 0.0 s
	061. CPTAC_CCRCC_W_JHU_20190112_LUMOS_C3N-00242_T_Q1.mzML 2.8 s | deisotoping 0.5 s
		[progress: 122358/122358 (100%) - 63861 spectra/s] 1.9s | postprocessing 0.3 s
	062. CPTAC_CCRCC_W_JHU_20190112_LUMOS_C3N-00242_T_Q2.mzML 3.2 s | deisotoping 0.5 s
		[progress: 149747/149747 (100%) - 55813 spectra/s] 2.7s | postprocessing 0.3 s
	063. CPTAC_CCRCC_W_JHU_20190112_LUMOS_C3N-00242_T_Q3.mzML 0.4 s | deisotoping 0.1 s
		[progress: 16283/16283 (100%) - 53212 spectra/s] 0.3s | postprocessing 0.0 s
	064. CPTAC_CCRCC_W_JHU_20190112_LUMOS_C3N-00244_NAT_Q1.mzML 2.8 s | deisotoping 0.6 s
		[progress: 124093/124093 (100%) - 55973 spectra/s] 2.2s | postprocessing 0.4 s
	065. CPTAC_CCRCC_W_JHU_20190112_LUMOS_C3N-00244_NAT_Q2.mzML 3.9 s | deisotoping 0.7 s
		[progress: 151810/151810 (100%) - 67894 spectra/s] 2.2s | postprocessing 0.3 s
	066. CPTAC_CCRCC_W_JHU_20190112_LUMOS_C3N-00244_NAT_Q3.mzML 0.4 s | deisotoping 0.1 s
		[progress: 15597/15597 (100%) - 51646 spectra/s] 0.3s | postprocessing 0.0 s
	067. CPTAC_CCRCC_W_JHU_20190112_LUMOS_C3N-00244_T_Q1.mzML 2.7 s | deisotoping 0.5 s
		[progress: 120576/120576 (100%) - 51972 spectra/s] 2.3s | postprocessing 0.3 s
	068. CPTAC_CCRCC_W_JHU_20190112_LUMOS_C3N-00244_T_Q2.mzML 3.3 s | deisotoping 0.5 s
		[progress: 148521/148521 (100%) - 67204 spectra/s] 2.2s | postprocessing 0.4 s
	069. CPTAC_CCRCC_W_JHU_20190112_LUMOS_C3N-00244_T_Q3.mzML 0.4 s | deisotoping 0.1 s
		[progress: 14401/14401 (100%) - 47685 spectra/s] 0.3s | postprocessing 0.1 s
	070. CPTAC_CCRCC_W_JHU_20190112_LUMOS_C3N-00246_NAT_Q1.mzML 3.4 s | deisotoping 0.6 s
		[progress: 123411/123411 (100%) - 58213 spectra/s] 2.1s | postprocessing 0.3 s
	071. CPTAC_CCRCC_W_JHU_20190112_LUMOS_C3N-00246_NAT_Q2.mzML 3.3 s | deisotoping 0.5 s
		[progress: 150484/150484 (100%) - 64808 spectra/s] 2.3s | postprocessing 0.4 s
	072. CPTAC_CCRCC_W_JHU_20190112_LUMOS_C3N-00246_NAT_Q3.mzML 0.4 s | deisotoping 0.1 s
		[progress: 14752/14752 (100%) - 48848 spectra/s] 0.3s | postprocessing 0.0 s
	073. CPTAC_CCRCC_W_JHU_20190112_LUMOS_C3N-00246_T_Q1.mzML 2.4 s | deisotoping 0.5 s
		[progress: 106777/106777 (100%) - 62333 spectra/s] 1.7s | postprocessing 0.3 s
	074. CPTAC_CCRCC_W_JHU_20190112_LUMOS_C3N-00246_T_Q2.mzML 3.1 s | deisotoping 0.4 s
		[progress: 139616/139616 (100%) - 59538 spectra/s] 2.3s | postprocessing 0.4 s
	075. CPTAC_CCRCC_W_JHU_20190112_LUMOS_C3N-00246_T_Q3.mzML 0.3 s | deisotoping 0.0 s
		[progress: 12519/12519 (100%) - 61368 spectra/s] 0.2s | postprocessing 0.0 s
	076. CPTAC_CCRCC_W_JHU_20190112_LUMOS_C3N-00305_T_Q1.mzML 2.8 s | deisotoping 0.5 s
		[progress: 103484/103484 (100%) - 68397 spectra/s] 1.5s | postprocessing 0.3 s
	077. CPTAC_CCRCC_W_JHU_20190112_LUMOS_C3N-00305_T_Q2.mzML 2.9 s | deisotoping 0.4 s
		[progress: 129555/129555 (100%) - 66815 spectra/s] 1.9s | postprocessing 0.2 s
	078. CPTAC_CCRCC_W_JHU_20190112_LUMOS_C3N-00305_T_Q3.mzML 0.3 s | deisotoping 0.1 s
		[progress: 13448/13448 (100%) - 64344 spectra/s] 0.2s | postprocessing 0.0 s
	079. CPTAC_CCRCC_W_JHU_20190112_LUMOS_C3N-00310_NAT_Q1.mzML 2.5 s | deisotoping 0.5 s
		[progress: 111914/111914 (100%) - 53522 spectra/s] 2.1s | postprocessing 0.4 s
	080. CPTAC_CCRCC_W_JHU_20190112_LUMOS_C3N-00310_NAT_Q2.mzML 3.4 s | deisotoping 0.5 s
		[progress: 137156/137156 (100%) - 71547 spectra/s] 1.9s | postprocessing 0.2 s
	081. CPTAC_CCRCC_W_JHU_20190112_LUMOS_C3N-00310_NAT_Q3.mzML 0.4 s | deisotoping 0.1 s
		[progress: 12683/12683 (100%) - 40913 spectra/s] 0.3s | postprocessing 0.0 s
	082. CPTAC_CCRCC_W_JHU_20190112_LUMOS_C3N-00310_T_Q1.mzML 2.4 s | deisotoping 0.4 s
		[progress: 106326/106326 (100%) - 58939 spectra/s] 1.8s | postprocessing 0.3 s
	083. CPTAC_CCRCC_W_JHU_20190112_LUMOS_C3N-00310_T_Q2.mzML 3.5 s | deisotoping 0.4 s
		[progress: 130315/130315 (100%) - 71799 spectra/s] 1.8s | postprocessing 0.2 s
	084. CPTAC_CCRCC_W_JHU_20190112_LUMOS_C3N-00310_T_Q3.mzML 0.3 s | deisotoping 0.0 s
		[progress: 13235/13235 (100%) - 65846 spectra/s] 0.2s | postprocessing 0.0 s
	085. CPTAC_CCRCC_W_JHU_20190112_LUMOS_C3N-00312_NAT_Q1.mzML 2.6 s | deisotoping 0.5 s
		[progress: 118661/118661 (100%) - 60946 spectra/s] 1.9s | postprocessing 0.3 s
	086. CPTAC_CCRCC_W_JHU_20190112_LUMOS_C3N-00312_NAT_Q2.mzML 3.0 s | deisotoping 0.5 s
		[progress: 140470/140470 (100%) - 66322 spectra/s] 2.1s | postprocessing 0.3 s
	087. CPTAC_CCRCC_W_JHU_20190112_LUMOS_C3N-00312_NAT_Q3.mzML 0.4 s | deisotoping 0.1 s
		[progress: 14051/14051 (100%) - 45326 spectra/s] 0.3s | postprocessing 0.1 s
	088. CPTAC_CCRCC_W_JHU_20190112_LUMOS_C3N-00312_T_Q1.mzML 2.6 s | deisotoping 0.5 s
		[progress: 116495/116495 (100%) - 63973 spectra/s] 1.8s | postprocessing 0.3 s
	089. CPTAC_CCRCC_W_JHU_20190112_LUMOS_C3N-00312_T_Q2.mzML 3.1 s | deisotoping 0.4 s
		[progress: 142547/142547 (100%) - 64181 spectra/s] 2.2s | postprocessing 0.3 s
	090. CPTAC_CCRCC_W_JHU_20190112_LUMOS_C3N-00312_T_Q3.mzML 0.3 s | deisotoping 0.0 s
		[progress: 12821/12821 (100%) - 42595 spectra/s] 0.3s | postprocessing 0.0 s
	091. CPTAC_CCRCC_W_JHU_20190112_LUMOS_C3N-00314_NAT_Q1.mzML 2.7 s | deisotoping 0.6 s
		[progress: 122226/122226 (100%) - 59944 spectra/s] 2.0s | postprocessing 0.5 s
	092. CPTAC_CCRCC_W_JHU_20190112_LUMOS_C3N-00314_NAT_Q2.mzML 3.8 s | deisotoping 0.5 s
		[progress: 143648/143648 (100%) - 60179 spectra/s] 2.4s | postprocessing 0.3 s
	093. CPTAC_CCRCC_W_JHU_20190112_LUMOS_C3N-00314_NAT_Q3.mzML 0.4 s | deisotoping 0.1 s
		[progress: 14759/14759 (100%) - 47764 spectra/s] 0.3s | postprocessing 0.0 s
	094. CPTAC_CCRCC_W_JHU_20190112_LUMOS_C3N-00314_T_Q1.mzML 2.5 s | deisotoping 0.5 s
		[progress: 112499/112499 (100%) - 58441 spectra/s] 1.9s | postprocessing 0.4 s
	095. CPTAC_CCRCC_W_JHU_20190112_LUMOS_C3N-00314_T_Q2.mzML 3.4 s | deisotoping 0.4 s
		[progress: 141290/141290 (100%) - 72087 spectra/s] 2.0s | postprocessing 0.3 s
	096. CPTAC_CCRCC_W_JHU_20190112_LUMOS_C3N-00314_T_Q3.mzML 0.3 s | deisotoping 0.0 s
		[progress: 12802/12802 (100%) - 42673 spectra/s] 0.3s | postprocessing 0.0 s
	097. CPTAC_CCRCC_W_JHU_20190112_LUMOS_C3N-00315_T_Q1.mzML 3.5 s | deisotoping 0.6 s
		[progress: 128129/128129 (100%) - 61394 spectra/s] 2.1s | postprocessing 0.3 s
	098. CPTAC_CCRCC_W_JHU_20190112_LUMOS_C3N-00315_T_Q2.mzML 3.4 s | deisotoping 0.5 s
		[progress: 150910/150910 (100%) - 68039 spectra/s] 2.2s | postprocessing 0.5 s
	099. CPTAC_CCRCC_W_JHU_20190112_LUMOS_C3N-00315_T_Q3.mzML 0.4 s | deisotoping 0.1 s
		[progress: 15402/15402 (100%) - 51000 spectra/s] 0.3s | postprocessing 0.0 s
	100. CPTAC_CCRCC_W_JHU_20190112_LUMOS_C3N-00317_NAT_Q1.mzML 3.1 s | deisotoping 0.6 s
		[progress: 130891/130891 (100%) - 64669 spectra/s] 2.0s | postprocessing 0.3 s
	101. CPTAC_CCRCC_W_JHU_20190112_LUMOS_C3N-00317_NAT_Q2.mzML 3.6 s | deisotoping 0.5 s
		[progress: 154871/154871 (100%) - 61973 spectra/s] 2.5s | postprocessing 0.3 s
	102. CPTAC_CCRCC_W_JHU_20190112_LUMOS_C3N-00317_NAT_Q3.mzML 0.4 s | deisotoping 0.1 s
		[progress: 16095/16095 (100%) - 53295 spectra/s] 0.3s | postprocessing 0.0 s
	103. CPTAC_CCRCC_W_JHU_20190112_LUMOS_C3N-00317_T_Q1.mzML 2.8 s | deisotoping 0.5 s
		[progress: 113376/113376 (100%) - 66070 spectra/s] 1.7s | postprocessing 0.4 s
	104. CPTAC_CCRCC_W_JHU_20190112_LUMOS_C3N-00317_T_Q2.mzML 3.8 s | deisotoping 0.4 s
		[progress: 136183/136183 (100%) - 71040 spectra/s] 1.9s | postprocessing 0.3 s
	105. CPTAC_CCRCC_W_JHU_20190112_LUMOS_C3N-00317_T_Q3.mzML 0.3 s | deisotoping 0.1 s
		[progress: 14706/14706 (100%) - 49020 spectra/s] 0.3s | postprocessing 0.0 s
	106. CPTAC_CCRCC_W_JHU_20190112_LUMOS_C3N-00320_NAT_Q1.mzML 2.8 s | deisotoping 0.6 s
		[progress: 123005/123005 (100%) - 57939 spectra/s] 2.1s | postprocessing 0.4 s
	107. CPTAC_CCRCC_W_JHU_20190112_LUMOS_C3N-00320_NAT_Q2.mzML 3.8 s | deisotoping 0.5 s
		[progress: 148409/148409 (100%) - 73616 spectra/s] 2.0s | postprocessing 0.3 s
	108. CPTAC_CCRCC_W_JHU_20190112_LUMOS_C3N-00320_NAT_Q3.mzML 0.3 s | deisotoping 0.1 s
		[progress: 15029/15029 (100%) - 49765 spectra/s] 0.3s | postprocessing 0.0 s
	109. CPTAC_CCRCC_W_JHU_20190112_LUMOS_C3N-00320_T_Q1.mzML 3.6 s | deisotoping 0.6 s
		[progress: 121191/121191 (100%) - 51769 spectra/s] 2.3s | postprocessing 0.4 s
	110. CPTAC_CCRCC_W_JHU_20190112_LUMOS_C3N-00320_T_Q2.mzML 3.5 s | deisotoping 0.5 s
		[progress: 144057/144057 (100%) - 74796 spectra/s] 1.9s | postprocessing 0.3 s
	111. CPTAC_CCRCC_W_JHU_20190112_LUMOS_C3N-00320_T_Q3.mzML 0.4 s | deisotoping 0.1 s
		[progress: 14709/14709 (100%) - 48867 spectra/s] 0.3s | postprocessing 0.0 s
	112. CPTAC_CCRCC_W_JHU_20190112_LUMOS_C3N-00380_T_Q1.mzML 2.7 s | deisotoping 0.4 s
		[progress: 95662/95662 (100%) - 58437 spectra/s] 1.6s | postprocessing 0.2 s
	113. CPTAC_CCRCC_W_JHU_20190112_LUMOS_C3N-00380_T_Q2.mzML 3.0 s | deisotoping 0.4 s
		[progress: 130508/130508 (100%) - 71905 spectra/s] 1.8s | postprocessing 0.3 s
	114. CPTAC_CCRCC_W_JHU_20190112_LUMOS_C3N-00380_T_Q3.mzML 0.3 s | deisotoping 0.0 s
		[progress: 11307/11307 (100%) - 56254 spectra/s] 0.2s | postprocessing 0.0 s
	115. CPTAC_CCRCC_W_JHU_20190112_LUMOS_C3N-00390_NAT_Q1.mzML 3.6 s | deisotoping 0.6 s
		[progress: 125787/125787 (100%) - 58642 spectra/s] 2.1s | postprocessing 0.3 s
	116. CPTAC_CCRCC_W_JHU_20190112_LUMOS_C3N-00390_NAT_Q2.mzML 3.1 s | deisotoping 0.7 s
		[progress: 143525/143525 (100%) - 64246 spectra/s] 2.2s | postprocessing 0.3 s
	117. CPTAC_CCRCC_W_JHU_20190112_LUMOS_C3N-00390_NAT_Q3.mzML 0.3 s | deisotoping 0.1 s
		[progress: 15007/15007 (100%) - 49857 spectra/s] 0.3s | postprocessing 0.0 s
	118. CPTAC_CCRCC_W_JHU_20190112_LUMOS_C3N-00390_T_Q1.mzML 2.3 s | deisotoping 0.5 s
		[progress: 104773/104773 (100%) - 62328 spectra/s] 1.7s | postprocessing 0.3 s
	119. CPTAC_CCRCC_W_JHU_20190112_LUMOS_C3N-00390_T_Q2.mzML 3.1 s | deisotoping 0.4 s
		[progress: 123469/123469 (100%) - 71000 spectra/s] 1.7s | postprocessing 0.2 s
	120. CPTAC_CCRCC_W_JHU_20190112_LUMOS_C3N-00390_T_Q3.mzML 0.3 s | deisotoping 0.1 s
		[progress: 13671/13671 (100%) - 68015 spectra/s] 0.2s | postprocessing 0.0 s
	121. CPTAC_CCRCC_W_JHU_20190112_LUMOS_C3N-00435_NAT_Q1.mzML 3.6 s | deisotoping 0.7 s
		[progress: 141651/141651 (100%) - 63893 spectra/s] 2.2s | postprocessing 0.4 s
	122. CPTAC_CCRCC_W_JHU_20190112_LUMOS_C3N-00435_NAT_Q2.mzML 5.4 s | deisotoping 0.7 s
		[progress: 185547/185547 (100%) - 69182 spectra/s] 2.7s | postprocessing 0.3 s
	123. CPTAC_CCRCC_W_JHU_20190112_LUMOS_C3N-00435_NAT_Q3.mzML 0.7 s | deisotoping 0.1 s
		[progress: 29718/29718 (100%) - 58731 spectra/s] 0.5s | postprocessing 0.1 s
	124. CPTAC_CCRCC_W_JHU_20190112_LUMOS_C3N-00437_NAT_Q1.mzML 3.1 s | deisotoping 0.7 s
		[progress: 141457/141457 (100%) - 59990 spectra/s] 2.4s | postprocessing 0.5 s
	125. CPTAC_CCRCC_W_JHU_20190112_LUMOS_C3N-00437_NAT_Q2.mzML 4.4 s | deisotoping 0.7 s
		[progress: 191748/191748 (100%) - 65265 spectra/s] 2.9s | postprocessing 0.6 s
	126. CPTAC_CCRCC_W_JHU_20190112_LUMOS_C3N-00437_NAT_Q3.mzML 0.9 s | deisotoping 0.1 s
		[progress: 32059/32059 (100%) - 44403 spectra/s] 0.7s | postprocessing 0.1 s
	127. CPTAC_CCRCC_W_JHU_20190112_LUMOS_C3N-00437_T_Q1.mzML 2.7 s | deisotoping 0.5 s
		[progress: 116694/116694 (100%) - 59843 spectra/s] 2.0s | postprocessing 0.4 s
	128. CPTAC_CCRCC_W_JHU_20190112_LUMOS_C3N-00437_T_Q2.mzML 4.3 s | deisotoping 0.6 s
		[progress: 164350/164350 (100%) - 74065 spectra/s] 2.2s | postprocessing 0.3 s
	129. CPTAC_CCRCC_W_JHU_20190112_LUMOS_C3N-00437_T_Q3.mzML 0.6 s | deisotoping 0.1 s
		[progress: 24124/24124 (100%) - 39354 spectra/s] 0.6s | postprocessing 0.1 s
	130. CPTAC_CCRCC_W_JHU_20190112_LUMOS_C3N-00491_NAT_Q1.mzML 3.3 s | deisotoping 0.7 s
		[progress: 140502/140502 (100%) - 57891 spectra/s] 2.4s | postprocessing 0.4 s
	131. CPTAC_CCRCC_W_JHU_20190112_LUMOS_C3N-00491_NAT_Q2.mzML 4.4 s | deisotoping 0.7 s
		[progress: 184434/184434 (100%) - 70314 spectra/s] 2.6s | postprocessing 0.4 s
	132. CPTAC_CCRCC_W_JHU_20190112_LUMOS_C3N-00491_NAT_Q3.mzML 1.1 s | deisotoping 0.1 s
		[progress: 30937/30937 (100%) - 43329 spectra/s] 0.7s | postprocessing 0.1 s
	133. CPTAC_CCRCC_W_JHU_20190112_LUMOS_C3N-00491_T_Q1.mzML 3.2 s | deisotoping 0.6 s
		[progress: 142961/142961 (100%) - 67055 spectra/s] 2.1s | postprocessing 0.4 s
	134. CPTAC_CCRCC_W_JHU_20190112_LUMOS_C3N-00491_T_Q2.mzML 5.0 s | deisotoping 0.7 s
		[progress: 193941/193941 (100%) - 70498 spectra/s] 2.8s | postprocessing 0.3 s
	135. CPTAC_CCRCC_W_JHU_20190112_LUMOS_C3N-00491_T_Q3.mzML 0.7 s | deisotoping 0.1 s
		[progress: 30632/30632 (100%) - 59712 spectra/s] 0.5s | postprocessing 0.2 s
	136. CPTAC_CCRCC_W_JHU_20190112_LUMOS_C3N-00492_NAT_Q1.mzML 3.8 s | deisotoping 0.7 s
		[progress: 143701/143701 (100%) - 56776 spectra/s] 2.5s | postprocessing 0.3 s
	137. CPTAC_CCRCC_W_JHU_20190112_LUMOS_C3N-00492_NAT_Q2.mzML 4.3 s | deisotoping 0.7 s
		[progress: 192431/192431 (100%) - 66378 spectra/s] 2.9s | postprocessing 0.4 s
	138. CPTAC_CCRCC_W_JHU_20190112_LUMOS_C3N-00492_NAT_Q3.mzML 0.7 s | deisotoping 0.1 s
		[progress: 31397/31397 (100%) - 51896 spectra/s] 0.6s | postprocessing 0.1 s
	139. CPTAC_CCRCC_W_JHU_20190112_LUMOS_C3N-00494_NAT_Q1.mzML 3.3 s | deisotoping 0.7 s
		[progress: 143046/143046 (100%) - 63463 spectra/s] 2.3s | postprocessing 0.5 s
	140. CPTAC_CCRCC_W_JHU_20190112_LUMOS_C3N-00494_NAT_Q2.mzML 4.3 s | deisotoping 0.7 s
		[progress: 186404/186404 (100%) - 71092 spectra/s] 2.6s | postprocessing 0.4 s
	141. CPTAC_CCRCC_W_JHU_20190112_LUMOS_C3N-00494_NAT_Q3.mzML 0.7 s | deisotoping 0.1 s
		[progress: 31777/31777 (100%) - 63050 spectra/s] 0.5s | postprocessing 0.1 s
	142. CPTAC_CCRCC_W_JHU_20190112_LUMOS_C3N-00494_T_Q1.mzML 3.2 s | deisotoping 0.6 s
		[progress: 122018/122018 (100%) - 55538 spectra/s] 2.2s | postprocessing 0.4 s
	143. CPTAC_CCRCC_W_JHU_20190112_LUMOS_C3N-00494_T_Q2.mzML 3.9 s | deisotoping 0.5 s
		[progress: 176070/176070 (100%) - 69758 spectra/s] 2.5s | postprocessing 0.4 s
	144. CPTAC_CCRCC_W_JHU_20190112_LUMOS_C3N-00494_T_Q3.mzML 0.6 s | deisotoping 0.1 s
		[progress: 24307/24307 (100%) - 48517 spectra/s] 0.5s | postprocessing 0.1 s
	145. CPTAC_CCRCC_W_JHU_20190112_LUMOS_C3N-00495_NAT_Q1.mzML 3.2 s | deisotoping 0.6 s
		[progress: 142511/142511 (100%) - 62205 spectra/s] 2.3s | postprocessing 0.4 s
	146. CPTAC_CCRCC_W_JHU_20190112_LUMOS_C3N-00495_NAT_Q2.mzML 5.3 s | deisotoping 0.7 s
		[progress: 200882/200882 (100%) - 73745 spectra/s] 2.7s | postprocessing 0.4 s
	147. CPTAC_CCRCC_W_JHU_20190112_LUMOS_C3N-00495_NAT_Q3.mzML 0.7 s | deisotoping 0.1 s
		[progress: 30334/30334 (100%) - 48768 spectra/s] 0.6s | postprocessing 0.1 s
	148. CPTAC_CCRCC_W_JHU_20190112_LUMOS_C3N-00495_T_Q1.mzML 2.3 s | deisotoping 0.3 s
		[progress: 89099/89099 (100%) - 62658 spectra/s] 1.4s | postprocessing 0.2 s
	149. CPTAC_CCRCC_W_JHU_20190112_LUMOS_C3N-00495_T_Q2.mzML 3.2 s | deisotoping 0.3 s
		[progress: 150421/150421 (100%) - 81177 spectra/s] 1.9s | postprocessing 0.3 s
	150. CPTAC_CCRCC_W_JHU_20190112_LUMOS_C3N-00495_T_Q3.mzML 0.4 s | deisotoping 0.1 s
		[progress: 17170/17170 (100%) - 55928 spectra/s] 0.3s | postprocessing 0.0 s
	151. CPTAC_CCRCC_W_JHU_20190112_LUMOS_C3N-00573_NAT_Q1.mzML 3.7 s | deisotoping 0.7 s
		[progress: 152299/152299 (100%) - 55890 spectra/s] 2.7s | postprocessing 0.4 s
	152. CPTAC_CCRCC_W_JHU_20190112_LUMOS_C3N-00573_NAT_Q2.mzML 5.2 s | deisotoping 0.7 s
		[progress: 207004/207004 (100%) - 66135 spectra/s] 3.1s | postprocessing 0.4 s
	153. CPTAC_CCRCC_W_JHU_20190112_LUMOS_C3N-00573_NAT_Q3.mzML 0.7 s | deisotoping 0.1 s
		[progress: 31763/31763 (100%) - 39311 spectra/s] 0.8s | postprocessing 0.1 s
	154. CPTAC_CCRCC_W_JHU_20190112_LUMOS_C3N-00573_T_Q1.mzML 3.7 s | deisotoping 0.6 s
		[progress: 147258/147258 (100%) - 53803 spectra/s] 2.7s | postprocessing 0.4 s
	155. CPTAC_CCRCC_W_JHU_20190112_LUMOS_C3N-00573_T_Q2.mzML 4.7 s | deisotoping 0.6 s
		[progress: 203926/203926 (100%) - 67682 spectra/s] 3.0s | postprocessing 0.5 s
	156. CPTAC_CCRCC_W_JHU_20190112_LUMOS_C3N-00573_T_Q3.mzML 0.8 s | deisotoping 0.1 s
		[progress: 30639/30639 (100%) - 50476 spectra/s] 0.6s | postprocessing 0.1 s
	157. CPTAC_CCRCC_W_JHU_20190112_LUMOS_C3N-00577_NAT_Q1.mzML 3.4 s | deisotoping 0.9 s
		[progress: 149476/149476 (100%) - 64485 spectra/s] 2.3s | postprocessing 0.4 s
	158. CPTAC_CCRCC_W_JHU_20190112_LUMOS_C3N-00577_NAT_Q2.mzML 4.4 s | deisotoping 0.9 s
		[progress: 201214/201214 (100%) - 54382 spectra/s] 3.7s | postprocessing 0.4 s
	159. CPTAC_CCRCC_W_JHU_20190112_LUMOS_C3N-00577_NAT_Q3.mzML 0.7 s | deisotoping 0.1 s
		[progress: 31919/31919 (100%) - 63331 spectra/s] 0.5s | postprocessing 0.1 s
	160. CPTAC_CCRCC_W_JHU_20190112_LUMOS_C3N-00577_T_Q1.mzML 2.9 s | deisotoping 0.5 s
		[progress: 130575/130575 (100%) - 57020 spectra/s] 2.3s | postprocessing 0.3 s
	161. CPTAC_CCRCC_W_JHU_20190112_LUMOS_C3N-00577_T_Q2.mzML 4.0 s | deisotoping 0.5 s
		[progress: 195088/195088 (100%) - 77293 spectra/s] 2.5s | postprocessing 0.4 s
	162. CPTAC_CCRCC_W_JHU_20190112_LUMOS_C3N-00577_T_Q3.mzML 0.6 s | deisotoping 0.1 s
		[progress: 26024/26024 (100%) - 25315 spectra/s] 1.0s | postprocessing 0.2 s
	163. CPTAC_CCRCC_W_JHU_20190112_LUMOS_C3N-00646_NAT_Q1.mzML 4.0 s | deisotoping 0.8 s
		[progress: 152871/152871 (100%) - 57514 spectra/s] 2.7s | postprocessing 0.4 s
	164. CPTAC_CCRCC_W_JHU_20190112_LUMOS_C3N-00646_NAT_Q2.mzML 5.1 s | deisotoping 0.8 s
		[progress: 206722/206722 (100%) - 70698 spectra/s] 2.9s | postprocessing 0.6 s
	165. CPTAC_CCRCC_W_JHU_20190112_LUMOS_C3N-00646_NAT_Q3.mzML 0.9 s | deisotoping 0.1 s
		[progress: 30702/30702 (100%) - 43487 spectra/s] 0.7s | postprocessing 0.1 s
	166. CPTAC_CCRCC_W_JHU_20190112_LUMOS_C3N-00646_T_Q1.mzML 2.9 s | deisotoping 0.5 s
		[progress: 125267/125267 (100%) - 65414 spectra/s] 1.9s | postprocessing 0.4 s
	167. CPTAC_CCRCC_W_JHU_20190112_LUMOS_C3N-00646_T_Q2.mzML 4.6 s | deisotoping 0.5 s
		[progress: 175985/175985 (100%) - 59115 spectra/s] 3.0s | postprocessing 0.4 s
	168. CPTAC_CCRCC_W_JHU_20190112_LUMOS_C3N-00646_T_Q3.mzML 0.6 s | deisotoping 0.1 s
		[progress: 27735/27735 (100%) - 55359 spectra/s] 0.5s | postprocessing 0.1 s
	169. CPTAC_CCRCC_W_JHU_20190112_LUMOS_C3N-00733_NAT_Q1.mzML 3.0 s | deisotoping 0.6 s
		[progress: 135568/135568 (100%) - 56699 spectra/s] 2.4s | postprocessing 0.3 s
	170. CPTAC_CCRCC_W_JHU_20190112_LUMOS_C3N-00733_NAT_Q2.mzML 4.4 s | deisotoping 0.6 s
		[progress: 186567/186567 (100%) - 68390 spectra/s] 2.7s | postprocessing 0.4 s
	171. CPTAC_CCRCC_W_JHU_20190112_LUMOS_C3N-00733_NAT_Q3.mzML 0.7 s | deisotoping 0.1 s
		[progress: 28035/28035 (100%) - 55625 spectra/s] 0.5s | postprocessing 0.1 s
	172. CPTAC_CCRCC_W_JHU_20190112_LUMOS_C3N-00733_T_Q1.mzML 3.4 s | deisotoping 0.6 s
		[progress: 138181/138181 (100%) - 76217 spectra/s] 1.8s | postprocessing 0.3 s
	173. CPTAC_CCRCC_W_JHU_20190112_LUMOS_C3N-00733_T_Q2.mzML 4.0 s | deisotoping 0.5 s
		[progress: 190238/190238 (100%) - 76309 spectra/s] 2.5s | postprocessing 0.3 s
	174. CPTAC_CCRCC_W_JHU_20190112_LUMOS_C3N-00733_T_Q3.mzML 0.7 s | deisotoping 0.1 s
		[progress: 30463/30463 (100%) - 60323 spectra/s] 0.5s | postprocessing 0.1 s
	175. CPTAC_CCRCC_W_JHU_20190112_LUMOS_C3N-00831_NAT_Q1.mzML 3.3 s | deisotoping 0.7 s
		[progress: 153043/153043 (100%) - 60301 spectra/s] 2.5s | postprocessing 0.5 s
	176. CPTAC_CCRCC_W_JHU_20190112_LUMOS_C3N-00831_NAT_Q2.mzML 5.0 s | deisotoping 0.6 s
		[progress: 209875/209875 (100%) - 71654 spectra/s] 2.9s | postprocessing 0.5 s
	177. CPTAC_CCRCC_W_JHU_20190112_LUMOS_C3N-00831_NAT_Q3.mzML 0.9 s | deisotoping 0.1 s
		[progress: 32778/32778 (100%) - 53471 spectra/s] 0.6s | postprocessing 0.1 s
	178. CPTAC_CCRCC_W_JHU_20190112_LUMOS_C3N-00831_T_Q1.mzML 2.6 s | deisotoping 0.4 s
		[progress: 110363/110363 (100%) - 58829 spectra/s] 1.9s | postprocessing 0.3 s
	179. CPTAC_CCRCC_W_JHU_20190112_LUMOS_C3N-00831_T_Q2.mzML 3.9 s | deisotoping 0.4 s
		[progress: 156114/156114 (100%) - 81056 spectra/s] 1.9s | postprocessing 0.2 s
	180. CPTAC_CCRCC_W_JHU_20190112_LUMOS_C3N-00831_T_Q3.mzML 0.5 s | deisotoping 0.1 s
		[progress: 22291/22291 (100%) - 54368 spectra/s] 0.4s | postprocessing 0.1 s
	181. CPTAC_CCRCC_W_JHU_20190112_LUMOS_C3N-00834_NAT_Q1.mzML 3.5 s | deisotoping 0.6 s
		[progress: 141362/141362 (100%) - 66492 spectra/s] 2.1s | postprocessing 0.3 s
	182. CPTAC_CCRCC_W_JHU_20190112_LUMOS_C3N-00834_NAT_Q2.mzML 4.7 s | deisotoping 0.7 s
		[progress: 192552/192552 (100%) - 70377 spectra/s] 2.7s | postprocessing 0.4 s
	183. CPTAC_CCRCC_W_JHU_20190112_LUMOS_C3N-00834_NAT_Q3.mzML 0.8 s | deisotoping 0.1 s
		[progress: 29906/29906 (100%) - 59337 spectra/s] 0.5s | postprocessing 0.1 s
	184. CPTAC_CCRCC_W_JHU_20190112_LUMOS_C3N-00834_T_Q1.mzML 3.0 s | deisotoping 0.6 s
		[progress: 133924/133924 (100%) - 66168 spectra/s] 2.0s | postprocessing 0.3 s
	185. CPTAC_CCRCC_W_JHU_20190112_LUMOS_C3N-00834_T_Q2.mzML 4.1 s | deisotoping 0.6 s
		[progress: 181469/181469 (100%) - 73232 spectra/s] 2.5s | postprocessing 0.3 s
	186. CPTAC_CCRCC_W_JHU_20190112_LUMOS_C3N-00834_T_Q3.mzML 0.6 s | deisotoping 0.1 s
		[progress: 27240/27240 (100%) - 54155 spectra/s] 0.5s | postprocessing 0.1 s
	187. CPTAC_CCRCC_W_JHU_20190112_LUMOS_C3N-00852_NAT_Q1.mzML 3.1 s | deisotoping 0.6 s
		[progress: 137135/137135 (100%) - 65302 spectra/s] 2.1s | postprocessing 0.3 s
	188. CPTAC_CCRCC_W_JHU_20190112_LUMOS_C3N-00852_NAT_Q2.mzML 4.0 s | deisotoping 0.5 s
		[progress: 182199/182199 (100%) - 72996 spectra/s] 2.5s | postprocessing 0.4 s
	189. CPTAC_CCRCC_W_JHU_20190112_LUMOS_C3N-00852_NAT_Q3.mzML 0.8 s | deisotoping 0.1 s
		[progress: 28115/28115 (100%) - 55127 spectra/s] 0.5s | postprocessing 0.1 s
	190. CPTAC_CCRCC_W_JHU_20190112_LUMOS_C3N-00852_T_Q1.mzML 3.4 s | deisotoping 0.6 s
		[progress: 125202/125202 (100%) - 68906 spectra/s] 1.8s | postprocessing 0.3 s
	191. CPTAC_CCRCC_W_JHU_20190112_LUMOS_C3N-00852_T_Q2.mzML 3.5 s | deisotoping 0.5 s
		[progress: 161632/161632 (100%) - 71078 spectra/s] 2.3s | postprocessing 0.3 s
	192. CPTAC_CCRCC_W_JHU_20190112_LUMOS_C3N-00852_T_Q3.mzML 0.6 s | deisotoping 0.1 s
		[progress: 26894/26894 (100%) - 52941 spectra/s] 0.5s | postprocessing 0.1 s
	193. CPTAC_CCRCC_W_JHU_20190112_LUMOS_C3N-00953_NAT_Q1.mzML 3.2 s | deisotoping 0.6 s
		[progress: 140467/140467 (100%) - 63046 spectra/s] 2.2s | postprocessing 0.4 s
	194. CPTAC_CCRCC_W_JHU_20190112_LUMOS_C3N-00953_NAT_Q2.mzML 4.7 s | deisotoping 0.6 s
		[progress: 194847/194847 (100%) - 72677 spectra/s] 2.7s | postprocessing 0.3 s
	195. CPTAC_CCRCC_W_JHU_20190112_LUMOS_C3N-00953_NAT_Q3.mzML 0.7 s | deisotoping 0.1 s
		[progress: 29168/29168 (100%) - 57644 spectra/s] 0.5s | postprocessing 0.1 s
	196. CPTAC_CCRCC_W_JHU_20190112_LUMOS_C3N-00953_T_Q1.mzML 3.2 s | deisotoping 0.6 s
		[progress: 140570/140570 (100%) - 64187 spectra/s] 2.2s | postprocessing 0.4 s
	197. CPTAC_CCRCC_W_JHU_20190112_LUMOS_C3N-00953_T_Q2.mzML 4.6 s | deisotoping 0.8 s
		[progress: 189866/189866 (100%) - 69727 spectra/s] 2.7s | postprocessing 0.5 s
	198. CPTAC_CCRCC_W_JHU_20190112_LUMOS_C3N-00953_T_Q3.mzML 1.0 s | deisotoping 0.1 s
		[progress: 30657/30657 (100%) - 60827 spectra/s] 0.5s | postprocessing 0.1 s
	199. CPTAC_CCRCC_W_JHU_20190112_LUMOS_C3N-01175_NAT_Q1.mzML 3.0 s | deisotoping 0.6 s
		[progress: 137208/137208 (100%) - 65089 spectra/s] 2.1s | postprocessing 0.4 s
	200. CPTAC_CCRCC_W_JHU_20190112_LUMOS_C3N-01175_NAT_Q2.mzML 4.8 s | deisotoping 0.7 s
		[progress: 190069/190069 (100%) - 75424 spectra/s] 2.5s | postprocessing 0.4 s
	201. CPTAC_CCRCC_W_JHU_20190112_LUMOS_C3N-01175_NAT_Q3.mzML 0.6 s | deisotoping 0.1 s
		[progress: 28247/28247 (100%) - 55386 spectra/s] 0.5s | postprocessing 0.1 s
	202. CPTAC_CCRCC_W_JHU_20190112_LUMOS_C3N-01176_NAT_Q1.mzML 2.2 s | deisotoping 0.4 s
		[progress: 103476/103476 (100%) - 63953 spectra/s] 1.6s | postprocessing 0.3 s
	203. CPTAC_CCRCC_W_JHU_20190112_LUMOS_C3N-01176_NAT_Q2.mzML 3.1 s | deisotoping 0.3 s
		[progress: 166275/166275 (100%) - 100166 spectra/s] 1.7s | postprocessing 0.3 s
	204. CPTAC_CCRCC_W_JHU_20190112_LUMOS_C3N-01176_NAT_Q3.mzML 0.5 s | deisotoping 0.1 s
		[progress: 25641/25641 (100%) - 63625 spectra/s] 0.4s | postprocessing 0.1 s
	205. CPTAC_CCRCC_W_JHU_20190112_LUMOS_C3N-01176_T_Q1.mzML 2.2 s | deisotoping 0.4 s
		[progress: 109125/109125 (100%) - 67030 spectra/s] 1.6s | postprocessing 0.3 s
	206. CPTAC_CCRCC_W_JHU_20190112_LUMOS_C3N-01176_T_Q2.mzML 4.2 s | deisotoping 0.4 s
		[progress: 173425/173425 (100%) - 81344 spectra/s] 2.1s | postprocessing 0.3 s
	207. CPTAC_CCRCC_W_JHU_20190112_LUMOS_C3N-01176_T_Q3.mzML 0.4 s | deisotoping 0.1 s
		[progress: 20729/20729 (100%) - 51565 spectra/s] 0.4s | postprocessing 0.1 s
	208. CPTAC_CCRCC_W_JHU_20190112_LUMOS_C3N-01178_NAT_Q1.mzML 2.6 s | deisotoping 0.3 s
		[progress: 93336/93336 (100%) - 71195 spectra/s] 1.3s | postprocessing 0.2 s
	209. CPTAC_CCRCC_W_JHU_20190112_LUMOS_C3N-01178_NAT_Q2.mzML 2.6 s | deisotoping 0.3 s
		[progress: 148458/148458 (100%) - 84208 spectra/s] 1.8s | postprocessing 0.2 s
	210. CPTAC_CCRCC_W_JHU_20190112_LUMOS_C3N-01178_NAT_Q3.mzML 0.5 s | deisotoping 0.1 s
		[progress: 23836/23836 (100%) - 59441 spectra/s] 0.4s | postprocessing 0.1 s
	211. CPTAC_CCRCC_W_JHU_20190112_LUMOS_C3N-01178_T_Q1.mzML 3.7 s | deisotoping 0.6 s
		[progress: 141316/141316 (100%) - 63713 spectra/s] 2.2s | postprocessing 0.3 s
	212. CPTAC_CCRCC_W_JHU_20190112_LUMOS_C3N-01178_T_Q2.mzML 4.1 s | deisotoping 0.6 s
		[progress: 188511/188511 (100%) - 73066 spectra/s] 2.6s | postprocessing 0.4 s
	213. CPTAC_CCRCC_W_JHU_20190112_LUMOS_C3N-01178_T_Q3.mzML 0.7 s | deisotoping 0.1 s
		[progress: 29756/29756 (100%) - 59040 spectra/s] 0.5s | postprocessing 0.1 s
	214. CPTAC_CCRCC_W_JHU_20190112_LUMOS_C3N-01179_NAT_Q1.mzML 3.4 s | deisotoping 0.7 s
		[progress: 150610/150610 (100%) - 62158 spectra/s] 2.4s | postprocessing 0.4 s
	215. CPTAC_CCRCC_W_JHU_20190112_LUMOS_C3N-01179_NAT_Q2.mzML 7.4 s | deisotoping 0.7 s
		[progress: 285721/285721 (100%) - 78002 spectra/s] 3.7s | postprocessing 0.6 s
	216. CPTAC_CCRCC_W_JHU_20190112_LUMOS_C3N-01179_NAT_Q3.mzML 0.8 s | deisotoping 0.1 s
		[progress: 30649/30649 (100%) - 50743 spectra/s] 0.6s | postprocessing 0.1 s
	217. CPTAC_CCRCC_W_JHU_20190112_LUMOS_C3N-01179_T_Q1.mzML 3.1 s | deisotoping 0.5 s
		[progress: 119168/119168 (100%) - 71103 spectra/s] 1.7s | postprocessing 0.3 s
	218. CPTAC_CCRCC_W_JHU_20190112_LUMOS_C3N-01179_T_Q2.mzML 3.6 s | deisotoping 0.4 s
		[progress: 173514/173514 (100%) - 73773 spectra/s] 2.4s | postprocessing 0.2 s
	219. CPTAC_CCRCC_W_JHU_20190112_LUMOS_C3N-01179_T_Q3.mzML 0.6 s | deisotoping 0.1 s
		[progress: 26141/26141 (100%) - 51970 spectra/s] 0.5s | postprocessing 0.1 s
	220. CPTAC_CCRCC_W_JHU_20190112_LUMOS_C3N-01200_NAT_Q1.mzML 3.0 s | deisotoping 0.6 s
		[progress: 135890/135890 (100%) - 58347 spectra/s] 2.3s | postprocessing 0.4 s
	221. CPTAC_CCRCC_W_JHU_20190112_LUMOS_C3N-01200_NAT_Q2.mzML 6.0 s | deisotoping 0.6 s
		[progress: 235601/235601 (100%) - 86301 spectra/s] 2.7s | postprocessing 0.4 s
	222. CPTAC_CCRCC_W_JHU_20190112_LUMOS_C3N-01200_NAT_Q3.mzML 0.6 s | deisotoping 0.1 s
		[progress: 26981/26981 (100%) - 66950 spectra/s] 0.4s | postprocessing 0.1 s
	223. CPTAC_CCRCC_W_JHU_20190112_LUMOS_C3N-01200_T_Q1.mzML 3.1 s | deisotoping 0.6 s
		[progress: 143822/143822 (100%) - 65344 spectra/s] 2.2s | postprocessing 0.3 s
	224. CPTAC_CCRCC_W_JHU_20190112_LUMOS_C3N-01200_T_Q2.mzML 4.2 s | deisotoping 0.6 s
		[progress: 193268/193268 (100%) - 73097 spectra/s] 2.6s | postprocessing 0.5 s
	225. CPTAC_CCRCC_W_JHU_20190112_LUMOS_C3N-01200_T_Q3.mzML 0.8 s | deisotoping 0.1 s
		[progress: 29495/29495 (100%) - 57947 spectra/s] 0.5s | postprocessing 0.1 s
	226. CPTAC_CCRCC_W_JHU_20190112_LUMOS_C3N-01213_T_Q1.mzML 3.1 s | deisotoping 0.6 s
		[progress: 136194/136194 (100%) - 70934 spectra/s] 1.9s | postprocessing 0.3 s
	227. CPTAC_CCRCC_W_JHU_20190112_LUMOS_C3N-01213_T_Q2.mzML 4.5 s | deisotoping 0.6 s
		[progress: 184935/184935 (100%) - 79989 spectra/s] 2.3s | postprocessing 0.3 s
	228. CPTAC_CCRCC_W_JHU_20190112_LUMOS_C3N-01213_T_Q3.mzML 0.8 s | deisotoping 0.1 s
		[progress: 29854/29854 (100%) - 39178 spectra/s] 0.8s | postprocessing 0.1 s
	229. CPTAC_CCRCC_W_JHU_20190112_LUMOS_C3N-01214_NAT_Q1.mzML 2.9 s | deisotoping 0.6 s
		[progress: 117205/117205 (100%) - 60571 spectra/s] 1.9s | postprocessing 0.3 s
	230. CPTAC_CCRCC_W_JHU_20190112_LUMOS_C3N-01214_NAT_Q2.mzML 4.1 s | deisotoping 0.5 s
		[progress: 193009/193009 (100%) - 86551 spectra/s] 2.2s | postprocessing 0.3 s
	231. CPTAC_CCRCC_W_JHU_20190112_LUMOS_C3N-01214_NAT_Q3.mzML 0.6 s | deisotoping 0.1 s
		[progress: 23285/23285 (100%) - 45479 spectra/s] 0.5s | postprocessing 0.1 s
	232. CPTAC_CCRCC_W_JHU_20190112_LUMOS_C3N-01214_T_Q1.mzML 2.3 s | deisotoping 0.4 s
		[progress: 92771/92771 (100%) - 75240 spectra/s] 1.2s | postprocessing 0.3 s
	233. CPTAC_CCRCC_W_JHU_20190112_LUMOS_C3N-01214_T_Q2.mzML 3.6 s | deisotoping 0.4 s
		[progress: 177002/177002 (100%) - 103268 spectra/s] 1.7s | postprocessing 0.2 s
	234. CPTAC_CCRCC_W_JHU_20190112_LUMOS_C3N-01214_T_Q3.mzML 0.6 s | deisotoping 0.1 s
		[progress: 17989/17989 (100%) - 59566 spectra/s] 0.3s | postprocessing 0.0 s
	235. CPTAC_CCRCC_W_JHU_20190112_LUMOS_C3N-01220_NAT_Q1.mzML 2.4 s | deisotoping 0.4 s
		[progress: 96164/96164 (100%) - 64238 spectra/s] 1.5s | postprocessing 0.2 s
	236. CPTAC_CCRCC_W_JHU_20190112_LUMOS_C3N-01220_NAT_Q2.mzML 2.9 s | deisotoping 0.3 s
		[progress: 155181/155181 (100%) - 96206 spectra/s] 1.6s | postprocessing 0.2 s
	237. CPTAC_CCRCC_W_JHU_20190112_LUMOS_C3N-01220_NAT_Q3.mzML 0.4 s | deisotoping 0.1 s
		[progress: 16940/16940 (100%) - 56279 spectra/s] 0.3s | postprocessing 0.0 s
	238. CPTAC_CCRCC_W_JHU_20190112_LUMOS_C3N-01220_T_Q1.mzML 1.9 s | deisotoping 0.4 s
		[progress: 86579/86579 (100%) - 66040 spectra/s] 1.3s | postprocessing 0.2 s
	239. CPTAC_CCRCC_W_JHU_20190112_LUMOS_C3N-01220_T_Q2.mzML 3.1 s | deisotoping 0.3 s
		[progress: 142079/142079 (100%) - 94154 spectra/s] 1.5s | postprocessing 0.2 s
	240. CPTAC_CCRCC_W_JHU_20190112_LUMOS_C3N-01220_T_Q3.mzML 0.4 s | deisotoping 0.1 s
		[progress: 16301/16301 (100%) - 54156 spectra/s] 0.3s | postprocessing 0.0 s
	241. CPTAC_CCRCC_W_JHU_20190112_LUMOS_C3N-01261_NAT_Q1.mzML 1.5 s | deisotoping 0.3 s
		[progress: 77753/77753 (100%) - 64047 spectra/s] 1.2s | postprocessing 0.2 s
	242. CPTAC_CCRCC_W_JHU_20190112_LUMOS_C3N-01261_NAT_Q2.mzML 2.8 s | deisotoping 0.2 s
		[progress: 120252/120252 (100%) - 98973 spectra/s] 1.2s | postprocessing 0.2 s
	243. CPTAC_CCRCC_W_JHU_20190112_LUMOS_C3N-01261_NAT_Q3.mzML 0.3 s | deisotoping 0.1 s
		[progress: 13364/13364 (100%) - 63943 spectra/s] 0.2s | postprocessing 0.0 s
	244. CPTAC_CCRCC_W_JHU_20190112_LUMOS_C3N-01261_T_Q1.mzML 1.7 s | deisotoping 0.3 s
		[progress: 78158/78158 (100%) - 76401 spectra/s] 1.0s | postprocessing 0.2 s
	245. CPTAC_CCRCC_W_JHU_20190112_LUMOS_C3N-01261_T_Q2.mzML 2.5 s | deisotoping 0.4 s
		[progress: 123099/123099 (100%) - 92625 spectra/s] 1.3s | postprocessing 0.2 s
	246. CPTAC_CCRCC_W_JHU_20190112_LUMOS_C3N-01261_T_Q3.mzML 0.3 s | deisotoping 0.1 s
		[progress: 14092/14092 (100%) - 70109 spectra/s] 0.2s | postprocessing 0.0 s
	247. CPTAC_CCRCC_W_JHU_20190112_LUMOS_C3N-01361_NAT_Q1.mzML 2.3 s | deisotoping 0.5 s
		[progress: 103644/103644 (100%) - 73454 spectra/s] 1.4s | postprocessing 0.2 s
	248. CPTAC_CCRCC_W_JHU_20190112_LUMOS_C3N-01361_NAT_Q2.mzML 3.3 s | deisotoping 0.4 s
		[progress: 165013/165013 (100%) - 83763 spectra/s] 2.0s | postprocessing 0.2 s
	249. CPTAC_CCRCC_W_JHU_20190112_LUMOS_C3N-01361_NAT_Q3.mzML 0.5 s | deisotoping 0.1 s
		[progress: 23697/23697 (100%) - 58948 spectra/s] 0.4s | postprocessing 0.1 s
	250. CPTAC_CCRCC_W_JHU_20190112_LUMOS_C3N-01361_T_Q1.mzML 2.8 s | deisotoping 0.5 s
		[progress: 106018/106018 (100%) - 70118 spectra/s] 1.5s | postprocessing 0.3 s
	251. CPTAC_CCRCC_W_JHU_20190112_LUMOS_C3N-01361_T_Q2.mzML 3.7 s | deisotoping 0.4 s
		[progress: 180033/180033 (100%) - 84128 spectra/s] 2.1s | postprocessing 0.3 s
	252. CPTAC_CCRCC_W_JHU_20190112_LUMOS_C3N-01361_T_Q3.mzML 0.5 s | deisotoping 0.1 s
		[progress: 25293/25293 (100%) - 53815 spectra/s] 0.5s | postprocessing 0.1 s
	253. CPTAC_CCRCC_W_JHU_20190112_LUMOS_C3N-01522_NAT_Q1.mzML 2.7 s | deisotoping 0.5 s
		[progress: 118426/118426 (100%) - 65248 spectra/s] 1.8s | postprocessing 0.4 s
	254. CPTAC_CCRCC_W_JHU_20190112_LUMOS_C3N-01522_NAT_Q2.mzML 5.7 s | deisotoping 0.5 s
		[progress: 233502/233502 (100%) - 75057 spectra/s] 3.1s | postprocessing 0.7 s
	255. CPTAC_CCRCC_W_JHU_20190112_LUMOS_C3N-01522_NAT_Q3.mzML 0.7 s | deisotoping 0.1 s
		[progress: 27624/27624 (100%) - 54810 spectra/s] 0.5s | postprocessing 0.1 s
	256. CPTAC_CCRCC_W_JHU_20190112_LUMOS_C3N-01522_T_Q1.mzML 2.8 s | deisotoping 0.5 s
		[progress: 122733/122733 (100%) - 64023 spectra/s] 1.9s | postprocessing 0.3 s
	257. CPTAC_CCRCC_W_JHU_20190112_LUMOS_C3N-01522_T_Q2.mzML 4.9 s | deisotoping 0.5 s
		[progress: 235757/235757 (100%) - 73812 spectra/s] 3.2s | postprocessing 0.4 s
	258. CPTAC_CCRCC_W_JHU_20190112_LUMOS_C3N-01522_T_Q3.mzML 0.7 s | deisotoping 0.1 s
		[progress: 30004/30004 (100%) - 57923 spectra/s] 0.5s | postprocessing 0.1 s
	259. CPTAC_CCRCC_W_JHU_20190112_LUMOS_C3N-01524_NAT_Q1.mzML 2.5 s | deisotoping 0.5 s
		[progress: 119135/119135 (100%) - 62017 spectra/s] 1.9s | postprocessing 0.4 s
	260. CPTAC_CCRCC_W_JHU_20190112_LUMOS_C3N-01524_NAT_Q2.mzML 5.9 s | deisotoping 0.5 s
		[progress: 229865/229865 (100%) - 69029 spectra/s] 3.3s | postprocessing 0.8 s
	261. CPTAC_CCRCC_W_JHU_20190112_LUMOS_C3N-01524_NAT_Q3.mzML 0.8 s | deisotoping 0.1 s
		[progress: 29486/29486 (100%) - 48818 spectra/s] 0.6s | postprocessing 0.1 s
	262. CPTAC_CCRCC_W_JHU_20190112_LUMOS_C3N-01524_T_Q1.mzML 2.1 s | deisotoping 0.3 s
		[progress: 84681/84681 (100%) - 64593 spectra/s] 1.3s | postprocessing 0.2 s
	263. CPTAC_CCRCC_W_JHU_20190112_LUMOS_C3N-01524_T_Q2.mzML 3.7 s | deisotoping 0.3 s
		[progress: 190685/190685 (100%) - 78182 spectra/s] 2.4s | postprocessing 0.4 s
	264. CPTAC_CCRCC_W_JHU_20190112_LUMOS_C3N-01524_T_Q3.mzML 0.6 s | deisotoping 0.1 s
		[progress: 21855/21855 (100%) - 54097 spectra/s] 0.4s | postprocessing 0.1 s
	265. CPTAC_CCRCC_W_JHU_20190112_LUMOS_C3N-01646_NAT_Q1.mzML 3.0 s | deisotoping 0.6 s
		[progress: 118213/118213 (100%) - 64562 spectra/s] 1.8s | postprocessing 0.3 s
	266. CPTAC_CCRCC_W_JHU_20190112_LUMOS_C3N-01646_NAT_Q2.mzML 5.7 s | deisotoping 0.7 s
		[progress: 232895/232895 (100%) - 76109 spectra/s] 3.1s | postprocessing 0.4 s
	267. CPTAC_CCRCC_W_JHU_20190112_LUMOS_C3N-01646_NAT_Q3.mzML 0.8 s | deisotoping 0.1 s
		[progress: 29310/29310 (100%) - 48207 spectra/s] 0.6s | postprocessing 0.1 s
***************************FIRST SEARCH DONE IN 26.246 MIN**************************

*********************MASS CALIBRATION AND PARAMETER OPTIMIZATION*******************
-----|---------------|---------------|---------------|---------------
     |  MS1   (Old)  |  MS1   (New)  |  MS2   (Old)  |  MS2   (New)  
-----|---------------|---------------|---------------|---------------
 Run |  Median  MAD  |  Median  MAD  |  Median  MAD  |  Median  MAD  
 001 |   0.55   0.50 |   0.01   0.47 |  -1.42   1.78 |  -0.11   1.66  
 002 |   0.55   0.66 |  -0.08   0.77 |  -1.42   2.38 |  -0.11   2.28  
 003 |  -1.60   1.33 |  -0.39   1.60 |  -1.65   1.70 |  -0.03   1.69  
 004 |   0.67   0.62 |  -0.04   0.52 |  -4.03   1.79 |  -0.25   1.68  
 005 |   0.57   0.85 |   0.10   0.68 |  -3.90   2.30 |  -0.20   2.23  
 006 |  -4.04   1.56 |  -0.16   1.75 |  -4.08   1.72 |  -0.26   1.68  
 007 |   1.01   0.54 |  -0.01   0.41 |  -2.31   2.05 |  -0.13   1.90  
 008 |   0.95   0.65 |  -0.05   0.81 |  -2.28   2.76 |  -0.19   2.76  
 009 |  -2.47   1.65 |  -0.01   1.84 |  -2.51   1.88 |  -0.26   1.77  
 010 |   0.99   0.66 |   0.02   0.53 |  -2.00   2.22 |  -0.17   2.05  
 011 |   0.96   0.90 |   0.05   0.82 |  -1.92   3.00 |  -0.16   2.76  
 012 |  -2.20   1.92 |  -0.07   2.06 |  -2.20   2.09 |  -0.23   1.98  
 013 |   1.08   0.65 |  -0.00   0.52 |  -3.19   2.11 |  -0.17   1.94  
 014 |   1.01   0.79 |   0.07   0.81 |  -3.08   2.72 |  -0.31   2.59  
 015 |  -3.11   1.65 |   0.31   1.89 |  -3.13   1.96 |  -0.12   1.80  
 016 |   0.69   0.60 |   0.00   0.49 |  -3.93   1.75 |  -0.23   1.63  
 017 |   0.56   0.71 |  -0.14   0.72 |  -3.90   2.43 |  -0.32   2.48  
 018 |  -3.87   1.39 |  -0.05   1.64 |  -3.84   1.72 |  -0.11   1.59  
 019 |   3.57   1.94 |  -0.01   1.24 |  -11.70   4.03 |  -0.82   3.51  
 020 |   3.23   2.23 |   0.43   2.21 |  -12.14   4.27 |  -1.12   3.89  
 021 |  -11.74   3.90 |  -0.54   3.05 |  -11.97   3.98 |  -0.72   3.41  
 022 |   3.25   1.89 |  -0.06   1.33 |  -12.31   4.02 |  -0.88   3.57  
 023 |   3.20   2.10 |   0.32   2.09 |  -12.38   4.37 |  -0.81   3.86  
 024 |  -12.26   3.57 |  -0.99   3.15 |  -12.31   3.96 |  -1.00   3.45  
 025 |   3.30   1.82 |  -0.03   1.22 |  -11.71   3.93 |  -0.76   3.46  
 026 |   3.16   1.97 |   0.03   1.81 |  -11.86   4.35 |  -1.17   3.79  
 027 |  -11.62   4.13 |  -1.20   3.35 |  -11.51   3.90 |  -0.63   3.29  
 028 |   3.16   1.82 |  -0.02   1.25 |  -11.89   3.99 |  -0.83   3.53  
 029 |   3.24   2.07 |   0.17   1.94 |  -12.22   4.30 |  -1.08   3.82  
 030 |  -11.20   3.99 |  -1.01   3.33 |  -11.39   3.92 |  -0.44   3.50  
 031 |   3.45   1.88 |  -0.01   1.23 |  -11.18   3.95 |  -0.68   3.43  
 032 |   3.41   2.09 |   0.41   2.16 |  -11.42   4.31 |  -1.38   3.67  
 033 |  -10.82   3.51 |  -0.63   2.84 |  -11.29   3.77 |  -0.74   3.18  
 034 |   2.95   1.82 |   0.01   1.35 |  -11.69   4.11 |  -0.86   3.59  
 035 |   2.97   2.19 |   0.79   2.71 |  -11.84   4.85 |  -1.07   4.39  
 036 |  -11.20   4.69 |  -0.53   3.35 |  -11.72   4.13 |  -1.00   3.34  
 037 |   3.24   1.88 |   0.04   1.33 |  -11.71   4.39 |  -0.86   3.62  
 038 |   3.21   2.21 |   0.70   2.38 |  -12.19   4.66 |  -0.92   4.13  
 039 |  -11.78   4.56 |  -0.30   3.58 |  -12.11   4.46 |  -0.90   3.45  
 040 |   3.50   1.87 |  -0.03   1.20 |  -11.31   3.88 |  -0.73   3.37  
 041 |   3.22   1.95 |  -0.13   1.87 |  -11.95   4.30 |  -1.00   3.55  
 042 |  -11.57   3.98 |  -0.71   2.94 |  -11.86   3.77 |  -0.95   3.23  
 043 |   2.96   1.91 |   0.02   1.34 |  -12.21   3.93 |  -0.96   3.37  
 044 |   2.67   2.13 |   0.19   2.45 |  -12.65   4.35 |  -1.31   3.58  
 045 |  -12.31   3.95 |  -0.22   3.53 |  -12.21   4.31 |  -0.55   3.28  
 046 |   3.55   1.88 |  -0.01   1.21 |  -11.74   3.82 |  -0.83   3.33  
 047 |   3.41   2.04 |   0.42   2.23 |  -12.15   3.94 |  -1.26   3.43  
 048 |  -11.94   3.62 |  -0.71   3.20 |  -11.90   3.75 |  -0.53   3.00  
 049 |   2.93   2.01 |   0.05   1.39 |  -12.20   4.12 |  -0.96   3.45  
 050 |   2.55   2.08 |   0.09   2.07 |  -12.46   4.43 |  -1.24   4.15  
 051 |  -12.25   4.79 |  -0.75   2.81 |  -12.35   4.33 |  -0.87   3.48  
 052 |   3.49   1.92 |   0.01   1.22 |  -12.07   3.79 |  -0.83   3.20  
 053 |   3.70   2.18 |   0.77   2.37 |  -12.17   4.21 |  -0.88   3.78  
 054 |  -11.60   3.50 |  -0.33   3.23 |  -11.82   3.69 |  -0.78   3.00  
 055 |   3.10   1.95 |   0.06   1.37 |  -12.16   4.10 |  -1.02   3.47  
 056 |   2.47   2.40 |  -0.17   2.51 |  -12.28   4.55 |  -1.16   4.07  
 057 |  -11.69   5.24 |  -0.24   3.54 |  -11.87   4.48 |  -0.62   3.52  
 058 |   3.46   1.86 |   0.03   1.21 |  -10.94   3.79 |  -0.75   3.26  
 059 |   3.43   1.85 |   0.26   2.03 |  -10.99   4.01 |  -0.86   3.55  
 060 |  -10.50   3.97 |  -0.38   3.13 |  -10.76   4.14 |  -0.54   3.24  
 061 |   3.25   1.86 |  -0.03   1.35 |  -11.02   4.13 |  -0.78   3.48  
 062 |   3.09   1.97 |   0.22   2.03 |  -11.23   4.64 |  -1.18   4.32  
 063 |  -10.17   3.84 |  -0.21   2.87 |  -10.41   4.24 |  -0.40   3.59  
 064 |   3.38   1.77 |  -0.03   1.18 |  -12.24   3.76 |  -0.79   3.23  
 065 |   3.00   2.06 |   0.11   2.16 |  -12.23   3.80 |  -1.15   3.56  
 066 |  -12.63   4.37 |  -0.32   3.04 |  -12.32   3.96 |  -0.74   3.15  
 067 |   3.13   1.78 |  -0.05   1.23 |  -11.45   4.00 |  -0.85   3.47  
 068 |   3.07   2.07 |  -0.17   2.05 |  -11.41   4.34 |  -0.98   3.63  
 069 |  -11.12   3.93 |  -1.12   3.02 |  -11.21   4.11 |  -0.95   3.59  
 070 |   3.58   1.84 |  -0.08   1.22 |  -13.35   3.70 |  -0.95   3.05  
 071 |   3.43   2.30 |   0.26   2.26 |  -13.29   4.04 |  -1.64   3.77  
 072 |  -14.07   3.89 |  -1.36   2.56 |  -14.04   3.82 |  -0.87   2.86  
 073 |   3.16   1.82 |   0.08   1.35 |  -13.40   3.82 |  -1.12   3.40  
 074 |   2.94   2.29 |   0.33   2.74 |  -13.60   4.19 |  -1.36   3.82  
 075 |  -13.10   4.44 |  -0.40   2.81 |  -13.21   4.07 |  -1.07   3.34  
 076 |   3.15   1.81 |  -0.02   1.33 |  -13.55   3.40 |  -1.04   3.16  
 077 |   3.10   1.89 |  -0.02   2.13 |  -13.69   3.89 |  -1.29   3.73  
 078 |  -12.94   3.54 |  -0.32   3.15 |  -12.94   3.50 |  -0.60   3.09  
 079 |   3.23   1.85 |  -0.01   1.30 |  -12.35   3.59 |  -0.94   3.10  
 080 |   3.05   2.22 |  -0.15   2.40 |  -12.75   3.87 |  -1.04   3.62  
 081 |  -13.37   3.61 |  -1.20   2.59 |  -12.85   3.91 |  -0.93   3.02  
 082 |   3.16   1.81 |  -0.04   1.27 |  -12.87   3.76 |  -0.95   3.18  
 083 |   2.83   2.56 |  -0.13   2.53 |  -12.72   4.18 |  -1.01   3.68  
 084 |  -13.01   3.39 |  -1.09   2.55 |  -12.85   4.08 |  -0.46   3.16  
 085 |   3.53   1.90 |  -0.06   1.30 |  -12.25   3.62 |  -0.89   3.23  
 086 |   3.50   2.12 |   0.31   2.26 |  -12.28   4.12 |  -0.94   3.52  
 087 |  -12.38   3.06 |  -1.36   3.30 |  -12.20   3.59 |  -0.94   2.97  
 088 |   3.22   1.88 |  -0.02   1.28 |  -12.14   3.94 |  -0.90   3.30  
 089 |   3.23   2.09 |   0.52   1.93 |  -12.33   4.12 |  -1.04   3.61  
 090 |  -11.71   4.53 |  -0.68   3.31 |  -12.02   4.21 |  -0.42   3.25  
 091 |   3.55   1.83 |  -0.08   1.18 |  -12.22   3.58 |  -0.84   3.18  
 092 |   3.50   2.03 |  -0.32   1.90 |  -11.85   4.14 |  -0.37   3.65  
 093 |  -12.29   3.72 |  -0.73   2.45 |  -12.36   3.80 |  -0.75   2.98  
 094 |   3.26   1.82 |  -0.08   1.31 |  -12.05   3.64 |  -0.90   3.32  
 095 |   3.31   2.27 |   0.07   2.47 |  -11.95   4.27 |  -1.03   4.17  
 096 |  -11.68   3.42 |  -0.92   2.82 |  -11.62   3.66 |  -0.68   3.27  
 097 |   3.50   1.81 |   0.01   1.24 |  -12.81   3.74 |  -0.99   3.25  
 098 |   3.08   2.46 |  -0.66   2.37 |  -12.76   3.87 |  -1.17   3.64  
 099 |  -12.36   3.49 |  -0.67   2.95 |  -12.69   3.69 |  -1.21   3.08  
 100 |   3.50   1.88 |  -0.07   1.21 |  -12.74   3.57 |  -0.83   3.15  
 101 |   3.27   2.14 |   0.20   2.06 |  -12.92   3.58 |  -1.03   3.39  
 102 |  -12.99   3.50 |  -0.78   2.79 |  -12.91   3.63 |  -0.93   2.95  
 103 |   3.15   1.80 |  -0.02   1.30 |  -12.54   3.79 |  -0.89   3.30  
 104 |   3.08   2.02 |   0.29   2.19 |  -12.58   4.27 |  -1.19   3.79  
 105 |  -12.56   4.15 |  -0.81   3.21 |  -12.17   3.90 |  -0.91   3.22  
 106 |   3.36   1.91 |  -0.01   1.21 |  -12.42   3.67 |  -0.87   3.16  
 107 |   3.42   2.14 |   0.70   2.20 |  -12.37   4.05 |  -1.10   3.68  
 108 |  -12.60   3.77 |  -0.44   2.79 |  -12.63   3.95 |  -0.70   3.15  
 109 |   3.19   1.82 |  -0.08   1.31 |  -12.77   3.80 |  -0.92   3.28  
 110 |   3.42   2.40 |   0.54   2.27 |  -12.50   3.99 |  -0.74   3.52  
 111 |  -12.81   3.95 |  -1.66   2.91 |  -12.28   3.87 |  -0.99   3.07  
 112 |   3.11   1.93 |   0.07   1.38 |  -12.33   3.81 |  -0.94   3.34  
 113 |   2.95   2.08 |  -0.03   2.22 |  -12.59   4.16 |  -1.05   3.60  
 114 |  -12.66   3.79 |  -1.61   3.29 |  -12.33   4.03 |  -1.02   3.23  
 115 |   3.54   1.80 |   0.01   1.20 |  -12.00   3.52 |  -0.88   3.11  
 116 |   3.34   2.14 |   0.06   2.20 |  -11.94   3.97 |  -0.72   3.67  
 117 |  -11.88   3.36 |  -1.02   2.88 |  -12.01   3.47 |  -0.69   3.02  
 118 |   3.12   1.78 |  -0.04   1.31 |  -12.87   3.37 |  -0.96   3.11  
 119 |   3.09   1.94 |   0.05   2.09 |  -12.94   3.79 |  -1.42   3.72  
 120 |  -12.49   3.23 |  -1.64   2.92 |  -12.63   3.38 |  -0.95   3.14  
 121 |   3.11   1.71 |  -0.07   1.25 |  -7.59   5.12 |  -0.37   4.02  
 122 |   2.87   1.92 |   0.14   1.71 |  -8.54   5.53 |  -0.73   4.41  
 123 |  -7.37   4.98 |  -0.67   3.34 |  -7.39   4.95 |  -0.12   3.73  
 124 |   3.13   1.77 |  -0.01   1.23 |  -7.59   5.30 |  -0.41   4.11  
 125 |   3.10   2.05 |   0.44   1.71 |  -8.37   5.36 |  -0.71   4.15  
 126 |  -7.40   5.35 |  -0.30   3.60 |  -7.68   4.88 |  -0.31   3.92  
 127 |   2.82   1.77 |  -0.03   1.31 |  -8.39   4.95 |  -0.53   4.02  
 128 |   2.66   1.97 |   0.34   2.06 |  -8.86   5.40 |  -0.83   4.35  
 129 |  -7.97   4.52 |  -0.57   3.66 |  -8.03   4.33 |  -0.37   3.75  
 130 |   2.96   1.78 |  -0.02   1.27 |  -7.24   5.06 |  -0.32   3.94  
 131 |   2.76   1.86 |  -0.23   1.71 |  -8.07   5.31 |  -0.54   4.30  
 132 |  -6.69   4.54 |  -0.20   3.61 |  -7.14   4.51 |  -0.31   3.74  
 133 |   3.22   1.79 |   0.03   1.28 |  -7.56   4.94 |  -0.53   3.96  
 134 |   2.90   2.27 |   0.12   1.96 |  -8.07   5.33 |  -0.70   4.41  
 135 |  -6.73   4.79 |   0.22   3.64 |  -7.00   4.24 |  -0.11   3.55  
 136 |   3.22   1.75 |  -0.04   1.21 |  -6.30   5.10 |  -0.33   3.97  
 137 |   3.02   1.99 |  -0.01   1.81 |  -6.98   5.70 |  -0.19   4.48  
 138 |  -5.74   4.80 |  -0.08   3.65 |  -5.98   4.94 |   0.04   3.81  
 139 |   3.06   1.78 |  -0.03   1.24 |  -6.90   5.06 |  -0.41   3.92  
 140 |   2.99   2.28 |  -0.11   1.98 |  -7.64   5.27 |  -0.70   4.25  
 141 |  -6.53   5.01 |  -0.69   3.70 |  -6.68   4.71 |  -0.29   3.88  
 142 |   2.95   1.89 |   0.10   1.44 |  -6.97   5.03 |  -0.37   4.05  
 143 |   2.79   2.22 |   0.20   2.10 |  -7.84   5.36 |  -0.46   4.37  
 144 |  -6.33   4.51 |   0.56   3.95 |  -6.68   4.47 |   0.03   3.80  
 145 |   3.20   1.71 |   0.04   1.15 |  -6.62   5.71 |  -0.41   4.07  
 146 |   2.81   1.87 |   0.20   1.50 |  -7.58   6.22 |  -0.54   4.21  
 147 |  -5.11   5.37 |  -0.25   4.19 |  -5.60   4.86 |  -0.35   3.92  
 148 |   2.82   1.83 |   0.01   1.32 |  -7.63   5.45 |  -0.61   4.22  
 149 |   2.19   2.20 |  -0.12   2.22 |  -8.09   5.59 |  -0.70   4.76  
 150 |  -6.73   6.31 |  -0.44   3.61 |  -6.96   6.15 |  -0.05   4.36  
 151 |   3.17   1.72 |   0.01   1.12 |  -7.23   5.17 |  -0.40   3.86  
 152 |   2.97   2.00 |   0.07   1.62 |  -7.82   5.64 |  -0.51   4.25  
 153 |  -6.71   4.98 |  -0.23   3.64 |  -7.00   4.76 |  -0.39   3.59  
 154 |   3.11   1.77 |   0.04   1.28 |  -7.14   5.50 |  -0.44   4.07  
 155 |   2.99   2.29 |   0.32   2.06 |  -7.51   6.00 |  -0.85   4.43  
 156 |  -6.09   5.45 |   0.05   3.72 |  -6.46   4.97 |  -0.25   3.85  
 157 |   3.07   1.72 |  -0.02   1.14 |  -6.57   5.21 |  -0.35   3.92  
 158 |   2.77   2.07 |   0.23   1.72 |  -7.13   5.68 |  -0.54   4.36  
 159 |  -5.96   4.86 |  -0.23   3.48 |  -6.25   4.74 |  -0.09   3.79  
 160 |   2.94   1.74 |   0.02   1.26 |  -7.13   5.45 |  -0.38   4.01  
 161 |   2.39   1.90 |   0.16   1.86 |  -7.96   5.79 |  -0.59   4.51  
 162 |  -6.32   5.70 |  -0.23   3.96 |  -6.70   5.06 |  -0.10   3.79  
 163 |   3.19   1.72 |  -0.10   1.16 |  -7.79   5.29 |  -0.52   3.71  
 164 |   2.90   1.93 |   0.25   1.84 |  -8.38   5.57 |  -0.71   4.06  
 165 |  -6.83   5.38 |  -0.23   3.58 |  -7.23   4.88 |  -0.24   3.59  
 166 |   2.85   1.81 |  -0.01   1.38 |  -7.15   5.43 |  -0.49   4.04  
 167 |   2.35   2.15 |  -0.07   1.96 |  -8.81   5.49 |  -1.15   4.21  
 168 |  -5.91   4.73 |   0.14   3.62 |  -6.28   5.16 |  -0.10   3.95  
 169 |   3.03   1.73 |   0.03   1.23 |  -7.43   5.53 |  -0.53   3.95  
 170 |   2.68   1.78 |  -0.06   1.71 |  -8.32   5.90 |  -0.85   4.03  
 171 |  -6.86   5.37 |  -0.50   3.63 |  -6.90   5.29 |  -0.30   3.89  
 172 |   3.03   1.76 |   0.03   1.19 |  -8.71   5.66 |  -0.69   3.84  
 173 |   2.65   1.95 |  -0.04   1.91 |  -8.97   5.69 |  -0.91   4.30  
 174 |  -6.76   5.01 |  -0.23   3.59 |  -7.20   5.03 |  -0.40   3.88  
 175 |   3.25   1.78 |   0.01   1.17 |  -7.43   5.38 |  -0.45   3.92  
 176 |   2.93   1.97 |  -0.13   1.74 |  -8.11   5.36 |  -1.18   4.19  
 177 |  -6.98   4.69 |  -0.33   3.63 |  -7.08   4.88 |  -0.35   3.70  
 178 |   3.00   1.77 |   0.04   1.25 |  -8.64   5.08 |  -0.69   3.72  
 179 |   2.76   2.12 |   0.20   1.93 |  -8.68   5.30 |  -0.73   4.17  
 180 |  -8.13   4.79 |  -0.78   3.83 |  -7.96   4.97 |  -0.45   3.82  
 181 |   3.18   1.86 |  -0.05   1.31 |  -6.45   5.76 |  -0.38   3.77  
 182 |   2.88   2.18 |  -0.10   1.70 |  -7.14   5.94 |  -0.58   4.16  
 183 |  -5.27   5.11 |  -0.22   3.69 |  -5.53   5.11 |  -0.29   3.69  
 184 |   3.10   1.73 |   0.02   1.21 |  -7.95   5.36 |  -0.51   3.76  
 185 |   2.78   2.06 |   0.02   1.85 |  -8.47   5.39 |  -0.75   4.09  
 186 |  -6.49   5.11 |  -0.35   3.71 |  -6.98   5.00 |  -0.28   3.83  
 187 |   3.01   1.86 |   0.06   1.41 |  -7.61   5.56 |  -0.47   3.69  
 188 |   2.68   2.06 |   0.36   1.84 |  -8.37   5.91 |  -0.58   4.34  
 189 |  -6.81   4.97 |   0.08   3.31 |  -6.86   4.98 |  -0.02   3.47  
 190 |   2.97   1.77 |   0.03   1.33 |  -7.81   5.12 |  -0.51   3.76  
 191 |   2.54   2.06 |  -0.02   1.99 |  -8.56   5.28 |  -1.06   4.05  
 192 |  -7.00   5.06 |  -0.24   3.60 |  -7.24   4.90 |  -0.38   3.79  
 193 |   3.13   1.80 |   0.04   1.23 |  -7.44   5.59 |  -0.55   3.90  
 194 |   2.95   1.95 |  -0.02   1.88 |  -7.92   5.71 |  -0.69   4.15  
 195 |  -6.69   5.18 |  -0.44   3.52 |  -6.96   5.13 |  -0.46   3.78  
 196 |   2.99   1.78 |   0.01   1.29 |  -7.11   5.71 |  -0.51   3.93  
 197 |   2.66   2.03 |  -0.36   1.70 |  -7.62   5.78 |  -0.83   4.37  
 198 |  -5.71   5.71 |  -0.32   4.03 |  -5.96   5.38 |  -0.42   4.15  
 199 |   3.11   1.72 |  -0.00   1.16 |  -6.63   5.87 |  -0.46   3.82  
 200 |   2.71   1.99 |   0.17   1.73 |  -6.96   6.13 |  -0.60   4.10  
 201 |  -5.48   5.71 |  -0.21   3.51 |  -5.66   5.46 |  -0.25   3.73  
 202 |   0.91   0.60 |   0.02   0.52 |  -3.94   1.92 |  -0.20   1.77  
 203 |   0.88   0.76 |   0.10   0.83 |  -3.77   2.46 |  -0.28   2.42  
 204 |  -3.84   1.65 |  -0.15   1.86 |  -3.86   1.88 |  -0.14   1.77  
 205 |   2.86   1.75 |   0.01   1.29 |  -7.25   5.50 |  -0.52   3.97  
 206 |   2.41   2.04 |   0.20   2.00 |  -7.74   5.65 |  -0.60   4.35  
 207 |  -5.39   5.70 |   0.25   4.08 |  -6.26   5.14 |  -0.31   3.88  
 208 |   0.86   0.57 |   0.01   0.50 |  -4.04   1.82 |  -0.20   1.70  
 209 |   0.86   0.71 |   0.03   0.80 |  -3.89   2.42 |  -0.21   2.38  
 210 |  -4.06   1.37 |   0.15   1.55 |  -4.10   1.74 |  -0.20   1.68  
 211 |   3.31   1.81 |   0.00   1.31 |  -7.03   5.43 |  -0.48   3.78  
 212 |   3.32   1.99 |   0.42   1.90 |  -7.70   5.35 |  -0.76   4.02  
 213 |  -6.00   4.75 |   0.29   3.71 |  -6.26   4.53 |  -0.38   3.64  
 214 |   1.99   1.12 |   0.01   0.83 |  -8.64   3.40 |  -0.37   3.18  
 215 |   1.91   1.53 |   0.07   1.37 |  -9.05   3.75 |  -0.73   3.56  
 216 |  -8.99   2.91 |  -0.15   2.66 |  -8.85   3.11 |  -0.18   2.90  
 217 |   3.05   1.80 |   0.07   1.37 |  -7.95   5.83 |  -0.66   4.06  
 218 |   2.77   2.21 |   0.02   1.73 |  -8.24   5.60 |  -0.62   4.05  
 219 |  -6.83   5.28 |  -0.79   4.07 |  -7.10   5.08 |  -0.89   4.11  
 220 |   1.48   0.89 |   0.01   0.74 |  -9.62   3.03 |  -0.48   2.85  
 221 |   1.32   1.10 |  -0.00   1.08 |  -9.85   3.43 |  -0.81   3.30  
 222 |  -9.69   2.83 |  -0.70   2.45 |  -9.67   2.86 |  -0.36   2.71  
 223 |   3.26   1.85 |   0.00   1.32 |  -6.98   5.26 |  -0.49   3.75  
 224 |   3.23   1.96 |   0.26   1.86 |  -7.11   5.32 |  -0.71   3.95  
 225 |  -5.80   5.11 |  -0.37   3.68 |  -5.86   4.65 |  -0.19   3.83  
 226 |   3.12   1.83 |  -0.02   1.36 |  -6.52   5.40 |  -0.40   3.85  
 227 |   2.94   2.00 |   0.21   1.69 |  -7.13   5.37 |  -0.61   4.15  
 228 |  -4.91   4.90 |  -0.06   3.70 |  -5.41   4.79 |  -0.22   3.87  
 229 |   1.08   0.72 |   0.01   0.61 |  -10.28   2.66 |  -0.47   2.47  
 230 |   0.98   1.07 |   0.27   1.11 |  -10.20   3.30 |  -0.84   3.28  
 231 |  -9.90   2.64 |  -0.33   2.23 |  -10.01   2.58 |  -0.38   2.35  
 232 |   1.11   0.79 |  -0.01   0.67 |  -10.34   2.64 |  -0.51   2.52  
 233 |   1.02   1.05 |   0.04   1.07 |  -10.37   3.17 |  -0.64   3.20  
 234 |  -10.43   2.50 |  -0.36   2.38 |  -10.47   2.42 |  -0.21   2.33  
 235 |   0.73   0.51 |   0.02   0.47 |  -11.26   2.10 |  -0.48   1.99  
 236 |   0.73   0.75 |   0.12   0.88 |  -11.37   2.29 |  -0.62   2.36  
 237 |  -11.17   2.03 |  -0.35   1.96 |  -11.18   2.09 |  -0.33   2.04  
 238 |   0.82   0.60 |  -0.02   0.54 |  -11.14   2.25 |  -0.48   2.13  
 239 |   0.64   0.78 |  -0.04   0.84 |  -11.21   2.74 |  -0.70   2.77  
 240 |  -10.92   2.38 |   0.20   2.11 |  -11.18   2.05 |  -0.30   1.99  
 241 |   0.53   0.52 |   0.01   0.51 |  -12.46   1.86 |  -0.42   1.78  
 242 |   0.54   0.65 |  -0.02   0.77 |  -12.42   2.31 |  -0.39   2.29  
 243 |  -12.06   1.67 |  -0.31   1.60 |  -12.18   1.83 |  -0.36   1.74  
 244 |   0.58   0.62 |   0.04   0.56 |  -11.61   2.01 |  -0.46   1.92  
 245 |   0.47   0.91 |  -0.12   0.94 |  -11.66   2.17 |  -0.73   2.25  
 246 |  -11.53   1.79 |  -0.66   1.74 |  -11.56   1.85 |  -0.53   1.87  
 247 |   0.94   0.73 |   0.02   0.64 |  -9.98   2.54 |  -0.45   2.22  
 248 |   0.86   1.03 |  -0.22   1.18 |  -9.80   2.89 |  -0.82   2.70  
 249 |  -9.29   2.34 |  -0.17   1.98 |  -9.35   2.63 |  -0.39   2.17  
 250 |   1.28   0.93 |  -0.03   0.83 |  -9.63   2.95 |  -0.48   2.63  
 251 |   1.35   1.17 |   0.05   1.12 |  -9.49   3.29 |  -0.65   3.20  
 252 |  -9.41   2.94 |  -0.34   2.54 |  -9.35   2.84 |  -0.30   2.52  
 253 |   1.23   0.73 |   0.00   0.56 |  -1.19   2.64 |  -0.13   2.44  
 254 |   1.11   0.83 |  -0.02   0.78 |  -1.32   3.54 |  -0.33   3.39  
 255 |  -1.39   2.14 |  -0.04   2.45 |  -1.42   2.36 |  -0.16   2.16  
 256 |   1.27   0.76 |   0.00   0.59 |  -0.72   2.83 |  -0.17   2.63  
 257 |   1.11   0.88 |   0.14   0.90 |  -0.72   3.68 |  -0.43   3.43  
 258 |  -0.91   1.95 |   0.14   2.25 |  -0.93   2.51 |  -0.02   2.36  
 259 |   1.17   0.71 |   0.01   0.53 |  -1.43   2.79 |  -0.11   2.58  
 260 |   1.07   0.91 |  -0.10   0.80 |  -1.40   3.58 |  -0.24   3.34  
 261 |  -1.57   1.94 |  -0.01   2.06 |  -1.70   2.43 |  -0.00   2.24  
 262 |   1.16   0.79 |   0.03   0.62 |  -1.17   2.76 |  -0.18   2.53  
 263 |   1.09   1.03 |   0.11   1.02 |  -0.99   3.58 |  -0.11   3.39  
 264 |  -1.34   2.06 |  -0.21   2.29 |  -1.33   2.33 |  -0.09   2.22  
 265 |   1.15   0.67 |   0.01   0.52 |  -0.91   2.70 |  -0.11   2.53  
 266 |   0.92   0.80 |   0.04   0.75 |  -0.61   3.60 |  -0.13   3.48  
 267 |  -1.10   2.00 |  -0.15   2.28 |  -1.06   2.46 |  -0.04   2.35  
-----|---------------|---------------|---------------|---------------
Finding the optimal parameters:
-------|-------|-------|-------|-------|-------|-------|-------|-------
  MS2  |    5  |    7  |   10  |   15  |   20  |   25  |   30  |   50  
-------|-------|-------|-------|-------|-------|-------|-------|-------
 Count |  27184|  30022|  31354|  30287| skip rest
-------|-------|-------|-------|-------|-------|-------|-------|-------
-------|-------|-------|-------|-------|-------|-------
 Peaks | 300_0 | 200_0 | 175_0 | 150_1 | 125_1 | 100_1 
-------|-------|-------|-------|-------|-------|-------
 Count |  31354|  31237| skip rest
-------|-------|-------|-------|-------|-------|-------
-------|-------
 Int.  |    1  
-------|-------
 Count |  31235
-------|-------
-------|-------
 Rm P. |    0  
-------|-------
 Count |  31361
-------|-------
New fragment_mass_tolerance = 10 PPM
New use_topN_peaks = 300
New minimum_ratio = 0.000000
New intensity_transform = 0
New remove_precursor_peak = 0
************MASS CALIBRATION AND PARAMETER OPTIMIZATION DONE IN 22.991 MIN*********

************************************MAIN SEARCH************************************
Checking database...
Parameters:
num_threads = 56
database_name = /storage/yufe/results/msfragger_dia_paper/ccrcc_175/diaumpiredda/2021-03-23-decoys-reviewed-contam-UP000005640.fas
decoy_prefix = rev_
precursor_mass_lower = -20.0
precursor_mass_upper = 20.0
precursor_mass_units = 1
data_type = 0
precursor_true_tolerance = 20.0
precursor_true_units = 1
fragment_mass_tolerance = 10.0
fragment_mass_units = 1
calibrate_mass = 2
use_all_mods_in_first_search = false
write_calibrated_mgf = 0
isotope_error = 0/1/2
mass_offsets = 0
labile_search_mode = OFF
restrict_deltamass_to = all
precursor_mass_mode = SELECTED
localize_delta_mass = false
delta_mass_exclude_ranges = (-1.5,3.5)
fragment_ion_series = b,y
ion_series_definitions = 
search_enzyme_name = stricttrypsin
search_enzyme_sense_1 = C
search_enzyme_cut_1 = KR
search_enzyme_nocut_1 = 
allowed_missed_cleavage_1 = 1
num_enzyme_termini = 2
clip_nTerm_M = true
allow_multiple_variable_mods_on_residue = false
max_variable_mods_per_peptide = 3
max_variable_mods_combinations = 5000
output_format = pepxml_pin
output_report_topN = 1
output_max_expect = 50.0
report_alternative_proteins = true
override_charge = false
precursor_charge_low = 1
precursor_charge_high = 4
digest_min_length = 7
digest_max_length = 50
digest_mass_range_low = 500.0
digest_mass_range_high = 5000.0
max_fragment_charge = 1
deisotope = 1
deneutralloss = true
track_zero_topN = 0
zero_bin_accept_expect = 0.0
zero_bin_mult_expect = 1.0
add_topN_complementary = 0
minimum_peaks = 15
use_topN_peaks = 300
minIonsScoring = 2
min_matched_fragments = 5
minimum_ratio = 0.0
intensity_transform = 0
activation_types = all
remove_precursor_peak = 0
remove_precursor_range = -1.500000,1.500000
clear_mz_range_low = 0.0
clear_mz_range_high = 0.0
excluded_scan_list_file = 
mass_diff_to_variable_mod = 0
min_sequence_matches = 2
check_spectral_files = true
variable_mod_01 = 15.994900 M 3
variable_mod_02 = 42.010600 [^ 1
add_A_alanine = 0.000000
add_B_user_amino_acid = 0.000000
add_C_cysteine = 57.021464
add_Cterm_peptide = 0.0
add_Cterm_protein = 0.0
add_D_aspartic_acid = 0.000000
add_E_glutamic_acid = 0.000000
add_F_phenylalanine = 0.000000
add_G_glycine = 0.000000
add_H_histidine = 0.000000
add_I_isoleucine = 0.000000
add_J_user_amino_acid = 0.000000
add_K_lysine = 0.000000
add_L_leucine = 0.000000
add_M_methionine = 0.000000
add_N_asparagine = 0.000000
add_Nterm_peptide = 0.0
add_Nterm_protein = 0.0
add_O_user_amino_acid = 0.000000  # O = pyrrolysine (237.14773 Da)
add_P_proline = 0.000000
add_Q_glutamine = 0.000000
add_R_arginine = 0.000000
add_S_serine = 0.000000
add_T_threonine = 0.000000
add_U_user_amino_acid = 0.000000  # U = selenocysteine (150.95363 Da)
add_V_valine = 0.000000
add_W_tryptophan = 0.000000
add_X_user_amino_acid = 0.000000
add_Y_tyrosine = 0.000000
add_Z_user_amino_acid = 0.000000
Selected fragment index width 0.05 Da.
161396212 fragments to be searched in 1 slices (2.40 GB total)
Operating on slice 1 of 1: 
	Fragment index slice generated in 1.19 s
	001. CPTAC_CCRCC_W_JHU_20190112_LUMOS_C3L-01861_NAT_Q1.mzBIN_calibrated 0.8 s
		[progress: 65000/65000 (100%) - 57778 spectra/s] 1.1s | ramaping alternative proteins and postprocessing 6.0 s
	002. CPTAC_CCRCC_W_JHU_20190112_LUMOS_C3L-01861_NAT_Q2.mzBIN_calibrated 1.3 s
		[progress: 109203/109203 (100%) - 56088 spectra/s] 1.9s | ramaping alternative proteins and postprocessing 2.9 s
	003. CPTAC_CCRCC_W_JHU_20190112_LUMOS_C3L-01861_NAT_Q3.mzBIN_calibrated 0.1 s
		[progress: 17375/17375 (100%) - 29399 spectra/s] 0.6s | ramaping alternative proteins and postprocessing 1.2 s
	004. CPTAC_CCRCC_W_JHU_20190112_LUMOS_C3L-01861_T_Q1.mzBIN_calibrated 0.3 s
		[progress: 50015/50015 (100%) - 59827 spectra/s] 0.8s | ramaping alternative proteins and postprocessing 2.4 s
	005. CPTAC_CCRCC_W_JHU_20190112_LUMOS_C3L-01861_T_Q2.mzBIN_calibrated 0.4 s
		[progress: 88399/88399 (100%) - 86921 spectra/s] 1.0s | ramaping alternative proteins and postprocessing 1.4 s
	006. CPTAC_CCRCC_W_JHU_20190112_LUMOS_C3L-01861_T_Q3.mzBIN_calibrated 0.1 s
		[progress: 14561/14561 (100%) - 48215 spectra/s] 0.3s | ramaping alternative proteins and postprocessing 1.0 s
	007. CPTAC_CCRCC_W_JHU_20190112_LUMOS_C3L-01882_NAT_Q1.mzBIN_calibrated 0.7 s
		[progress: 112117/112117 (100%) - 54691 spectra/s] 2.1s | ramaping alternative proteins and postprocessing 4.2 s
	008. CPTAC_CCRCC_W_JHU_20190112_LUMOS_C3L-01882_NAT_Q2.mzBIN_calibrated 1.2 s
		[progress: 175965/175965 (100%) - 63755 spectra/s] 2.8s | ramaping alternative proteins and postprocessing 3.3 s
	009. CPTAC_CCRCC_W_JHU_20190112_LUMOS_C3L-01882_NAT_Q3.mzBIN_calibrated 0.3 s
		[progress: 27490/27490 (100%) - 53796 spectra/s] 0.5s | ramaping alternative proteins and postprocessing 1.6 s
	010. CPTAC_CCRCC_W_JHU_20190112_LUMOS_C3L-01882_T_Q1.mzBIN_calibrated 0.9 s
		[progress: 87448/87448 (100%) - 60897 spectra/s] 1.4s | ramaping alternative proteins and postprocessing 3.1 s
	011. CPTAC_CCRCC_W_JHU_20190112_LUMOS_C3L-01882_T_Q2.mzBIN_calibrated 0.9 s
		[progress: 152666/152666 (100%) - 71708 spectra/s] 2.1s | ramaping alternative proteins and postprocessing 2.2 s
	012. CPTAC_CCRCC_W_JHU_20190112_LUMOS_C3L-01882_T_Q3.mzBIN_calibrated 0.3 s
		[progress: 24169/24169 (100%) - 48050 spectra/s] 0.5s | ramaping alternative proteins and postprocessing 1.3 s
	013. CPTAC_CCRCC_W_JHU_20190112_LUMOS_C3L-01885_NAT_Q1.mzBIN_calibrated 0.8 s
		[progress: 118216/118216 (100%) - 57359 spectra/s] 2.1s | ramaping alternative proteins and postprocessing 5.3 s
	014. CPTAC_CCRCC_W_JHU_20190112_LUMOS_C3L-01885_NAT_Q2.mzBIN_calibrated 1.3 s
		[progress: 191503/191503 (100%) - 72129 spectra/s] 2.7s | ramaping alternative proteins and postprocessing 2.7 s
	015. CPTAC_CCRCC_W_JHU_20190112_LUMOS_C3L-01885_NAT_Q3.mzBIN_calibrated 0.2 s
		[progress: 29842/29842 (100%) - 49407 spectra/s] 0.6s | ramaping alternative proteins and postprocessing 1.5 s
	016. CPTAC_CCRCC_W_JHU_20190112_LUMOS_C3L-01885_T_Q1.mzBIN_calibrated 0.5 s
		[progress: 54657/54657 (100%) - 67813 spectra/s] 0.8s | ramaping alternative proteins and postprocessing 2.6 s
	017. CPTAC_CCRCC_W_JHU_20190112_LUMOS_C3L-01885_T_Q2.mzBIN_calibrated 0.7 s
		[progress: 99003/99003 (100%) - 88712 spectra/s] 1.1s | ramaping alternative proteins and postprocessing 1.5 s
	018. CPTAC_CCRCC_W_JHU_20190112_LUMOS_C3L-01885_T_Q3.mzBIN_calibrated 0.1 s
		[progress: 15765/15765 (100%) - 52202 spectra/s] 0.3s | ramaping alternative proteins and postprocessing 1.0 s
	019. CPTAC_CCRCC_W_JHU_20190112_LUMOS_C3N-00148_NAT_Q1.mzBIN_calibrated 1.2 s
		[progress: 121528/121528 (100%) - 47453 spectra/s] 2.6s | ramaping alternative proteins and postprocessing 5.9 s
	020. CPTAC_CCRCC_W_JHU_20190112_LUMOS_C3N-00148_NAT_Q2.mzBIN_calibrated 1.0 s
		[progress: 153658/153658 (100%) - 55352 spectra/s] 2.8s | ramaping alternative proteins and postprocessing 2.9 s
	021. CPTAC_CCRCC_W_JHU_20190112_LUMOS_C3N-00148_NAT_Q3.mzBIN_calibrated 0.2 s
		[progress: 16048/16048 (100%) - 39920 spectra/s] 0.4s | ramaping alternative proteins and postprocessing 1.1 s
	022. CPTAC_CCRCC_W_JHU_20190112_LUMOS_C3N-00148_T_Q1.mzBIN_calibrated 0.9 s
		[progress: 121305/121305 (100%) - 52040 spectra/s] 2.3s | ramaping alternative proteins and postprocessing 5.7 s
	023. CPTAC_CCRCC_W_JHU_20190112_LUMOS_C3N-00148_T_Q2.mzBIN_calibrated 1.1 s
		[progress: 153093/153093 (100%) - 55955 spectra/s] 2.7s | ramaping alternative proteins and postprocessing 3.3 s
	024. CPTAC_CCRCC_W_JHU_20190112_LUMOS_C3N-00148_T_Q3.mzBIN_calibrated 0.2 s
		[progress: 17654/17654 (100%) - 43806 spectra/s] 0.4s | ramaping alternative proteins and postprocessing 1.2 s
	025. CPTAC_CCRCC_W_JHU_20190112_LUMOS_C3N-00149_NAT_Q1.mzBIN_calibrated 0.9 s
		[progress: 125565/125565 (100%) - 51865 spectra/s] 2.4s | ramaping alternative proteins and postprocessing 4.7 s
	026. CPTAC_CCRCC_W_JHU_20190112_LUMOS_C3N-00149_NAT_Q2.mzBIN_calibrated 1.2 s
		[progress: 157196/157196 (100%) - 53395 spectra/s] 2.9s | ramaping alternative proteins and postprocessing 2.9 s
	027. CPTAC_CCRCC_W_JHU_20190112_LUMOS_C3N-00149_NAT_Q3.mzBIN_calibrated 0.2 s
		[progress: 16494/16494 (100%) - 40928 spectra/s] 0.4s | ramaping alternative proteins and postprocessing 1.1 s
	028. CPTAC_CCRCC_W_JHU_20190112_LUMOS_C3N-00149_T_Q1.mzBIN_calibrated 0.8 s
		[progress: 116722/116722 (100%) - 41215 spectra/s] 2.8s | ramaping alternative proteins and postprocessing 4.2 s
	029. CPTAC_CCRCC_W_JHU_20190112_LUMOS_C3N-00149_T_Q2.mzBIN_calibrated 1.5 s
		[progress: 148689/148689 (100%) - 53141 spectra/s] 2.8s | ramaping alternative proteins and postprocessing 2.8 s
	030. CPTAC_CCRCC_W_JHU_20190112_LUMOS_C3N-00149_T_Q3.mzBIN_calibrated 0.2 s
		[progress: 17104/17104 (100%) - 42547 spectra/s] 0.4s | ramaping alternative proteins and postprocessing 1.1 s
	031. CPTAC_CCRCC_W_JHU_20190112_LUMOS_C3N-00150_NAT_Q1.mzBIN_calibrated 1.1 s
		[progress: 125781/125781 (100%) - 42841 spectra/s] 2.9s | ramaping alternative proteins and postprocessing 4.8 s
	032. CPTAC_CCRCC_W_JHU_20190112_LUMOS_C3N-00150_NAT_Q2.mzBIN_calibrated 1.1 s
		[progress: 158922/158922 (100%) - 56097 spectra/s] 2.8s | ramaping alternative proteins and postprocessing 2.8 s
	033. CPTAC_CCRCC_W_JHU_20190112_LUMOS_C3N-00150_NAT_Q3.mzBIN_calibrated 0.1 s
		[progress: 16928/16928 (100%) - 42109 spectra/s] 0.4s | ramaping alternative proteins and postprocessing 1.3 s
	034. CPTAC_CCRCC_W_JHU_20190112_LUMOS_C3N-00150_T_Q1.mzBIN_calibrated 1.0 s
		[progress: 94488/94488 (100%) - 52031 spectra/s] 1.8s | ramaping alternative proteins and postprocessing 3.5 s
	035. CPTAC_CCRCC_W_JHU_20190112_LUMOS_C3N-00150_T_Q2.mzBIN_calibrated 1.1 s
		[progress: 131763/131763 (100%) - 47516 spectra/s] 2.8s | ramaping alternative proteins and postprocessing 2.7 s
	036. CPTAC_CCRCC_W_JHU_20190112_LUMOS_C3N-00150_T_Q3.mzBIN_calibrated 0.2 s
		[progress: 14324/14324 (100%) - 47430 spectra/s] 0.3s | ramaping alternative proteins and postprocessing 1.2 s
	037. CPTAC_CCRCC_W_JHU_20190112_LUMOS_C3N-00154_T_Q1.mzBIN_calibrated 0.8 s
		[progress: 97419/97419 (100%) - 50294 spectra/s] 1.9s | ramaping alternative proteins and postprocessing 3.5 s
	038. CPTAC_CCRCC_W_JHU_20190112_LUMOS_C3N-00154_T_Q2.mzBIN_calibrated 1.0 s
		[progress: 141549/141549 (100%) - 53658 spectra/s] 2.6s | ramaping alternative proteins and postprocessing 3.0 s
	039. CPTAC_CCRCC_W_JHU_20190112_LUMOS_C3N-00154_T_Q3.mzBIN_calibrated 0.1 s
		[progress: 11974/11974 (100%) - 39649 spectra/s] 0.3s | ramaping alternative proteins and postprocessing 1.1 s
	040. CPTAC_CCRCC_W_JHU_20190112_LUMOS_C3N-00168_NAT_Q1.mzBIN_calibrated 0.9 s
		[progress: 122020/122020 (100%) - 52012 spectra/s] 2.3s | ramaping alternative proteins and postprocessing 4.2 s
	041. CPTAC_CCRCC_W_JHU_20190112_LUMOS_C3N-00168_NAT_Q2.mzBIN_calibrated 1.1 s
		[progress: 152566/152566 (100%) - 57856 spectra/s] 2.6s | ramaping alternative proteins and postprocessing 3.1 s
	042. CPTAC_CCRCC_W_JHU_20190112_LUMOS_C3N-00168_NAT_Q3.mzBIN_calibrated 0.3 s
		[progress: 15688/15688 (100%) - 38928 spectra/s] 0.4s | ramaping alternative proteins and postprocessing 1.1 s
	043. CPTAC_CCRCC_W_JHU_20190112_LUMOS_C3N-00168_T_Q1.mzBIN_calibrated 0.7 s
		[progress: 95491/95491 (100%) - 52295 spectra/s] 1.8s | ramaping alternative proteins and postprocessing 3.3 s
	044. CPTAC_CCRCC_W_JHU_20190112_LUMOS_C3N-00168_T_Q2.mzBIN_calibrated 0.8 s
		[progress: 135809/135809 (100%) - 55568 spectra/s] 2.4s | ramaping alternative proteins and postprocessing 2.8 s
	045. CPTAC_CCRCC_W_JHU_20190112_LUMOS_C3N-00168_T_Q3.mzBIN_calibrated 0.1 s
		[progress: 11955/11955 (100%) - 39455 spectra/s] 0.3s | ramaping alternative proteins and postprocessing 1.0 s
	046. CPTAC_CCRCC_W_JHU_20190112_LUMOS_C3N-00177_NAT_Q1.mzBIN_calibrated 1.0 s
		[progress: 123877/123877 (100%) - 52894 spectra/s] 2.3s | ramaping alternative proteins and postprocessing 4.1 s
	047. CPTAC_CCRCC_W_JHU_20190112_LUMOS_C3N-00177_NAT_Q2.mzBIN_calibrated 1.0 s
		[progress: 154710/154710 (100%) - 56464 spectra/s] 2.7s | ramaping alternative proteins and postprocessing 2.5 s
	048. CPTAC_CCRCC_W_JHU_20190112_LUMOS_C3N-00177_NAT_Q3.mzBIN_calibrated 0.1 s
		[progress: 15379/15379 (100%) - 51093 spectra/s] 0.3s | ramaping alternative proteins and postprocessing 1.3 s
	049. CPTAC_CCRCC_W_JHU_20190112_LUMOS_C3N-00177_T_Q1.mzBIN_calibrated 1.0 s
		[progress: 87763/87763 (100%) - 47620 spectra/s] 1.8s | ramaping alternative proteins and postprocessing 3.5 s
	050. CPTAC_CCRCC_W_JHU_20190112_LUMOS_C3N-00177_T_Q2.mzBIN_calibrated 1.2 s
		[progress: 131046/131046 (100%) - 61843 spectra/s] 2.1s | ramaping alternative proteins and postprocessing 2.3 s
	051. CPTAC_CCRCC_W_JHU_20190112_LUMOS_C3N-00177_T_Q3.mzBIN_calibrated 0.1 s
		[progress: 11872/11872 (100%) - 39442 spectra/s] 0.3s | ramaping alternative proteins and postprocessing 1.0 s
	052. CPTAC_CCRCC_W_JHU_20190112_LUMOS_C3N-00194_NAT_Q1.mzBIN_calibrated 1.5 s
		[progress: 123159/123159 (100%) - 51726 spectra/s] 2.4s | ramaping alternative proteins and postprocessing 5.3 s
	053. CPTAC_CCRCC_W_JHU_20190112_LUMOS_C3N-00194_NAT_Q2.mzBIN_calibrated 1.1 s
		[progress: 148053/148053 (100%) - 59844 spectra/s] 2.5s | ramaping alternative proteins and postprocessing 2.6 s
	054. CPTAC_CCRCC_W_JHU_20190112_LUMOS_C3N-00194_NAT_Q3.mzBIN_calibrated 0.1 s
		[progress: 14706/14706 (100%) - 29006 spectra/s] 0.5s | ramaping alternative proteins and postprocessing 1.1 s
	055. CPTAC_CCRCC_W_JHU_20190112_LUMOS_C3N-00194_T_Q1.mzBIN_calibrated 0.6 s
		[progress: 94328/94328 (100%) - 51658 spectra/s] 1.8s | ramaping alternative proteins and postprocessing 3.5 s
	056. CPTAC_CCRCC_W_JHU_20190112_LUMOS_C3N-00194_T_Q2.mzBIN_calibrated 0.9 s
		[progress: 142851/142851 (100%) - 60173 spectra/s] 2.4s | ramaping alternative proteins and postprocessing 2.3 s
	057. CPTAC_CCRCC_W_JHU_20190112_LUMOS_C3N-00194_T_Q3.mzBIN_calibrated 0.1 s
		[progress: 13197/13197 (100%) - 26133 spectra/s] 0.5s | ramaping alternative proteins and postprocessing 1.1 s
	058. CPTAC_CCRCC_W_JHU_20190112_LUMOS_C3N-00242_NAT_Q1.mzBIN_calibrated 1.1 s
		[progress: 127815/127815 (100%) - 49695 spectra/s] 2.6s | ramaping alternative proteins and postprocessing 5.6 s
	059. CPTAC_CCRCC_W_JHU_20190112_LUMOS_C3N-00242_NAT_Q2.mzBIN_calibrated 1.1 s
		[progress: 156790/156790 (100%) - 53185 spectra/s] 2.9s | ramaping alternative proteins and postprocessing 2.5 s
	060. CPTAC_CCRCC_W_JHU_20190112_LUMOS_C3N-00242_NAT_Q3.mzBIN_calibrated 0.1 s
		[progress: 15980/15980 (100%) - 39263 spectra/s] 0.4s | ramaping alternative proteins and postprocessing 1.3 s
	061. CPTAC_CCRCC_W_JHU_20190112_LUMOS_C3N-00242_T_Q1.mzBIN_calibrated 1.5 s
		[progress: 122343/122343 (100%) - 50576 spectra/s] 2.4s | ramaping alternative proteins and postprocessing 4.3 s
	062. CPTAC_CCRCC_W_JHU_20190112_LUMOS_C3N-00242_T_Q2.mzBIN_calibrated 1.0 s
		[progress: 149730/149730 (100%) - 56184 spectra/s] 2.7s | ramaping alternative proteins and postprocessing 2.9 s
	063. CPTAC_CCRCC_W_JHU_20190112_LUMOS_C3N-00242_T_Q3.mzBIN_calibrated 0.2 s
		[progress: 16281/16281 (100%) - 40500 spectra/s] 0.4s | ramaping alternative proteins and postprocessing 1.4 s
	064. CPTAC_CCRCC_W_JHU_20190112_LUMOS_C3N-00244_NAT_Q1.mzBIN_calibrated 1.5 s
		[progress: 124078/124078 (100%) - 50459 spectra/s] 2.5s | ramaping alternative proteins and postprocessing 4.4 s
	065. CPTAC_CCRCC_W_JHU_20190112_LUMOS_C3N-00244_NAT_Q2.mzBIN_calibrated 1.0 s
		[progress: 151803/151803 (100%) - 57808 spectra/s] 2.6s | ramaping alternative proteins and postprocessing 3.1 s
	066. CPTAC_CCRCC_W_JHU_20190112_LUMOS_C3N-00244_NAT_Q3.mzBIN_calibrated 0.2 s
		[progress: 15592/15592 (100%) - 38786 spectra/s] 0.4s | ramaping alternative proteins and postprocessing 1.1 s
	067. CPTAC_CCRCC_W_JHU_20190112_LUMOS_C3N-00244_T_Q1.mzBIN_calibrated 0.9 s
		[progress: 120545/120545 (100%) - 47646 spectra/s] 2.5s | ramaping alternative proteins and postprocessing 4.3 s
	068. CPTAC_CCRCC_W_JHU_20190112_LUMOS_C3N-00244_T_Q2.mzBIN_calibrated 1.5 s
		[progress: 148506/148506 (100%) - 58536 spectra/s] 2.5s | ramaping alternative proteins and postprocessing 2.7 s
	069. CPTAC_CCRCC_W_JHU_20190112_LUMOS_C3N-00244_T_Q3.mzBIN_calibrated 0.1 s
		[progress: 14398/14398 (100%) - 47362 spectra/s] 0.3s | ramaping alternative proteins and postprocessing 1.1 s
	070. CPTAC_CCRCC_W_JHU_20190112_LUMOS_C3N-00246_NAT_Q1.mzBIN_calibrated 0.8 s
		[progress: 123397/123397 (100%) - 52937 spectra/s] 2.3s | ramaping alternative proteins and postprocessing 4.3 s
	071. CPTAC_CCRCC_W_JHU_20190112_LUMOS_C3N-00246_NAT_Q2.mzBIN_calibrated 1.4 s
		[progress: 150472/150472 (100%) - 58709 spectra/s] 2.6s | ramaping alternative proteins and postprocessing 2.7 s
	072. CPTAC_CCRCC_W_JHU_20190112_LUMOS_C3N-00246_NAT_Q3.mzBIN_calibrated 0.2 s
		[progress: 14749/14749 (100%) - 48838 spectra/s] 0.3s | ramaping alternative proteins and postprocessing 1.3 s
	073. CPTAC_CCRCC_W_JHU_20190112_LUMOS_C3N-00246_T_Q1.mzBIN_calibrated 0.9 s
		[progress: 106760/106760 (100%) - 50430 spectra/s] 2.1s | ramaping alternative proteins and postprocessing 4.2 s
	074. CPTAC_CCRCC_W_JHU_20190112_LUMOS_C3N-00246_T_Q2.mzBIN_calibrated 1.0 s
		[progress: 139605/139605 (100%) - 56889 spectra/s] 2.5s | ramaping alternative proteins and postprocessing 2.4 s
	075. CPTAC_CCRCC_W_JHU_20190112_LUMOS_C3N-00246_T_Q3.mzBIN_calibrated 0.1 s
		[progress: 12519/12519 (100%) - 41454 spectra/s] 0.3s | ramaping alternative proteins and postprocessing 1.1 s
	076. CPTAC_CCRCC_W_JHU_20190112_LUMOS_C3N-00305_T_Q1.mzBIN_calibrated 1.1 s
		[progress: 103455/103455 (100%) - 50838 spectra/s] 2.0s | ramaping alternative proteins and postprocessing 4.1 s
	077. CPTAC_CCRCC_W_JHU_20190112_LUMOS_C3N-00305_T_Q2.mzBIN_calibrated 0.9 s
		[progress: 129534/129534 (100%) - 53372 spectra/s] 2.4s | ramaping alternative proteins and postprocessing 2.2 s
	078. CPTAC_CCRCC_W_JHU_20190112_LUMOS_C3N-00305_T_Q3.mzBIN_calibrated 0.1 s
		[progress: 13444/13444 (100%) - 44664 spectra/s] 0.3s | ramaping alternative proteins and postprocessing 1.2 s
	079. CPTAC_CCRCC_W_JHU_20190112_LUMOS_C3N-00310_NAT_Q1.mzBIN_calibrated 1.3 s
		[progress: 111894/111894 (100%) - 51971 spectra/s] 2.2s | ramaping alternative proteins and postprocessing 4.5 s
	080. CPTAC_CCRCC_W_JHU_20190112_LUMOS_C3N-00310_NAT_Q2.mzBIN_calibrated 0.9 s
		[progress: 137140/137140 (100%) - 61664 spectra/s] 2.2s | ramaping alternative proteins and postprocessing 3.0 s
	081. CPTAC_CCRCC_W_JHU_20190112_LUMOS_C3N-00310_NAT_Q3.mzBIN_calibrated 0.2 s
		[progress: 12673/12673 (100%) - 42103 spectra/s] 0.3s | ramaping alternative proteins and postprocessing 1.1 s
	082. CPTAC_CCRCC_W_JHU_20190112_LUMOS_C3N-00310_T_Q1.mzBIN_calibrated 0.9 s
		[progress: 106303/106303 (100%) - 49214 spectra/s] 2.2s | ramaping alternative proteins and postprocessing 3.8 s
	083. CPTAC_CCRCC_W_JHU_20190112_LUMOS_C3N-00310_T_Q2.mzBIN_calibrated 0.9 s
		[progress: 130291/130291 (100%) - 55847 spectra/s] 2.3s | ramaping alternative proteins and postprocessing 2.4 s
	084. CPTAC_CCRCC_W_JHU_20190112_LUMOS_C3N-00310_T_Q3.mzBIN_calibrated 0.1 s
		[progress: 13231/13231 (100%) - 43957 spectra/s] 0.3s | ramaping alternative proteins and postprocessing 1.2 s
	085. CPTAC_CCRCC_W_JHU_20190112_LUMOS_C3N-00312_NAT_Q1.mzBIN_calibrated 1.2 s
		[progress: 118636/118636 (100%) - 52424 spectra/s] 2.3s | ramaping alternative proteins and postprocessing 5.0 s
	086. CPTAC_CCRCC_W_JHU_20190112_LUMOS_C3N-00312_NAT_Q2.mzBIN_calibrated 1.3 s
		[progress: 140432/140432 (100%) - 49570 spectra/s] 2.8s | ramaping alternative proteins and postprocessing 2.6 s
	087. CPTAC_CCRCC_W_JHU_20190112_LUMOS_C3N-00312_NAT_Q3.mzBIN_calibrated 0.1 s
		[progress: 14049/14049 (100%) - 46674 spectra/s] 0.3s | ramaping alternative proteins and postprocessing 1.1 s
	088. CPTAC_CCRCC_W_JHU_20190112_LUMOS_C3N-00312_T_Q1.mzBIN_calibrated 0.8 s
		[progress: 116471/116471 (100%) - 52206 spectra/s] 2.2s | ramaping alternative proteins and postprocessing 4.6 s
	089. CPTAC_CCRCC_W_JHU_20190112_LUMOS_C3N-00312_T_Q2.mzBIN_calibrated 1.3 s
		[progress: 142531/142531 (100%) - 60885 spectra/s] 2.3s | ramaping alternative proteins and postprocessing 2.6 s
	090. CPTAC_CCRCC_W_JHU_20190112_LUMOS_C3N-00312_T_Q3.mzBIN_calibrated 0.1 s
		[progress: 12814/12814 (100%) - 31876 spectra/s] 0.4s | ramaping alternative proteins and postprocessing 1.2 s
	091. CPTAC_CCRCC_W_JHU_20190112_LUMOS_C3N-00314_NAT_Q1.mzBIN_calibrated 0.9 s
		[progress: 122216/122216 (100%) - 45946 spectra/s] 2.7s | ramaping alternative proteins and postprocessing 4.6 s
	092. CPTAC_CCRCC_W_JHU_20190112_LUMOS_C3N-00314_NAT_Q2.mzBIN_calibrated 1.5 s
		[progress: 143642/143642 (100%) - 60943 spectra/s] 2.4s | ramaping alternative proteins and postprocessing 3.0 s
	093. CPTAC_CCRCC_W_JHU_20190112_LUMOS_C3N-00314_NAT_Q3.mzBIN_calibrated 0.2 s
		[progress: 14758/14758 (100%) - 48868 spectra/s] 0.3s | ramaping alternative proteins and postprocessing 1.2 s
	094. CPTAC_CCRCC_W_JHU_20190112_LUMOS_C3N-00314_T_Q1.mzBIN_calibrated 0.8 s
		[progress: 112483/112483 (100%) - 52883 spectra/s] 2.1s | ramaping alternative proteins and postprocessing 4.0 s
	095. CPTAC_CCRCC_W_JHU_20190112_LUMOS_C3N-00314_T_Q2.mzBIN_calibrated 0.9 s
		[progress: 141274/141274 (100%) - 60040 spectra/s] 2.4s | ramaping alternative proteins and postprocessing 2.3 s
	096. CPTAC_CCRCC_W_JHU_20190112_LUMOS_C3N-00314_T_Q3.mzBIN_calibrated 0.1 s
		[progress: 12801/12801 (100%) - 42387 spectra/s] 0.3s | ramaping alternative proteins and postprocessing 1.1 s
	097. CPTAC_CCRCC_W_JHU_20190112_LUMOS_C3N-00315_T_Q1.mzBIN_calibrated 1.3 s
		[progress: 128115/128115 (100%) - 52657 spectra/s] 2.4s | ramaping alternative proteins and postprocessing 5.2 s
	098. CPTAC_CCRCC_W_JHU_20190112_LUMOS_C3N-00315_T_Q2.mzBIN_calibrated 0.9 s
		[progress: 150894/150894 (100%) - 59784 spectra/s] 2.5s | ramaping alternative proteins and postprocessing 2.6 s
	099. CPTAC_CCRCC_W_JHU_20190112_LUMOS_C3N-00315_T_Q3.mzBIN_calibrated 0.2 s
		[progress: 15395/15395 (100%) - 30606 spectra/s] 0.5s | ramaping alternative proteins and postprocessing 1.3 s
	100. CPTAC_CCRCC_W_JHU_20190112_LUMOS_C3N-00317_NAT_Q1.mzBIN_calibrated 1.5 s
		[progress: 130883/130883 (100%) - 47942 spectra/s] 2.7s | ramaping alternative proteins and postprocessing 4.8 s
	101. CPTAC_CCRCC_W_JHU_20190112_LUMOS_C3N-00317_NAT_Q2.mzBIN_calibrated 1.0 s
		[progress: 154850/154850 (100%) - 58856 spectra/s] 2.6s | ramaping alternative proteins and postprocessing 3.0 s
	102. CPTAC_CCRCC_W_JHU_20190112_LUMOS_C3N-00317_NAT_Q3.mzBIN_calibrated 0.2 s
		[progress: 16092/16092 (100%) - 40030 spectra/s] 0.4s | ramaping alternative proteins and postprocessing 1.2 s
	103. CPTAC_CCRCC_W_JHU_20190112_LUMOS_C3N-00317_T_Q1.mzBIN_calibrated 0.8 s
		[progress: 113360/113360 (100%) - 53522 spectra/s] 2.1s | ramaping alternative proteins and postprocessing 5.6 s
	104. CPTAC_CCRCC_W_JHU_20190112_LUMOS_C3N-00317_T_Q2.mzBIN_calibrated 0.9 s
		[progress: 136168/136168 (100%) - 58693 spectra/s] 2.3s | ramaping alternative proteins and postprocessing 2.5 s
	105. CPTAC_CCRCC_W_JHU_20190112_LUMOS_C3N-00317_T_Q3.mzBIN_calibrated 0.1 s
		[progress: 14701/14701 (100%) - 48679 spectra/s] 0.3s | ramaping alternative proteins and postprocessing 1.1 s
	106. CPTAC_CCRCC_W_JHU_20190112_LUMOS_C3N-00320_NAT_Q1.mzBIN_calibrated 0.8 s
		[progress: 122993/122993 (100%) - 52719 spectra/s] 2.3s | ramaping alternative proteins and postprocessing 5.2 s
	107. CPTAC_CCRCC_W_JHU_20190112_LUMOS_C3N-00320_NAT_Q2.mzBIN_calibrated 1.5 s
		[progress: 148400/148400 (100%) - 58703 spectra/s] 2.5s | ramaping alternative proteins and postprocessing 2.5 s
	108. CPTAC_CCRCC_W_JHU_20190112_LUMOS_C3N-00320_NAT_Q3.mzBIN_calibrated 0.1 s
		[progress: 15026/15026 (100%) - 47103 spectra/s] 0.3s | ramaping alternative proteins and postprocessing 1.3 s
	109. CPTAC_CCRCC_W_JHU_20190112_LUMOS_C3N-00320_T_Q1.mzBIN_calibrated 0.8 s
		[progress: 121179/121179 (100%) - 50618 spectra/s] 2.4s | ramaping alternative proteins and postprocessing 4.7 s
	110. CPTAC_CCRCC_W_JHU_20190112_LUMOS_C3N-00320_T_Q2.mzBIN_calibrated 1.4 s
		[progress: 144050/144050 (100%) - 58628 spectra/s] 2.5s | ramaping alternative proteins and postprocessing 3.0 s
	111. CPTAC_CCRCC_W_JHU_20190112_LUMOS_C3N-00320_T_Q3.mzBIN_calibrated 0.2 s
		[progress: 14703/14703 (100%) - 48685 spectra/s] 0.3s | ramaping alternative proteins and postprocessing 1.1 s
	112. CPTAC_CCRCC_W_JHU_20190112_LUMOS_C3N-00380_T_Q1.mzBIN_calibrated 0.6 s
		[progress: 95638/95638 (100%) - 52664 spectra/s] 1.8s | ramaping alternative proteins and postprocessing 4.1 s
	113. CPTAC_CCRCC_W_JHU_20190112_LUMOS_C3N-00380_T_Q2.mzBIN_calibrated 0.9 s
		[progress: 130499/130499 (100%) - 58836 spectra/s] 2.2s | ramaping alternative proteins and postprocessing 2.5 s
	114. CPTAC_CCRCC_W_JHU_20190112_LUMOS_C3N-00380_T_Q3.mzBIN_calibrated 0.1 s
		[progress: 11303/11303 (100%) - 37677 spectra/s] 0.3s | ramaping alternative proteins and postprocessing 1.0 s
	115. CPTAC_CCRCC_W_JHU_20190112_LUMOS_C3N-00390_NAT_Q1.mzBIN_calibrated 0.9 s
		[progress: 125766/125766 (100%) - 51948 spectra/s] 2.4s | ramaping alternative proteins and postprocessing 4.5 s
	116. CPTAC_CCRCC_W_JHU_20190112_LUMOS_C3N-00390_NAT_Q2.mzBIN_calibrated 1.4 s
		[progress: 143509/143509 (100%) - 58791 spectra/s] 2.4s | ramaping alternative proteins and postprocessing 2.9 s
	117. CPTAC_CCRCC_W_JHU_20190112_LUMOS_C3N-00390_NAT_Q3.mzBIN_calibrated 0.1 s
		[progress: 15000/15000 (100%) - 37313 spectra/s] 0.4s | ramaping alternative proteins and postprocessing 1.2 s
	118. CPTAC_CCRCC_W_JHU_20190112_LUMOS_C3N-00390_T_Q1.mzBIN_calibrated 0.8 s
		[progress: 104753/104753 (100%) - 49042 spectra/s] 2.1s | ramaping alternative proteins and postprocessing 4.6 s
	119. CPTAC_CCRCC_W_JHU_20190112_LUMOS_C3N-00390_T_Q2.mzBIN_calibrated 1.4 s
		[progress: 123445/123445 (100%) - 61172 spectra/s] 2.0s | ramaping alternative proteins and postprocessing 2.3 s
	120. CPTAC_CCRCC_W_JHU_20190112_LUMOS_C3N-00390_T_Q3.mzBIN_calibrated 0.1 s
		[progress: 13659/13659 (100%) - 45228 spectra/s] 0.3s | ramaping alternative proteins and postprocessing 1.1 s
	121. CPTAC_CCRCC_W_JHU_20190112_LUMOS_C3N-00435_NAT_Q1.mzBIN_calibrated 1.0 s
		[progress: 141639/141639 (100%) - 51580 spectra/s] 2.7s | ramaping alternative proteins and postprocessing 4.9 s
	122. CPTAC_CCRCC_W_JHU_20190112_LUMOS_C3N-00435_NAT_Q2.mzBIN_calibrated 1.8 s
		[progress: 185529/185529 (100%) - 59312 spectra/s] 3.1s | ramaping alternative proteins and postprocessing 2.9 s
	123. CPTAC_CCRCC_W_JHU_20190112_LUMOS_C3N-00435_NAT_Q3.mzBIN_calibrated 0.2 s
		[progress: 29716/29716 (100%) - 48875 spectra/s] 0.6s | ramaping alternative proteins and postprocessing 1.5 s
	124. CPTAC_CCRCC_W_JHU_20190112_LUMOS_C3N-00437_NAT_Q1.mzBIN_calibrated 1.0 s
		[progress: 141436/141436 (100%) - 53151 spectra/s] 2.7s | ramaping alternative proteins and postprocessing 4.3 s
	125. CPTAC_CCRCC_W_JHU_20190112_LUMOS_C3N-00437_NAT_Q2.mzBIN_calibrated 1.5 s
		[progress: 191729/191729 (100%) - 56541 spectra/s] 3.4s | ramaping alternative proteins and postprocessing 2.9 s
	126. CPTAC_CCRCC_W_JHU_20190112_LUMOS_C3N-00437_NAT_Q3.mzBIN_calibrated 0.4 s
		[progress: 32057/32057 (100%) - 44772 spectra/s] 0.7s | ramaping alternative proteins and postprocessing 1.5 s
	127. CPTAC_CCRCC_W_JHU_20190112_LUMOS_C3N-00437_T_Q1.mzBIN_calibrated 0.8 s
		[progress: 116689/116689 (100%) - 51977 spectra/s] 2.2s | ramaping alternative proteins and postprocessing 3.6 s
	128. CPTAC_CCRCC_W_JHU_20190112_LUMOS_C3N-00437_T_Q2.mzBIN_calibrated 1.1 s
		[progress: 164346/164346 (100%) - 58196 spectra/s] 2.8s | ramaping alternative proteins and postprocessing 2.9 s
	129. CPTAC_CCRCC_W_JHU_20190112_LUMOS_C3N-00437_T_Q3.mzBIN_calibrated 0.2 s
		[progress: 24123/24123 (100%) - 47958 spectra/s] 0.5s | ramaping alternative proteins and postprocessing 1.4 s
	130. CPTAC_CCRCC_W_JHU_20190112_LUMOS_C3N-00491_NAT_Q1.mzBIN_calibrated 1.3 s
		[progress: 140475/140475 (100%) - 47603 spectra/s] 3.0s | ramaping alternative proteins and postprocessing 5.8 s
	131. CPTAC_CCRCC_W_JHU_20190112_LUMOS_C3N-00491_NAT_Q2.mzBIN_calibrated 1.4 s
		[progress: 184422/184422 (100%) - 59224 spectra/s] 3.1s | ramaping alternative proteins and postprocessing 3.4 s
	132. CPTAC_CCRCC_W_JHU_20190112_LUMOS_C3N-00491_NAT_Q3.mzBIN_calibrated 0.3 s
		[progress: 30933/30933 (100%) - 51214 spectra/s] 0.6s | ramaping alternative proteins and postprocessing 1.6 s
	133. CPTAC_CCRCC_W_JHU_20190112_LUMOS_C3N-00491_T_Q1.mzBIN_calibrated 2.0 s
		[progress: 142945/142945 (100%) - 52113 spectra/s] 2.7s | ramaping alternative proteins and postprocessing 4.4 s
	134. CPTAC_CCRCC_W_JHU_20190112_LUMOS_C3N-00491_T_Q2.mzBIN_calibrated 1.3 s
		[progress: 193915/193915 (100%) - 61366 spectra/s] 3.2s | ramaping alternative proteins and postprocessing 3.0 s
	135. CPTAC_CCRCC_W_JHU_20190112_LUMOS_C3N-00491_T_Q3.mzBIN_calibrated 0.2 s
		[progress: 30628/30628 (100%) - 50625 spectra/s] 0.6s | ramaping alternative proteins and postprocessing 1.6 s
	136. CPTAC_CCRCC_W_JHU_20190112_LUMOS_C3N-00492_NAT_Q1.mzBIN_calibrated 1.5 s
		[progress: 143683/143683 (100%) - 52747 spectra/s] 2.7s | ramaping alternative proteins and postprocessing 4.5 s
	137. CPTAC_CCRCC_W_JHU_20190112_LUMOS_C3N-00492_NAT_Q2.mzBIN_calibrated 1.7 s
		[progress: 192411/192411 (100%) - 56475 spectra/s] 3.4s | ramaping alternative proteins and postprocessing 3.0 s
	138. CPTAC_CCRCC_W_JHU_20190112_LUMOS_C3N-00492_NAT_Q3.mzBIN_calibrated 0.2 s
		[progress: 31394/31394 (100%) - 44594 spectra/s] 0.7s | ramaping alternative proteins and postprocessing 1.4 s
	139. CPTAC_CCRCC_W_JHU_20190112_LUMOS_C3N-00494_NAT_Q1.mzBIN_calibrated 1.0 s
		[progress: 143023/143023 (100%) - 52255 spectra/s] 2.7s | ramaping alternative proteins and postprocessing 5.1 s
	140. CPTAC_CCRCC_W_JHU_20190112_LUMOS_C3N-00494_NAT_Q2.mzBIN_calibrated 2.1 s
		[progress: 186388/186388 (100%) - 54372 spectra/s] 3.4s | ramaping alternative proteins and postprocessing 3.2 s
	141. CPTAC_CCRCC_W_JHU_20190112_LUMOS_C3N-00494_NAT_Q3.mzBIN_calibrated 0.4 s
		[progress: 31771/31771 (100%) - 45129 spectra/s] 0.7s | ramaping alternative proteins and postprocessing 1.4 s
	142. CPTAC_CCRCC_W_JHU_20190112_LUMOS_C3N-00494_T_Q1.mzBIN_calibrated 1.4 s
		[progress: 121999/121999 (100%) - 49553 spectra/s] 2.5s | ramaping alternative proteins and postprocessing 3.7 s
	143. CPTAC_CCRCC_W_JHU_20190112_LUMOS_C3N-00494_T_Q2.mzBIN_calibrated 1.7 s
		[progress: 176046/176046 (100%) - 59819 spectra/s] 2.9s | ramaping alternative proteins and postprocessing 2.6 s
	144. CPTAC_CCRCC_W_JHU_20190112_LUMOS_C3N-00494_T_Q3.mzBIN_calibrated 0.2 s
		[progress: 24303/24303 (100%) - 48316 spectra/s] 0.5s | ramaping alternative proteins and postprocessing 1.5 s
	145. CPTAC_CCRCC_W_JHU_20190112_LUMOS_C3N-00495_NAT_Q1.mzBIN_calibrated 1.1 s
		[progress: 142483/142483 (100%) - 50064 spectra/s] 2.8s | ramaping alternative proteins and postprocessing 4.7 s
	146. CPTAC_CCRCC_W_JHU_20190112_LUMOS_C3N-00495_NAT_Q2.mzBIN_calibrated 2.0 s
		[progress: 200864/200864 (100%) - 61127 spectra/s] 3.3s | ramaping alternative proteins and postprocessing 2.9 s
	147. CPTAC_CCRCC_W_JHU_20190112_LUMOS_C3N-00495_NAT_Q3.mzBIN_calibrated 0.2 s
		[progress: 30333/30333 (100%) - 43026 spectra/s] 0.7s | ramaping alternative proteins and postprocessing 1.6 s
	148. CPTAC_CCRCC_W_JHU_20190112_LUMOS_C3N-00495_T_Q1.mzBIN_calibrated 0.9 s
		[progress: 89066/89066 (100%) - 58945 spectra/s] 1.5s | ramaping alternative proteins and postprocessing 2.6 s
	149. CPTAC_CCRCC_W_JHU_20190112_LUMOS_C3N-00495_T_Q2.mzBIN_calibrated 1.7 s
		[progress: 150362/150362 (100%) - 70295 spectra/s] 2.1s | ramaping alternative proteins and postprocessing 2.0 s
	150. CPTAC_CCRCC_W_JHU_20190112_LUMOS_C3N-00495_T_Q3.mzBIN_calibrated 0.1 s
		[progress: 17169/17169 (100%) - 42709 spectra/s] 0.4s | ramaping alternative proteins and postprocessing 1.2 s
	151. CPTAC_CCRCC_W_JHU_20190112_LUMOS_C3N-00573_NAT_Q1.mzBIN_calibrated 1.9 s
		[progress: 152271/152271 (100%) - 53787 spectra/s] 2.8s | ramaping alternative proteins and postprocessing 4.3 s
	152. CPTAC_CCRCC_W_JHU_20190112_LUMOS_C3N-00573_NAT_Q2.mzBIN_calibrated 2.3 s
		[progress: 206976/206976 (100%) - 53593 spectra/s] 3.9s | ramaping alternative proteins and postprocessing 3.3 s
	153. CPTAC_CCRCC_W_JHU_20190112_LUMOS_C3N-00573_NAT_Q3.mzBIN_calibrated 0.4 s
		[progress: 31759/31759 (100%) - 45048 spectra/s] 0.7s | ramaping alternative proteins and postprocessing 1.4 s
	154. CPTAC_CCRCC_W_JHU_20190112_LUMOS_C3N-00573_T_Q1.mzBIN_calibrated 1.5 s
		[progress: 147226/147226 (100%) - 55746 spectra/s] 2.6s | ramaping alternative proteins and postprocessing 5.2 s
	155. CPTAC_CCRCC_W_JHU_20190112_LUMOS_C3N-00573_T_Q2.mzBIN_calibrated 1.5 s
		[progress: 203875/203875 (100%) - 58551 spectra/s] 3.5s | ramaping alternative proteins and postprocessing 2.8 s
	156. CPTAC_CCRCC_W_JHU_20190112_LUMOS_C3N-00573_T_Q3.mzBIN_calibrated 0.2 s
		[progress: 30638/30638 (100%) - 50641 spectra/s] 0.6s | ramaping alternative proteins and postprocessing 1.4 s
	157. CPTAC_CCRCC_W_JHU_20190112_LUMOS_C3N-00577_NAT_Q1.mzBIN_calibrated 1.7 s
		[progress: 149448/149448 (100%) - 50746 spectra/s] 2.9s | ramaping alternative proteins and postprocessing 4.4 s
	158. CPTAC_CCRCC_W_JHU_20190112_LUMOS_C3N-00577_NAT_Q2.mzBIN_calibrated 1.7 s
		[progress: 201185/201185 (100%) - 60598 spectra/s] 3.3s | ramaping alternative proteins and postprocessing 2.8 s
	159. CPTAC_CCRCC_W_JHU_20190112_LUMOS_C3N-00577_NAT_Q3.mzBIN_calibrated 0.4 s
		[progress: 31913/31913 (100%) - 38776 spectra/s] 0.8s | ramaping alternative proteins and postprocessing 1.4 s
	160. CPTAC_CCRCC_W_JHU_20190112_LUMOS_C3N-00577_T_Q1.mzBIN_calibrated 1.0 s
		[progress: 130556/130556 (100%) - 47337 spectra/s] 2.8s | ramaping alternative proteins and postprocessing 3.7 s
	161. CPTAC_CCRCC_W_JHU_20190112_LUMOS_C3N-00577_T_Q2.mzBIN_calibrated 1.8 s
		[progress: 195067/195067 (100%) - 56492 spectra/s] 3.5s | ramaping alternative proteins and postprocessing 2.5 s
	162. CPTAC_CCRCC_W_JHU_20190112_LUMOS_C3N-00577_T_Q3.mzBIN_calibrated 0.2 s
		[progress: 26023/26023 (100%) - 43013 spectra/s] 0.6s | ramaping alternative proteins and postprocessing 1.3 s
	163. CPTAC_CCRCC_W_JHU_20190112_LUMOS_C3N-00646_NAT_Q1.mzBIN_calibrated 1.0 s
		[progress: 152842/152842 (100%) - 50030 spectra/s] 3.1s | ramaping alternative proteins and postprocessing 5.0 s
	164. CPTAC_CCRCC_W_JHU_20190112_LUMOS_C3N-00646_NAT_Q2.mzBIN_calibrated 2.0 s
		[progress: 206699/206699 (100%) - 58456 spectra/s] 3.5s | ramaping alternative proteins and postprocessing 3.0 s
	165. CPTAC_CCRCC_W_JHU_20190112_LUMOS_C3N-00646_NAT_Q3.mzBIN_calibrated 0.4 s
		[progress: 30702/30702 (100%) - 43611 spectra/s] 0.7s | ramaping alternative proteins and postprocessing 1.3 s
	166. CPTAC_CCRCC_W_JHU_20190112_LUMOS_C3N-00646_T_Q1.mzBIN_calibrated 1.2 s
		[progress: 125233/125233 (100%) - 54026 spectra/s] 2.3s | ramaping alternative proteins and postprocessing 3.7 s
	167. CPTAC_CCRCC_W_JHU_20190112_LUMOS_C3N-00646_T_Q2.mzBIN_calibrated 1.1 s
		[progress: 175962/175962 (100%) - 64597 spectra/s] 2.7s | ramaping alternative proteins and postprocessing 2.9 s
	168. CPTAC_CCRCC_W_JHU_20190112_LUMOS_C3N-00646_T_Q3.mzBIN_calibrated 0.4 s
		[progress: 27730/27730 (100%) - 34319 spectra/s] 0.8s | ramaping alternative proteins and postprocessing 1.4 s
	169. CPTAC_CCRCC_W_JHU_20190112_LUMOS_C3N-00733_NAT_Q1.mzBIN_calibrated 1.3 s
		[progress: 135538/135538 (100%) - 55164 spectra/s] 2.5s | ramaping alternative proteins and postprocessing 5.0 s
	170. CPTAC_CCRCC_W_JHU_20190112_LUMOS_C3N-00733_NAT_Q2.mzBIN_calibrated 1.1 s
		[progress: 186534/186534 (100%) - 62891 spectra/s] 3.0s | ramaping alternative proteins and postprocessing 3.4 s
	171. CPTAC_CCRCC_W_JHU_20190112_LUMOS_C3N-00733_NAT_Q3.mzBIN_calibrated 0.4 s
		[progress: 28034/28034 (100%) - 46414 spectra/s] 0.6s | ramaping alternative proteins and postprocessing 1.4 s
	172. CPTAC_CCRCC_W_JHU_20190112_LUMOS_C3N-00733_T_Q1.mzBIN_calibrated 1.0 s
		[progress: 138104/138104 (100%) - 61135 spectra/s] 2.3s | ramaping alternative proteins and postprocessing 4.3 s
	173. CPTAC_CCRCC_W_JHU_20190112_LUMOS_C3N-00733_T_Q2.mzBIN_calibrated 1.5 s
		[progress: 190150/190150 (100%) - 71404 spectra/s] 2.7s | ramaping alternative proteins and postprocessing 2.4 s
	174. CPTAC_CCRCC_W_JHU_20190112_LUMOS_C3N-00733_T_Q3.mzBIN_calibrated 0.2 s
		[progress: 30460/30460 (100%) - 50430 spectra/s] 0.6s | ramaping alternative proteins and postprocessing 1.8 s
	175. CPTAC_CCRCC_W_JHU_20190112_LUMOS_C3N-00831_NAT_Q1.mzBIN_calibrated 1.7 s
		[progress: 152981/152981 (100%) - 46941 spectra/s] 3.3s | ramaping alternative proteins and postprocessing 4.3 s
	176. CPTAC_CCRCC_W_JHU_20190112_LUMOS_C3N-00831_NAT_Q2.mzBIN_calibrated 2.4 s
		[progress: 209787/209787 (100%) - 64869 spectra/s] 3.2s | ramaping alternative proteins and postprocessing 3.2 s
	177. CPTAC_CCRCC_W_JHU_20190112_LUMOS_C3N-00831_NAT_Q3.mzBIN_calibrated 0.4 s
		[progress: 32775/32775 (100%) - 46097 spectra/s] 0.7s | ramaping alternative proteins and postprocessing 1.4 s
	178. CPTAC_CCRCC_W_JHU_20190112_LUMOS_C3N-00831_T_Q1.mzBIN_calibrated 0.7 s
		[progress: 110331/110331 (100%) - 52240 spectra/s] 2.1s | ramaping alternative proteins and postprocessing 3.4 s
	179. CPTAC_CCRCC_W_JHU_20190112_LUMOS_C3N-00831_T_Q2.mzBIN_calibrated 1.0 s
		[progress: 156086/156086 (100%) - 65831 spectra/s] 2.4s | ramaping alternative proteins and postprocessing 2.3 s
	180. CPTAC_CCRCC_W_JHU_20190112_LUMOS_C3N-00831_T_Q3.mzBIN_calibrated 0.2 s
		[progress: 22287/22287 (100%) - 44308 spectra/s] 0.5s | ramaping alternative proteins and postprocessing 1.3 s
	181. CPTAC_CCRCC_W_JHU_20190112_LUMOS_C3N-00834_NAT_Q1.mzBIN_calibrated 0.9 s
		[progress: 141338/141338 (100%) - 57431 spectra/s] 2.5s | ramaping alternative proteins and postprocessing 4.3 s
	182. CPTAC_CCRCC_W_JHU_20190112_LUMOS_C3N-00834_NAT_Q2.mzBIN_calibrated 1.5 s
		[progress: 192524/192524 (100%) - 64757 spectra/s] 3.0s | ramaping alternative proteins and postprocessing 2.8 s
	183. CPTAC_CCRCC_W_JHU_20190112_LUMOS_C3N-00834_NAT_Q3.mzBIN_calibrated 0.2 s
		[progress: 29903/29903 (100%) - 41076 spectra/s] 0.7s | ramaping alternative proteins and postprocessing 1.4 s
	184. CPTAC_CCRCC_W_JHU_20190112_LUMOS_C3N-00834_T_Q1.mzBIN_calibrated 1.5 s
		[progress: 133877/133877 (100%) - 53063 spectra/s] 2.5s | ramaping alternative proteins and postprocessing 4.8 s
	185. CPTAC_CCRCC_W_JHU_20190112_LUMOS_C3N-00834_T_Q2.mzBIN_calibrated 1.2 s
		[progress: 181411/181411 (100%) - 63810 spectra/s] 2.8s | ramaping alternative proteins and postprocessing 2.7 s
	186. CPTAC_CCRCC_W_JHU_20190112_LUMOS_C3N-00834_T_Q3.mzBIN_calibrated 0.2 s
		[progress: 27239/27239 (100%) - 45172 spectra/s] 0.6s | ramaping alternative proteins and postprocessing 1.6 s
	187. CPTAC_CCRCC_W_JHU_20190112_LUMOS_C3N-00852_NAT_Q1.mzBIN_calibrated 1.4 s
		[progress: 137074/137074 (100%) - 49647 spectra/s] 2.8s | ramaping alternative proteins and postprocessing 4.2 s
	188. CPTAC_CCRCC_W_JHU_20190112_LUMOS_C3N-00852_NAT_Q2.mzBIN_calibrated 1.3 s
		[progress: 182156/182156 (100%) - 59645 spectra/s] 3.1s | ramaping alternative proteins and postprocessing 2.6 s
	189. CPTAC_CCRCC_W_JHU_20190112_LUMOS_C3N-00852_NAT_Q3.mzBIN_calibrated 0.2 s
		[progress: 28107/28107 (100%) - 46535 spectra/s] 0.6s | ramaping alternative proteins and postprocessing 1.4 s
	190. CPTAC_CCRCC_W_JHU_20190112_LUMOS_C3N-00852_T_Q1.mzBIN_calibrated 1.3 s
		[progress: 125177/125177 (100%) - 50885 spectra/s] 2.5s | ramaping alternative proteins and postprocessing 4.9 s
	191. CPTAC_CCRCC_W_JHU_20190112_LUMOS_C3N-00852_T_Q2.mzBIN_calibrated 1.5 s
		[progress: 161609/161609 (100%) - 61448 spectra/s] 2.6s | ramaping alternative proteins and postprocessing 2.6 s
	192. CPTAC_CCRCC_W_JHU_20190112_LUMOS_C3N-00852_T_Q3.mzBIN_calibrated 0.2 s
		[progress: 26883/26883 (100%) - 44582 spectra/s] 0.6s | ramaping alternative proteins and postprocessing 1.7 s
	193. CPTAC_CCRCC_W_JHU_20190112_LUMOS_C3N-00953_NAT_Q1.mzBIN_calibrated 1.0 s
		[progress: 140437/140437 (100%) - 51669 spectra/s] 2.7s | ramaping alternative proteins and postprocessing 4.5 s
	194. CPTAC_CCRCC_W_JHU_20190112_LUMOS_C3N-00953_NAT_Q2.mzBIN_calibrated 1.3 s
		[progress: 194798/194798 (100%) - 58323 spectra/s] 3.3s | ramaping alternative proteins and postprocessing 2.7 s
	195. CPTAC_CCRCC_W_JHU_20190112_LUMOS_C3N-00953_NAT_Q3.mzBIN_calibrated 0.3 s
		[progress: 29167/29167 (100%) - 48370 spectra/s] 0.6s | ramaping alternative proteins and postprocessing 1.7 s
	196. CPTAC_CCRCC_W_JHU_20190112_LUMOS_C3N-00953_T_Q1.mzBIN_calibrated 1.3 s
		[progress: 140548/140548 (100%) - 46096 spectra/s] 3.1s | ramaping alternative proteins and postprocessing 4.3 s
	197. CPTAC_CCRCC_W_JHU_20190112_LUMOS_C3N-00953_T_Q2.mzBIN_calibrated 1.2 s
		[progress: 189841/189841 (100%) - 64616 spectra/s] 2.9s | ramaping alternative proteins and postprocessing 3.2 s
	198. CPTAC_CCRCC_W_JHU_20190112_LUMOS_C3N-00953_T_Q3.mzBIN_calibrated 0.3 s
		[progress: 30655/30655 (100%) - 50419 spectra/s] 0.6s | ramaping alternative proteins and postprocessing 1.8 s
	199. CPTAC_CCRCC_W_JHU_20190112_LUMOS_C3N-01175_NAT_Q1.mzBIN_calibrated 1.7 s
		[progress: 137163/137163 (100%) - 47775 spectra/s] 2.9s | ramaping alternative proteins and postprocessing 4.2 s
	200. CPTAC_CCRCC_W_JHU_20190112_LUMOS_C3N-01175_NAT_Q2.mzBIN_calibrated 1.8 s
		[progress: 190024/190024 (100%) - 55095 spectra/s] 3.4s | ramaping alternative proteins and postprocessing 3.1 s
	201. CPTAC_CCRCC_W_JHU_20190112_LUMOS_C3N-01175_NAT_Q3.mzBIN_calibrated 0.4 s
		[progress: 28242/28242 (100%) - 46758 spectra/s] 0.6s | ramaping alternative proteins and postprocessing 1.3 s
	202. CPTAC_CCRCC_W_JHU_20190112_LUMOS_C3N-01176_NAT_Q1.mzBIN_calibrated 0.6 s
		[progress: 103430/103430 (100%) - 60344 spectra/s] 1.7s | ramaping alternative proteins and postprocessing 4.3 s
	203. CPTAC_CCRCC_W_JHU_20190112_LUMOS_C3N-01176_NAT_Q2.mzBIN_calibrated 1.0 s
		[progress: 166166/166166 (100%) - 78343 spectra/s] 2.1s | ramaping alternative proteins and postprocessing 2.5 s
	204. CPTAC_CCRCC_W_JHU_20190112_LUMOS_C3N-01176_NAT_Q3.mzBIN_calibrated 0.2 s
		[progress: 25635/25635 (100%) - 50068 spectra/s] 0.5s | ramaping alternative proteins and postprocessing 1.3 s
	205. CPTAC_CCRCC_W_JHU_20190112_LUMOS_C3N-01176_T_Q1.mzBIN_calibrated 0.7 s
		[progress: 109086/109086 (100%) - 60003 spectra/s] 1.8s | ramaping alternative proteins and postprocessing 3.0 s
	206. CPTAC_CCRCC_W_JHU_20190112_LUMOS_C3N-01176_T_Q2.mzBIN_calibrated 1.0 s
		[progress: 173356/173356 (100%) - 68765 spectra/s] 2.5s | ramaping alternative proteins and postprocessing 2.1 s
	207. CPTAC_CCRCC_W_JHU_20190112_LUMOS_C3N-01176_T_Q3.mzBIN_calibrated 0.2 s
		[progress: 20722/20722 (100%) - 41197 spectra/s] 0.5s | ramaping alternative proteins and postprocessing 1.4 s
	208. CPTAC_CCRCC_W_JHU_20190112_LUMOS_C3N-01178_NAT_Q1.mzBIN_calibrated 0.8 s
		[progress: 93269/93269 (100%) - 57467 spectra/s] 1.6s | ramaping alternative proteins and postprocessing 4.3 s
	209. CPTAC_CCRCC_W_JHU_20190112_LUMOS_C3N-01178_NAT_Q2.mzBIN_calibrated 1.1 s
		[progress: 148342/148342 (100%) - 81776 spectra/s] 1.8s | ramaping alternative proteins and postprocessing 2.1 s
	210. CPTAC_CCRCC_W_JHU_20190112_LUMOS_C3N-01178_NAT_Q3.mzBIN_calibrated 0.2 s
		[progress: 23831/23831 (100%) - 47378 spectra/s] 0.5s | ramaping alternative proteins and postprocessing 1.4 s
	211. CPTAC_CCRCC_W_JHU_20190112_LUMOS_C3N-01178_T_Q1.mzBIN_calibrated 1.0 s
		[progress: 141276/141276 (100%) - 58379 spectra/s] 2.4s | ramaping alternative proteins and postprocessing 5.1 s
	212. CPTAC_CCRCC_W_JHU_20190112_LUMOS_C3N-01178_T_Q2.mzBIN_calibrated 1.4 s
		[progress: 188471/188471 (100%) - 59737 spectra/s] 3.2s | ramaping alternative proteins and postprocessing 2.7 s
	213. CPTAC_CCRCC_W_JHU_20190112_LUMOS_C3N-01178_T_Q3.mzBIN_calibrated 0.3 s
		[progress: 29752/29752 (100%) - 42261 spectra/s] 0.7s | ramaping alternative proteins and postprocessing 1.6 s
	214. CPTAC_CCRCC_W_JHU_20190112_LUMOS_C3N-01179_NAT_Q1.mzBIN_calibrated 1.1 s
		[progress: 150567/150567 (100%) - 54337 spectra/s] 2.8s | ramaping alternative proteins and postprocessing 4.2 s
	215. CPTAC_CCRCC_W_JHU_20190112_LUMOS_C3N-01179_NAT_Q2.mzBIN_calibrated 1.8 s
		[progress: 285509/285509 (100%) - 68914 spectra/s] 4.1s | ramaping alternative proteins and postprocessing 3.0 s
	216. CPTAC_CCRCC_W_JHU_20190112_LUMOS_C3N-01179_NAT_Q3.mzBIN_calibrated 0.2 s
		[progress: 30641/30641 (100%) - 50730 spectra/s] 0.6s | ramaping alternative proteins and postprocessing 1.4 s
	217. CPTAC_CCRCC_W_JHU_20190112_LUMOS_C3N-01179_T_Q1.mzBIN_calibrated 1.1 s
		[progress: 119125/119125 (100%) - 62206 spectra/s] 1.9s | ramaping alternative proteins and postprocessing 3.3 s
	218. CPTAC_CCRCC_W_JHU_20190112_LUMOS_C3N-01179_T_Q2.mzBIN_calibrated 0.9 s
		[progress: 173449/173449 (100%) - 74219 spectra/s] 2.3s | ramaping alternative proteins and postprocessing 2.2 s
	219. CPTAC_CCRCC_W_JHU_20190112_LUMOS_C3N-01179_T_Q3.mzBIN_calibrated 0.2 s
		[progress: 26139/26139 (100%) - 43276 spectra/s] 0.6s | ramaping alternative proteins and postprocessing 1.5 s
	220. CPTAC_CCRCC_W_JHU_20190112_LUMOS_C3N-01200_NAT_Q1.mzBIN_calibrated 1.4 s
		[progress: 135862/135862 (100%) - 55431 spectra/s] 2.5s | ramaping alternative proteins and postprocessing 4.9 s
	221. CPTAC_CCRCC_W_JHU_20190112_LUMOS_C3N-01200_NAT_Q2.mzBIN_calibrated 1.5 s
		[progress: 235502/235502 (100%) - 68242 spectra/s] 3.5s | ramaping alternative proteins and postprocessing 2.9 s
	222. CPTAC_CCRCC_W_JHU_20190112_LUMOS_C3N-01200_NAT_Q3.mzBIN_calibrated 0.2 s
		[progress: 26979/26979 (100%) - 53530 spectra/s] 0.5s | ramaping alternative proteins and postprocessing 1.3 s
	223. CPTAC_CCRCC_W_JHU_20190112_LUMOS_C3N-01200_T_Q1.mzBIN_calibrated 0.9 s
		[progress: 143794/143794 (100%) - 57061 spectra/s] 2.5s | ramaping alternative proteins and postprocessing 4.5 s
	224. CPTAC_CCRCC_W_JHU_20190112_LUMOS_C3N-01200_T_Q2.mzBIN_calibrated 1.3 s
		[progress: 193211/193211 (100%) - 58745 spectra/s] 3.3s | ramaping alternative proteins and postprocessing 3.0 s
	225. CPTAC_CCRCC_W_JHU_20190112_LUMOS_C3N-01200_T_Q3.mzBIN_calibrated 0.3 s
		[progress: 29494/29494 (100%) - 48430 spectra/s] 0.6s | ramaping alternative proteins and postprocessing 1.5 s
	226. CPTAC_CCRCC_W_JHU_20190112_LUMOS_C3N-01213_T_Q1.mzBIN_calibrated 0.9 s
		[progress: 136159/136159 (100%) - 58312 spectra/s] 2.3s | ramaping alternative proteins and postprocessing 3.9 s
	227. CPTAC_CCRCC_W_JHU_20190112_LUMOS_C3N-01213_T_Q2.mzBIN_calibrated 1.1 s
		[progress: 184897/184897 (100%) - 67703 spectra/s] 2.7s | ramaping alternative proteins and postprocessing 2.7 s
	228. CPTAC_CCRCC_W_JHU_20190112_LUMOS_C3N-01213_T_Q3.mzBIN_calibrated 0.3 s
		[progress: 29852/29852 (100%) - 49342 spectra/s] 0.6s | ramaping alternative proteins and postprocessing 1.6 s
	229. CPTAC_CCRCC_W_JHU_20190112_LUMOS_C3N-01214_NAT_Q1.mzBIN_calibrated 0.9 s
		[progress: 117153/117153 (100%) - 55001 spectra/s] 2.1s | ramaping alternative proteins and postprocessing 4.6 s
	230. CPTAC_CCRCC_W_JHU_20190112_LUMOS_C3N-01214_NAT_Q2.mzBIN_calibrated 1.2 s
		[progress: 192864/192864 (100%) - 76321 spectra/s] 2.5s | ramaping alternative proteins and postprocessing 2.3 s
	231. CPTAC_CCRCC_W_JHU_20190112_LUMOS_C3N-01214_NAT_Q3.mzBIN_calibrated 0.2 s
		[progress: 23282/23282 (100%) - 57772 spectra/s] 0.4s | ramaping alternative proteins and postprocessing 1.2 s
	232. CPTAC_CCRCC_W_JHU_20190112_LUMOS_C3N-01214_T_Q1.mzBIN_calibrated 0.6 s
		[progress: 92728/92728 (100%) - 53476 spectra/s] 1.7s | ramaping alternative proteins and postprocessing 2.6 s
	233. CPTAC_CCRCC_W_JHU_20190112_LUMOS_C3N-01214_T_Q2.mzBIN_calibrated 1.0 s
		[progress: 176849/176849 (100%) - 75868 spectra/s] 2.3s | ramaping alternative proteins and postprocessing 2.1 s
	234. CPTAC_CCRCC_W_JHU_20190112_LUMOS_C3N-01214_T_Q3.mzBIN_calibrated 0.1 s
		[progress: 17984/17984 (100%) - 59550 spectra/s] 0.3s | ramaping alternative proteins and postprocessing 1.2 s
	235. CPTAC_CCRCC_W_JHU_20190112_LUMOS_C3N-01220_NAT_Q1.mzBIN_calibrated 0.9 s
		[progress: 96094/96094 (100%) - 63387 spectra/s] 1.5s | ramaping alternative proteins and postprocessing 3.0 s
	236. CPTAC_CCRCC_W_JHU_20190112_LUMOS_C3N-01220_NAT_Q2.mzBIN_calibrated 0.8 s
		[progress: 155048/155048 (100%) - 76529 spectra/s] 2.0s | ramaping alternative proteins and postprocessing 1.8 s
	237. CPTAC_CCRCC_W_JHU_20190112_LUMOS_C3N-01220_NAT_Q3.mzBIN_calibrated 0.1 s
		[progress: 16937/16937 (100%) - 56083 spectra/s] 0.3s | ramaping alternative proteins and postprocessing 1.2 s
	238. CPTAC_CCRCC_W_JHU_20190112_LUMOS_C3N-01220_T_Q1.mzBIN_calibrated 0.9 s
		[progress: 86497/86497 (100%) - 53459 spectra/s] 1.6s | ramaping alternative proteins and postprocessing 3.1 s
	239. CPTAC_CCRCC_W_JHU_20190112_LUMOS_C3N-01220_T_Q2.mzBIN_calibrated 0.8 s
		[progress: 141886/141886 (100%) - 78131 spectra/s] 1.8s | ramaping alternative proteins and postprocessing 1.8 s
	240. CPTAC_CCRCC_W_JHU_20190112_LUMOS_C3N-01220_T_Q3.mzBIN_calibrated 0.1 s
		[progress: 16301/16301 (100%) - 53977 spectra/s] 0.3s | ramaping alternative proteins and postprocessing 1.1 s
	241. CPTAC_CCRCC_W_JHU_20190112_LUMOS_C3N-01261_NAT_Q1.mzBIN_calibrated 0.4 s
		[progress: 77695/77695 (100%) - 69744 spectra/s] 1.1s | ramaping alternative proteins and postprocessing 2.7 s
	242. CPTAC_CCRCC_W_JHU_20190112_LUMOS_C3N-01261_NAT_Q2.mzBIN_calibrated 0.8 s
		[progress: 120118/120118 (100%) - 91693 spectra/s] 1.3s | ramaping alternative proteins and postprocessing 1.9 s
	243. CPTAC_CCRCC_W_JHU_20190112_LUMOS_C3N-01261_NAT_Q3.mzBIN_calibrated 0.1 s
		[progress: 13360/13360 (100%) - 44533 spectra/s] 0.3s | ramaping alternative proteins and postprocessing 1.1 s
	244. CPTAC_CCRCC_W_JHU_20190112_LUMOS_C3N-01261_T_Q1.mzBIN_calibrated 0.8 s
		[progress: 78091/78091 (100%) - 64538 spectra/s] 1.2s | ramaping alternative proteins and postprocessing 3.0 s
	245. CPTAC_CCRCC_W_JHU_20190112_LUMOS_C3N-01261_T_Q2.mzBIN_calibrated 0.9 s
		[progress: 122928/122928 (100%) - 75462 spectra/s] 1.6s | ramaping alternative proteins and postprocessing 1.7 s
	246. CPTAC_CCRCC_W_JHU_20190112_LUMOS_C3N-01261_T_Q3.mzBIN_calibrated 0.1 s
		[progress: 14086/14086 (100%) - 46642 spectra/s] 0.3s | ramaping alternative proteins and postprocessing 1.1 s
	247. CPTAC_CCRCC_W_JHU_20190112_LUMOS_C3N-01361_NAT_Q1.mzBIN_calibrated 0.7 s
		[progress: 103595/103595 (100%) - 59951 spectra/s] 1.7s | ramaping alternative proteins and postprocessing 3.4 s
	248. CPTAC_CCRCC_W_JHU_20190112_LUMOS_C3N-01361_NAT_Q2.mzBIN_calibrated 0.9 s
		[progress: 164897/164897 (100%) - 77308 spectra/s] 2.1s | ramaping alternative proteins and postprocessing 2.0 s
	249. CPTAC_CCRCC_W_JHU_20190112_LUMOS_C3N-01361_NAT_Q3.mzBIN_calibrated 0.2 s
		[progress: 23695/23695 (100%) - 33658 spectra/s] 0.7s | ramaping alternative proteins and postprocessing 1.4 s
	250. CPTAC_CCRCC_W_JHU_20190112_LUMOS_C3N-01361_T_Q1.mzBIN_calibrated 1.0 s
		[progress: 105980/105980 (100%) - 57071 spectra/s] 1.9s | ramaping alternative proteins and postprocessing 4.3 s
	251. CPTAC_CCRCC_W_JHU_20190112_LUMOS_C3N-01361_T_Q2.mzBIN_calibrated 1.7 s
		[progress: 179918/179918 (100%) - 73078 spectra/s] 2.5s | ramaping alternative proteins and postprocessing 2.7 s
	252. CPTAC_CCRCC_W_JHU_20190112_LUMOS_C3N-01361_T_Q3.mzBIN_calibrated 0.2 s
		[progress: 25291/25291 (100%) - 50181 spectra/s] 0.5s | ramaping alternative proteins and postprocessing 1.2 s
	253. CPTAC_CCRCC_W_JHU_20190112_LUMOS_C3N-01522_NAT_Q1.mzBIN_calibrated 0.8 s
		[progress: 118393/118393 (100%) - 53354 spectra/s] 2.2s | ramaping alternative proteins and postprocessing 4.1 s
	254. CPTAC_CCRCC_W_JHU_20190112_LUMOS_C3N-01522_NAT_Q2.mzBIN_calibrated 1.9 s
		[progress: 233380/233380 (100%) - 56991 spectra/s] 4.1s | ramaping alternative proteins and postprocessing 3.1 s
	255. CPTAC_CCRCC_W_JHU_20190112_LUMOS_C3N-01522_NAT_Q3.mzBIN_calibrated 0.3 s
		[progress: 27619/27619 (100%) - 45727 spectra/s] 0.6s | ramaping alternative proteins and postprocessing 1.4 s
	256. CPTAC_CCRCC_W_JHU_20190112_LUMOS_C3N-01522_T_Q1.mzBIN_calibrated 0.8 s
		[progress: 122705/122705 (100%) - 54926 spectra/s] 2.2s | ramaping alternative proteins and postprocessing 4.2 s
	257. CPTAC_CCRCC_W_JHU_20190112_LUMOS_C3N-01522_T_Q2.mzBIN_calibrated 2.3 s
		[progress: 235669/235669 (100%) - 63148 spectra/s] 3.7s | ramaping alternative proteins and postprocessing 3.1 s
	258. CPTAC_CCRCC_W_JHU_20190112_LUMOS_C3N-01522_T_Q3.mzBIN_calibrated 0.2 s
		[progress: 30003/30003 (100%) - 36813 spectra/s] 0.8s | ramaping alternative proteins and postprocessing 1.7 s
	259. CPTAC_CCRCC_W_JHU_20190112_LUMOS_C3N-01524_NAT_Q1.mzBIN_calibrated 1.2 s
		[progress: 119108/119108 (100%) - 53701 spectra/s] 2.2s | ramaping alternative proteins and postprocessing 4.3 s
	260. CPTAC_CCRCC_W_JHU_20190112_LUMOS_C3N-01524_NAT_Q2.mzBIN_calibrated 2.0 s
		[progress: 229796/229796 (100%) - 64988 spectra/s] 3.5s | ramaping alternative proteins and postprocessing 3.2 s
	261. CPTAC_CCRCC_W_JHU_20190112_LUMOS_C3N-01524_NAT_Q3.mzBIN_calibrated 0.3 s
		[progress: 29485/29485 (100%) - 47556 spectra/s] 0.6s | ramaping alternative proteins and postprocessing 1.7 s
	262. CPTAC_CCRCC_W_JHU_20190112_LUMOS_C3N-01524_T_Q1.mzBIN_calibrated 0.9 s
		[progress: 84653/84653 (100%) - 55987 spectra/s] 1.5s | ramaping alternative proteins and postprocessing 2.6 s
	263. CPTAC_CCRCC_W_JHU_20190112_LUMOS_C3N-01524_T_Q2.mzBIN_calibrated 1.7 s
		[progress: 190556/190556 (100%) - 72704 spectra/s] 2.6s | ramaping alternative proteins and postprocessing 2.9 s
	264. CPTAC_CCRCC_W_JHU_20190112_LUMOS_C3N-01524_T_Q3.mzBIN_calibrated 0.3 s
		[progress: 21855/21855 (100%) - 43449 spectra/s] 0.5s | ramaping alternative proteins and postprocessing 1.2 s
	265. CPTAC_CCRCC_W_JHU_20190112_LUMOS_C3N-01646_NAT_Q1.mzBIN_calibrated 1.1 s
		[progress: 118185/118185 (100%) - 49305 spectra/s] 2.4s | ramaping alternative proteins and postprocessing 4.3 s
	266. CPTAC_CCRCC_W_JHU_20190112_LUMOS_C3N-01646_NAT_Q2.mzBIN_calibrated 2.1 s
		[progress: 232810/232810 (100%) - 60707 spectra/s] 3.8s | ramaping alternative proteins and postprocessing 4.3 s
	267. CPTAC_CCRCC_W_JHU_20190112_LUMOS_C3N-01646_NAT_Q3.mzBIN_calibrated 0.3 s
		[progress: 29307/29307 (100%) - 41511 spectra/s] 0.7s | ramaping alternative proteins and postprocessing 1.5 s
***************************MAIN SEARCH DONE IN 25.484 MIN***************************

*******************************TOTAL TIME 74.721 MIN********************************
Process 'MSFragger' finished, exit code: 0
MSFragger [Work dir: /storage/yufe/results/msfragger_dia_paper/ccrcc_175/diaumpiredda]
java -jar -Dfile.encoding=UTF-8 -Xmx256G /storage/yufe/tools/MSFragger-3.5/MSFragger-3.5.jar /storage/yufe/results/msfragger_dia_paper/ccrcc_175/diaumpiredda/fragger.params /storage/yufe/results/msfragger_dia_paper/ccrcc_175/diaumpiredda/CPTAC_CCRCC_W_JHU_20190112_LUMOS_C3N-01646_T_Q1.mzML /storage/yufe/results/msfragger_dia_paper/ccrcc_175/diaumpiredda/CPTAC_CCRCC_W_JHU_20190112_LUMOS_C3N-01646_T_Q2.mzML /storage/yufe/results/msfragger_dia_paper/ccrcc_175/diaumpiredda/CPTAC_CCRCC_W_JHU_20190112_LUMOS_C3N-01646_T_Q3.mzML /storage/yufe/results/msfragger_dia_paper/ccrcc_175/diaumpiredda/CPTAC_CCRCC_W_JHU_20190112_LUMOS_C3N-01648_NAT_Q1.mzML /storage/yufe/results/msfragger_dia_paper/ccrcc_175/diaumpiredda/CPTAC_CCRCC_W_JHU_20190112_LUMOS_C3N-01648_NAT_Q2.mzML /storage/yufe/results/msfragger_dia_paper/ccrcc_175/diaumpiredda/CPTAC_CCRCC_W_JHU_20190112_LUMOS_C3N-01648_NAT_Q3.mzML /storage/yufe/results/msfragger_dia_paper/ccrcc_175/diaumpiredda/CPTAC_CCRCC_W_JHU_20190112_LUMOS_C3N-01648_T_Q1.mzML /storage/yufe/results/msfragger_dia_paper/ccrcc_175/diaumpiredda/CPTAC_CCRCC_W_JHU_20190112_LUMOS_C3N-01648_T_Q2.mzML /storage/yufe/results/msfragger_dia_paper/ccrcc_175/diaumpiredda/CPTAC_CCRCC_W_JHU_20190112_LUMOS_C3N-01648_T_Q3.mzML /storage/yufe/results/msfragger_dia_paper/ccrcc_175/diaumpiredda/CPTAC_CCRCC_W_JHU_20190112_LUMOS_C3N-01649_NAT_Q1.mzML /storage/yufe/results/msfragger_dia_paper/ccrcc_175/diaumpiredda/CPTAC_CCRCC_W_JHU_20190112_LUMOS_C3N-01649_NAT_Q2.mzML /storage/yufe/results/msfragger_dia_paper/ccrcc_175/diaumpiredda/CPTAC_CCRCC_W_JHU_20190112_LUMOS_C3N-01649_NAT_Q3.mzML /storage/yufe/results/msfragger_dia_paper/ccrcc_175/diaumpiredda/CPTAC_CCRCC_W_JHU_20190112_LUMOS_C3N-01649_T_Q1.mzML /storage/yufe/results/msfragger_dia_paper/ccrcc_175/diaumpiredda/CPTAC_CCRCC_W_JHU_20190112_LUMOS_C3N-01649_T_Q2.mzML /storage/yufe/results/msfragger_dia_paper/ccrcc_175/diaumpiredda/CPTAC_CCRCC_W_JHU_20190112_LUMOS_C3N-01649_T_Q3.mzML /storage/yufe/results/msfragger_dia_paper/ccrcc_175/diaumpiredda/CPTAC_CCRCC_W_JHU_20190112_LUMOS_C3N-01651_NAT_Q1.mzML /storage/yufe/results/msfragger_dia_paper/ccrcc_175/diaumpiredda/CPTAC_CCRCC_W_JHU_20190112_LUMOS_C3N-01651_NAT_Q2.mzML /storage/yufe/results/msfragger_dia_paper/ccrcc_175/diaumpiredda/CPTAC_CCRCC_W_JHU_20190112_LUMOS_C3N-01651_NAT_Q3.mzML /storage/yufe/results/msfragger_dia_paper/ccrcc_175/diaumpiredda/CPTAC_CCRCC_W_JHU_20190112_LUMOS_C3N-01651_T_Q1.mzML /storage/yufe/results/msfragger_dia_paper/ccrcc_175/diaumpiredda/CPTAC_CCRCC_W_JHU_20190112_LUMOS_C3N-01651_T_Q2.mzML /storage/yufe/results/msfragger_dia_paper/ccrcc_175/diaumpiredda/CPTAC_CCRCC_W_JHU_20190112_LUMOS_C3N-01651_T_Q3.mzML /storage/yufe/results/msfragger_dia_paper/ccrcc_175/diaumpiredda/CPTAC_CCRCC_W_JHU_20190112_LUMOS_C3N-01808_NAT_Q1.mzML /storage/yufe/results/msfragger_dia_paper/ccrcc_175/diaumpiredda/CPTAC_CCRCC_W_JHU_20190112_LUMOS_C3N-01808_NAT_Q2.mzML /storage/yufe/results/msfragger_dia_paper/ccrcc_175/diaumpiredda/CPTAC_CCRCC_W_JHU_20190112_LUMOS_C3N-01808_NAT_Q3.mzML /storage/yufe/results/msfragger_dia_paper/ccrcc_175/diaumpiredda/CPTAC_CCRCC_W_JHU_20190112_LUMOS_C3N-01808_T_Q1.mzML /storage/yufe/results/msfragger_dia_paper/ccrcc_175/diaumpiredda/CPTAC_CCRCC_W_JHU_20190112_LUMOS_C3N-01808_T_Q2.mzML /storage/yufe/results/msfragger_dia_paper/ccrcc_175/diaumpiredda/CPTAC_CCRCC_W_JHU_20190112_LUMOS_C3N-01808_T_Q3.mzML /storage/yufe/results/msfragger_dia_paper/ccrcc_175/diaumpiredda/CPTAC_CCRCC_W_JHU_20190112_LUMOS_DDA_LIBRARY_f01.mzML /storage/yufe/results/msfragger_dia_paper/ccrcc_175/diaumpiredda/CPTAC_CCRCC_W_JHU_20190112_LUMOS_DDA_LIBRARY_f02.mzML /storage/yufe/results/msfragger_dia_paper/ccrcc_175/diaumpiredda/CPTAC_CCRCC_W_JHU_20190112_LUMOS_DDA_LIBRARY_f03.mzML /storage/yufe/results/msfragger_dia_paper/ccrcc_175/diaumpiredda/CPTAC_CCRCC_W_JHU_20190112_LUMOS_DDA_LIBRARY_f04.mzML /storage/yufe/results/msfragger_dia_paper/ccrcc_175/diaumpiredda/CPTAC_CCRCC_W_JHU_20190112_LUMOS_DDA_LIBRARY_f05.mzML /storage/yufe/results/msfragger_dia_paper/ccrcc_175/diaumpiredda/CPTAC_CCRCC_W_JHU_20190112_LUMOS_DDA_LIBRARY_f06.mzML /storage/yufe/results/msfragger_dia_paper/ccrcc_175/diaumpiredda/CPTAC_CCRCC_W_JHU_20190112_LUMOS_DDA_LIBRARY_f07.mzML /storage/yufe/results/msfragger_dia_paper/ccrcc_175/diaumpiredda/CPTAC_CCRCC_W_JHU_20190112_LUMOS_DDA_LIBRARY_f08.mzML
MSFragger version MSFragger-3.5
Batmass-IO version 1.25.5
timsdata library version timsdata-2-7-0
(c) University of Michigan
RawFileReader reading tool. Copyright (c) 2016 by Thermo Fisher Scientific, Inc. All rights reserved.
System OS: Linux, Architecture: amd64
Java Info: 11.0.15, OpenJDK 64-Bit Server VM, Red Hat, Inc.
JVM started with 256 GB memory
Checking database...
Checking spectral files...
/storage/yufe/results/msfragger_dia_paper/ccrcc_175/diaumpiredda/CPTAC_CCRCC_W_JHU_20190112_LUMOS_C3N-01808_T_Q3.mzML: Scans = 17131
/storage/yufe/results/msfragger_dia_paper/ccrcc_175/diaumpiredda/CPTAC_CCRCC_W_JHU_20190112_LUMOS_C3N-01651_NAT_Q3.mzML: Scans = 27427
/storage/yufe/results/msfragger_dia_paper/ccrcc_175/diaumpiredda/CPTAC_CCRCC_W_JHU_20190112_LUMOS_C3N-01648_T_Q3.mzML: Scans = 28556
/storage/yufe/results/msfragger_dia_paper/ccrcc_175/diaumpiredda/CPTAC_CCRCC_W_JHU_20190112_LUMOS_C3N-01808_NAT_Q1.mzML: Scans = 89901
/storage/yufe/results/msfragger_dia_paper/ccrcc_175/diaumpiredda/CPTAC_CCRCC_W_JHU_20190112_LUMOS_DDA_LIBRARY_f04.mzML: Scans = 56992
/storage/yufe/results/msfragger_dia_paper/ccrcc_175/diaumpiredda/CPTAC_CCRCC_W_JHU_20190112_LUMOS_C3N-01649_NAT_Q1.mzML: Scans = 67415
/storage/yufe/results/msfragger_dia_paper/ccrcc_175/diaumpiredda/CPTAC_CCRCC_W_JHU_20190112_LUMOS_C3N-01646_T_Q1.mzML: Scans = 111864
/storage/yufe/results/msfragger_dia_paper/ccrcc_175/diaumpiredda/CPTAC_CCRCC_W_JHU_20190112_LUMOS_DDA_LIBRARY_f01.mzML: Scans = 62470
/storage/yufe/results/msfragger_dia_paper/ccrcc_175/diaumpiredda/CPTAC_CCRCC_W_JHU_20190112_LUMOS_C3N-01651_T_Q1.mzML: Scans = 107499
/storage/yufe/results/msfragger_dia_paper/ccrcc_175/diaumpiredda/CPTAC_CCRCC_W_JHU_20190112_LUMOS_C3N-01649_T_Q2.mzML: Scans = 168050
/storage/yufe/results/msfragger_dia_paper/ccrcc_175/diaumpiredda/CPTAC_CCRCC_W_JHU_20190112_LUMOS_C3N-01649_T_Q3.mzML: Scans = 25661
/storage/yufe/results/msfragger_dia_paper/ccrcc_175/diaumpiredda/CPTAC_CCRCC_W_JHU_20190112_LUMOS_DDA_LIBRARY_f05.mzML: Scans = 58412
/storage/yufe/results/msfragger_dia_paper/ccrcc_175/diaumpiredda/CPTAC_CCRCC_W_JHU_20190112_LUMOS_C3N-01649_NAT_Q2.mzML: Scans = 124717
/storage/yufe/results/msfragger_dia_paper/ccrcc_175/diaumpiredda/CPTAC_CCRCC_W_JHU_20190112_LUMOS_C3N-01808_NAT_Q2.mzML: Scans = 142932
/storage/yufe/results/msfragger_dia_paper/ccrcc_175/diaumpiredda/CPTAC_CCRCC_W_JHU_20190112_LUMOS_DDA_LIBRARY_f02.mzML: Scans = 46759
/storage/yufe/results/msfragger_dia_paper/ccrcc_175/diaumpiredda/CPTAC_CCRCC_W_JHU_20190112_LUMOS_C3N-01649_NAT_Q3.mzML: Scans = 16302
/storage/yufe/results/msfragger_dia_paper/ccrcc_175/diaumpiredda/CPTAC_CCRCC_W_JHU_20190112_LUMOS_C3N-01648_NAT_Q2.mzML: Scans = 232628
/storage/yufe/results/msfragger_dia_paper/ccrcc_175/diaumpiredda/CPTAC_CCRCC_W_JHU_20190112_LUMOS_C3N-01808_NAT_Q3.mzML: Scans = 22663
/storage/yufe/results/msfragger_dia_paper/ccrcc_175/diaumpiredda/CPTAC_CCRCC_W_JHU_20190112_LUMOS_C3N-01648_NAT_Q3.mzML: Scans = 27571
/storage/yufe/results/msfragger_dia_paper/ccrcc_175/diaumpiredda/CPTAC_CCRCC_W_JHU_20190112_LUMOS_C3N-01651_NAT_Q1.mzML: Scans = 112680
/storage/yufe/results/msfragger_dia_paper/ccrcc_175/diaumpiredda/CPTAC_CCRCC_W_JHU_20190112_LUMOS_C3N-01808_T_Q1.mzML: Scans = 61052
/storage/yufe/results/msfragger_dia_paper/ccrcc_175/diaumpiredda/CPTAC_CCRCC_W_JHU_20190112_LUMOS_DDA_LIBRARY_f06.mzML: Scans = 62848
/storage/yufe/results/msfragger_dia_paper/ccrcc_175/diaumpiredda/CPTAC_CCRCC_W_JHU_20190112_LUMOS_C3N-01646_T_Q2.mzML: Scans = 216399
/storage/yufe/results/msfragger_dia_paper/ccrcc_175/diaumpiredda/CPTAC_CCRCC_W_JHU_20190112_LUMOS_DDA_LIBRARY_f03.mzML: Scans = 57817
/storage/yufe/results/msfragger_dia_paper/ccrcc_175/diaumpiredda/CPTAC_CCRCC_W_JHU_20190112_LUMOS_C3N-01649_T_Q1.mzML: Scans = 100472
/storage/yufe/results/msfragger_dia_paper/ccrcc_175/diaumpiredda/CPTAC_CCRCC_W_JHU_20190112_LUMOS_C3N-01651_T_Q2.mzML: Scans = 212888
/storage/yufe/results/msfragger_dia_paper/ccrcc_175/diaumpiredda/CPTAC_CCRCC_W_JHU_20190112_LUMOS_C3N-01646_T_Q3.mzML: Scans = 26868
/storage/yufe/results/msfragger_dia_paper/ccrcc_175/diaumpiredda/CPTAC_CCRCC_W_JHU_20190112_LUMOS_C3N-01651_T_Q3.mzML: Scans = 27956
/storage/yufe/results/msfragger_dia_paper/ccrcc_175/diaumpiredda/CPTAC_CCRCC_W_JHU_20190112_LUMOS_C3N-01648_T_Q1.mzML: Scans = 119403
/storage/yufe/results/msfragger_dia_paper/ccrcc_175/diaumpiredda/CPTAC_CCRCC_W_JHU_20190112_LUMOS_C3N-01808_T_Q2.mzML: Scans = 110022
/storage/yufe/results/msfragger_dia_paper/ccrcc_175/diaumpiredda/CPTAC_CCRCC_W_JHU_20190112_LUMOS_DDA_LIBRARY_f07.mzML: Scans = 63964
/storage/yufe/results/msfragger_dia_paper/ccrcc_175/diaumpiredda/CPTAC_CCRCC_W_JHU_20190112_LUMOS_C3N-01648_NAT_Q1.mzML: Scans = 119177
/storage/yufe/results/msfragger_dia_paper/ccrcc_175/diaumpiredda/CPTAC_CCRCC_W_JHU_20190112_LUMOS_C3N-01651_NAT_Q2.mzML: Scans = 215707
/storage/yufe/results/msfragger_dia_paper/ccrcc_175/diaumpiredda/CPTAC_CCRCC_W_JHU_20190112_LUMOS_DDA_LIBRARY_f08.mzML: Scans = 65677
/storage/yufe/results/msfragger_dia_paper/ccrcc_175/diaumpiredda/CPTAC_CCRCC_W_JHU_20190112_LUMOS_C3N-01648_T_Q2.mzML: Scans = 229179
***********************************FIRST SEARCH************************************
Parameters:
num_threads = 56
database_name = /storage/yufe/results/msfragger_dia_paper/ccrcc_175/diaumpiredda/2021-03-23-decoys-reviewed-contam-UP000005640.fas
decoy_prefix = rev_
precursor_mass_lower = -20.0
precursor_mass_upper = 20.0
precursor_mass_units = 1
data_type = 0
precursor_true_tolerance = 20.0
precursor_true_units = 1
fragment_mass_tolerance = 20.0
fragment_mass_units = 1
calibrate_mass = 2
use_all_mods_in_first_search = false
write_calibrated_mgf = 0
isotope_error = 0/1
mass_offsets = 0
labile_search_mode = OFF
restrict_deltamass_to = all
precursor_mass_mode = SELECTED
localize_delta_mass = false
delta_mass_exclude_ranges = (-1.5,3.5)
fragment_ion_series = b,y
ion_series_definitions = 
search_enzyme_name = stricttrypsin
search_enzyme_sense_1 = C
search_enzyme_cut_1 = KR
search_enzyme_nocut_1 = 
allowed_missed_cleavage_1 = 1
num_enzyme_termini = 2
clip_nTerm_M = true
allow_multiple_variable_mods_on_residue = false
max_variable_mods_per_peptide = 3
max_variable_mods_combinations = 5000
output_format = pepxml_pin
output_report_topN = 1
output_max_expect = 50.0
report_alternative_proteins = false
override_charge = false
precursor_charge_low = 1
precursor_charge_high = 4
digest_min_length = 7
digest_max_length = 50
digest_mass_range_low = 500.0
digest_mass_range_high = 5000.0
max_fragment_charge = 1
deisotope = 1
deneutralloss = true
track_zero_topN = 0
zero_bin_accept_expect = 0.0
zero_bin_mult_expect = 1.0
add_topN_complementary = 0
minimum_peaks = 15
use_topN_peaks = 300
minIonsScoring = 2
min_matched_fragments = 5
minimum_ratio = 0.0
intensity_transform = 0
activation_types = all
remove_precursor_peak = 1
remove_precursor_range = -1.500000,1.500000
clear_mz_range_low = 0.0
clear_mz_range_high = 0.0
excluded_scan_list_file = 
mass_diff_to_variable_mod = 0
min_sequence_matches = 2
check_spectral_files = true
variable_mod_01 = 15.994900 M 3
variable_mod_02 = 42.010600 [^ 1
add_A_alanine = 0.000000
add_B_user_amino_acid = 0.000000
add_C_cysteine = 57.021464
add_Cterm_peptide = 0.0
add_Cterm_protein = 0.0
add_D_aspartic_acid = 0.000000
add_E_glutamic_acid = 0.000000
add_F_phenylalanine = 0.000000
add_G_glycine = 0.000000
add_H_histidine = 0.000000
add_I_isoleucine = 0.000000
add_J_user_amino_acid = 0.000000
add_K_lysine = 0.000000
add_L_leucine = 0.000000
add_M_methionine = 0.000000
add_N_asparagine = 0.000000
add_Nterm_peptide = 0.0
add_Nterm_protein = 0.0
add_O_user_amino_acid = 0.000000  # O = pyrrolysine (237.14773 Da)
add_P_proline = 0.000000
add_Q_glutamine = 0.000000
add_R_arginine = 0.000000
add_S_serine = 0.000000
add_T_threonine = 0.000000
add_U_user_amino_acid = 0.000000  # U = selenocysteine (150.95363 Da)
add_V_valine = 0.000000
add_W_tryptophan = 0.000000
add_X_user_amino_acid = 0.000000
add_Y_tyrosine = 0.000000
add_Z_user_amino_acid = 0.000000
Selected fragment index width 0.10 Da.
161396212 fragments to be searched in 1 slices (2.40 GB total)
Operating on slice 1 of 1: 
	Fragment index slice generated in 2.55 s
	001. CPTAC_CCRCC_W_JHU_20190112_LUMOS_C3N-01646_T_Q1.mzML 4.8 s | deisotoping 2.5 s
		[progress: 111601/111601 (100%) - 13268 spectra/s] 8.4s | postprocessing 0.6 s
	002. CPTAC_CCRCC_W_JHU_20190112_LUMOS_C3N-01646_T_Q2.mzML 5.7 s | deisotoping 0.5 s
		[progress: 215752/215752 (100%) - 70646 spectra/s] 3.1s | postprocessing 0.6 s
	003. CPTAC_CCRCC_W_JHU_20190112_LUMOS_C3N-01646_T_Q3.mzML 0.7 s | deisotoping 0.1 s
		[progress: 26868/26868 (100%) - 53310 spectra/s] 0.5s | postprocessing 0.1 s
	004. CPTAC_CCRCC_W_JHU_20190112_LUMOS_C3N-01648_NAT_Q1.mzML 2.9 s | deisotoping 0.5 s
		[progress: 118918/118918 (100%) - 65125 spectra/s] 1.8s | postprocessing 0.3 s
	005. CPTAC_CCRCC_W_JHU_20190112_LUMOS_C3N-01648_NAT_Q2.mzML 6.3 s | deisotoping 0.6 s
		[progress: 232010/232010 (100%) - 68460 spectra/s] 3.4s | postprocessing 1.2 s
	006. CPTAC_CCRCC_W_JHU_20190112_LUMOS_C3N-01648_NAT_Q3.mzML 0.9 s | deisotoping 0.1 s
		[progress: 27570/27570 (100%) - 54594 spectra/s] 0.5s | postprocessing 0.1 s
	007. CPTAC_CCRCC_W_JHU_20190112_LUMOS_C3N-01648_T_Q1.mzML 2.8 s | deisotoping 0.5 s
		[progress: 119131/119131 (100%) - 65637 spectra/s] 1.8s | postprocessing 0.3 s
	008. CPTAC_CCRCC_W_JHU_20190112_LUMOS_C3N-01648_T_Q2.mzML 6.4 s | deisotoping 0.5 s
		[progress: 228445/228445 (100%) - 76429 spectra/s] 3.0s | postprocessing 0.6 s
	009. CPTAC_CCRCC_W_JHU_20190112_LUMOS_C3N-01648_T_Q3.mzML 0.9 s | deisotoping 0.2 s
		[progress: 28555/28555 (100%) - 56769 spectra/s] 0.5s | postprocessing 0.1 s
	010. CPTAC_CCRCC_W_JHU_20190112_LUMOS_C3N-01649_NAT_Q1.mzML 2.0 s | deisotoping 0.2 s
		[progress: 67009/67009 (100%) - 83138 spectra/s] 0.8s | postprocessing 0.2 s
	011. CPTAC_CCRCC_W_JHU_20190112_LUMOS_C3N-01649_NAT_Q2.mzML 2.7 s | deisotoping 0.2 s
		[progress: 123550/123550 (100%) - 101687 spectra/s] 1.2s | postprocessing 0.3 s
	012. CPTAC_CCRCC_W_JHU_20190112_LUMOS_C3N-01649_NAT_Q3.mzML 0.5 s | deisotoping 0.1 s
		[progress: 16301/16301 (100%) - 53977 spectra/s] 0.3s | postprocessing 0.1 s
	013. CPTAC_CCRCC_W_JHU_20190112_LUMOS_C3N-01649_T_Q1.mzML 2.4 s | deisotoping 0.4 s
		[progress: 100321/100321 (100%) - 68713 spectra/s] 1.5s | postprocessing 0.3 s
	014. CPTAC_CCRCC_W_JHU_20190112_LUMOS_C3N-01649_T_Q2.mzML 3.8 s | deisotoping 0.3 s
		[progress: 167694/167694 (100%) - 82730 spectra/s] 2.0s | postprocessing 0.3 s
	015. CPTAC_CCRCC_W_JHU_20190112_LUMOS_C3N-01649_T_Q3.mzML 0.6 s | deisotoping 0.1 s
		[progress: 25658/25658 (100%) - 50211 spectra/s] 0.5s | postprocessing 0.1 s
	016. CPTAC_CCRCC_W_JHU_20190112_LUMOS_C3N-01651_NAT_Q1.mzML 2.5 s | deisotoping 0.5 s
		[progress: 112369/112369 (100%) - 51240 spectra/s] 2.2s | postprocessing 0.3 s
	017. CPTAC_CCRCC_W_JHU_20190112_LUMOS_C3N-01651_NAT_Q2.mzML 4.6 s | deisotoping 0.5 s
		[progress: 214940/214940 (100%) - 66380 spectra/s] 3.2s | postprocessing 0.5 s
	018. CPTAC_CCRCC_W_JHU_20190112_LUMOS_C3N-01651_NAT_Q3.mzML 0.8 s | deisotoping 0.2 s
		[progress: 27426/27426 (100%) - 54525 spectra/s] 0.5s | postprocessing 0.1 s
	019. CPTAC_CCRCC_W_JHU_20190112_LUMOS_C3N-01651_T_Q1.mzML 2.2 s | deisotoping 0.5 s
		[progress: 107283/107283 (100%) - 56052 spectra/s] 1.9s | postprocessing 0.4 s
	020. CPTAC_CCRCC_W_JHU_20190112_LUMOS_C3N-01651_T_Q2.mzML 5.1 s | deisotoping 0.6 s
		[progress: 212353/212353 (100%) - 61144 spectra/s] 3.5s | postprocessing 0.5 s
	021. CPTAC_CCRCC_W_JHU_20190112_LUMOS_C3N-01651_T_Q3.mzML 0.8 s | deisotoping 0.1 s
		[progress: 27955/27955 (100%) - 34050 spectra/s] 0.8s | postprocessing 0.1 s
	022. CPTAC_CCRCC_W_JHU_20190112_LUMOS_C3N-01808_NAT_Q1.mzML 2.3 s | deisotoping 0.4 s
		[progress: 89771/89771 (100%) - 74252 spectra/s] 1.2s | postprocessing 0.2 s
	023. CPTAC_CCRCC_W_JHU_20190112_LUMOS_C3N-01808_NAT_Q2.mzML 3.2 s | deisotoping 0.4 s
		[progress: 142613/142613 (100%) - 77046 spectra/s] 1.9s | postprocessing 0.2 s
	024. CPTAC_CCRCC_W_JHU_20190112_LUMOS_C3N-01808_NAT_Q3.mzML 0.5 s | deisotoping 0.1 s
		[progress: 22663/22663 (100%) - 56516 spectra/s] 0.4s | postprocessing 0.1 s
	025. CPTAC_CCRCC_W_JHU_20190112_LUMOS_C3N-01808_T_Q1.mzML 1.2 s | deisotoping 0.2 s
		[progress: 61014/61014 (100%) - 75700 spectra/s] 0.8s | postprocessing 0.1 s
	026. CPTAC_CCRCC_W_JHU_20190112_LUMOS_C3N-01808_T_Q2.mzML 2.3 s | deisotoping 0.2 s
		[progress: 109846/109846 (100%) - 105418 spectra/s] 1.0s | postprocessing 0.2 s
	027. CPTAC_CCRCC_W_JHU_20190112_LUMOS_C3N-01808_T_Q3.mzML 0.4 s | deisotoping 0.1 s
		[progress: 17129/17129 (100%) - 55614 spectra/s] 0.3s | postprocessing 0.1 s
	028. CPTAC_CCRCC_W_JHU_20190112_LUMOS_DDA_LIBRARY_f01.mzML 3.6 s | deisotoping 0.1 s
		[progress: 62092/62092 (100%) - 94365 spectra/s] 0.7s | postprocessing 0.2 s
	029. CPTAC_CCRCC_W_JHU_20190112_LUMOS_DDA_LIBRARY_f02.mzML 2.0 s | deisotoping 0.0 s
		[progress: 46482/46482 (100%) - 115915 spectra/s] 0.4s | postprocessing 0.1 s
	030. CPTAC_CCRCC_W_JHU_20190112_LUMOS_DDA_LIBRARY_f03.mzML 2.4 s | deisotoping 0.0 s
		[progress: 57577/57577 (100%) - 114695 spectra/s] 0.5s | postprocessing 0.2 s
	031. CPTAC_CCRCC_W_JHU_20190112_LUMOS_DDA_LIBRARY_f04.mzML 2.5 s | deisotoping 0.0 s
		[progress: 56771/56771 (100%) - 93992 spectra/s] 0.6s | postprocessing 0.2 s
	032. CPTAC_CCRCC_W_JHU_20190112_LUMOS_DDA_LIBRARY_f05.mzML 2.7 s | deisotoping 0.1 s
		[progress: 58171/58171 (100%) - 96150 spectra/s] 0.6s | postprocessing 0.2 s
	033. CPTAC_CCRCC_W_JHU_20190112_LUMOS_DDA_LIBRARY_f06.mzML 3.1 s | deisotoping 0.1 s
		[progress: 62310/62310 (100%) - 87514 spectra/s] 0.7s | postprocessing 0.2 s
	034. CPTAC_CCRCC_W_JHU_20190112_LUMOS_DDA_LIBRARY_f07.mzML 2.7 s | deisotoping 0.1 s
		[progress: 63635/63635 (100%) - 48135 spectra/s] 1.3s | postprocessing 0.4 s
	035. CPTAC_CCRCC_W_JHU_20190112_LUMOS_DDA_LIBRARY_f08.mzML 3.1 s | deisotoping 0.1 s
		[progress: 65397/65397 (100%) - 92499 spectra/s] 0.7s | postprocessing 0.3 s
***************************FIRST SEARCH DONE IN 3.702 MIN**************************

*********************MASS CALIBRATION AND PARAMETER OPTIMIZATION*******************
-----|---------------|---------------|---------------|---------------
     |  MS1   (Old)  |  MS1   (New)  |  MS2   (Old)  |  MS2   (New)  
-----|---------------|---------------|---------------|---------------
 Run |  Median  MAD  |  Median  MAD  |  Median  MAD  |  Median  MAD  
 001 |   1.14   0.67 |   0.02   0.51 |  -1.49   2.77 |  -0.14   2.56  
 002 |   0.97   0.87 |   0.05   0.80 |  -1.59   3.61 |  -0.22   3.37  
 003 |  -1.78   2.02 |   0.12   2.07 |  -1.85   2.44 |  -0.14   2.30  
 004 |   1.17   0.67 |   0.01   0.54 |  -1.25   2.60 |  -0.12   2.39  
 005 |   1.02   0.81 |  -0.08   0.81 |  -1.02   3.35 |  -0.10   3.21  
 006 |  -1.52   1.91 |  -0.30   1.92 |  -1.50   2.35 |  -0.03   2.20  
 007 |   1.13   0.65 |  -0.01   0.49 |  -0.68   2.65 |  -0.14   2.48  
 008 |   1.12   0.65 |   0.27   0.80 |  -0.57   3.35 |  -0.11   3.18  
 009 |  -0.94   2.21 |  -0.07   2.43 |  -0.87   2.39 |  -0.12   2.29  
 010 |   0.53   0.49 |   0.01   0.44 |  -1.20   1.74 |  -0.12   1.66  
 011 |   0.53   0.64 |   0.04   0.70 |  -1.09   2.34 |  -0.23   2.34  
 012 |  -1.02   1.44 |  -0.05   1.71 |  -1.08   1.66 |  -0.09   1.67  
 013 |   0.93   0.73 |   0.01   0.63 |  -3.14   2.06 |  -0.15   1.90  
 014 |   0.97   0.97 |   0.09   0.89 |  -3.04   2.84 |  -0.24   2.76  
 015 |  -3.30   1.75 |   0.09   2.13 |  -3.28   1.89 |  -0.12   1.80  
 016 |   1.13   0.69 |   0.01   0.54 |  -0.23   2.51 |  -0.09   2.36  
 017 |   0.96   0.86 |   0.05   0.81 |  -0.27   3.16 |  -0.19   3.10  
 018 |  -0.28   1.85 |   0.40   2.06 |  -0.42   2.21 |  -0.13   2.06  
 019 |   1.15   0.80 |   0.04   0.64 |  -0.32   2.70 |  -0.09   2.54  
 020 |   1.01   0.90 |   0.09   1.03 |  -0.27   3.53 |   0.03   3.37  
 021 |  -0.43   2.26 |  -0.04   2.30 |  -0.53   2.41 |  -0.10   2.22  
 022 |   0.82   0.56 |   0.01   0.49 |  -3.54   1.96 |  -0.21   1.80  
 023 |   0.75   0.79 |   0.02   0.74 |  -3.50   2.57 |  -0.24   2.45  
 024 |  -3.59   1.62 |   0.15   1.74 |  -3.60   1.87 |  -0.12   1.70  
 025 |   0.90   0.65 |   0.02   0.57 |  -3.43   1.91 |  -0.19   1.77  
 026 |   0.87   0.83 |   0.03   0.86 |  -3.24   2.47 |  -0.07   2.46  
 027 |  -3.44   1.47 |  -0.03   1.79 |  -3.39   1.83 |  -0.17   1.75  
 028 |   0.38   0.89 |  -0.01   0.45 |  -0.85   1.28 |   0.01   1.16  
 029 |   0.20   0.91 |  -0.01   0.43 |  -1.80   1.34 |  -0.01   1.22  
 030 |  -0.11   0.91 |  -0.04   0.42 |  -1.60   1.29 |  -0.00   1.17  
 031 |   0.75   0.82 |   0.00   0.43 |  -1.14   1.27 |  -0.03   1.17  
 032 |  -0.06   0.87 |   0.03   0.42 |  -0.81   1.27 |  -0.02   1.16  
 033 |   0.13   0.88 |   0.01   0.47 |  -0.73   1.25 |  -0.02   1.15  
 034 |   0.30   0.87 |   0.04   0.46 |  -0.84   1.26 |   0.00   1.15  
 035 |   0.14   0.88 |  -0.02   0.48 |  -0.49   1.23 |  -0.00   1.15  
-----|---------------|---------------|---------------|---------------
Finding the optimal parameters:
-------|-------|-------|-------|-------|-------|-------|-------|-------
  MS2  |    5  |    7  |   10  |   15  |   20  |   25  |   30  |   50  
-------|-------|-------|-------|-------|-------|-------|-------|-------
 Count |  32773|  32940|  32998|  32795| skip rest
-------|-------|-------|-------|-------|-------|-------|-------|-------
-------|-------|-------|-------|-------|-------|-------
 Peaks | 300_0 | 200_0 | 175_0 | 150_1 | 125_1 | 100_1 
-------|-------|-------|-------|-------|-------|-------
 Count |  32998|  33043|  33069|  32991| skip rest
-------|-------|-------|-------|-------|-------|-------
-------|-------
 Int.  |    1  
-------|-------
 Count |  33116
-------|-------
-------|-------
 Rm P. |    0  
-------|-------
 Count |  33132
-------|-------
New fragment_mass_tolerance = 10 PPM
New use_topN_peaks = 175
New minimum_ratio = 0.000000
New intensity_transform = 1
New remove_precursor_peak = 0
************MASS CALIBRATION AND PARAMETER OPTIMIZATION DONE IN 3.926 MIN*********

************************************MAIN SEARCH************************************
Checking database...
Parameters:
num_threads = 56
database_name = /storage/yufe/results/msfragger_dia_paper/ccrcc_175/diaumpiredda/2021-03-23-decoys-reviewed-contam-UP000005640.fas
decoy_prefix = rev_
precursor_mass_lower = -20.0
precursor_mass_upper = 20.0
precursor_mass_units = 1
data_type = 0
precursor_true_tolerance = 20.0
precursor_true_units = 1
fragment_mass_tolerance = 10.0
fragment_mass_units = 1
calibrate_mass = 2
use_all_mods_in_first_search = false
write_calibrated_mgf = 0
isotope_error = 0/1/2
mass_offsets = 0
labile_search_mode = OFF
restrict_deltamass_to = all
precursor_mass_mode = SELECTED
localize_delta_mass = false
delta_mass_exclude_ranges = (-1.5,3.5)
fragment_ion_series = b,y
ion_series_definitions = 
search_enzyme_name = stricttrypsin
search_enzyme_sense_1 = C
search_enzyme_cut_1 = KR
search_enzyme_nocut_1 = 
allowed_missed_cleavage_1 = 1
num_enzyme_termini = 2
clip_nTerm_M = true
allow_multiple_variable_mods_on_residue = false
max_variable_mods_per_peptide = 3
max_variable_mods_combinations = 5000
output_format = pepxml_pin
output_report_topN = 1
output_max_expect = 50.0
report_alternative_proteins = true
override_charge = false
precursor_charge_low = 1
precursor_charge_high = 4
digest_min_length = 7
digest_max_length = 50
digest_mass_range_low = 500.0
digest_mass_range_high = 5000.0
max_fragment_charge = 1
deisotope = 1
deneutralloss = true
track_zero_topN = 0
zero_bin_accept_expect = 0.0
zero_bin_mult_expect = 1.0
add_topN_complementary = 0
minimum_peaks = 15
use_topN_peaks = 175
minIonsScoring = 2
min_matched_fragments = 5
minimum_ratio = 0.0
intensity_transform = 1
activation_types = all
remove_precursor_peak = 0
remove_precursor_range = -1.500000,1.500000
clear_mz_range_low = 0.0
clear_mz_range_high = 0.0
excluded_scan_list_file = 
mass_diff_to_variable_mod = 0
min_sequence_matches = 2
check_spectral_files = true
variable_mod_01 = 15.994900 M 3
variable_mod_02 = 42.010600 [^ 1
add_A_alanine = 0.000000
add_B_user_amino_acid = 0.000000
add_C_cysteine = 57.021464
add_Cterm_peptide = 0.0
add_Cterm_protein = 0.0
add_D_aspartic_acid = 0.000000
add_E_glutamic_acid = 0.000000
add_F_phenylalanine = 0.000000
add_G_glycine = 0.000000
add_H_histidine = 0.000000
add_I_isoleucine = 0.000000
add_J_user_amino_acid = 0.000000
add_K_lysine = 0.000000
add_L_leucine = 0.000000
add_M_methionine = 0.000000
add_N_asparagine = 0.000000
add_Nterm_peptide = 0.0
add_Nterm_protein = 0.0
add_O_user_amino_acid = 0.000000  # O = pyrrolysine (237.14773 Da)
add_P_proline = 0.000000
add_Q_glutamine = 0.000000
add_R_arginine = 0.000000
add_S_serine = 0.000000
add_T_threonine = 0.000000
add_U_user_amino_acid = 0.000000  # U = selenocysteine (150.95363 Da)
add_V_valine = 0.000000
add_W_tryptophan = 0.000000
add_X_user_amino_acid = 0.000000
add_Y_tyrosine = 0.000000
add_Z_user_amino_acid = 0.000000
Selected fragment index width 0.05 Da.
161396212 fragments to be searched in 1 slices (2.40 GB total)
Operating on slice 1 of 1: 
	Fragment index slice generated in 1.02 s
	001. CPTAC_CCRCC_W_JHU_20190112_LUMOS_C3N-01646_T_Q1.mzBIN_calibrated 0.8 s
		[progress: 111571/111571 (100%) - 56837 spectra/s] 2.0s | ramaping alternative proteins and postprocessing 6.3 s
	002. CPTAC_CCRCC_W_JHU_20190112_LUMOS_C3N-01646_T_Q2.mzBIN_calibrated 2.2 s
		[progress: 215684/215684 (100%) - 72817 spectra/s] 3.0s | ramaping alternative proteins and postprocessing 2.8 s
	003. CPTAC_CCRCC_W_JHU_20190112_LUMOS_C3N-01646_T_Q3.mzBIN_calibrated 0.3 s
		[progress: 26867/26867 (100%) - 49570 spectra/s] 0.5s | ramaping alternative proteins and postprocessing 1.4 s
	004. CPTAC_CCRCC_W_JHU_20190112_LUMOS_C3N-01648_NAT_Q1.mzBIN_calibrated 1.4 s
		[progress: 118886/118886 (100%) - 55193 spectra/s] 2.2s | ramaping alternative proteins and postprocessing 3.8 s
	005. CPTAC_CCRCC_W_JHU_20190112_LUMOS_C3N-01648_NAT_Q2.mzBIN_calibrated 1.5 s
		[progress: 231942/231942 (100%) - 73007 spectra/s] 3.2s | ramaping alternative proteins and postprocessing 2.0 s
	006. CPTAC_CCRCC_W_JHU_20190112_LUMOS_C3N-01648_NAT_Q3.mzBIN_calibrated 0.3 s
		[progress: 27569/27569 (100%) - 30429 spectra/s] 0.9s | ramaping alternative proteins and postprocessing 1.3 s
	007. CPTAC_CCRCC_W_JHU_20190112_LUMOS_C3N-01648_T_Q1.mzBIN_calibrated 1.1 s
		[progress: 119103/119103 (100%) - 64800 spectra/s] 1.8s | ramaping alternative proteins and postprocessing 3.9 s
	008. CPTAC_CCRCC_W_JHU_20190112_LUMOS_C3N-01648_T_Q2.mzBIN_calibrated 2.1 s
		[progress: 228358/228358 (100%) - 61337 spectra/s] 3.7s | ramaping alternative proteins and postprocessing 2.2 s
	009. CPTAC_CCRCC_W_JHU_20190112_LUMOS_C3N-01648_T_Q3.mzBIN_calibrated 0.2 s
		[progress: 28549/28549 (100%) - 56757 spectra/s] 0.5s | ramaping alternative proteins and postprocessing 1.3 s
	010. CPTAC_CCRCC_W_JHU_20190112_LUMOS_C3N-01649_NAT_Q1.mzBIN_calibrated 0.4 s
		[progress: 66991/66991 (100%) - 73860 spectra/s] 0.9s | ramaping alternative proteins and postprocessing 3.2 s
	011. CPTAC_CCRCC_W_JHU_20190112_LUMOS_C3N-01649_NAT_Q2.mzBIN_calibrated 0.6 s
		[progress: 123487/123487 (100%) - 94265 spectra/s] 1.3s | ramaping alternative proteins and postprocessing 1.9 s
	012. CPTAC_CCRCC_W_JHU_20190112_LUMOS_C3N-01649_NAT_Q3.mzBIN_calibrated 0.2 s
		[progress: 16301/16301 (100%) - 54156 spectra/s] 0.3s | ramaping alternative proteins and postprocessing 1.0 s
	013. CPTAC_CCRCC_W_JHU_20190112_LUMOS_C3N-01649_T_Q1.mzBIN_calibrated 0.8 s
		[progress: 100289/100289 (100%) - 71026 spectra/s] 1.4s | ramaping alternative proteins and postprocessing 3.4 s
	014. CPTAC_CCRCC_W_JHU_20190112_LUMOS_C3N-01649_T_Q2.mzBIN_calibrated 0.8 s
		[progress: 167617/167617 (100%) - 87164 spectra/s] 1.9s | ramaping alternative proteins and postprocessing 2.2 s
	015. CPTAC_CCRCC_W_JHU_20190112_LUMOS_C3N-01649_T_Q3.mzBIN_calibrated 0.3 s
		[progress: 25658/25658 (100%) - 62126 spectra/s] 0.4s | ramaping alternative proteins and postprocessing 1.3 s
	016. CPTAC_CCRCC_W_JHU_20190112_LUMOS_C3N-01651_NAT_Q1.mzBIN_calibrated 1.0 s
		[progress: 112328/112328 (100%) - 61550 spectra/s] 1.8s | ramaping alternative proteins and postprocessing 3.0 s
	017. CPTAC_CCRCC_W_JHU_20190112_LUMOS_C3N-01651_NAT_Q2.mzBIN_calibrated 1.1 s
		[progress: 214841/214841 (100%) - 75277 spectra/s] 2.9s | ramaping alternative proteins and postprocessing 1.8 s
	018. CPTAC_CCRCC_W_JHU_20190112_LUMOS_C3N-01651_NAT_Q3.mzBIN_calibrated 0.2 s
		[progress: 27422/27422 (100%) - 44444 spectra/s] 0.6s | ramaping alternative proteins and postprocessing 1.3 s
	019. CPTAC_CCRCC_W_JHU_20190112_LUMOS_C3N-01651_T_Q1.mzBIN_calibrated 1.2 s
		[progress: 107266/107266 (100%) - 66254 spectra/s] 1.6s | ramaping alternative proteins and postprocessing 3.4 s
	020. CPTAC_CCRCC_W_JHU_20190112_LUMOS_C3N-01651_T_Q2.mzBIN_calibrated 1.3 s
		[progress: 212315/212315 (100%) - 73926 spectra/s] 2.9s | ramaping alternative proteins and postprocessing 1.8 s
	021. CPTAC_CCRCC_W_JHU_20190112_LUMOS_C3N-01651_T_Q3.mzBIN_calibrated 0.2 s
		[progress: 27950/27950 (100%) - 55456 spectra/s] 0.5s | ramaping alternative proteins and postprocessing 1.3 s
	022. CPTAC_CCRCC_W_JHU_20190112_LUMOS_C3N-01808_NAT_Q1.mzBIN_calibrated 0.8 s
		[progress: 89741/89741 (100%) - 68452 spectra/s] 1.3s | ramaping alternative proteins and postprocessing 3.7 s
	023. CPTAC_CCRCC_W_JHU_20190112_LUMOS_C3N-01808_NAT_Q2.mzBIN_calibrated 0.9 s
		[progress: 142543/142543 (100%) - 82682 spectra/s] 1.7s | ramaping alternative proteins and postprocessing 1.7 s
	024. CPTAC_CCRCC_W_JHU_20190112_LUMOS_C3N-01808_NAT_Q3.mzBIN_calibrated 0.3 s
		[progress: 22660/22660 (100%) - 55134 spectra/s] 0.4s | ramaping alternative proteins and postprocessing 1.2 s
	025. CPTAC_CCRCC_W_JHU_20190112_LUMOS_C3N-01808_T_Q1.mzBIN_calibrated 0.6 s
		[progress: 60993/60993 (100%) - 67247 spectra/s] 0.9s | ramaping alternative proteins and postprocessing 2.1 s
	026. CPTAC_CCRCC_W_JHU_20190112_LUMOS_C3N-01808_T_Q2.mzBIN_calibrated 0.9 s
		[progress: 109784/109784 (100%) - 83359 spectra/s] 1.3s | ramaping alternative proteins and postprocessing 1.4 s
	027. CPTAC_CCRCC_W_JHU_20190112_LUMOS_C3N-01808_T_Q3.mzBIN_calibrated 0.1 s
		[progress: 17123/17123 (100%) - 56699 spectra/s] 0.3s | ramaping alternative proteins and postprocessing 1.1 s
	028. CPTAC_CCRCC_W_JHU_20190112_LUMOS_DDA_LIBRARY_f01.mzBIN_calibrated 0.5 s
		[progress: 62063/62063 (100%) - 88158 spectra/s] 0.7s | ramaping alternative proteins and postprocessing 4.2 s
	029. CPTAC_CCRCC_W_JHU_20190112_LUMOS_DDA_LIBRARY_f02.mzBIN_calibrated 0.3 s
		[progress: 46467/46467 (100%) - 92380 spectra/s] 0.5s | ramaping alternative proteins and postprocessing 3.4 s
	030. CPTAC_CCRCC_W_JHU_20190112_LUMOS_DDA_LIBRARY_f03.mzBIN_calibrated 0.3 s
		[progress: 57556/57556 (100%) - 81640 spectra/s] 0.7s | ramaping alternative proteins and postprocessing 5.3 s
	031. CPTAC_CCRCC_W_JHU_20190112_LUMOS_DDA_LIBRARY_f04.mzBIN_calibrated 0.3 s
		[progress: 56747/56747 (100%) - 80151 spectra/s] 0.7s | ramaping alternative proteins and postprocessing 4.4 s
	032. CPTAC_CCRCC_W_JHU_20190112_LUMOS_DDA_LIBRARY_f05.mzBIN_calibrated 0.3 s
		[progress: 58151/58151 (100%) - 82134 spectra/s] 0.7s | ramaping alternative proteins and postprocessing 4.7 s
	033. CPTAC_CCRCC_W_JHU_20190112_LUMOS_DDA_LIBRARY_f06.mzBIN_calibrated 0.4 s
		[progress: 62277/62277 (100%) - 77363 spectra/s] 0.8s | ramaping alternative proteins and postprocessing 4.5 s
	034. CPTAC_CCRCC_W_JHU_20190112_LUMOS_DDA_LIBRARY_f07.mzBIN_calibrated 0.4 s
		[progress: 63616/63616 (100%) - 78928 spectra/s] 0.8s | ramaping alternative proteins and postprocessing 5.8 s
	035. CPTAC_CCRCC_W_JHU_20190112_LUMOS_DDA_LIBRARY_f08.mzBIN_calibrated 0.3 s
		[progress: 65370/65370 (100%) - 64277 spectra/s] 1.0s | ramaping alternative proteins and postprocessing 5.7 s
***************************MAIN SEARCH DONE IN 3.071 MIN***************************

*******************************TOTAL TIME 10.699 MIN********************************
Process 'MSFragger' finished, exit code: 0
MSBooster [Work dir: /storage/yufe/results/msfragger_dia_paper/ccrcc_175/diaumpiredda]
java -Xmx256G -cp /storage/yufe/tools/FragPipe-18.0/fragpipe/tools/msbooster-1.1.4.jar:/storage/yufe/tools/FragPipe-18.0/fragpipe/tools/smile-core-2.6.0.jar:/storage/yufe/tools/FragPipe-18.0/fragpipe/tools/smile-math-2.6.0.jar:/storage/yufe/tools/FragPipe-18.0/fragpipe/tools/batmass-io-1.25.5.jar Features.MainClass --paramsList /storage/yufe/results/msfragger_dia_paper/ccrcc_175/diaumpiredda/msbooster_params.txt
MSBooster v1.1.4
Using 56 threads
Generating input file for DIA-NN
2322413 unique peptides from 11633489 PSMs
Writing DIA-NN input file
Diann input file generation took 75002 milliseconds
Input file at  /storage/yufe/results/msfragger_dia_paper/ccrcc_175/diaumpiredda/spectraRT.tsv
2322413 unique peptides from 11633489 PSMs
createFull input file generation took 84640 milliseconds
Input file at  /storage/yufe/results/msfragger_dia_paper/ccrcc_175/diaumpiredda/spectraRT_full.tsv
Generating DIA-NN predictions
/storage/yufe/tools/FragPipe-18.0/fragpipe/tools/diann/1.8.1/linux/diann-1.8.1 --lib /storage/yufe/results/msfragger_dia_paper/ccrcc_175/diaumpiredda/spectraRT.tsv --predict --threads 56 --strip-unknown-mods
DIA-NN 1.8.1 (Data-Independent Acquisition by Neural Networks)
Compiled on Apr 15 2022 08:45:18
Current date and time: Sat Aug 13 17:49:14 2022
Logical CPU cores: 56
Predicted spectra will be saved in a binary format
Thread number set to 56
DIA-NN will use deep learning to predict spectra/RTs/IMs even for peptides carrying modifications which are not recognised by the deep learning predictor. In this scenario, if also generating a spectral library from the DIA data or using the MBR mode, it might or might not be better (depends on the data) to also use the --out-measured-rt option - it's recommended to test it with and without this option

0 files will be processed
[0:00] Loading spectral library /storage/yufe/results/msfragger_dia_paper/ccrcc_175/diaumpiredda/spectraRT.tsv
[0:14] Finding proteotypic peptides (assuming that the list of UniProt ids provided for each peptide is complete)
[0:18] Spectral library loaded: 0 protein isoforms, 0 protein groups and 2322413 precursors in 1727129 elution groups.
[0:23] Encoding peptides for spectra and RTs prediction
[0:32] Predicting spectra and IMs
[4:04] Predicting RTs
[4:46] Decoding predicted spectra and IMs
[4:50] Decoding RTs
[4:54] Saving the list of predictions to /storage/yufe/results/msfragger_dia_paper/ccrcc_175/diaumpiredda/spectraRT.predicted.bin
Finished
Done generating DIA-NN predictions
Model running took 301482 milliseconds
Generating edited pin with following features: [unweightedSpectralEntropy, deltaRTLOESS]
Loading predicted spectra
Processing CPTAC_CCRCC_W_JHU_20190112_LUMOS_C3L-00004_NAT_Q1.mzML
RT regression using 5000 PSMs
Edited pin file at /storage/yufe/results/msfragger_dia_paper/ccrcc_175/diaumpiredda/CPTAC_CCRCC_W_JHU_20190112_LUMOS_C3L-00004_NAT_Q1_edited.pin
Processing CPTAC_CCRCC_W_JHU_20190112_LUMOS_C3L-00004_NAT_Q2.mzML
RT regression using 5000 PSMs
Edited pin file at /storage/yufe/results/msfragger_dia_paper/ccrcc_175/diaumpiredda/CPTAC_CCRCC_W_JHU_20190112_LUMOS_C3L-00004_NAT_Q2_edited.pin
Processing CPTAC_CCRCC_W_JHU_20190112_LUMOS_C3L-00004_NAT_Q3.mzML
RT regression using 3818 PSMs
Edited pin file at /storage/yufe/results/msfragger_dia_paper/ccrcc_175/diaumpiredda/CPTAC_CCRCC_W_JHU_20190112_LUMOS_C3L-00004_NAT_Q3_edited.pin
Processing CPTAC_CCRCC_W_JHU_20190112_LUMOS_C3L-00004_T_Q1.mzML
RT regression using 5000 PSMs
Edited pin file at /storage/yufe/results/msfragger_dia_paper/ccrcc_175/diaumpiredda/CPTAC_CCRCC_W_JHU_20190112_LUMOS_C3L-00004_T_Q1_edited.pin
Processing CPTAC_CCRCC_W_JHU_20190112_LUMOS_C3L-00004_T_Q2.mzML
RT regression using 5000 PSMs
Edited pin file at /storage/yufe/results/msfragger_dia_paper/ccrcc_175/diaumpiredda/CPTAC_CCRCC_W_JHU_20190112_LUMOS_C3L-00004_T_Q2_edited.pin
Processing CPTAC_CCRCC_W_JHU_20190112_LUMOS_C3L-00004_T_Q3.mzML
RT regression using 4013 PSMs
Edited pin file at /storage/yufe/results/msfragger_dia_paper/ccrcc_175/diaumpiredda/CPTAC_CCRCC_W_JHU_20190112_LUMOS_C3L-00004_T_Q3_edited.pin
Processing CPTAC_CCRCC_W_JHU_20190112_LUMOS_C3L-00010_NAT_Q1.mzML
RT regression using 5000 PSMs
Edited pin file at /storage/yufe/results/msfragger_dia_paper/ccrcc_175/diaumpiredda/CPTAC_CCRCC_W_JHU_20190112_LUMOS_C3L-00010_NAT_Q1_edited.pin
Processing CPTAC_CCRCC_W_JHU_20190112_LUMOS_C3L-00010_NAT_Q2.mzML
RT regression using 5000 PSMs
Edited pin file at /storage/yufe/results/msfragger_dia_paper/ccrcc_175/diaumpiredda/CPTAC_CCRCC_W_JHU_20190112_LUMOS_C3L-00010_NAT_Q2_edited.pin
Processing CPTAC_CCRCC_W_JHU_20190112_LUMOS_C3L-00010_NAT_Q3.mzML
RT regression using 3999 PSMs
Edited pin file at /storage/yufe/results/msfragger_dia_paper/ccrcc_175/diaumpiredda/CPTAC_CCRCC_W_JHU_20190112_LUMOS_C3L-00010_NAT_Q3_edited.pin
Processing CPTAC_CCRCC_W_JHU_20190112_LUMOS_C3L-00010_T_Q1.mzML
RT regression using 5000 PSMs
Edited pin file at /storage/yufe/results/msfragger_dia_paper/ccrcc_175/diaumpiredda/CPTAC_CCRCC_W_JHU_20190112_LUMOS_C3L-00010_T_Q1_edited.pin
Processing CPTAC_CCRCC_W_JHU_20190112_LUMOS_C3L-00010_T_Q2.mzML
RT regression using 5000 PSMs
Edited pin file at /storage/yufe/results/msfragger_dia_paper/ccrcc_175/diaumpiredda/CPTAC_CCRCC_W_JHU_20190112_LUMOS_C3L-00010_T_Q2_edited.pin
Processing CPTAC_CCRCC_W_JHU_20190112_LUMOS_C3L-00010_T_Q3.mzML
RT regression using 3316 PSMs
Edited pin file at /storage/yufe/results/msfragger_dia_paper/ccrcc_175/diaumpiredda/CPTAC_CCRCC_W_JHU_20190112_LUMOS_C3L-00010_T_Q3_edited.pin
Processing CPTAC_CCRCC_W_JHU_20190112_LUMOS_C3L-00011_NAT_Q1.mzML
RT regression using 5000 PSMs
Edited pin file at /storage/yufe/results/msfragger_dia_paper/ccrcc_175/diaumpiredda/CPTAC_CCRCC_W_JHU_20190112_LUMOS_C3L-00011_NAT_Q1_edited.pin
Processing CPTAC_CCRCC_W_JHU_20190112_LUMOS_C3L-00011_NAT_Q2.mzML
RT regression using 5000 PSMs
Edited pin file at /storage/yufe/results/msfragger_dia_paper/ccrcc_175/diaumpiredda/CPTAC_CCRCC_W_JHU_20190112_LUMOS_C3L-00011_NAT_Q2_edited.pin
Processing CPTAC_CCRCC_W_JHU_20190112_LUMOS_C3L-00011_NAT_Q3.mzML
RT regression using 3875 PSMs
Edited pin file at /storage/yufe/results/msfragger_dia_paper/ccrcc_175/diaumpiredda/CPTAC_CCRCC_W_JHU_20190112_LUMOS_C3L-00011_NAT_Q3_edited.pin
Processing CPTAC_CCRCC_W_JHU_20190112_LUMOS_C3L-00011_T_Q1.mzML
RT regression using 5000 PSMs
Edited pin file at /storage/yufe/results/msfragger_dia_paper/ccrcc_175/diaumpiredda/CPTAC_CCRCC_W_JHU_20190112_LUMOS_C3L-00011_T_Q1_edited.pin
Processing CPTAC_CCRCC_W_JHU_20190112_LUMOS_C3L-00011_T_Q2.mzML
RT regression using 5000 PSMs
Edited pin file at /storage/yufe/results/msfragger_dia_paper/ccrcc_175/diaumpiredda/CPTAC_CCRCC_W_JHU_20190112_LUMOS_C3L-00011_T_Q2_edited.pin
Processing CPTAC_CCRCC_W_JHU_20190112_LUMOS_C3L-00011_T_Q3.mzML
RT regression using 3784 PSMs
Edited pin file at /storage/yufe/results/msfragger_dia_paper/ccrcc_175/diaumpiredda/CPTAC_CCRCC_W_JHU_20190112_LUMOS_C3L-00011_T_Q3_edited.pin
Processing CPTAC_CCRCC_W_JHU_20190112_LUMOS_C3L-00026_NAT_Q1.mzML
RT regression using 5000 PSMs
Edited pin file at /storage/yufe/results/msfragger_dia_paper/ccrcc_175/diaumpiredda/CPTAC_CCRCC_W_JHU_20190112_LUMOS_C3L-00026_NAT_Q1_edited.pin
Processing CPTAC_CCRCC_W_JHU_20190112_LUMOS_C3L-00026_NAT_Q2.mzML
RT regression using 5000 PSMs
Edited pin file at /storage/yufe/results/msfragger_dia_paper/ccrcc_175/diaumpiredda/CPTAC_CCRCC_W_JHU_20190112_LUMOS_C3L-00026_NAT_Q2_edited.pin
Processing CPTAC_CCRCC_W_JHU_20190112_LUMOS_C3L-00026_NAT_Q3.mzML
RT regression using 4019 PSMs
Edited pin file at /storage/yufe/results/msfragger_dia_paper/ccrcc_175/diaumpiredda/CPTAC_CCRCC_W_JHU_20190112_LUMOS_C3L-00026_NAT_Q3_edited.pin
Processing CPTAC_CCRCC_W_JHU_20190112_LUMOS_C3L-00026_T_Q1.mzML
RT regression using 5000 PSMs
Edited pin file at /storage/yufe/results/msfragger_dia_paper/ccrcc_175/diaumpiredda/CPTAC_CCRCC_W_JHU_20190112_LUMOS_C3L-00026_T_Q1_edited.pin
Processing CPTAC_CCRCC_W_JHU_20190112_LUMOS_C3L-00026_T_Q2.mzML
RT regression using 5000 PSMs
Edited pin file at /storage/yufe/results/msfragger_dia_paper/ccrcc_175/diaumpiredda/CPTAC_CCRCC_W_JHU_20190112_LUMOS_C3L-00026_T_Q2_edited.pin
Processing CPTAC_CCRCC_W_JHU_20190112_LUMOS_C3L-00026_T_Q3.mzML
RT regression using 3305 PSMs
Edited pin file at /storage/yufe/results/msfragger_dia_paper/ccrcc_175/diaumpiredda/CPTAC_CCRCC_W_JHU_20190112_LUMOS_C3L-00026_T_Q3_edited.pin
Processing CPTAC_CCRCC_W_JHU_20190112_LUMOS_C3L-00079_NAT_Q1.mzML
RT regression using 5000 PSMs
Edited pin file at /storage/yufe/results/msfragger_dia_paper/ccrcc_175/diaumpiredda/CPTAC_CCRCC_W_JHU_20190112_LUMOS_C3L-00079_NAT_Q1_edited.pin
Processing CPTAC_CCRCC_W_JHU_20190112_LUMOS_C3L-00079_NAT_Q2.mzML
RT regression using 5000 PSMs
Edited pin file at /storage/yufe/results/msfragger_dia_paper/ccrcc_175/diaumpiredda/CPTAC_CCRCC_W_JHU_20190112_LUMOS_C3L-00079_NAT_Q2_edited.pin
Processing CPTAC_CCRCC_W_JHU_20190112_LUMOS_C3L-00079_NAT_Q3.mzML
RT regression using 4230 PSMs
Edited pin file at /storage/yufe/results/msfragger_dia_paper/ccrcc_175/diaumpiredda/CPTAC_CCRCC_W_JHU_20190112_LUMOS_C3L-00079_NAT_Q3_edited.pin
Processing CPTAC_CCRCC_W_JHU_20190112_LUMOS_C3L-00079_T_Q1.mzML
RT regression using 5000 PSMs
Edited pin file at /storage/yufe/results/msfragger_dia_paper/ccrcc_175/diaumpiredda/CPTAC_CCRCC_W_JHU_20190112_LUMOS_C3L-00079_T_Q1_edited.pin
Processing CPTAC_CCRCC_W_JHU_20190112_LUMOS_C3L-00079_T_Q2.mzML
RT regression using 5000 PSMs
Edited pin file at /storage/yufe/results/msfragger_dia_paper/ccrcc_175/diaumpiredda/CPTAC_CCRCC_W_JHU_20190112_LUMOS_C3L-00079_T_Q2_edited.pin
Processing CPTAC_CCRCC_W_JHU_20190112_LUMOS_C3L-00079_T_Q3.mzML
RT regression using 4194 PSMs
Edited pin file at /storage/yufe/results/msfragger_dia_paper/ccrcc_175/diaumpiredda/CPTAC_CCRCC_W_JHU_20190112_LUMOS_C3L-00079_T_Q3_edited.pin
Processing CPTAC_CCRCC_W_JHU_20190112_LUMOS_C3L-00088_NAT_Q1.mzML
RT regression using 5000 PSMs
Edited pin file at /storage/yufe/results/msfragger_dia_paper/ccrcc_175/diaumpiredda/CPTAC_CCRCC_W_JHU_20190112_LUMOS_C3L-00088_NAT_Q1_edited.pin
Processing CPTAC_CCRCC_W_JHU_20190112_LUMOS_C3L-00088_NAT_Q2.mzML
RT regression using 5000 PSMs
Edited pin file at /storage/yufe/results/msfragger_dia_paper/ccrcc_175/diaumpiredda/CPTAC_CCRCC_W_JHU_20190112_LUMOS_C3L-00088_NAT_Q2_edited.pin
Processing CPTAC_CCRCC_W_JHU_20190112_LUMOS_C3L-00088_NAT_Q3.mzML
RT regression using 4377 PSMs
Edited pin file at /storage/yufe/results/msfragger_dia_paper/ccrcc_175/diaumpiredda/CPTAC_CCRCC_W_JHU_20190112_LUMOS_C3L-00088_NAT_Q3_edited.pin
Processing CPTAC_CCRCC_W_JHU_20190112_LUMOS_C3L-00088_T_Q1.mzML
RT regression using 5000 PSMs
Edited pin file at /storage/yufe/results/msfragger_dia_paper/ccrcc_175/diaumpiredda/CPTAC_CCRCC_W_JHU_20190112_LUMOS_C3L-00088_T_Q1_edited.pin
Processing CPTAC_CCRCC_W_JHU_20190112_LUMOS_C3L-00088_T_Q2.mzML
RT regression using 5000 PSMs
Edited pin file at /storage/yufe/results/msfragger_dia_paper/ccrcc_175/diaumpiredda/CPTAC_CCRCC_W_JHU_20190112_LUMOS_C3L-00088_T_Q2_edited.pin
Processing CPTAC_CCRCC_W_JHU_20190112_LUMOS_C3L-00088_T_Q3.mzML
RT regression using 3318 PSMs
Edited pin file at /storage/yufe/results/msfragger_dia_paper/ccrcc_175/diaumpiredda/CPTAC_CCRCC_W_JHU_20190112_LUMOS_C3L-00088_T_Q3_edited.pin
Processing CPTAC_CCRCC_W_JHU_20190112_LUMOS_C3L-00096_NAT_Q1.mzML
RT regression using 5000 PSMs
Edited pin file at /storage/yufe/results/msfragger_dia_paper/ccrcc_175/diaumpiredda/CPTAC_CCRCC_W_JHU_20190112_LUMOS_C3L-00096_NAT_Q1_edited.pin
Processing CPTAC_CCRCC_W_JHU_20190112_LUMOS_C3L-00096_NAT_Q2.mzML
RT regression using 5000 PSMs
Edited pin file at /storage/yufe/results/msfragger_dia_paper/ccrcc_175/diaumpiredda/CPTAC_CCRCC_W_JHU_20190112_LUMOS_C3L-00096_NAT_Q2_edited.pin
Processing CPTAC_CCRCC_W_JHU_20190112_LUMOS_C3L-00096_NAT_Q3.mzML
RT regression using 4151 PSMs
Edited pin file at /storage/yufe/results/msfragger_dia_paper/ccrcc_175/diaumpiredda/CPTAC_CCRCC_W_JHU_20190112_LUMOS_C3L-00096_NAT_Q3_edited.pin
Processing CPTAC_CCRCC_W_JHU_20190112_LUMOS_C3L-00096_T_Q1.mzML
RT regression using 5000 PSMs
Edited pin file at /storage/yufe/results/msfragger_dia_paper/ccrcc_175/diaumpiredda/CPTAC_CCRCC_W_JHU_20190112_LUMOS_C3L-00096_T_Q1_edited.pin
Processing CPTAC_CCRCC_W_JHU_20190112_LUMOS_C3L-00096_T_Q2.mzML
RT regression using 5000 PSMs
Edited pin file at /storage/yufe/results/msfragger_dia_paper/ccrcc_175/diaumpiredda/CPTAC_CCRCC_W_JHU_20190112_LUMOS_C3L-00096_T_Q2_edited.pin
Processing CPTAC_CCRCC_W_JHU_20190112_LUMOS_C3L-00096_T_Q3.mzML
RT regression using 4086 PSMs
Edited pin file at /storage/yufe/results/msfragger_dia_paper/ccrcc_175/diaumpiredda/CPTAC_CCRCC_W_JHU_20190112_LUMOS_C3L-00096_T_Q3_edited.pin
Processing CPTAC_CCRCC_W_JHU_20190112_LUMOS_C3L-00097_NAT_Q1.mzML
RT regression using 5000 PSMs
Edited pin file at /storage/yufe/results/msfragger_dia_paper/ccrcc_175/diaumpiredda/CPTAC_CCRCC_W_JHU_20190112_LUMOS_C3L-00097_NAT_Q1_edited.pin
Processing CPTAC_CCRCC_W_JHU_20190112_LUMOS_C3L-00097_NAT_Q2.mzML
RT regression using 5000 PSMs
Edited pin file at /storage/yufe/results/msfragger_dia_paper/ccrcc_175/diaumpiredda/CPTAC_CCRCC_W_JHU_20190112_LUMOS_C3L-00097_NAT_Q2_edited.pin
Processing CPTAC_CCRCC_W_JHU_20190112_LUMOS_C3L-00097_NAT_Q3.mzML
RT regression using 3527 PSMs
Edited pin file at /storage/yufe/results/msfragger_dia_paper/ccrcc_175/diaumpiredda/CPTAC_CCRCC_W_JHU_20190112_LUMOS_C3L-00097_NAT_Q3_edited.pin
Processing CPTAC_CCRCC_W_JHU_20190112_LUMOS_C3L-00097_T_Q1.mzML
RT regression using 5000 PSMs
Edited pin file at /storage/yufe/results/msfragger_dia_paper/ccrcc_175/diaumpiredda/CPTAC_CCRCC_W_JHU_20190112_LUMOS_C3L-00097_T_Q1_edited.pin
Processing CPTAC_CCRCC_W_JHU_20190112_LUMOS_C3L-00097_T_Q2.mzML
RT regression using 5000 PSMs
Edited pin file at /storage/yufe/results/msfragger_dia_paper/ccrcc_175/diaumpiredda/CPTAC_CCRCC_W_JHU_20190112_LUMOS_C3L-00097_T_Q2_edited.pin
Processing CPTAC_CCRCC_W_JHU_20190112_LUMOS_C3L-00097_T_Q3.mzML
RT regression using 2950 PSMs
Edited pin file at /storage/yufe/results/msfragger_dia_paper/ccrcc_175/diaumpiredda/CPTAC_CCRCC_W_JHU_20190112_LUMOS_C3L-00097_T_Q3_edited.pin
Processing CPTAC_CCRCC_W_JHU_20190112_LUMOS_C3L-00103_NAT_Q1.mzML
RT regression using 5000 PSMs
Edited pin file at /storage/yufe/results/msfragger_dia_paper/ccrcc_175/diaumpiredda/CPTAC_CCRCC_W_JHU_20190112_LUMOS_C3L-00103_NAT_Q1_edited.pin
Processing CPTAC_CCRCC_W_JHU_20190112_LUMOS_C3L-00103_NAT_Q2.mzML
RT regression using 5000 PSMs
Edited pin file at /storage/yufe/results/msfragger_dia_paper/ccrcc_175/diaumpiredda/CPTAC_CCRCC_W_JHU_20190112_LUMOS_C3L-00103_NAT_Q2_edited.pin
Processing CPTAC_CCRCC_W_JHU_20190112_LUMOS_C3L-00103_NAT_Q3.mzML
RT regression using 3920 PSMs
Edited pin file at /storage/yufe/results/msfragger_dia_paper/ccrcc_175/diaumpiredda/CPTAC_CCRCC_W_JHU_20190112_LUMOS_C3L-00103_NAT_Q3_edited.pin
Processing CPTAC_CCRCC_W_JHU_20190112_LUMOS_C3L-00103_T_Q1.mzML
RT regression using 5000 PSMs
Edited pin file at /storage/yufe/results/msfragger_dia_paper/ccrcc_175/diaumpiredda/CPTAC_CCRCC_W_JHU_20190112_LUMOS_C3L-00103_T_Q1_edited.pin
Processing CPTAC_CCRCC_W_JHU_20190112_LUMOS_C3L-00103_T_Q2.mzML
RT regression using 5000 PSMs
Edited pin file at /storage/yufe/results/msfragger_dia_paper/ccrcc_175/diaumpiredda/CPTAC_CCRCC_W_JHU_20190112_LUMOS_C3L-00103_T_Q2_edited.pin
Processing CPTAC_CCRCC_W_JHU_20190112_LUMOS_C3L-00103_T_Q3.mzML
RT regression using 3265 PSMs
Edited pin file at /storage/yufe/results/msfragger_dia_paper/ccrcc_175/diaumpiredda/CPTAC_CCRCC_W_JHU_20190112_LUMOS_C3L-00103_T_Q3_edited.pin
Processing CPTAC_CCRCC_W_JHU_20190112_LUMOS_C3L-00183_NAT_Q1.mzML
RT regression using 5000 PSMs
Edited pin file at /storage/yufe/results/msfragger_dia_paper/ccrcc_175/diaumpiredda/CPTAC_CCRCC_W_JHU_20190112_LUMOS_C3L-00183_NAT_Q1_edited.pin
Processing CPTAC_CCRCC_W_JHU_20190112_LUMOS_C3L-00183_NAT_Q2.mzML
RT regression using 5000 PSMs
Edited pin file at /storage/yufe/results/msfragger_dia_paper/ccrcc_175/diaumpiredda/CPTAC_CCRCC_W_JHU_20190112_LUMOS_C3L-00183_NAT_Q2_edited.pin
Processing CPTAC_CCRCC_W_JHU_20190112_LUMOS_C3L-00183_NAT_Q3.mzML
RT regression using 3464 PSMs
Edited pin file at /storage/yufe/results/msfragger_dia_paper/ccrcc_175/diaumpiredda/CPTAC_CCRCC_W_JHU_20190112_LUMOS_C3L-00183_NAT_Q3_edited.pin
Processing CPTAC_CCRCC_W_JHU_20190112_LUMOS_C3L-00183_T_Q1.mzML
RT regression using 5000 PSMs
Edited pin file at /storage/yufe/results/msfragger_dia_paper/ccrcc_175/diaumpiredda/CPTAC_CCRCC_W_JHU_20190112_LUMOS_C3L-00183_T_Q1_edited.pin
Processing CPTAC_CCRCC_W_JHU_20190112_LUMOS_C3L-00183_T_Q2.mzML
RT regression using 5000 PSMs
Edited pin file at /storage/yufe/results/msfragger_dia_paper/ccrcc_175/diaumpiredda/CPTAC_CCRCC_W_JHU_20190112_LUMOS_C3L-00183_T_Q2_edited.pin
Processing CPTAC_CCRCC_W_JHU_20190112_LUMOS_C3L-00183_T_Q3.mzML
RT regression using 2187 PSMs
Edited pin file at /storage/yufe/results/msfragger_dia_paper/ccrcc_175/diaumpiredda/CPTAC_CCRCC_W_JHU_20190112_LUMOS_C3L-00183_T_Q3_edited.pin
Processing CPTAC_CCRCC_W_JHU_20190112_LUMOS_C3L-00360_NAT_Q1.mzML
RT regression using 5000 PSMs
Edited pin file at /storage/yufe/results/msfragger_dia_paper/ccrcc_175/diaumpiredda/CPTAC_CCRCC_W_JHU_20190112_LUMOS_C3L-00360_NAT_Q1_edited.pin
Processing CPTAC_CCRCC_W_JHU_20190112_LUMOS_C3L-00360_NAT_Q2.mzML
RT regression using 5000 PSMs
Edited pin file at /storage/yufe/results/msfragger_dia_paper/ccrcc_175/diaumpiredda/CPTAC_CCRCC_W_JHU_20190112_LUMOS_C3L-00360_NAT_Q2_edited.pin
Processing CPTAC_CCRCC_W_JHU_20190112_LUMOS_C3L-00360_NAT_Q3.mzML
RT regression using 3619 PSMs
Edited pin file at /storage/yufe/results/msfragger_dia_paper/ccrcc_175/diaumpiredda/CPTAC_CCRCC_W_JHU_20190112_LUMOS_C3L-00360_NAT_Q3_edited.pin
Processing CPTAC_CCRCC_W_JHU_20190112_LUMOS_C3L-00360_T_Q1.mzML
RT regression using 5000 PSMs
Edited pin file at /storage/yufe/results/msfragger_dia_paper/ccrcc_175/diaumpiredda/CPTAC_CCRCC_W_JHU_20190112_LUMOS_C3L-00360_T_Q1_edited.pin
Processing CPTAC_CCRCC_W_JHU_20190112_LUMOS_C3L-00360_T_Q2.mzML
RT regression using 5000 PSMs
Edited pin file at /storage/yufe/results/msfragger_dia_paper/ccrcc_175/diaumpiredda/CPTAC_CCRCC_W_JHU_20190112_LUMOS_C3L-00360_T_Q2_edited.pin
Processing CPTAC_CCRCC_W_JHU_20190112_LUMOS_C3L-00360_T_Q3.mzML
RT regression using 3727 PSMs
Edited pin file at /storage/yufe/results/msfragger_dia_paper/ccrcc_175/diaumpiredda/CPTAC_CCRCC_W_JHU_20190112_LUMOS_C3L-00360_T_Q3_edited.pin
Processing CPTAC_CCRCC_W_JHU_20190112_LUMOS_C3L-00369_NAT_Q1.mzML
RT regression using 5000 PSMs
Edited pin file at /storage/yufe/results/msfragger_dia_paper/ccrcc_175/diaumpiredda/CPTAC_CCRCC_W_JHU_20190112_LUMOS_C3L-00369_NAT_Q1_edited.pin
Processing CPTAC_CCRCC_W_JHU_20190112_LUMOS_C3L-00369_NAT_Q2.mzML
RT regression using 5000 PSMs
Edited pin file at /storage/yufe/results/msfragger_dia_paper/ccrcc_175/diaumpiredda/CPTAC_CCRCC_W_JHU_20190112_LUMOS_C3L-00369_NAT_Q2_edited.pin
Processing CPTAC_CCRCC_W_JHU_20190112_LUMOS_C3L-00369_NAT_Q3.mzML
RT regression using 3914 PSMs
Edited pin file at /storage/yufe/results/msfragger_dia_paper/ccrcc_175/diaumpiredda/CPTAC_CCRCC_W_JHU_20190112_LUMOS_C3L-00369_NAT_Q3_edited.pin
Processing CPTAC_CCRCC_W_JHU_20190112_LUMOS_C3L-00369_T_Q1.mzML
RT regression using 5000 PSMs
Edited pin file at /storage/yufe/results/msfragger_dia_paper/ccrcc_175/diaumpiredda/CPTAC_CCRCC_W_JHU_20190112_LUMOS_C3L-00369_T_Q1_edited.pin
Processing CPTAC_CCRCC_W_JHU_20190112_LUMOS_C3L-00369_T_Q2.mzML
RT regression using 5000 PSMs
Edited pin file at /storage/yufe/results/msfragger_dia_paper/ccrcc_175/diaumpiredda/CPTAC_CCRCC_W_JHU_20190112_LUMOS_C3L-00369_T_Q2_edited.pin
Processing CPTAC_CCRCC_W_JHU_20190112_LUMOS_C3L-00369_T_Q3.mzML
RT regression using 3604 PSMs
Edited pin file at /storage/yufe/results/msfragger_dia_paper/ccrcc_175/diaumpiredda/CPTAC_CCRCC_W_JHU_20190112_LUMOS_C3L-00369_T_Q3_edited.pin
Processing CPTAC_CCRCC_W_JHU_20190112_LUMOS_C3L-00416_NAT_Q1.mzML
RT regression using 5000 PSMs
Edited pin file at /storage/yufe/results/msfragger_dia_paper/ccrcc_175/diaumpiredda/CPTAC_CCRCC_W_JHU_20190112_LUMOS_C3L-00416_NAT_Q1_edited.pin
Processing CPTAC_CCRCC_W_JHU_20190112_LUMOS_C3L-00416_NAT_Q2.mzML
RT regression using 5000 PSMs
Edited pin file at /storage/yufe/results/msfragger_dia_paper/ccrcc_175/diaumpiredda/CPTAC_CCRCC_W_JHU_20190112_LUMOS_C3L-00416_NAT_Q2_edited.pin
Processing CPTAC_CCRCC_W_JHU_20190112_LUMOS_C3L-00416_NAT_Q3.mzML
RT regression using 2287 PSMs
Edited pin file at /storage/yufe/results/msfragger_dia_paper/ccrcc_175/diaumpiredda/CPTAC_CCRCC_W_JHU_20190112_LUMOS_C3L-00416_NAT_Q3_edited.pin
Processing CPTAC_CCRCC_W_JHU_20190112_LUMOS_C3L-00416_T_Q1.mzML
RT regression using 5000 PSMs
Edited pin file at /storage/yufe/results/msfragger_dia_paper/ccrcc_175/diaumpiredda/CPTAC_CCRCC_W_JHU_20190112_LUMOS_C3L-00416_T_Q1_edited.pin
Processing CPTAC_CCRCC_W_JHU_20190112_LUMOS_C3L-00416_T_Q2.mzML
RT regression using 5000 PSMs
Edited pin file at /storage/yufe/results/msfragger_dia_paper/ccrcc_175/diaumpiredda/CPTAC_CCRCC_W_JHU_20190112_LUMOS_C3L-00416_T_Q2_edited.pin
Processing CPTAC_CCRCC_W_JHU_20190112_LUMOS_C3L-00416_T_Q3.mzML
RT regression using 2605 PSMs
Edited pin file at /storage/yufe/results/msfragger_dia_paper/ccrcc_175/diaumpiredda/CPTAC_CCRCC_W_JHU_20190112_LUMOS_C3L-00416_T_Q3_edited.pin
Processing CPTAC_CCRCC_W_JHU_20190112_LUMOS_C3L-00418_NAT_Q1.mzML
RT regression using 5000 PSMs
Edited pin file at /storage/yufe/results/msfragger_dia_paper/ccrcc_175/diaumpiredda/CPTAC_CCRCC_W_JHU_20190112_LUMOS_C3L-00418_NAT_Q1_edited.pin
Processing CPTAC_CCRCC_W_JHU_20190112_LUMOS_C3L-00418_NAT_Q2.mzML
RT regression using 5000 PSMs
Edited pin file at /storage/yufe/results/msfragger_dia_paper/ccrcc_175/diaumpiredda/CPTAC_CCRCC_W_JHU_20190112_LUMOS_C3L-00418_NAT_Q2_edited.pin
Processing CPTAC_CCRCC_W_JHU_20190112_LUMOS_C3L-00418_NAT_Q3.mzML
RT regression using 2262 PSMs
Edited pin file at /storage/yufe/results/msfragger_dia_paper/ccrcc_175/diaumpiredda/CPTAC_CCRCC_W_JHU_20190112_LUMOS_C3L-00418_NAT_Q3_edited.pin
Processing CPTAC_CCRCC_W_JHU_20190112_LUMOS_C3L-00418_T_Q1.mzML
RT regression using 5000 PSMs
Edited pin file at /storage/yufe/results/msfragger_dia_paper/ccrcc_175/diaumpiredda/CPTAC_CCRCC_W_JHU_20190112_LUMOS_C3L-00418_T_Q1_edited.pin
Processing CPTAC_CCRCC_W_JHU_20190112_LUMOS_C3L-00418_T_Q2.mzML
RT regression using 5000 PSMs
Edited pin file at /storage/yufe/results/msfragger_dia_paper/ccrcc_175/diaumpiredda/CPTAC_CCRCC_W_JHU_20190112_LUMOS_C3L-00418_T_Q2_edited.pin
Processing CPTAC_CCRCC_W_JHU_20190112_LUMOS_C3L-00418_T_Q3.mzML
RT regression using 1870 PSMs
Edited pin file at /storage/yufe/results/msfragger_dia_paper/ccrcc_175/diaumpiredda/CPTAC_CCRCC_W_JHU_20190112_LUMOS_C3L-00418_T_Q3_edited.pin
Processing CPTAC_CCRCC_W_JHU_20190112_LUMOS_C3L-00447_NAT_Q1.mzML
RT regression using 5000 PSMs
Edited pin file at /storage/yufe/results/msfragger_dia_paper/ccrcc_175/diaumpiredda/CPTAC_CCRCC_W_JHU_20190112_LUMOS_C3L-00447_NAT_Q1_edited.pin
Processing CPTAC_CCRCC_W_JHU_20190112_LUMOS_C3L-00447_NAT_Q2.mzML
RT regression using 5000 PSMs
Edited pin file at /storage/yufe/results/msfragger_dia_paper/ccrcc_175/diaumpiredda/CPTAC_CCRCC_W_JHU_20190112_LUMOS_C3L-00447_NAT_Q2_edited.pin
Processing CPTAC_CCRCC_W_JHU_20190112_LUMOS_C3L-00447_NAT_Q3.mzML
RT regression using 2645 PSMs
Edited pin file at /storage/yufe/results/msfragger_dia_paper/ccrcc_175/diaumpiredda/CPTAC_CCRCC_W_JHU_20190112_LUMOS_C3L-00447_NAT_Q3_edited.pin
Processing CPTAC_CCRCC_W_JHU_20190112_LUMOS_C3L-00447_T_Q1.mzML
RT regression using 5000 PSMs
Edited pin file at /storage/yufe/results/msfragger_dia_paper/ccrcc_175/diaumpiredda/CPTAC_CCRCC_W_JHU_20190112_LUMOS_C3L-00447_T_Q1_edited.pin
Processing CPTAC_CCRCC_W_JHU_20190112_LUMOS_C3L-00447_T_Q2.mzML
RT regression using 5000 PSMs
Edited pin file at /storage/yufe/results/msfragger_dia_paper/ccrcc_175/diaumpiredda/CPTAC_CCRCC_W_JHU_20190112_LUMOS_C3L-00447_T_Q2_edited.pin
Processing CPTAC_CCRCC_W_JHU_20190112_LUMOS_C3L-00447_T_Q3.mzML
RT regression using 1731 PSMs
Edited pin file at /storage/yufe/results/msfragger_dia_paper/ccrcc_175/diaumpiredda/CPTAC_CCRCC_W_JHU_20190112_LUMOS_C3L-00447_T_Q3_edited.pin
Processing CPTAC_CCRCC_W_JHU_20190112_LUMOS_C3L-00448_NAT_Q1.mzML
RT regression using 5000 PSMs
Edited pin file at /storage/yufe/results/msfragger_dia_paper/ccrcc_175/diaumpiredda/CPTAC_CCRCC_W_JHU_20190112_LUMOS_C3L-00448_NAT_Q1_edited.pin
Processing CPTAC_CCRCC_W_JHU_20190112_LUMOS_C3L-00448_NAT_Q2.mzML
RT regression using 5000 PSMs
Edited pin file at /storage/yufe/results/msfragger_dia_paper/ccrcc_175/diaumpiredda/CPTAC_CCRCC_W_JHU_20190112_LUMOS_C3L-00448_NAT_Q2_edited.pin
Processing CPTAC_CCRCC_W_JHU_20190112_LUMOS_C3L-00448_NAT_Q3.mzML
RT regression using 2608 PSMs
Edited pin file at /storage/yufe/results/msfragger_dia_paper/ccrcc_175/diaumpiredda/CPTAC_CCRCC_W_JHU_20190112_LUMOS_C3L-00448_NAT_Q3_edited.pin
Processing CPTAC_CCRCC_W_JHU_20190112_LUMOS_C3L-00448_T_Q1.mzML
RT regression using 5000 PSMs
Edited pin file at /storage/yufe/results/msfragger_dia_paper/ccrcc_175/diaumpiredda/CPTAC_CCRCC_W_JHU_20190112_LUMOS_C3L-00448_T_Q1_edited.pin
Processing CPTAC_CCRCC_W_JHU_20190112_LUMOS_C3L-00448_T_Q2.mzML
RT regression using 5000 PSMs
Edited pin file at /storage/yufe/results/msfragger_dia_paper/ccrcc_175/diaumpiredda/CPTAC_CCRCC_W_JHU_20190112_LUMOS_C3L-00448_T_Q2_edited.pin
Processing CPTAC_CCRCC_W_JHU_20190112_LUMOS_C3L-00448_T_Q3.mzML
RT regression using 2179 PSMs
Edited pin file at /storage/yufe/results/msfragger_dia_paper/ccrcc_175/diaumpiredda/CPTAC_CCRCC_W_JHU_20190112_LUMOS_C3L-00448_T_Q3_edited.pin
Processing CPTAC_CCRCC_W_JHU_20190112_LUMOS_C3L-00561_NAT_Q1.mzML
RT regression using 5000 PSMs
Edited pin file at /storage/yufe/results/msfragger_dia_paper/ccrcc_175/diaumpiredda/CPTAC_CCRCC_W_JHU_20190112_LUMOS_C3L-00561_NAT_Q1_edited.pin
Processing CPTAC_CCRCC_W_JHU_20190112_LUMOS_C3L-00561_NAT_Q2.mzML
RT regression using 5000 PSMs
Edited pin file at /storage/yufe/results/msfragger_dia_paper/ccrcc_175/diaumpiredda/CPTAC_CCRCC_W_JHU_20190112_LUMOS_C3L-00561_NAT_Q2_edited.pin
Processing CPTAC_CCRCC_W_JHU_20190112_LUMOS_C3L-00561_NAT_Q3.mzML
RT regression using 1954 PSMs
Edited pin file at /storage/yufe/results/msfragger_dia_paper/ccrcc_175/diaumpiredda/CPTAC_CCRCC_W_JHU_20190112_LUMOS_C3L-00561_NAT_Q3_edited.pin
Processing CPTAC_CCRCC_W_JHU_20190112_LUMOS_C3L-00561_T_Q1.mzML
RT regression using 5000 PSMs
Edited pin file at /storage/yufe/results/msfragger_dia_paper/ccrcc_175/diaumpiredda/CPTAC_CCRCC_W_JHU_20190112_LUMOS_C3L-00561_T_Q1_edited.pin
Processing CPTAC_CCRCC_W_JHU_20190112_LUMOS_C3L-00561_T_Q2.mzML
RT regression using 5000 PSMs
Edited pin file at /storage/yufe/results/msfragger_dia_paper/ccrcc_175/diaumpiredda/CPTAC_CCRCC_W_JHU_20190112_LUMOS_C3L-00561_T_Q2_edited.pin
Processing CPTAC_CCRCC_W_JHU_20190112_LUMOS_C3L-00561_T_Q3.mzML
RT regression using 2777 PSMs
Edited pin file at /storage/yufe/results/msfragger_dia_paper/ccrcc_175/diaumpiredda/CPTAC_CCRCC_W_JHU_20190112_LUMOS_C3L-00561_T_Q3_edited.pin
Processing CPTAC_CCRCC_W_JHU_20190112_LUMOS_C3L-00581_NAT_Q1.mzML
RT regression using 5000 PSMs
Edited pin file at /storage/yufe/results/msfragger_dia_paper/ccrcc_175/diaumpiredda/CPTAC_CCRCC_W_JHU_20190112_LUMOS_C3L-00581_NAT_Q1_edited.pin
Processing CPTAC_CCRCC_W_JHU_20190112_LUMOS_C3L-00581_NAT_Q2.mzML
RT regression using 5000 PSMs
Edited pin file at /storage/yufe/results/msfragger_dia_paper/ccrcc_175/diaumpiredda/CPTAC_CCRCC_W_JHU_20190112_LUMOS_C3L-00581_NAT_Q2_edited.pin
Processing CPTAC_CCRCC_W_JHU_20190112_LUMOS_C3L-00581_NAT_Q3.mzML
RT regression using 2183 PSMs
Edited pin file at /storage/yufe/results/msfragger_dia_paper/ccrcc_175/diaumpiredda/CPTAC_CCRCC_W_JHU_20190112_LUMOS_C3L-00581_NAT_Q3_edited.pin
Processing CPTAC_CCRCC_W_JHU_20190112_LUMOS_C3L-00581_T_Q1.mzML
RT regression using 5000 PSMs
Edited pin file at /storage/yufe/results/msfragger_dia_paper/ccrcc_175/diaumpiredda/CPTAC_CCRCC_W_JHU_20190112_LUMOS_C3L-00581_T_Q1_edited.pin
Processing CPTAC_CCRCC_W_JHU_20190112_LUMOS_C3L-00581_T_Q2.mzML
RT regression using 5000 PSMs
Edited pin file at /storage/yufe/results/msfragger_dia_paper/ccrcc_175/diaumpiredda/CPTAC_CCRCC_W_JHU_20190112_LUMOS_C3L-00581_T_Q2_edited.pin
Processing CPTAC_CCRCC_W_JHU_20190112_LUMOS_C3L-00581_T_Q3.mzML
RT regression using 2063 PSMs
Edited pin file at /storage/yufe/results/msfragger_dia_paper/ccrcc_175/diaumpiredda/CPTAC_CCRCC_W_JHU_20190112_LUMOS_C3L-00581_T_Q3_edited.pin
Processing CPTAC_CCRCC_W_JHU_20190112_LUMOS_C3L-00583_NAT_Q1.mzML
RT regression using 5000 PSMs
Edited pin file at /storage/yufe/results/msfragger_dia_paper/ccrcc_175/diaumpiredda/CPTAC_CCRCC_W_JHU_20190112_LUMOS_C3L-00583_NAT_Q1_edited.pin
Processing CPTAC_CCRCC_W_JHU_20190112_LUMOS_C3L-00583_NAT_Q2.mzML
RT regression using 5000 PSMs
Edited pin file at /storage/yufe/results/msfragger_dia_paper/ccrcc_175/diaumpiredda/CPTAC_CCRCC_W_JHU_20190112_LUMOS_C3L-00583_NAT_Q2_edited.pin
Processing CPTAC_CCRCC_W_JHU_20190112_LUMOS_C3L-00583_NAT_Q3.mzML
RT regression using 2088 PSMs
Edited pin file at /storage/yufe/results/msfragger_dia_paper/ccrcc_175/diaumpiredda/CPTAC_CCRCC_W_JHU_20190112_LUMOS_C3L-00583_NAT_Q3_edited.pin
Processing CPTAC_CCRCC_W_JHU_20190112_LUMOS_C3L-00583_T_Q1.mzML
RT regression using 5000 PSMs
Edited pin file at /storage/yufe/results/msfragger_dia_paper/ccrcc_175/diaumpiredda/CPTAC_CCRCC_W_JHU_20190112_LUMOS_C3L-00583_T_Q1_edited.pin
Processing CPTAC_CCRCC_W_JHU_20190112_LUMOS_C3L-00583_T_Q2.mzML
RT regression using 5000 PSMs
Edited pin file at /storage/yufe/results/msfragger_dia_paper/ccrcc_175/diaumpiredda/CPTAC_CCRCC_W_JHU_20190112_LUMOS_C3L-00583_T_Q2_edited.pin
Processing CPTAC_CCRCC_W_JHU_20190112_LUMOS_C3L-00583_T_Q3.mzML
RT regression using 1948 PSMs
Edited pin file at /storage/yufe/results/msfragger_dia_paper/ccrcc_175/diaumpiredda/CPTAC_CCRCC_W_JHU_20190112_LUMOS_C3L-00583_T_Q3_edited.pin
Processing CPTAC_CCRCC_W_JHU_20190112_LUMOS_C3L-00606_NAT_Q1.mzML
RT regression using 5000 PSMs
Edited pin file at /storage/yufe/results/msfragger_dia_paper/ccrcc_175/diaumpiredda/CPTAC_CCRCC_W_JHU_20190112_LUMOS_C3L-00606_NAT_Q1_edited.pin
Processing CPTAC_CCRCC_W_JHU_20190112_LUMOS_C3L-00606_NAT_Q2.mzML
RT regression using 5000 PSMs
Edited pin file at /storage/yufe/results/msfragger_dia_paper/ccrcc_175/diaumpiredda/CPTAC_CCRCC_W_JHU_20190112_LUMOS_C3L-00606_NAT_Q2_edited.pin
Processing CPTAC_CCRCC_W_JHU_20190112_LUMOS_C3L-00606_NAT_Q3.mzML
RT regression using 2199 PSMs
Edited pin file at /storage/yufe/results/msfragger_dia_paper/ccrcc_175/diaumpiredda/CPTAC_CCRCC_W_JHU_20190112_LUMOS_C3L-00606_NAT_Q3_edited.pin
Processing CPTAC_CCRCC_W_JHU_20190112_LUMOS_C3L-00606_T_Q1.mzML
RT regression using 5000 PSMs
Edited pin file at /storage/yufe/results/msfragger_dia_paper/ccrcc_175/diaumpiredda/CPTAC_CCRCC_W_JHU_20190112_LUMOS_C3L-00606_T_Q1_edited.pin
Processing CPTAC_CCRCC_W_JHU_20190112_LUMOS_C3L-00606_T_Q2.mzML
RT regression using 5000 PSMs
Edited pin file at /storage/yufe/results/msfragger_dia_paper/ccrcc_175/diaumpiredda/CPTAC_CCRCC_W_JHU_20190112_LUMOS_C3L-00606_T_Q2_edited.pin
Processing CPTAC_CCRCC_W_JHU_20190112_LUMOS_C3L-00606_T_Q3.mzML
RT regression using 2118 PSMs
Edited pin file at /storage/yufe/results/msfragger_dia_paper/ccrcc_175/diaumpiredda/CPTAC_CCRCC_W_JHU_20190112_LUMOS_C3L-00606_T_Q3_edited.pin
Processing CPTAC_CCRCC_W_JHU_20190112_LUMOS_C3L-00607_NAT_Q1.mzML
RT regression using 5000 PSMs
Edited pin file at /storage/yufe/results/msfragger_dia_paper/ccrcc_175/diaumpiredda/CPTAC_CCRCC_W_JHU_20190112_LUMOS_C3L-00607_NAT_Q1_edited.pin
Processing CPTAC_CCRCC_W_JHU_20190112_LUMOS_C3L-00607_NAT_Q2.mzML
RT regression using 5000 PSMs
Edited pin file at /storage/yufe/results/msfragger_dia_paper/ccrcc_175/diaumpiredda/CPTAC_CCRCC_W_JHU_20190112_LUMOS_C3L-00607_NAT_Q2_edited.pin
Processing CPTAC_CCRCC_W_JHU_20190112_LUMOS_C3L-00607_NAT_Q3.mzML
RT regression using 1936 PSMs
Edited pin file at /storage/yufe/results/msfragger_dia_paper/ccrcc_175/diaumpiredda/CPTAC_CCRCC_W_JHU_20190112_LUMOS_C3L-00607_NAT_Q3_edited.pin
Processing CPTAC_CCRCC_W_JHU_20190112_LUMOS_C3L-00607_T_Q1.mzML
RT regression using 5000 PSMs
Edited pin file at /storage/yufe/results/msfragger_dia_paper/ccrcc_175/diaumpiredda/CPTAC_CCRCC_W_JHU_20190112_LUMOS_C3L-00607_T_Q1_edited.pin
Processing CPTAC_CCRCC_W_JHU_20190112_LUMOS_C3L-00607_T_Q2.mzML
RT regression using 5000 PSMs
Edited pin file at /storage/yufe/results/msfragger_dia_paper/ccrcc_175/diaumpiredda/CPTAC_CCRCC_W_JHU_20190112_LUMOS_C3L-00607_T_Q2_edited.pin
Processing CPTAC_CCRCC_W_JHU_20190112_LUMOS_C3L-00607_T_Q3.mzML
RT regression using 1980 PSMs
Edited pin file at /storage/yufe/results/msfragger_dia_paper/ccrcc_175/diaumpiredda/CPTAC_CCRCC_W_JHU_20190112_LUMOS_C3L-00607_T_Q3_edited.pin
Processing CPTAC_CCRCC_W_JHU_20190112_LUMOS_C3L-00610_T_Q1.mzML
RT regression using 5000 PSMs
Edited pin file at /storage/yufe/results/msfragger_dia_paper/ccrcc_175/diaumpiredda/CPTAC_CCRCC_W_JHU_20190112_LUMOS_C3L-00610_T_Q1_edited.pin
Processing CPTAC_CCRCC_W_JHU_20190112_LUMOS_C3L-00610_T_Q2.mzML
RT regression using 5000 PSMs
Edited pin file at /storage/yufe/results/msfragger_dia_paper/ccrcc_175/diaumpiredda/CPTAC_CCRCC_W_JHU_20190112_LUMOS_C3L-00610_T_Q2_edited.pin
Processing CPTAC_CCRCC_W_JHU_20190112_LUMOS_C3L-00610_T_Q3.mzML
RT regression using 1847 PSMs
Edited pin file at /storage/yufe/results/msfragger_dia_paper/ccrcc_175/diaumpiredda/CPTAC_CCRCC_W_JHU_20190112_LUMOS_C3L-00610_T_Q3_edited.pin
Processing CPTAC_CCRCC_W_JHU_20190112_LUMOS_C3L-00765_T_Q1.mzML
RT regression using 5000 PSMs
Edited pin file at /storage/yufe/results/msfragger_dia_paper/ccrcc_175/diaumpiredda/CPTAC_CCRCC_W_JHU_20190112_LUMOS_C3L-00765_T_Q1_edited.pin
Processing CPTAC_CCRCC_W_JHU_20190112_LUMOS_C3L-00765_T_Q2.mzML
RT regression using 5000 PSMs
Edited pin file at /storage/yufe/results/msfragger_dia_paper/ccrcc_175/diaumpiredda/CPTAC_CCRCC_W_JHU_20190112_LUMOS_C3L-00765_T_Q2_edited.pin
Processing CPTAC_CCRCC_W_JHU_20190112_LUMOS_C3L-00765_T_Q3.mzML
RT regression using 1405 PSMs
Edited pin file at /storage/yufe/results/msfragger_dia_paper/ccrcc_175/diaumpiredda/CPTAC_CCRCC_W_JHU_20190112_LUMOS_C3L-00765_T_Q3_edited.pin
Processing CPTAC_CCRCC_W_JHU_20190112_LUMOS_C3L-00766_T_Q1.mzML
RT regression using 5000 PSMs
Edited pin file at /storage/yufe/results/msfragger_dia_paper/ccrcc_175/diaumpiredda/CPTAC_CCRCC_W_JHU_20190112_LUMOS_C3L-00766_T_Q1_edited.pin
Processing CPTAC_CCRCC_W_JHU_20190112_LUMOS_C3L-00766_T_Q2.mzML
RT regression using 5000 PSMs
Edited pin file at /storage/yufe/results/msfragger_dia_paper/ccrcc_175/diaumpiredda/CPTAC_CCRCC_W_JHU_20190112_LUMOS_C3L-00766_T_Q2_edited.pin
Processing CPTAC_CCRCC_W_JHU_20190112_LUMOS_C3L-00766_T_Q3.mzML
RT regression using 1502 PSMs
Edited pin file at /storage/yufe/results/msfragger_dia_paper/ccrcc_175/diaumpiredda/CPTAC_CCRCC_W_JHU_20190112_LUMOS_C3L-00766_T_Q3_edited.pin
Processing CPTAC_CCRCC_W_JHU_20190112_LUMOS_C3L-00790_T_Q1.mzML
RT regression using 5000 PSMs
Edited pin file at /storage/yufe/results/msfragger_dia_paper/ccrcc_175/diaumpiredda/CPTAC_CCRCC_W_JHU_20190112_LUMOS_C3L-00790_T_Q1_edited.pin
Processing CPTAC_CCRCC_W_JHU_20190112_LUMOS_C3L-00790_T_Q2.mzML
RT regression using 5000 PSMs
Edited pin file at /storage/yufe/results/msfragger_dia_paper/ccrcc_175/diaumpiredda/CPTAC_CCRCC_W_JHU_20190112_LUMOS_C3L-00790_T_Q2_edited.pin
Processing CPTAC_CCRCC_W_JHU_20190112_LUMOS_C3L-00790_T_Q3.mzML
RT regression using 1305 PSMs
Edited pin file at /storage/yufe/results/msfragger_dia_paper/ccrcc_175/diaumpiredda/CPTAC_CCRCC_W_JHU_20190112_LUMOS_C3L-00790_T_Q3_edited.pin
Processing CPTAC_CCRCC_W_JHU_20190112_LUMOS_C3L-00791_NAT_Q1.mzML
RT regression using 5000 PSMs
Edited pin file at /storage/yufe/results/msfragger_dia_paper/ccrcc_175/diaumpiredda/CPTAC_CCRCC_W_JHU_20190112_LUMOS_C3L-00791_NAT_Q1_edited.pin
Processing CPTAC_CCRCC_W_JHU_20190112_LUMOS_C3L-00791_NAT_Q2.mzML
RT regression using 5000 PSMs
Edited pin file at /storage/yufe/results/msfragger_dia_paper/ccrcc_175/diaumpiredda/CPTAC_CCRCC_W_JHU_20190112_LUMOS_C3L-00791_NAT_Q2_edited.pin
Processing CPTAC_CCRCC_W_JHU_20190112_LUMOS_C3L-00791_NAT_Q3.mzML
RT regression using 1766 PSMs
Edited pin file at /storage/yufe/results/msfragger_dia_paper/ccrcc_175/diaumpiredda/CPTAC_CCRCC_W_JHU_20190112_LUMOS_C3L-00791_NAT_Q3_edited.pin
Processing CPTAC_CCRCC_W_JHU_20190112_LUMOS_C3L-00791_T_Q1.mzML
RT regression using 5000 PSMs
Edited pin file at /storage/yufe/results/msfragger_dia_paper/ccrcc_175/diaumpiredda/CPTAC_CCRCC_W_JHU_20190112_LUMOS_C3L-00791_T_Q1_edited.pin
Processing CPTAC_CCRCC_W_JHU_20190112_LUMOS_C3L-00791_T_Q2.mzML
RT regression using 5000 PSMs
Edited pin file at /storage/yufe/results/msfragger_dia_paper/ccrcc_175/diaumpiredda/CPTAC_CCRCC_W_JHU_20190112_LUMOS_C3L-00791_T_Q2_edited.pin
Processing CPTAC_CCRCC_W_JHU_20190112_LUMOS_C3L-00791_T_Q3.mzML
RT regression using 2032 PSMs
Edited pin file at /storage/yufe/results/msfragger_dia_paper/ccrcc_175/diaumpiredda/CPTAC_CCRCC_W_JHU_20190112_LUMOS_C3L-00791_T_Q3_edited.pin
Processing CPTAC_CCRCC_W_JHU_20190112_LUMOS_C3L-00792_T_Q1.mzML
RT regression using 5000 PSMs
Edited pin file at /storage/yufe/results/msfragger_dia_paper/ccrcc_175/diaumpiredda/CPTAC_CCRCC_W_JHU_20190112_LUMOS_C3L-00792_T_Q1_edited.pin
Processing CPTAC_CCRCC_W_JHU_20190112_LUMOS_C3L-00792_T_Q2.mzML
RT regression using 5000 PSMs
Edited pin file at /storage/yufe/results/msfragger_dia_paper/ccrcc_175/diaumpiredda/CPTAC_CCRCC_W_JHU_20190112_LUMOS_C3L-00792_T_Q2_edited.pin
Processing CPTAC_CCRCC_W_JHU_20190112_LUMOS_C3L-00792_T_Q3.mzML
RT regression using 1441 PSMs
Edited pin file at /storage/yufe/results/msfragger_dia_paper/ccrcc_175/diaumpiredda/CPTAC_CCRCC_W_JHU_20190112_LUMOS_C3L-00792_T_Q3_edited.pin
Processing CPTAC_CCRCC_W_JHU_20190112_LUMOS_C3L-00796_T_Q1.mzML
RT regression using 5000 PSMs
Edited pin file at /storage/yufe/results/msfragger_dia_paper/ccrcc_175/diaumpiredda/CPTAC_CCRCC_W_JHU_20190112_LUMOS_C3L-00796_T_Q1_edited.pin
Processing CPTAC_CCRCC_W_JHU_20190112_LUMOS_C3L-00796_T_Q2.mzML
RT regression using 5000 PSMs
Edited pin file at /storage/yufe/results/msfragger_dia_paper/ccrcc_175/diaumpiredda/CPTAC_CCRCC_W_JHU_20190112_LUMOS_C3L-00796_T_Q2_edited.pin
Processing CPTAC_CCRCC_W_JHU_20190112_LUMOS_C3L-00796_T_Q3.mzML
RT regression using 1163 PSMs
Edited pin file at /storage/yufe/results/msfragger_dia_paper/ccrcc_175/diaumpiredda/CPTAC_CCRCC_W_JHU_20190112_LUMOS_C3L-00796_T_Q3_edited.pin
Processing CPTAC_CCRCC_W_JHU_20190112_LUMOS_C3L-00799_T_Q1.mzML
RT regression using 5000 PSMs
Edited pin file at /storage/yufe/results/msfragger_dia_paper/ccrcc_175/diaumpiredda/CPTAC_CCRCC_W_JHU_20190112_LUMOS_C3L-00799_T_Q1_edited.pin
Processing CPTAC_CCRCC_W_JHU_20190112_LUMOS_C3L-00799_T_Q2.mzML
RT regression using 5000 PSMs
Edited pin file at /storage/yufe/results/msfragger_dia_paper/ccrcc_175/diaumpiredda/CPTAC_CCRCC_W_JHU_20190112_LUMOS_C3L-00799_T_Q2_edited.pin
Processing CPTAC_CCRCC_W_JHU_20190112_LUMOS_C3L-00799_T_Q3.mzML
RT regression using 1675 PSMs
Edited pin file at /storage/yufe/results/msfragger_dia_paper/ccrcc_175/diaumpiredda/CPTAC_CCRCC_W_JHU_20190112_LUMOS_C3L-00799_T_Q3_edited.pin
Processing CPTAC_CCRCC_W_JHU_20190112_LUMOS_C3L-00800_T_Q1.mzML
RT regression using 5000 PSMs
Edited pin file at /storage/yufe/results/msfragger_dia_paper/ccrcc_175/diaumpiredda/CPTAC_CCRCC_W_JHU_20190112_LUMOS_C3L-00800_T_Q1_edited.pin
Processing CPTAC_CCRCC_W_JHU_20190112_LUMOS_C3L-00800_T_Q2.mzML
RT regression using 4878 PSMs
Edited pin file at /storage/yufe/results/msfragger_dia_paper/ccrcc_175/diaumpiredda/CPTAC_CCRCC_W_JHU_20190112_LUMOS_C3L-00800_T_Q2_edited.pin
Processing CPTAC_CCRCC_W_JHU_20190112_LUMOS_C3L-00800_T_Q3.mzML
RT regression using 1088 PSMs
Edited pin file at /storage/yufe/results/msfragger_dia_paper/ccrcc_175/diaumpiredda/CPTAC_CCRCC_W_JHU_20190112_LUMOS_C3L-00800_T_Q3_edited.pin
Processing CPTAC_CCRCC_W_JHU_20190112_LUMOS_C3L-00812_T_Q1.mzML
RT regression using 5000 PSMs
Edited pin file at /storage/yufe/results/msfragger_dia_paper/ccrcc_175/diaumpiredda/CPTAC_CCRCC_W_JHU_20190112_LUMOS_C3L-00812_T_Q1_edited.pin
Processing CPTAC_CCRCC_W_JHU_20190112_LUMOS_C3L-00812_T_Q2.mzML
RT regression using 5000 PSMs
Edited pin file at /storage/yufe/results/msfragger_dia_paper/ccrcc_175/diaumpiredda/CPTAC_CCRCC_W_JHU_20190112_LUMOS_C3L-00812_T_Q2_edited.pin
Processing CPTAC_CCRCC_W_JHU_20190112_LUMOS_C3L-00812_T_Q3.mzML
RT regression using 1801 PSMs
Edited pin file at /storage/yufe/results/msfragger_dia_paper/ccrcc_175/diaumpiredda/CPTAC_CCRCC_W_JHU_20190112_LUMOS_C3L-00812_T_Q3_edited.pin
Processing CPTAC_CCRCC_W_JHU_20190112_LUMOS_C3L-00813_T_Q1.mzML
RT regression using 5000 PSMs
Edited pin file at /storage/yufe/results/msfragger_dia_paper/ccrcc_175/diaumpiredda/CPTAC_CCRCC_W_JHU_20190112_LUMOS_C3L-00813_T_Q1_edited.pin
Processing CPTAC_CCRCC_W_JHU_20190112_LUMOS_C3L-00813_T_Q2.mzML
RT regression using 5000 PSMs
Edited pin file at /storage/yufe/results/msfragger_dia_paper/ccrcc_175/diaumpiredda/CPTAC_CCRCC_W_JHU_20190112_LUMOS_C3L-00813_T_Q2_edited.pin
Processing CPTAC_CCRCC_W_JHU_20190112_LUMOS_C3L-00813_T_Q3.mzML
RT regression using 1524 PSMs
Edited pin file at /storage/yufe/results/msfragger_dia_paper/ccrcc_175/diaumpiredda/CPTAC_CCRCC_W_JHU_20190112_LUMOS_C3L-00813_T_Q3_edited.pin
Processing CPTAC_CCRCC_W_JHU_20190112_LUMOS_C3L-00814_NAT_Q1.mzML
RT regression using 5000 PSMs
Edited pin file at /storage/yufe/results/msfragger_dia_paper/ccrcc_175/diaumpiredda/CPTAC_CCRCC_W_JHU_20190112_LUMOS_C3L-00814_NAT_Q1_edited.pin
Processing CPTAC_CCRCC_W_JHU_20190112_LUMOS_C3L-00814_NAT_Q2.mzML
RT regression using 5000 PSMs
Edited pin file at /storage/yufe/results/msfragger_dia_paper/ccrcc_175/diaumpiredda/CPTAC_CCRCC_W_JHU_20190112_LUMOS_C3L-00814_NAT_Q2_edited.pin
Processing CPTAC_CCRCC_W_JHU_20190112_LUMOS_C3L-00814_NAT_Q3.mzML
RT regression using 1693 PSMs
Edited pin file at /storage/yufe/results/msfragger_dia_paper/ccrcc_175/diaumpiredda/CPTAC_CCRCC_W_JHU_20190112_LUMOS_C3L-00814_NAT_Q3_edited.pin
Processing CPTAC_CCRCC_W_JHU_20190112_LUMOS_C3L-00814_T_Q1.mzML
RT regression using 5000 PSMs
Edited pin file at /storage/yufe/results/msfragger_dia_paper/ccrcc_175/diaumpiredda/CPTAC_CCRCC_W_JHU_20190112_LUMOS_C3L-00814_T_Q1_edited.pin
Processing CPTAC_CCRCC_W_JHU_20190112_LUMOS_C3L-00814_T_Q2.mzML
RT regression using 5000 PSMs
Edited pin file at /storage/yufe/results/msfragger_dia_paper/ccrcc_175/diaumpiredda/CPTAC_CCRCC_W_JHU_20190112_LUMOS_C3L-00814_T_Q2_edited.pin
Processing CPTAC_CCRCC_W_JHU_20190112_LUMOS_C3L-00814_T_Q3.mzML
RT regression using 1392 PSMs
Edited pin file at /storage/yufe/results/msfragger_dia_paper/ccrcc_175/diaumpiredda/CPTAC_CCRCC_W_JHU_20190112_LUMOS_C3L-00814_T_Q3_edited.pin
Processing CPTAC_CCRCC_W_JHU_20190112_LUMOS_C3L-00817_T_Q1.mzML
RT regression using 5000 PSMs
Edited pin file at /storage/yufe/results/msfragger_dia_paper/ccrcc_175/diaumpiredda/CPTAC_CCRCC_W_JHU_20190112_LUMOS_C3L-00817_T_Q1_edited.pin
Processing CPTAC_CCRCC_W_JHU_20190112_LUMOS_C3L-00817_T_Q2.mzML
RT regression using 5000 PSMs
Edited pin file at /storage/yufe/results/msfragger_dia_paper/ccrcc_175/diaumpiredda/CPTAC_CCRCC_W_JHU_20190112_LUMOS_C3L-00817_T_Q2_edited.pin
Processing CPTAC_CCRCC_W_JHU_20190112_LUMOS_C3L-00817_T_Q3.mzML
RT regression using 1710 PSMs
Edited pin file at /storage/yufe/results/msfragger_dia_paper/ccrcc_175/diaumpiredda/CPTAC_CCRCC_W_JHU_20190112_LUMOS_C3L-00817_T_Q3_edited.pin
Processing CPTAC_CCRCC_W_JHU_20190112_LUMOS_C3L-00902_NAT_Q1.mzML
RT regression using 5000 PSMs
Edited pin file at /storage/yufe/results/msfragger_dia_paper/ccrcc_175/diaumpiredda/CPTAC_CCRCC_W_JHU_20190112_LUMOS_C3L-00902_NAT_Q1_edited.pin
Processing CPTAC_CCRCC_W_JHU_20190112_LUMOS_C3L-00902_NAT_Q2.mzML
RT regression using 5000 PSMs
Edited pin file at /storage/yufe/results/msfragger_dia_paper/ccrcc_175/diaumpiredda/CPTAC_CCRCC_W_JHU_20190112_LUMOS_C3L-00902_NAT_Q2_edited.pin
Processing CPTAC_CCRCC_W_JHU_20190112_LUMOS_C3L-00902_NAT_Q3.mzML
RT regression using 1777 PSMs
Edited pin file at /storage/yufe/results/msfragger_dia_paper/ccrcc_175/diaumpiredda/CPTAC_CCRCC_W_JHU_20190112_LUMOS_C3L-00902_NAT_Q3_edited.pin
Processing CPTAC_CCRCC_W_JHU_20190112_LUMOS_C3L-00902_T_Q1.mzML
RT regression using 5000 PSMs
Edited pin file at /storage/yufe/results/msfragger_dia_paper/ccrcc_175/diaumpiredda/CPTAC_CCRCC_W_JHU_20190112_LUMOS_C3L-00902_T_Q1_edited.pin
Processing CPTAC_CCRCC_W_JHU_20190112_LUMOS_C3L-00902_T_Q2.mzML
RT regression using 5000 PSMs
Edited pin file at /storage/yufe/results/msfragger_dia_paper/ccrcc_175/diaumpiredda/CPTAC_CCRCC_W_JHU_20190112_LUMOS_C3L-00902_T_Q2_edited.pin
Processing CPTAC_CCRCC_W_JHU_20190112_LUMOS_C3L-00902_T_Q3.mzML
RT regression using 1178 PSMs
Edited pin file at /storage/yufe/results/msfragger_dia_paper/ccrcc_175/diaumpiredda/CPTAC_CCRCC_W_JHU_20190112_LUMOS_C3L-00902_T_Q3_edited.pin
Processing CPTAC_CCRCC_W_JHU_20190112_LUMOS_C3L-00907_NAT_Q1.mzML
RT regression using 5000 PSMs
Edited pin file at /storage/yufe/results/msfragger_dia_paper/ccrcc_175/diaumpiredda/CPTAC_CCRCC_W_JHU_20190112_LUMOS_C3L-00907_NAT_Q1_edited.pin
Processing CPTAC_CCRCC_W_JHU_20190112_LUMOS_C3L-00907_NAT_Q2.mzML
RT regression using 5000 PSMs
Edited pin file at /storage/yufe/results/msfragger_dia_paper/ccrcc_175/diaumpiredda/CPTAC_CCRCC_W_JHU_20190112_LUMOS_C3L-00907_NAT_Q2_edited.pin
Processing CPTAC_CCRCC_W_JHU_20190112_LUMOS_C3L-00907_NAT_Q3.mzML
RT regression using 1648 PSMs
Edited pin file at /storage/yufe/results/msfragger_dia_paper/ccrcc_175/diaumpiredda/CPTAC_CCRCC_W_JHU_20190112_LUMOS_C3L-00907_NAT_Q3_edited.pin
Processing CPTAC_CCRCC_W_JHU_20190112_LUMOS_C3L-00907_T_Q1.mzML
RT regression using 5000 PSMs
Edited pin file at /storage/yufe/results/msfragger_dia_paper/ccrcc_175/diaumpiredda/CPTAC_CCRCC_W_JHU_20190112_LUMOS_C3L-00907_T_Q1_edited.pin
Processing CPTAC_CCRCC_W_JHU_20190112_LUMOS_C3L-00907_T_Q2.mzML
RT regression using 4688 PSMs
Edited pin file at /storage/yufe/results/msfragger_dia_paper/ccrcc_175/diaumpiredda/CPTAC_CCRCC_W_JHU_20190112_LUMOS_C3L-00907_T_Q2_edited.pin
Processing CPTAC_CCRCC_W_JHU_20190112_LUMOS_C3L-00907_T_Q3.mzML
RT regression using 1018 PSMs
Edited pin file at /storage/yufe/results/msfragger_dia_paper/ccrcc_175/diaumpiredda/CPTAC_CCRCC_W_JHU_20190112_LUMOS_C3L-00907_T_Q3_edited.pin
Processing CPTAC_CCRCC_W_JHU_20190112_LUMOS_C3L-00908_NAT_Q1.mzML
RT regression using 5000 PSMs
Edited pin file at /storage/yufe/results/msfragger_dia_paper/ccrcc_175/diaumpiredda/CPTAC_CCRCC_W_JHU_20190112_LUMOS_C3L-00908_NAT_Q1_edited.pin
Processing CPTAC_CCRCC_W_JHU_20190112_LUMOS_C3L-00908_NAT_Q2.mzML
RT regression using 5000 PSMs
Edited pin file at /storage/yufe/results/msfragger_dia_paper/ccrcc_175/diaumpiredda/CPTAC_CCRCC_W_JHU_20190112_LUMOS_C3L-00908_NAT_Q2_edited.pin
Processing CPTAC_CCRCC_W_JHU_20190112_LUMOS_C3L-00908_NAT_Q3.mzML
RT regression using 2792 PSMs
Edited pin file at /storage/yufe/results/msfragger_dia_paper/ccrcc_175/diaumpiredda/CPTAC_CCRCC_W_JHU_20190112_LUMOS_C3L-00908_NAT_Q3_edited.pin
Processing CPTAC_CCRCC_W_JHU_20190112_LUMOS_C3L-00908_T_Q1.mzML
RT regression using 5000 PSMs
Edited pin file at /storage/yufe/results/msfragger_dia_paper/ccrcc_175/diaumpiredda/CPTAC_CCRCC_W_JHU_20190112_LUMOS_C3L-00908_T_Q1_edited.pin
Processing CPTAC_CCRCC_W_JHU_20190112_LUMOS_C3L-00908_T_Q2.mzML
RT regression using 5000 PSMs
Edited pin file at /storage/yufe/results/msfragger_dia_paper/ccrcc_175/diaumpiredda/CPTAC_CCRCC_W_JHU_20190112_LUMOS_C3L-00908_T_Q2_edited.pin
Processing CPTAC_CCRCC_W_JHU_20190112_LUMOS_C3L-00908_T_Q3.mzML
RT regression using 2402 PSMs
Edited pin file at /storage/yufe/results/msfragger_dia_paper/ccrcc_175/diaumpiredda/CPTAC_CCRCC_W_JHU_20190112_LUMOS_C3L-00908_T_Q3_edited.pin
Processing CPTAC_CCRCC_W_JHU_20190112_LUMOS_C3L-00910_NAT_Q1.mzML
RT regression using 5000 PSMs
Edited pin file at /storage/yufe/results/msfragger_dia_paper/ccrcc_175/diaumpiredda/CPTAC_CCRCC_W_JHU_20190112_LUMOS_C3L-00910_NAT_Q1_edited.pin
Processing CPTAC_CCRCC_W_JHU_20190112_LUMOS_C3L-00910_NAT_Q2.mzML
RT regression using 5000 PSMs
Edited pin file at /storage/yufe/results/msfragger_dia_paper/ccrcc_175/diaumpiredda/CPTAC_CCRCC_W_JHU_20190112_LUMOS_C3L-00910_NAT_Q2_edited.pin
Processing CPTAC_CCRCC_W_JHU_20190112_LUMOS_C3L-00910_NAT_Q3.mzML
RT regression using 2842 PSMs
Edited pin file at /storage/yufe/results/msfragger_dia_paper/ccrcc_175/diaumpiredda/CPTAC_CCRCC_W_JHU_20190112_LUMOS_C3L-00910_NAT_Q3_edited.pin
Processing CPTAC_CCRCC_W_JHU_20190112_LUMOS_C3L-00910_T_Q1.mzML
RT regression using 5000 PSMs
Edited pin file at /storage/yufe/results/msfragger_dia_paper/ccrcc_175/diaumpiredda/CPTAC_CCRCC_W_JHU_20190112_LUMOS_C3L-00910_T_Q1_edited.pin
Processing CPTAC_CCRCC_W_JHU_20190112_LUMOS_C3L-00910_T_Q2.mzML
RT regression using 5000 PSMs
Edited pin file at /storage/yufe/results/msfragger_dia_paper/ccrcc_175/diaumpiredda/CPTAC_CCRCC_W_JHU_20190112_LUMOS_C3L-00910_T_Q2_edited.pin
Processing CPTAC_CCRCC_W_JHU_20190112_LUMOS_C3L-00910_T_Q3.mzML
RT regression using 1145 PSMs
Edited pin file at /storage/yufe/results/msfragger_dia_paper/ccrcc_175/diaumpiredda/CPTAC_CCRCC_W_JHU_20190112_LUMOS_C3L-00910_T_Q3_edited.pin
Processing CPTAC_CCRCC_W_JHU_20190112_LUMOS_C3L-00917_NAT_Q1.mzML
RT regression using 5000 PSMs
Edited pin file at /storage/yufe/results/msfragger_dia_paper/ccrcc_175/diaumpiredda/CPTAC_CCRCC_W_JHU_20190112_LUMOS_C3L-00917_NAT_Q1_edited.pin
Processing CPTAC_CCRCC_W_JHU_20190112_LUMOS_C3L-00917_NAT_Q2.mzML
RT regression using 5000 PSMs
Edited pin file at /storage/yufe/results/msfragger_dia_paper/ccrcc_175/diaumpiredda/CPTAC_CCRCC_W_JHU_20190112_LUMOS_C3L-00917_NAT_Q2_edited.pin
Processing CPTAC_CCRCC_W_JHU_20190112_LUMOS_C3L-00917_NAT_Q3.mzML
RT regression using 2087 PSMs
Edited pin file at /storage/yufe/results/msfragger_dia_paper/ccrcc_175/diaumpiredda/CPTAC_CCRCC_W_JHU_20190112_LUMOS_C3L-00917_NAT_Q3_edited.pin
Processing CPTAC_CCRCC_W_JHU_20190112_LUMOS_C3L-00917_T_Q1.mzML
RT regression using 5000 PSMs
Edited pin file at /storage/yufe/results/msfragger_dia_paper/ccrcc_175/diaumpiredda/CPTAC_CCRCC_W_JHU_20190112_LUMOS_C3L-00917_T_Q1_edited.pin
Processing CPTAC_CCRCC_W_JHU_20190112_LUMOS_C3L-00917_T_Q2.mzML
RT regression using 3849 PSMs
Edited pin file at /storage/yufe/results/msfragger_dia_paper/ccrcc_175/diaumpiredda/CPTAC_CCRCC_W_JHU_20190112_LUMOS_C3L-00917_T_Q2_edited.pin
Processing CPTAC_CCRCC_W_JHU_20190112_LUMOS_C3L-00917_T_Q3.mzML
RT regression using 1446 PSMs
Edited pin file at /storage/yufe/results/msfragger_dia_paper/ccrcc_175/diaumpiredda/CPTAC_CCRCC_W_JHU_20190112_LUMOS_C3L-00917_T_Q3_edited.pin
Processing CPTAC_CCRCC_W_JHU_20190112_LUMOS_C3L-01281_NAT_Q1.mzML
RT regression using 5000 PSMs
Edited pin file at /storage/yufe/results/msfragger_dia_paper/ccrcc_175/diaumpiredda/CPTAC_CCRCC_W_JHU_20190112_LUMOS_C3L-01281_NAT_Q1_edited.pin
Processing CPTAC_CCRCC_W_JHU_20190112_LUMOS_C3L-01281_NAT_Q2.mzML
RT regression using 5000 PSMs
Edited pin file at /storage/yufe/results/msfragger_dia_paper/ccrcc_175/diaumpiredda/CPTAC_CCRCC_W_JHU_20190112_LUMOS_C3L-01281_NAT_Q2_edited.pin
Processing CPTAC_CCRCC_W_JHU_20190112_LUMOS_C3L-01281_NAT_Q3.mzML
RT regression using 2041 PSMs
Edited pin file at /storage/yufe/results/msfragger_dia_paper/ccrcc_175/diaumpiredda/CPTAC_CCRCC_W_JHU_20190112_LUMOS_C3L-01281_NAT_Q3_edited.pin
Processing CPTAC_CCRCC_W_JHU_20190112_LUMOS_C3L-01281_T_Q1.mzML
RT regression using 5000 PSMs
Edited pin file at /storage/yufe/results/msfragger_dia_paper/ccrcc_175/diaumpiredda/CPTAC_CCRCC_W_JHU_20190112_LUMOS_C3L-01281_T_Q1_edited.pin
Processing CPTAC_CCRCC_W_JHU_20190112_LUMOS_C3L-01281_T_Q2.mzML
RT regression using 5000 PSMs
Edited pin file at /storage/yufe/results/msfragger_dia_paper/ccrcc_175/diaumpiredda/CPTAC_CCRCC_W_JHU_20190112_LUMOS_C3L-01281_T_Q2_edited.pin
Processing CPTAC_CCRCC_W_JHU_20190112_LUMOS_C3L-01281_T_Q3.mzML
RT regression using 2141 PSMs
Edited pin file at /storage/yufe/results/msfragger_dia_paper/ccrcc_175/diaumpiredda/CPTAC_CCRCC_W_JHU_20190112_LUMOS_C3L-01281_T_Q3_edited.pin
Processing CPTAC_CCRCC_W_JHU_20190112_LUMOS_C3L-01283_T_Q1.mzML
RT regression using 5000 PSMs
Edited pin file at /storage/yufe/results/msfragger_dia_paper/ccrcc_175/diaumpiredda/CPTAC_CCRCC_W_JHU_20190112_LUMOS_C3L-01283_T_Q1_edited.pin
Processing CPTAC_CCRCC_W_JHU_20190112_LUMOS_C3L-01283_T_Q2.mzML
RT regression using 4728 PSMs
Edited pin file at /storage/yufe/results/msfragger_dia_paper/ccrcc_175/diaumpiredda/CPTAC_CCRCC_W_JHU_20190112_LUMOS_C3L-01283_T_Q2_edited.pin
Processing CPTAC_CCRCC_W_JHU_20190112_LUMOS_C3L-01283_T_Q3.mzML
RT regression using 1615 PSMs
Edited pin file at /storage/yufe/results/msfragger_dia_paper/ccrcc_175/diaumpiredda/CPTAC_CCRCC_W_JHU_20190112_LUMOS_C3L-01283_T_Q3_edited.pin
Processing CPTAC_CCRCC_W_JHU_20190112_LUMOS_C3L-01286_NAT_Q1.mzML
RT regression using 5000 PSMs
Edited pin file at /storage/yufe/results/msfragger_dia_paper/ccrcc_175/diaumpiredda/CPTAC_CCRCC_W_JHU_20190112_LUMOS_C3L-01286_NAT_Q1_edited.pin
Processing CPTAC_CCRCC_W_JHU_20190112_LUMOS_C3L-01286_NAT_Q2.mzML
RT regression using 5000 PSMs
Edited pin file at /storage/yufe/results/msfragger_dia_paper/ccrcc_175/diaumpiredda/CPTAC_CCRCC_W_JHU_20190112_LUMOS_C3L-01286_NAT_Q2_edited.pin
Processing CPTAC_CCRCC_W_JHU_20190112_LUMOS_C3L-01286_NAT_Q3.mzML
RT regression using 2962 PSMs
Edited pin file at /storage/yufe/results/msfragger_dia_paper/ccrcc_175/diaumpiredda/CPTAC_CCRCC_W_JHU_20190112_LUMOS_C3L-01286_NAT_Q3_edited.pin
Processing CPTAC_CCRCC_W_JHU_20190112_LUMOS_C3L-01286_T_Q1.mzML
RT regression using 5000 PSMs
Edited pin file at /storage/yufe/results/msfragger_dia_paper/ccrcc_175/diaumpiredda/CPTAC_CCRCC_W_JHU_20190112_LUMOS_C3L-01286_T_Q1_edited.pin
Processing CPTAC_CCRCC_W_JHU_20190112_LUMOS_C3L-01286_T_Q2.mzML
RT regression using 5000 PSMs
Edited pin file at /storage/yufe/results/msfragger_dia_paper/ccrcc_175/diaumpiredda/CPTAC_CCRCC_W_JHU_20190112_LUMOS_C3L-01286_T_Q2_edited.pin
Processing CPTAC_CCRCC_W_JHU_20190112_LUMOS_C3L-01286_T_Q3.mzML
RT regression using 2788 PSMs
Edited pin file at /storage/yufe/results/msfragger_dia_paper/ccrcc_175/diaumpiredda/CPTAC_CCRCC_W_JHU_20190112_LUMOS_C3L-01286_T_Q3_edited.pin
Processing CPTAC_CCRCC_W_JHU_20190112_LUMOS_C3L-01287_NAT_Q1.mzML
RT regression using 5000 PSMs
Edited pin file at /storage/yufe/results/msfragger_dia_paper/ccrcc_175/diaumpiredda/CPTAC_CCRCC_W_JHU_20190112_LUMOS_C3L-01287_NAT_Q1_edited.pin
Processing CPTAC_CCRCC_W_JHU_20190112_LUMOS_C3L-01287_NAT_Q2.mzML
RT regression using 5000 PSMs
Edited pin file at /storage/yufe/results/msfragger_dia_paper/ccrcc_175/diaumpiredda/CPTAC_CCRCC_W_JHU_20190112_LUMOS_C3L-01287_NAT_Q2_edited.pin
Processing CPTAC_CCRCC_W_JHU_20190112_LUMOS_C3L-01287_NAT_Q3.mzML
RT regression using 2045 PSMs
Edited pin file at /storage/yufe/results/msfragger_dia_paper/ccrcc_175/diaumpiredda/CPTAC_CCRCC_W_JHU_20190112_LUMOS_C3L-01287_NAT_Q3_edited.pin
Processing CPTAC_CCRCC_W_JHU_20190112_LUMOS_C3L-01287_T_Q1.mzML
RT regression using 5000 PSMs
Edited pin file at /storage/yufe/results/msfragger_dia_paper/ccrcc_175/diaumpiredda/CPTAC_CCRCC_W_JHU_20190112_LUMOS_C3L-01287_T_Q1_edited.pin
Processing CPTAC_CCRCC_W_JHU_20190112_LUMOS_C3L-01287_T_Q2.mzML
RT regression using 5000 PSMs
Edited pin file at /storage/yufe/results/msfragger_dia_paper/ccrcc_175/diaumpiredda/CPTAC_CCRCC_W_JHU_20190112_LUMOS_C3L-01287_T_Q2_edited.pin
Processing CPTAC_CCRCC_W_JHU_20190112_LUMOS_C3L-01287_T_Q3.mzML
RT regression using 1881 PSMs
Edited pin file at /storage/yufe/results/msfragger_dia_paper/ccrcc_175/diaumpiredda/CPTAC_CCRCC_W_JHU_20190112_LUMOS_C3L-01287_T_Q3_edited.pin
Processing CPTAC_CCRCC_W_JHU_20190112_LUMOS_C3L-01288_T_Q1.mzML
RT regression using 5000 PSMs
Edited pin file at /storage/yufe/results/msfragger_dia_paper/ccrcc_175/diaumpiredda/CPTAC_CCRCC_W_JHU_20190112_LUMOS_C3L-01288_T_Q1_edited.pin
Processing CPTAC_CCRCC_W_JHU_20190112_LUMOS_C3L-01288_T_Q2.mzML
RT regression using 5000 PSMs
Edited pin file at /storage/yufe/results/msfragger_dia_paper/ccrcc_175/diaumpiredda/CPTAC_CCRCC_W_JHU_20190112_LUMOS_C3L-01288_T_Q2_edited.pin
Processing CPTAC_CCRCC_W_JHU_20190112_LUMOS_C3L-01288_T_Q3.mzML
RT regression using 1747 PSMs
Edited pin file at /storage/yufe/results/msfragger_dia_paper/ccrcc_175/diaumpiredda/CPTAC_CCRCC_W_JHU_20190112_LUMOS_C3L-01288_T_Q3_edited.pin
Processing CPTAC_CCRCC_W_JHU_20190112_LUMOS_C3L-01302_NAT_Q1.mzML
RT regression using 5000 PSMs
Edited pin file at /storage/yufe/results/msfragger_dia_paper/ccrcc_175/diaumpiredda/CPTAC_CCRCC_W_JHU_20190112_LUMOS_C3L-01302_NAT_Q1_edited.pin
Processing CPTAC_CCRCC_W_JHU_20190112_LUMOS_C3L-01302_NAT_Q2.mzML
RT regression using 5000 PSMs
Edited pin file at /storage/yufe/results/msfragger_dia_paper/ccrcc_175/diaumpiredda/CPTAC_CCRCC_W_JHU_20190112_LUMOS_C3L-01302_NAT_Q2_edited.pin
Processing CPTAC_CCRCC_W_JHU_20190112_LUMOS_C3L-01302_NAT_Q3.mzML
RT regression using 2033 PSMs
Edited pin file at /storage/yufe/results/msfragger_dia_paper/ccrcc_175/diaumpiredda/CPTAC_CCRCC_W_JHU_20190112_LUMOS_C3L-01302_NAT_Q3_edited.pin
Processing CPTAC_CCRCC_W_JHU_20190112_LUMOS_C3L-01302_T_Q1.mzML
RT regression using 5000 PSMs
Edited pin file at /storage/yufe/results/msfragger_dia_paper/ccrcc_175/diaumpiredda/CPTAC_CCRCC_W_JHU_20190112_LUMOS_C3L-01302_T_Q1_edited.pin
Processing CPTAC_CCRCC_W_JHU_20190112_LUMOS_C3L-01302_T_Q2.mzML
RT regression using 5000 PSMs
Edited pin file at /storage/yufe/results/msfragger_dia_paper/ccrcc_175/diaumpiredda/CPTAC_CCRCC_W_JHU_20190112_LUMOS_C3L-01302_T_Q2_edited.pin
Processing CPTAC_CCRCC_W_JHU_20190112_LUMOS_C3L-01302_T_Q3.mzML
RT regression using 1233 PSMs
Edited pin file at /storage/yufe/results/msfragger_dia_paper/ccrcc_175/diaumpiredda/CPTAC_CCRCC_W_JHU_20190112_LUMOS_C3L-01302_T_Q3_edited.pin
Processing CPTAC_CCRCC_W_JHU_20190112_LUMOS_C3L-01313_NAT_Q1.mzML
RT regression using 5000 PSMs
Edited pin file at /storage/yufe/results/msfragger_dia_paper/ccrcc_175/diaumpiredda/CPTAC_CCRCC_W_JHU_20190112_LUMOS_C3L-01313_NAT_Q1_edited.pin
Processing CPTAC_CCRCC_W_JHU_20190112_LUMOS_C3L-01313_NAT_Q2.mzML
RT regression using 5000 PSMs
Edited pin file at /storage/yufe/results/msfragger_dia_paper/ccrcc_175/diaumpiredda/CPTAC_CCRCC_W_JHU_20190112_LUMOS_C3L-01313_NAT_Q2_edited.pin
Processing CPTAC_CCRCC_W_JHU_20190112_LUMOS_C3L-01313_NAT_Q3.mzML
RT regression using 3724 PSMs
Edited pin file at /storage/yufe/results/msfragger_dia_paper/ccrcc_175/diaumpiredda/CPTAC_CCRCC_W_JHU_20190112_LUMOS_C3L-01313_NAT_Q3_edited.pin
Processing CPTAC_CCRCC_W_JHU_20190112_LUMOS_C3L-01313_T_Q1.mzML
RT regression using 5000 PSMs
Edited pin file at /storage/yufe/results/msfragger_dia_paper/ccrcc_175/diaumpiredda/CPTAC_CCRCC_W_JHU_20190112_LUMOS_C3L-01313_T_Q1_edited.pin
Processing CPTAC_CCRCC_W_JHU_20190112_LUMOS_C3L-01313_T_Q2.mzML
RT regression using 5000 PSMs
Edited pin file at /storage/yufe/results/msfragger_dia_paper/ccrcc_175/diaumpiredda/CPTAC_CCRCC_W_JHU_20190112_LUMOS_C3L-01313_T_Q2_edited.pin
Processing CPTAC_CCRCC_W_JHU_20190112_LUMOS_C3L-01313_T_Q3.mzML
RT regression using 2871 PSMs
Edited pin file at /storage/yufe/results/msfragger_dia_paper/ccrcc_175/diaumpiredda/CPTAC_CCRCC_W_JHU_20190112_LUMOS_C3L-01313_T_Q3_edited.pin
Processing CPTAC_CCRCC_W_JHU_20190112_LUMOS_C3L-01352_T_Q1.mzML
RT regression using 5000 PSMs
Edited pin file at /storage/yufe/results/msfragger_dia_paper/ccrcc_175/diaumpiredda/CPTAC_CCRCC_W_JHU_20190112_LUMOS_C3L-01352_T_Q1_edited.pin
Processing CPTAC_CCRCC_W_JHU_20190112_LUMOS_C3L-01352_T_Q2.mzML
RT regression using 5000 PSMs
Edited pin file at /storage/yufe/results/msfragger_dia_paper/ccrcc_175/diaumpiredda/CPTAC_CCRCC_W_JHU_20190112_LUMOS_C3L-01352_T_Q2_edited.pin
Processing CPTAC_CCRCC_W_JHU_20190112_LUMOS_C3L-01352_T_Q3.mzML
RT regression using 1872 PSMs
Edited pin file at /storage/yufe/results/msfragger_dia_paper/ccrcc_175/diaumpiredda/CPTAC_CCRCC_W_JHU_20190112_LUMOS_C3L-01352_T_Q3_edited.pin
Processing CPTAC_CCRCC_W_JHU_20190112_LUMOS_C3L-01553_T_Q1.mzML
RT regression using 5000 PSMs
Edited pin file at /storage/yufe/results/msfragger_dia_paper/ccrcc_175/diaumpiredda/CPTAC_CCRCC_W_JHU_20190112_LUMOS_C3L-01553_T_Q1_edited.pin
Processing CPTAC_CCRCC_W_JHU_20190112_LUMOS_C3L-01553_T_Q2.mzML
RT regression using 4541 PSMs
Edited pin file at /storage/yufe/results/msfragger_dia_paper/ccrcc_175/diaumpiredda/CPTAC_CCRCC_W_JHU_20190112_LUMOS_C3L-01553_T_Q2_edited.pin
Processing CPTAC_CCRCC_W_JHU_20190112_LUMOS_C3L-01553_T_Q3.mzML
RT regression using 1398 PSMs
Edited pin file at /storage/yufe/results/msfragger_dia_paper/ccrcc_175/diaumpiredda/CPTAC_CCRCC_W_JHU_20190112_LUMOS_C3L-01553_T_Q3_edited.pin
Processing CPTAC_CCRCC_W_JHU_20190112_LUMOS_C3L-01557_T_Q1.mzML
RT regression using 5000 PSMs
Edited pin file at /storage/yufe/results/msfragger_dia_paper/ccrcc_175/diaumpiredda/CPTAC_CCRCC_W_JHU_20190112_LUMOS_C3L-01557_T_Q1_edited.pin
Processing CPTAC_CCRCC_W_JHU_20190112_LUMOS_C3L-01557_T_Q2.mzML
RT regression using 5000 PSMs
Edited pin file at /storage/yufe/results/msfragger_dia_paper/ccrcc_175/diaumpiredda/CPTAC_CCRCC_W_JHU_20190112_LUMOS_C3L-01557_T_Q2_edited.pin
Processing CPTAC_CCRCC_W_JHU_20190112_LUMOS_C3L-01557_T_Q3.mzML
RT regression using 1806 PSMs
Edited pin file at /storage/yufe/results/msfragger_dia_paper/ccrcc_175/diaumpiredda/CPTAC_CCRCC_W_JHU_20190112_LUMOS_C3L-01557_T_Q3_edited.pin
Processing CPTAC_CCRCC_W_JHU_20190112_LUMOS_C3L-01560_T_Q1.mzML
RT regression using 5000 PSMs
Edited pin file at /storage/yufe/results/msfragger_dia_paper/ccrcc_175/diaumpiredda/CPTAC_CCRCC_W_JHU_20190112_LUMOS_C3L-01560_T_Q1_edited.pin
Processing CPTAC_CCRCC_W_JHU_20190112_LUMOS_C3L-01560_T_Q2.mzML
RT regression using 5000 PSMs
Edited pin file at /storage/yufe/results/msfragger_dia_paper/ccrcc_175/diaumpiredda/CPTAC_CCRCC_W_JHU_20190112_LUMOS_C3L-01560_T_Q2_edited.pin
Processing CPTAC_CCRCC_W_JHU_20190112_LUMOS_C3L-01560_T_Q3.mzML
RT regression using 1238 PSMs
Edited pin file at /storage/yufe/results/msfragger_dia_paper/ccrcc_175/diaumpiredda/CPTAC_CCRCC_W_JHU_20190112_LUMOS_C3L-01560_T_Q3_edited.pin
Processing CPTAC_CCRCC_W_JHU_20190112_LUMOS_C3L-01603_NAT_Q1.mzML
RT regression using 5000 PSMs
Edited pin file at /storage/yufe/results/msfragger_dia_paper/ccrcc_175/diaumpiredda/CPTAC_CCRCC_W_JHU_20190112_LUMOS_C3L-01603_NAT_Q1_edited.pin
Processing CPTAC_CCRCC_W_JHU_20190112_LUMOS_C3L-01603_NAT_Q2.mzML
RT regression using 5000 PSMs
Edited pin file at /storage/yufe/results/msfragger_dia_paper/ccrcc_175/diaumpiredda/CPTAC_CCRCC_W_JHU_20190112_LUMOS_C3L-01603_NAT_Q2_edited.pin
Processing CPTAC_CCRCC_W_JHU_20190112_LUMOS_C3L-01603_NAT_Q3.mzML
RT regression using 3058 PSMs
Edited pin file at /storage/yufe/results/msfragger_dia_paper/ccrcc_175/diaumpiredda/CPTAC_CCRCC_W_JHU_20190112_LUMOS_C3L-01603_NAT_Q3_edited.pin
Processing CPTAC_CCRCC_W_JHU_20190112_LUMOS_C3L-01603_T_Q1.mzML
RT regression using 5000 PSMs
Edited pin file at /storage/yufe/results/msfragger_dia_paper/ccrcc_175/diaumpiredda/CPTAC_CCRCC_W_JHU_20190112_LUMOS_C3L-01603_T_Q1_edited.pin
Processing CPTAC_CCRCC_W_JHU_20190112_LUMOS_C3L-01603_T_Q2.mzML
RT regression using 5000 PSMs
Edited pin file at /storage/yufe/results/msfragger_dia_paper/ccrcc_175/diaumpiredda/CPTAC_CCRCC_W_JHU_20190112_LUMOS_C3L-01603_T_Q2_edited.pin
Processing CPTAC_CCRCC_W_JHU_20190112_LUMOS_C3L-01603_T_Q3.mzML
RT regression using 2216 PSMs
Edited pin file at /storage/yufe/results/msfragger_dia_paper/ccrcc_175/diaumpiredda/CPTAC_CCRCC_W_JHU_20190112_LUMOS_C3L-01603_T_Q3_edited.pin
Processing CPTAC_CCRCC_W_JHU_20190112_LUMOS_C3L-01607_NAT_Q1.mzML
RT regression using 5000 PSMs
Edited pin file at /storage/yufe/results/msfragger_dia_paper/ccrcc_175/diaumpiredda/CPTAC_CCRCC_W_JHU_20190112_LUMOS_C3L-01607_NAT_Q1_edited.pin
Processing CPTAC_CCRCC_W_JHU_20190112_LUMOS_C3L-01607_NAT_Q2.mzML
RT regression using 5000 PSMs
Edited pin file at /storage/yufe/results/msfragger_dia_paper/ccrcc_175/diaumpiredda/CPTAC_CCRCC_W_JHU_20190112_LUMOS_C3L-01607_NAT_Q2_edited.pin
Processing CPTAC_CCRCC_W_JHU_20190112_LUMOS_C3L-01607_NAT_Q3.mzML
RT regression using 3059 PSMs
Edited pin file at /storage/yufe/results/msfragger_dia_paper/ccrcc_175/diaumpiredda/CPTAC_CCRCC_W_JHU_20190112_LUMOS_C3L-01607_NAT_Q3_edited.pin
Processing CPTAC_CCRCC_W_JHU_20190112_LUMOS_C3L-01607_T_Q1.mzML
RT regression using 5000 PSMs
Edited pin file at /storage/yufe/results/msfragger_dia_paper/ccrcc_175/diaumpiredda/CPTAC_CCRCC_W_JHU_20190112_LUMOS_C3L-01607_T_Q1_edited.pin
Processing CPTAC_CCRCC_W_JHU_20190112_LUMOS_C3L-01607_T_Q2.mzML
RT regression using 5000 PSMs
Edited pin file at /storage/yufe/results/msfragger_dia_paper/ccrcc_175/diaumpiredda/CPTAC_CCRCC_W_JHU_20190112_LUMOS_C3L-01607_T_Q2_edited.pin
Processing CPTAC_CCRCC_W_JHU_20190112_LUMOS_C3L-01607_T_Q3.mzML
RT regression using 2746 PSMs
Edited pin file at /storage/yufe/results/msfragger_dia_paper/ccrcc_175/diaumpiredda/CPTAC_CCRCC_W_JHU_20190112_LUMOS_C3L-01607_T_Q3_edited.pin
Processing CPTAC_CCRCC_W_JHU_20190112_LUMOS_C3L-01836_NAT_Q1.mzML
RT regression using 5000 PSMs
Edited pin file at /storage/yufe/results/msfragger_dia_paper/ccrcc_175/diaumpiredda/CPTAC_CCRCC_W_JHU_20190112_LUMOS_C3L-01836_NAT_Q1_edited.pin
Processing CPTAC_CCRCC_W_JHU_20190112_LUMOS_C3L-01836_NAT_Q2.mzML
RT regression using 5000 PSMs
Edited pin file at /storage/yufe/results/msfragger_dia_paper/ccrcc_175/diaumpiredda/CPTAC_CCRCC_W_JHU_20190112_LUMOS_C3L-01836_NAT_Q2_edited.pin
Processing CPTAC_CCRCC_W_JHU_20190112_LUMOS_C3L-01836_NAT_Q3.mzML
RT regression using 3405 PSMs
Edited pin file at /storage/yufe/results/msfragger_dia_paper/ccrcc_175/diaumpiredda/CPTAC_CCRCC_W_JHU_20190112_LUMOS_C3L-01836_NAT_Q3_edited.pin
Processing CPTAC_CCRCC_W_JHU_20190112_LUMOS_C3L-01836_T_Q1.mzML
RT regression using 5000 PSMs
Edited pin file at /storage/yufe/results/msfragger_dia_paper/ccrcc_175/diaumpiredda/CPTAC_CCRCC_W_JHU_20190112_LUMOS_C3L-01836_T_Q1_edited.pin
Processing CPTAC_CCRCC_W_JHU_20190112_LUMOS_C3L-01836_T_Q2.mzML
RT regression using 5000 PSMs
Edited pin file at /storage/yufe/results/msfragger_dia_paper/ccrcc_175/diaumpiredda/CPTAC_CCRCC_W_JHU_20190112_LUMOS_C3L-01836_T_Q2_edited.pin
Processing CPTAC_CCRCC_W_JHU_20190112_LUMOS_C3L-01836_T_Q3.mzML
RT regression using 2592 PSMs
Edited pin file at /storage/yufe/results/msfragger_dia_paper/ccrcc_175/diaumpiredda/CPTAC_CCRCC_W_JHU_20190112_LUMOS_C3L-01836_T_Q3_edited.pin
Processing CPTAC_CCRCC_W_JHU_20190112_LUMOS_C3L-01861_NAT_Q1.mzML
RT regression using 5000 PSMs
Edited pin file at /storage/yufe/results/msfragger_dia_paper/ccrcc_175/diaumpiredda/CPTAC_CCRCC_W_JHU_20190112_LUMOS_C3L-01861_NAT_Q1_edited.pin
Processing CPTAC_CCRCC_W_JHU_20190112_LUMOS_C3L-01861_NAT_Q2.mzML
RT regression using 5000 PSMs
Edited pin file at /storage/yufe/results/msfragger_dia_paper/ccrcc_175/diaumpiredda/CPTAC_CCRCC_W_JHU_20190112_LUMOS_C3L-01861_NAT_Q2_edited.pin
Processing CPTAC_CCRCC_W_JHU_20190112_LUMOS_C3L-01861_NAT_Q3.mzML
RT regression using 2345 PSMs
Edited pin file at /storage/yufe/results/msfragger_dia_paper/ccrcc_175/diaumpiredda/CPTAC_CCRCC_W_JHU_20190112_LUMOS_C3L-01861_NAT_Q3_edited.pin
Processing CPTAC_CCRCC_W_JHU_20190112_LUMOS_C3L-01861_T_Q1.mzML
RT regression using 5000 PSMs
Edited pin file at /storage/yufe/results/msfragger_dia_paper/ccrcc_175/diaumpiredda/CPTAC_CCRCC_W_JHU_20190112_LUMOS_C3L-01861_T_Q1_edited.pin
Processing CPTAC_CCRCC_W_JHU_20190112_LUMOS_C3L-01861_T_Q2.mzML
RT regression using 3934 PSMs
Edited pin file at /storage/yufe/results/msfragger_dia_paper/ccrcc_175/diaumpiredda/CPTAC_CCRCC_W_JHU_20190112_LUMOS_C3L-01861_T_Q2_edited.pin
Processing CPTAC_CCRCC_W_JHU_20190112_LUMOS_C3L-01861_T_Q3.mzML
RT regression using 1775 PSMs
Edited pin file at /storage/yufe/results/msfragger_dia_paper/ccrcc_175/diaumpiredda/CPTAC_CCRCC_W_JHU_20190112_LUMOS_C3L-01861_T_Q3_edited.pin
Processing CPTAC_CCRCC_W_JHU_20190112_LUMOS_C3L-01882_NAT_Q1.mzML
RT regression using 5000 PSMs
Edited pin file at /storage/yufe/results/msfragger_dia_paper/ccrcc_175/diaumpiredda/CPTAC_CCRCC_W_JHU_20190112_LUMOS_C3L-01882_NAT_Q1_edited.pin
Processing CPTAC_CCRCC_W_JHU_20190112_LUMOS_C3L-01882_NAT_Q2.mzML
RT regression using 5000 PSMs
Edited pin file at /storage/yufe/results/msfragger_dia_paper/ccrcc_175/diaumpiredda/CPTAC_CCRCC_W_JHU_20190112_LUMOS_C3L-01882_NAT_Q2_edited.pin
Processing CPTAC_CCRCC_W_JHU_20190112_LUMOS_C3L-01882_NAT_Q3.mzML
RT regression using 3652 PSMs
Edited pin file at /storage/yufe/results/msfragger_dia_paper/ccrcc_175/diaumpiredda/CPTAC_CCRCC_W_JHU_20190112_LUMOS_C3L-01882_NAT_Q3_edited.pin
Processing CPTAC_CCRCC_W_JHU_20190112_LUMOS_C3L-01882_T_Q1.mzML
RT regression using 5000 PSMs
Edited pin file at /storage/yufe/results/msfragger_dia_paper/ccrcc_175/diaumpiredda/CPTAC_CCRCC_W_JHU_20190112_LUMOS_C3L-01882_T_Q1_edited.pin
Processing CPTAC_CCRCC_W_JHU_20190112_LUMOS_C3L-01882_T_Q2.mzML
RT regression using 5000 PSMs
Edited pin file at /storage/yufe/results/msfragger_dia_paper/ccrcc_175/diaumpiredda/CPTAC_CCRCC_W_JHU_20190112_LUMOS_C3L-01882_T_Q2_edited.pin
Processing CPTAC_CCRCC_W_JHU_20190112_LUMOS_C3L-01882_T_Q3.mzML
RT regression using 2801 PSMs
Edited pin file at /storage/yufe/results/msfragger_dia_paper/ccrcc_175/diaumpiredda/CPTAC_CCRCC_W_JHU_20190112_LUMOS_C3L-01882_T_Q3_edited.pin
Processing CPTAC_CCRCC_W_JHU_20190112_LUMOS_C3L-01885_NAT_Q1.mzML
RT regression using 5000 PSMs
Edited pin file at /storage/yufe/results/msfragger_dia_paper/ccrcc_175/diaumpiredda/CPTAC_CCRCC_W_JHU_20190112_LUMOS_C3L-01885_NAT_Q1_edited.pin
Processing CPTAC_CCRCC_W_JHU_20190112_LUMOS_C3L-01885_NAT_Q2.mzML
RT regression using 5000 PSMs
Edited pin file at /storage/yufe/results/msfragger_dia_paper/ccrcc_175/diaumpiredda/CPTAC_CCRCC_W_JHU_20190112_LUMOS_C3L-01885_NAT_Q2_edited.pin
Processing CPTAC_CCRCC_W_JHU_20190112_LUMOS_C3L-01885_NAT_Q3.mzML
RT regression using 3736 PSMs
Edited pin file at /storage/yufe/results/msfragger_dia_paper/ccrcc_175/diaumpiredda/CPTAC_CCRCC_W_JHU_20190112_LUMOS_C3L-01885_NAT_Q3_edited.pin
Processing CPTAC_CCRCC_W_JHU_20190112_LUMOS_C3L-01885_T_Q1.mzML
RT regression using 5000 PSMs
Edited pin file at /storage/yufe/results/msfragger_dia_paper/ccrcc_175/diaumpiredda/CPTAC_CCRCC_W_JHU_20190112_LUMOS_C3L-01885_T_Q1_edited.pin
Processing CPTAC_CCRCC_W_JHU_20190112_LUMOS_C3L-01885_T_Q2.mzML
RT regression using 4542 PSMs
Edited pin file at /storage/yufe/results/msfragger_dia_paper/ccrcc_175/diaumpiredda/CPTAC_CCRCC_W_JHU_20190112_LUMOS_C3L-01885_T_Q2_edited.pin
Processing CPTAC_CCRCC_W_JHU_20190112_LUMOS_C3L-01885_T_Q3.mzML
RT regression using 1786 PSMs
Edited pin file at /storage/yufe/results/msfragger_dia_paper/ccrcc_175/diaumpiredda/CPTAC_CCRCC_W_JHU_20190112_LUMOS_C3L-01885_T_Q3_edited.pin
Processing CPTAC_CCRCC_W_JHU_20190112_LUMOS_C3N-00148_NAT_Q1.mzML
RT regression using 5000 PSMs
Edited pin file at /storage/yufe/results/msfragger_dia_paper/ccrcc_175/diaumpiredda/CPTAC_CCRCC_W_JHU_20190112_LUMOS_C3N-00148_NAT_Q1_edited.pin
Processing CPTAC_CCRCC_W_JHU_20190112_LUMOS_C3N-00148_NAT_Q2.mzML
RT regression using 5000 PSMs
Edited pin file at /storage/yufe/results/msfragger_dia_paper/ccrcc_175/diaumpiredda/CPTAC_CCRCC_W_JHU_20190112_LUMOS_C3N-00148_NAT_Q2_edited.pin
Processing CPTAC_CCRCC_W_JHU_20190112_LUMOS_C3N-00148_NAT_Q3.mzML
RT regression using 2173 PSMs
Edited pin file at /storage/yufe/results/msfragger_dia_paper/ccrcc_175/diaumpiredda/CPTAC_CCRCC_W_JHU_20190112_LUMOS_C3N-00148_NAT_Q3_edited.pin
Processing CPTAC_CCRCC_W_JHU_20190112_LUMOS_C3N-00148_T_Q1.mzML
RT regression using 5000 PSMs
Edited pin file at /storage/yufe/results/msfragger_dia_paper/ccrcc_175/diaumpiredda/CPTAC_CCRCC_W_JHU_20190112_LUMOS_C3N-00148_T_Q1_edited.pin
Processing CPTAC_CCRCC_W_JHU_20190112_LUMOS_C3N-00148_T_Q2.mzML
RT regression using 5000 PSMs
Edited pin file at /storage/yufe/results/msfragger_dia_paper/ccrcc_175/diaumpiredda/CPTAC_CCRCC_W_JHU_20190112_LUMOS_C3N-00148_T_Q2_edited.pin
Processing CPTAC_CCRCC_W_JHU_20190112_LUMOS_C3N-00148_T_Q3.mzML
RT regression using 2289 PSMs
Edited pin file at /storage/yufe/results/msfragger_dia_paper/ccrcc_175/diaumpiredda/CPTAC_CCRCC_W_JHU_20190112_LUMOS_C3N-00148_T_Q3_edited.pin
Processing CPTAC_CCRCC_W_JHU_20190112_LUMOS_C3N-00149_NAT_Q1.mzML
RT regression using 5000 PSMs
Edited pin file at /storage/yufe/results/msfragger_dia_paper/ccrcc_175/diaumpiredda/CPTAC_CCRCC_W_JHU_20190112_LUMOS_C3N-00149_NAT_Q1_edited.pin
Processing CPTAC_CCRCC_W_JHU_20190112_LUMOS_C3N-00149_NAT_Q2.mzML
RT regression using 5000 PSMs
Edited pin file at /storage/yufe/results/msfragger_dia_paper/ccrcc_175/diaumpiredda/CPTAC_CCRCC_W_JHU_20190112_LUMOS_C3N-00149_NAT_Q2_edited.pin
Processing CPTAC_CCRCC_W_JHU_20190112_LUMOS_C3N-00149_NAT_Q3.mzML
RT regression using 2099 PSMs
Edited pin file at /storage/yufe/results/msfragger_dia_paper/ccrcc_175/diaumpiredda/CPTAC_CCRCC_W_JHU_20190112_LUMOS_C3N-00149_NAT_Q3_edited.pin
Processing CPTAC_CCRCC_W_JHU_20190112_LUMOS_C3N-00149_T_Q1.mzML
RT regression using 5000 PSMs
Edited pin file at /storage/yufe/results/msfragger_dia_paper/ccrcc_175/diaumpiredda/CPTAC_CCRCC_W_JHU_20190112_LUMOS_C3N-00149_T_Q1_edited.pin
Processing CPTAC_CCRCC_W_JHU_20190112_LUMOS_C3N-00149_T_Q2.mzML
RT regression using 5000 PSMs
Edited pin file at /storage/yufe/results/msfragger_dia_paper/ccrcc_175/diaumpiredda/CPTAC_CCRCC_W_JHU_20190112_LUMOS_C3N-00149_T_Q2_edited.pin
Processing CPTAC_CCRCC_W_JHU_20190112_LUMOS_C3N-00149_T_Q3.mzML
RT regression using 2105 PSMs
Edited pin file at /storage/yufe/results/msfragger_dia_paper/ccrcc_175/diaumpiredda/CPTAC_CCRCC_W_JHU_20190112_LUMOS_C3N-00149_T_Q3_edited.pin
Processing CPTAC_CCRCC_W_JHU_20190112_LUMOS_C3N-00150_NAT_Q1.mzML
RT regression using 5000 PSMs
Edited pin file at /storage/yufe/results/msfragger_dia_paper/ccrcc_175/diaumpiredda/CPTAC_CCRCC_W_JHU_20190112_LUMOS_C3N-00150_NAT_Q1_edited.pin
Processing CPTAC_CCRCC_W_JHU_20190112_LUMOS_C3N-00150_NAT_Q2.mzML
RT regression using 5000 PSMs
Edited pin file at /storage/yufe/results/msfragger_dia_paper/ccrcc_175/diaumpiredda/CPTAC_CCRCC_W_JHU_20190112_LUMOS_C3N-00150_NAT_Q2_edited.pin
Processing CPTAC_CCRCC_W_JHU_20190112_LUMOS_C3N-00150_NAT_Q3.mzML
RT regression using 2079 PSMs
Edited pin file at /storage/yufe/results/msfragger_dia_paper/ccrcc_175/diaumpiredda/CPTAC_CCRCC_W_JHU_20190112_LUMOS_C3N-00150_NAT_Q3_edited.pin
Processing CPTAC_CCRCC_W_JHU_20190112_LUMOS_C3N-00150_T_Q1.mzML
RT regression using 5000 PSMs
Edited pin file at /storage/yufe/results/msfragger_dia_paper/ccrcc_175/diaumpiredda/CPTAC_CCRCC_W_JHU_20190112_LUMOS_C3N-00150_T_Q1_edited.pin
Processing CPTAC_CCRCC_W_JHU_20190112_LUMOS_C3N-00150_T_Q2.mzML
RT regression using 5000 PSMs
Edited pin file at /storage/yufe/results/msfragger_dia_paper/ccrcc_175/diaumpiredda/CPTAC_CCRCC_W_JHU_20190112_LUMOS_C3N-00150_T_Q2_edited.pin
Processing CPTAC_CCRCC_W_JHU_20190112_LUMOS_C3N-00150_T_Q3.mzML
RT regression using 1674 PSMs
Edited pin file at /storage/yufe/results/msfragger_dia_paper/ccrcc_175/diaumpiredda/CPTAC_CCRCC_W_JHU_20190112_LUMOS_C3N-00150_T_Q3_edited.pin
Processing CPTAC_CCRCC_W_JHU_20190112_LUMOS_C3N-00154_T_Q1.mzML
RT regression using 5000 PSMs
Edited pin file at /storage/yufe/results/msfragger_dia_paper/ccrcc_175/diaumpiredda/CPTAC_CCRCC_W_JHU_20190112_LUMOS_C3N-00154_T_Q1_edited.pin
Processing CPTAC_CCRCC_W_JHU_20190112_LUMOS_C3N-00154_T_Q2.mzML
RT regression using 5000 PSMs
Edited pin file at /storage/yufe/results/msfragger_dia_paper/ccrcc_175/diaumpiredda/CPTAC_CCRCC_W_JHU_20190112_LUMOS_C3N-00154_T_Q2_edited.pin
Processing CPTAC_CCRCC_W_JHU_20190112_LUMOS_C3N-00154_T_Q3.mzML
RT regression using 1417 PSMs
Edited pin file at /storage/yufe/results/msfragger_dia_paper/ccrcc_175/diaumpiredda/CPTAC_CCRCC_W_JHU_20190112_LUMOS_C3N-00154_T_Q3_edited.pin
Processing CPTAC_CCRCC_W_JHU_20190112_LUMOS_C3N-00168_NAT_Q1.mzML
RT regression using 5000 PSMs
Edited pin file at /storage/yufe/results/msfragger_dia_paper/ccrcc_175/diaumpiredda/CPTAC_CCRCC_W_JHU_20190112_LUMOS_C3N-00168_NAT_Q1_edited.pin
Processing CPTAC_CCRCC_W_JHU_20190112_LUMOS_C3N-00168_NAT_Q2.mzML
RT regression using 5000 PSMs
Edited pin file at /storage/yufe/results/msfragger_dia_paper/ccrcc_175/diaumpiredda/CPTAC_CCRCC_W_JHU_20190112_LUMOS_C3N-00168_NAT_Q2_edited.pin
Processing CPTAC_CCRCC_W_JHU_20190112_LUMOS_C3N-00168_NAT_Q3.mzML
RT regression using 2043 PSMs
Edited pin file at /storage/yufe/results/msfragger_dia_paper/ccrcc_175/diaumpiredda/CPTAC_CCRCC_W_JHU_20190112_LUMOS_C3N-00168_NAT_Q3_edited.pin
Processing CPTAC_CCRCC_W_JHU_20190112_LUMOS_C3N-00168_T_Q1.mzML
RT regression using 5000 PSMs
Edited pin file at /storage/yufe/results/msfragger_dia_paper/ccrcc_175/diaumpiredda/CPTAC_CCRCC_W_JHU_20190112_LUMOS_C3N-00168_T_Q1_edited.pin
Processing CPTAC_CCRCC_W_JHU_20190112_LUMOS_C3N-00168_T_Q2.mzML
RT regression using 5000 PSMs
Edited pin file at /storage/yufe/results/msfragger_dia_paper/ccrcc_175/diaumpiredda/CPTAC_CCRCC_W_JHU_20190112_LUMOS_C3N-00168_T_Q2_edited.pin
Processing CPTAC_CCRCC_W_JHU_20190112_LUMOS_C3N-00168_T_Q3.mzML
RT regression using 1372 PSMs
Edited pin file at /storage/yufe/results/msfragger_dia_paper/ccrcc_175/diaumpiredda/CPTAC_CCRCC_W_JHU_20190112_LUMOS_C3N-00168_T_Q3_edited.pin
Processing CPTAC_CCRCC_W_JHU_20190112_LUMOS_C3N-00177_NAT_Q1.mzML
RT regression using 5000 PSMs
Edited pin file at /storage/yufe/results/msfragger_dia_paper/ccrcc_175/diaumpiredda/CPTAC_CCRCC_W_JHU_20190112_LUMOS_C3N-00177_NAT_Q1_edited.pin
Processing CPTAC_CCRCC_W_JHU_20190112_LUMOS_C3N-00177_NAT_Q2.mzML
RT regression using 5000 PSMs
Edited pin file at /storage/yufe/results/msfragger_dia_paper/ccrcc_175/diaumpiredda/CPTAC_CCRCC_W_JHU_20190112_LUMOS_C3N-00177_NAT_Q2_edited.pin
Processing CPTAC_CCRCC_W_JHU_20190112_LUMOS_C3N-00177_NAT_Q3.mzML
RT regression using 2118 PSMs
Edited pin file at /storage/yufe/results/msfragger_dia_paper/ccrcc_175/diaumpiredda/CPTAC_CCRCC_W_JHU_20190112_LUMOS_C3N-00177_NAT_Q3_edited.pin
Processing CPTAC_CCRCC_W_JHU_20190112_LUMOS_C3N-00177_T_Q1.mzML
RT regression using 5000 PSMs
Edited pin file at /storage/yufe/results/msfragger_dia_paper/ccrcc_175/diaumpiredda/CPTAC_CCRCC_W_JHU_20190112_LUMOS_C3N-00177_T_Q1_edited.pin
Processing CPTAC_CCRCC_W_JHU_20190112_LUMOS_C3N-00177_T_Q2.mzML
RT regression using 5000 PSMs
Edited pin file at /storage/yufe/results/msfragger_dia_paper/ccrcc_175/diaumpiredda/CPTAC_CCRCC_W_JHU_20190112_LUMOS_C3N-00177_T_Q2_edited.pin
Processing CPTAC_CCRCC_W_JHU_20190112_LUMOS_C3N-00177_T_Q3.mzML
RT regression using 1478 PSMs
Edited pin file at /storage/yufe/results/msfragger_dia_paper/ccrcc_175/diaumpiredda/CPTAC_CCRCC_W_JHU_20190112_LUMOS_C3N-00177_T_Q3_edited.pin
Processing CPTAC_CCRCC_W_JHU_20190112_LUMOS_C3N-00194_NAT_Q1.mzML
RT regression using 5000 PSMs
Edited pin file at /storage/yufe/results/msfragger_dia_paper/ccrcc_175/diaumpiredda/CPTAC_CCRCC_W_JHU_20190112_LUMOS_C3N-00194_NAT_Q1_edited.pin
Processing CPTAC_CCRCC_W_JHU_20190112_LUMOS_C3N-00194_NAT_Q2.mzML
RT regression using 5000 PSMs
Edited pin file at /storage/yufe/results/msfragger_dia_paper/ccrcc_175/diaumpiredda/CPTAC_CCRCC_W_JHU_20190112_LUMOS_C3N-00194_NAT_Q2_edited.pin
Processing CPTAC_CCRCC_W_JHU_20190112_LUMOS_C3N-00194_NAT_Q3.mzML
RT regression using 2016 PSMs
Edited pin file at /storage/yufe/results/msfragger_dia_paper/ccrcc_175/diaumpiredda/CPTAC_CCRCC_W_JHU_20190112_LUMOS_C3N-00194_NAT_Q3_edited.pin
Processing CPTAC_CCRCC_W_JHU_20190112_LUMOS_C3N-00194_T_Q1.mzML
RT regression using 5000 PSMs
Edited pin file at /storage/yufe/results/msfragger_dia_paper/ccrcc_175/diaumpiredda/CPTAC_CCRCC_W_JHU_20190112_LUMOS_C3N-00194_T_Q1_edited.pin
Processing CPTAC_CCRCC_W_JHU_20190112_LUMOS_C3N-00194_T_Q2.mzML
RT regression using 5000 PSMs
Edited pin file at /storage/yufe/results/msfragger_dia_paper/ccrcc_175/diaumpiredda/CPTAC_CCRCC_W_JHU_20190112_LUMOS_C3N-00194_T_Q2_edited.pin
Processing CPTAC_CCRCC_W_JHU_20190112_LUMOS_C3N-00194_T_Q3.mzML
RT regression using 1572 PSMs
Edited pin file at /storage/yufe/results/msfragger_dia_paper/ccrcc_175/diaumpiredda/CPTAC_CCRCC_W_JHU_20190112_LUMOS_C3N-00194_T_Q3_edited.pin
Processing CPTAC_CCRCC_W_JHU_20190112_LUMOS_C3N-00242_NAT_Q1.mzML
RT regression using 5000 PSMs
Edited pin file at /storage/yufe/results/msfragger_dia_paper/ccrcc_175/diaumpiredda/CPTAC_CCRCC_W_JHU_20190112_LUMOS_C3N-00242_NAT_Q1_edited.pin
Processing CPTAC_CCRCC_W_JHU_20190112_LUMOS_C3N-00242_NAT_Q2.mzML
RT regression using 5000 PSMs
Edited pin file at /storage/yufe/results/msfragger_dia_paper/ccrcc_175/diaumpiredda/CPTAC_CCRCC_W_JHU_20190112_LUMOS_C3N-00242_NAT_Q2_edited.pin
Processing CPTAC_CCRCC_W_JHU_20190112_LUMOS_C3N-00242_NAT_Q3.mzML
RT regression using 2129 PSMs
Edited pin file at /storage/yufe/results/msfragger_dia_paper/ccrcc_175/diaumpiredda/CPTAC_CCRCC_W_JHU_20190112_LUMOS_C3N-00242_NAT_Q3_edited.pin
Processing CPTAC_CCRCC_W_JHU_20190112_LUMOS_C3N-00242_T_Q1.mzML
RT regression using 5000 PSMs
Edited pin file at /storage/yufe/results/msfragger_dia_paper/ccrcc_175/diaumpiredda/CPTAC_CCRCC_W_JHU_20190112_LUMOS_C3N-00242_T_Q1_edited.pin
Processing CPTAC_CCRCC_W_JHU_20190112_LUMOS_C3N-00242_T_Q2.mzML
RT regression using 5000 PSMs
Edited pin file at /storage/yufe/results/msfragger_dia_paper/ccrcc_175/diaumpiredda/CPTAC_CCRCC_W_JHU_20190112_LUMOS_C3N-00242_T_Q2_edited.pin
Processing CPTAC_CCRCC_W_JHU_20190112_LUMOS_C3N-00242_T_Q3.mzML
RT regression using 2189 PSMs
Edited pin file at /storage/yufe/results/msfragger_dia_paper/ccrcc_175/diaumpiredda/CPTAC_CCRCC_W_JHU_20190112_LUMOS_C3N-00242_T_Q3_edited.pin
Processing CPTAC_CCRCC_W_JHU_20190112_LUMOS_C3N-00244_NAT_Q1.mzML
RT regression using 5000 PSMs
Edited pin file at /storage/yufe/results/msfragger_dia_paper/ccrcc_175/diaumpiredda/CPTAC_CCRCC_W_JHU_20190112_LUMOS_C3N-00244_NAT_Q1_edited.pin
Processing CPTAC_CCRCC_W_JHU_20190112_LUMOS_C3N-00244_NAT_Q2.mzML
RT regression using 5000 PSMs
Edited pin file at /storage/yufe/results/msfragger_dia_paper/ccrcc_175/diaumpiredda/CPTAC_CCRCC_W_JHU_20190112_LUMOS_C3N-00244_NAT_Q2_edited.pin
Processing CPTAC_CCRCC_W_JHU_20190112_LUMOS_C3N-00244_NAT_Q3.mzML
RT regression using 2167 PSMs
Edited pin file at /storage/yufe/results/msfragger_dia_paper/ccrcc_175/diaumpiredda/CPTAC_CCRCC_W_JHU_20190112_LUMOS_C3N-00244_NAT_Q3_edited.pin
Processing CPTAC_CCRCC_W_JHU_20190112_LUMOS_C3N-00244_T_Q1.mzML
RT regression using 5000 PSMs
Edited pin file at /storage/yufe/results/msfragger_dia_paper/ccrcc_175/diaumpiredda/CPTAC_CCRCC_W_JHU_20190112_LUMOS_C3N-00244_T_Q1_edited.pin
Processing CPTAC_CCRCC_W_JHU_20190112_LUMOS_C3N-00244_T_Q2.mzML
RT regression using 5000 PSMs
Edited pin file at /storage/yufe/results/msfragger_dia_paper/ccrcc_175/diaumpiredda/CPTAC_CCRCC_W_JHU_20190112_LUMOS_C3N-00244_T_Q2_edited.pin
Processing CPTAC_CCRCC_W_JHU_20190112_LUMOS_C3N-00244_T_Q3.mzML
RT regression using 1914 PSMs
Edited pin file at /storage/yufe/results/msfragger_dia_paper/ccrcc_175/diaumpiredda/CPTAC_CCRCC_W_JHU_20190112_LUMOS_C3N-00244_T_Q3_edited.pin
Processing CPTAC_CCRCC_W_JHU_20190112_LUMOS_C3N-00246_NAT_Q1.mzML
RT regression using 5000 PSMs
Edited pin file at /storage/yufe/results/msfragger_dia_paper/ccrcc_175/diaumpiredda/CPTAC_CCRCC_W_JHU_20190112_LUMOS_C3N-00246_NAT_Q1_edited.pin
Processing CPTAC_CCRCC_W_JHU_20190112_LUMOS_C3N-00246_NAT_Q2.mzML
RT regression using 5000 PSMs
Edited pin file at /storage/yufe/results/msfragger_dia_paper/ccrcc_175/diaumpiredda/CPTAC_CCRCC_W_JHU_20190112_LUMOS_C3N-00246_NAT_Q2_edited.pin
Processing CPTAC_CCRCC_W_JHU_20190112_LUMOS_C3N-00246_NAT_Q3.mzML
RT regression using 2031 PSMs
Edited pin file at /storage/yufe/results/msfragger_dia_paper/ccrcc_175/diaumpiredda/CPTAC_CCRCC_W_JHU_20190112_LUMOS_C3N-00246_NAT_Q3_edited.pin
Processing CPTAC_CCRCC_W_JHU_20190112_LUMOS_C3N-00246_T_Q1.mzML
RT regression using 5000 PSMs
Edited pin file at /storage/yufe/results/msfragger_dia_paper/ccrcc_175/diaumpiredda/CPTAC_CCRCC_W_JHU_20190112_LUMOS_C3N-00246_T_Q1_edited.pin
Processing CPTAC_CCRCC_W_JHU_20190112_LUMOS_C3N-00246_T_Q2.mzML
RT regression using 5000 PSMs
Edited pin file at /storage/yufe/results/msfragger_dia_paper/ccrcc_175/diaumpiredda/CPTAC_CCRCC_W_JHU_20190112_LUMOS_C3N-00246_T_Q2_edited.pin
Processing CPTAC_CCRCC_W_JHU_20190112_LUMOS_C3N-00246_T_Q3.mzML
RT regression using 1673 PSMs
Edited pin file at /storage/yufe/results/msfragger_dia_paper/ccrcc_175/diaumpiredda/CPTAC_CCRCC_W_JHU_20190112_LUMOS_C3N-00246_T_Q3_edited.pin
Processing CPTAC_CCRCC_W_JHU_20190112_LUMOS_C3N-00305_T_Q1.mzML
RT regression using 5000 PSMs
Edited pin file at /storage/yufe/results/msfragger_dia_paper/ccrcc_175/diaumpiredda/CPTAC_CCRCC_W_JHU_20190112_LUMOS_C3N-00305_T_Q1_edited.pin
Processing CPTAC_CCRCC_W_JHU_20190112_LUMOS_C3N-00305_T_Q2.mzML
RT regression using 5000 PSMs
Edited pin file at /storage/yufe/results/msfragger_dia_paper/ccrcc_175/diaumpiredda/CPTAC_CCRCC_W_JHU_20190112_LUMOS_C3N-00305_T_Q2_edited.pin
Processing CPTAC_CCRCC_W_JHU_20190112_LUMOS_C3N-00305_T_Q3.mzML
RT regression using 1575 PSMs
Edited pin file at /storage/yufe/results/msfragger_dia_paper/ccrcc_175/diaumpiredda/CPTAC_CCRCC_W_JHU_20190112_LUMOS_C3N-00305_T_Q3_edited.pin
Processing CPTAC_CCRCC_W_JHU_20190112_LUMOS_C3N-00310_NAT_Q1.mzML
RT regression using 5000 PSMs
Edited pin file at /storage/yufe/results/msfragger_dia_paper/ccrcc_175/diaumpiredda/CPTAC_CCRCC_W_JHU_20190112_LUMOS_C3N-00310_NAT_Q1_edited.pin
Processing CPTAC_CCRCC_W_JHU_20190112_LUMOS_C3N-00310_NAT_Q2.mzML
RT regression using 5000 PSMs
Edited pin file at /storage/yufe/results/msfragger_dia_paper/ccrcc_175/diaumpiredda/CPTAC_CCRCC_W_JHU_20190112_LUMOS_C3N-00310_NAT_Q2_edited.pin
Processing CPTAC_CCRCC_W_JHU_20190112_LUMOS_C3N-00310_NAT_Q3.mzML
RT regression using 1652 PSMs
Edited pin file at /storage/yufe/results/msfragger_dia_paper/ccrcc_175/diaumpiredda/CPTAC_CCRCC_W_JHU_20190112_LUMOS_C3N-00310_NAT_Q3_edited.pin
Processing CPTAC_CCRCC_W_JHU_20190112_LUMOS_C3N-00310_T_Q1.mzML
RT regression using 5000 PSMs
Edited pin file at /storage/yufe/results/msfragger_dia_paper/ccrcc_175/diaumpiredda/CPTAC_CCRCC_W_JHU_20190112_LUMOS_C3N-00310_T_Q1_edited.pin
Processing CPTAC_CCRCC_W_JHU_20190112_LUMOS_C3N-00310_T_Q2.mzML
RT regression using 5000 PSMs
Edited pin file at /storage/yufe/results/msfragger_dia_paper/ccrcc_175/diaumpiredda/CPTAC_CCRCC_W_JHU_20190112_LUMOS_C3N-00310_T_Q2_edited.pin
Processing CPTAC_CCRCC_W_JHU_20190112_LUMOS_C3N-00310_T_Q3.mzML
RT regression using 1674 PSMs
Edited pin file at /storage/yufe/results/msfragger_dia_paper/ccrcc_175/diaumpiredda/CPTAC_CCRCC_W_JHU_20190112_LUMOS_C3N-00310_T_Q3_edited.pin
Processing CPTAC_CCRCC_W_JHU_20190112_LUMOS_C3N-00312_NAT_Q1.mzML
RT regression using 5000 PSMs
Edited pin file at /storage/yufe/results/msfragger_dia_paper/ccrcc_175/diaumpiredda/CPTAC_CCRCC_W_JHU_20190112_LUMOS_C3N-00312_NAT_Q1_edited.pin
Processing CPTAC_CCRCC_W_JHU_20190112_LUMOS_C3N-00312_NAT_Q2.mzML
RT regression using 5000 PSMs
Edited pin file at /storage/yufe/results/msfragger_dia_paper/ccrcc_175/diaumpiredda/CPTAC_CCRCC_W_JHU_20190112_LUMOS_C3N-00312_NAT_Q2_edited.pin
Processing CPTAC_CCRCC_W_JHU_20190112_LUMOS_C3N-00312_NAT_Q3.mzML
RT regression using 1929 PSMs
Edited pin file at /storage/yufe/results/msfragger_dia_paper/ccrcc_175/diaumpiredda/CPTAC_CCRCC_W_JHU_20190112_LUMOS_C3N-00312_NAT_Q3_edited.pin
Processing CPTAC_CCRCC_W_JHU_20190112_LUMOS_C3N-00312_T_Q1.mzML
RT regression using 5000 PSMs
Edited pin file at /storage/yufe/results/msfragger_dia_paper/ccrcc_175/diaumpiredda/CPTAC_CCRCC_W_JHU_20190112_LUMOS_C3N-00312_T_Q1_edited.pin
Processing CPTAC_CCRCC_W_JHU_20190112_LUMOS_C3N-00312_T_Q2.mzML
RT regression using 5000 PSMs
Edited pin file at /storage/yufe/results/msfragger_dia_paper/ccrcc_175/diaumpiredda/CPTAC_CCRCC_W_JHU_20190112_LUMOS_C3N-00312_T_Q2_edited.pin
Processing CPTAC_CCRCC_W_JHU_20190112_LUMOS_C3N-00312_T_Q3.mzML
RT regression using 1749 PSMs
Edited pin file at /storage/yufe/results/msfragger_dia_paper/ccrcc_175/diaumpiredda/CPTAC_CCRCC_W_JHU_20190112_LUMOS_C3N-00312_T_Q3_edited.pin
Processing CPTAC_CCRCC_W_JHU_20190112_LUMOS_C3N-00314_NAT_Q1.mzML
RT regression using 5000 PSMs
Edited pin file at /storage/yufe/results/msfragger_dia_paper/ccrcc_175/diaumpiredda/CPTAC_CCRCC_W_JHU_20190112_LUMOS_C3N-00314_NAT_Q1_edited.pin
Processing CPTAC_CCRCC_W_JHU_20190112_LUMOS_C3N-00314_NAT_Q2.mzML
RT regression using 5000 PSMs
Edited pin file at /storage/yufe/results/msfragger_dia_paper/ccrcc_175/diaumpiredda/CPTAC_CCRCC_W_JHU_20190112_LUMOS_C3N-00314_NAT_Q2_edited.pin
Processing CPTAC_CCRCC_W_JHU_20190112_LUMOS_C3N-00314_NAT_Q3.mzML
RT regression using 2118 PSMs
Edited pin file at /storage/yufe/results/msfragger_dia_paper/ccrcc_175/diaumpiredda/CPTAC_CCRCC_W_JHU_20190112_LUMOS_C3N-00314_NAT_Q3_edited.pin
Processing CPTAC_CCRCC_W_JHU_20190112_LUMOS_C3N-00314_T_Q1.mzML
RT regression using 5000 PSMs
Edited pin file at /storage/yufe/results/msfragger_dia_paper/ccrcc_175/diaumpiredda/CPTAC_CCRCC_W_JHU_20190112_LUMOS_C3N-00314_T_Q1_edited.pin
Processing CPTAC_CCRCC_W_JHU_20190112_LUMOS_C3N-00314_T_Q2.mzML
RT regression using 5000 PSMs
Edited pin file at /storage/yufe/results/msfragger_dia_paper/ccrcc_175/diaumpiredda/CPTAC_CCRCC_W_JHU_20190112_LUMOS_C3N-00314_T_Q2_edited.pin
Processing CPTAC_CCRCC_W_JHU_20190112_LUMOS_C3N-00314_T_Q3.mzML
RT regression using 1772 PSMs
Edited pin file at /storage/yufe/results/msfragger_dia_paper/ccrcc_175/diaumpiredda/CPTAC_CCRCC_W_JHU_20190112_LUMOS_C3N-00314_T_Q3_edited.pin
Processing CPTAC_CCRCC_W_JHU_20190112_LUMOS_C3N-00315_T_Q1.mzML
RT regression using 5000 PSMs
Edited pin file at /storage/yufe/results/msfragger_dia_paper/ccrcc_175/diaumpiredda/CPTAC_CCRCC_W_JHU_20190112_LUMOS_C3N-00315_T_Q1_edited.pin
Processing CPTAC_CCRCC_W_JHU_20190112_LUMOS_C3N-00315_T_Q2.mzML
RT regression using 5000 PSMs
Edited pin file at /storage/yufe/results/msfragger_dia_paper/ccrcc_175/diaumpiredda/CPTAC_CCRCC_W_JHU_20190112_LUMOS_C3N-00315_T_Q2_edited.pin
Processing CPTAC_CCRCC_W_JHU_20190112_LUMOS_C3N-00315_T_Q3.mzML
RT regression using 2068 PSMs
Edited pin file at /storage/yufe/results/msfragger_dia_paper/ccrcc_175/diaumpiredda/CPTAC_CCRCC_W_JHU_20190112_LUMOS_C3N-00315_T_Q3_edited.pin
Processing CPTAC_CCRCC_W_JHU_20190112_LUMOS_C3N-00317_NAT_Q1.mzML
RT regression using 5000 PSMs
Edited pin file at /storage/yufe/results/msfragger_dia_paper/ccrcc_175/diaumpiredda/CPTAC_CCRCC_W_JHU_20190112_LUMOS_C3N-00317_NAT_Q1_edited.pin
Processing CPTAC_CCRCC_W_JHU_20190112_LUMOS_C3N-00317_NAT_Q2.mzML
RT regression using 5000 PSMs
Edited pin file at /storage/yufe/results/msfragger_dia_paper/ccrcc_175/diaumpiredda/CPTAC_CCRCC_W_JHU_20190112_LUMOS_C3N-00317_NAT_Q2_edited.pin
Processing CPTAC_CCRCC_W_JHU_20190112_LUMOS_C3N-00317_NAT_Q3.mzML
RT regression using 2198 PSMs
Edited pin file at /storage/yufe/results/msfragger_dia_paper/ccrcc_175/diaumpiredda/CPTAC_CCRCC_W_JHU_20190112_LUMOS_C3N-00317_NAT_Q3_edited.pin
Processing CPTAC_CCRCC_W_JHU_20190112_LUMOS_C3N-00317_T_Q1.mzML
RT regression using 5000 PSMs
Edited pin file at /storage/yufe/results/msfragger_dia_paper/ccrcc_175/diaumpiredda/CPTAC_CCRCC_W_JHU_20190112_LUMOS_C3N-00317_T_Q1_edited.pin
Processing CPTAC_CCRCC_W_JHU_20190112_LUMOS_C3N-00317_T_Q2.mzML
RT regression using 5000 PSMs
Edited pin file at /storage/yufe/results/msfragger_dia_paper/ccrcc_175/diaumpiredda/CPTAC_CCRCC_W_JHU_20190112_LUMOS_C3N-00317_T_Q2_edited.pin
Processing CPTAC_CCRCC_W_JHU_20190112_LUMOS_C3N-00317_T_Q3.mzML
RT regression using 1992 PSMs
Edited pin file at /storage/yufe/results/msfragger_dia_paper/ccrcc_175/diaumpiredda/CPTAC_CCRCC_W_JHU_20190112_LUMOS_C3N-00317_T_Q3_edited.pin
Processing CPTAC_CCRCC_W_JHU_20190112_LUMOS_C3N-00320_NAT_Q1.mzML
RT regression using 5000 PSMs
Edited pin file at /storage/yufe/results/msfragger_dia_paper/ccrcc_175/diaumpiredda/CPTAC_CCRCC_W_JHU_20190112_LUMOS_C3N-00320_NAT_Q1_edited.pin
Processing CPTAC_CCRCC_W_JHU_20190112_LUMOS_C3N-00320_NAT_Q2.mzML
RT regression using 5000 PSMs
Edited pin file at /storage/yufe/results/msfragger_dia_paper/ccrcc_175/diaumpiredda/CPTAC_CCRCC_W_JHU_20190112_LUMOS_C3N-00320_NAT_Q2_edited.pin
Processing CPTAC_CCRCC_W_JHU_20190112_LUMOS_C3N-00320_NAT_Q3.mzML
RT regression using 2028 PSMs
Edited pin file at /storage/yufe/results/msfragger_dia_paper/ccrcc_175/diaumpiredda/CPTAC_CCRCC_W_JHU_20190112_LUMOS_C3N-00320_NAT_Q3_edited.pin
Processing CPTAC_CCRCC_W_JHU_20190112_LUMOS_C3N-00320_T_Q1.mzML
RT regression using 5000 PSMs
Edited pin file at /storage/yufe/results/msfragger_dia_paper/ccrcc_175/diaumpiredda/CPTAC_CCRCC_W_JHU_20190112_LUMOS_C3N-00320_T_Q1_edited.pin
Processing CPTAC_CCRCC_W_JHU_20190112_LUMOS_C3N-00320_T_Q2.mzML
RT regression using 5000 PSMs
Edited pin file at /storage/yufe/results/msfragger_dia_paper/ccrcc_175/diaumpiredda/CPTAC_CCRCC_W_JHU_20190112_LUMOS_C3N-00320_T_Q2_edited.pin
Processing CPTAC_CCRCC_W_JHU_20190112_LUMOS_C3N-00320_T_Q3.mzML
RT regression using 1965 PSMs
Edited pin file at /storage/yufe/results/msfragger_dia_paper/ccrcc_175/diaumpiredda/CPTAC_CCRCC_W_JHU_20190112_LUMOS_C3N-00320_T_Q3_edited.pin
Processing CPTAC_CCRCC_W_JHU_20190112_LUMOS_C3N-00380_T_Q1.mzML
RT regression using 5000 PSMs
Edited pin file at /storage/yufe/results/msfragger_dia_paper/ccrcc_175/diaumpiredda/CPTAC_CCRCC_W_JHU_20190112_LUMOS_C3N-00380_T_Q1_edited.pin
Processing CPTAC_CCRCC_W_JHU_20190112_LUMOS_C3N-00380_T_Q2.mzML
RT regression using 5000 PSMs
Edited pin file at /storage/yufe/results/msfragger_dia_paper/ccrcc_175/diaumpiredda/CPTAC_CCRCC_W_JHU_20190112_LUMOS_C3N-00380_T_Q2_edited.pin
Processing CPTAC_CCRCC_W_JHU_20190112_LUMOS_C3N-00380_T_Q3.mzML
RT regression using 1358 PSMs
Edited pin file at /storage/yufe/results/msfragger_dia_paper/ccrcc_175/diaumpiredda/CPTAC_CCRCC_W_JHU_20190112_LUMOS_C3N-00380_T_Q3_edited.pin
Processing CPTAC_CCRCC_W_JHU_20190112_LUMOS_C3N-00390_NAT_Q1.mzML
RT regression using 5000 PSMs
Edited pin file at /storage/yufe/results/msfragger_dia_paper/ccrcc_175/diaumpiredda/CPTAC_CCRCC_W_JHU_20190112_LUMOS_C3N-00390_NAT_Q1_edited.pin
Processing CPTAC_CCRCC_W_JHU_20190112_LUMOS_C3N-00390_NAT_Q2.mzML
RT regression using 5000 PSMs
Edited pin file at /storage/yufe/results/msfragger_dia_paper/ccrcc_175/diaumpiredda/CPTAC_CCRCC_W_JHU_20190112_LUMOS_C3N-00390_NAT_Q2_edited.pin
Processing CPTAC_CCRCC_W_JHU_20190112_LUMOS_C3N-00390_NAT_Q3.mzML
RT regression using 2042 PSMs
Edited pin file at /storage/yufe/results/msfragger_dia_paper/ccrcc_175/diaumpiredda/CPTAC_CCRCC_W_JHU_20190112_LUMOS_C3N-00390_NAT_Q3_edited.pin
Processing CPTAC_CCRCC_W_JHU_20190112_LUMOS_C3N-00390_T_Q1.mzML
RT regression using 5000 PSMs
Edited pin file at /storage/yufe/results/msfragger_dia_paper/ccrcc_175/diaumpiredda/CPTAC_CCRCC_W_JHU_20190112_LUMOS_C3N-00390_T_Q1_edited.pin
Processing CPTAC_CCRCC_W_JHU_20190112_LUMOS_C3N-00390_T_Q2.mzML
RT regression using 5000 PSMs
Edited pin file at /storage/yufe/results/msfragger_dia_paper/ccrcc_175/diaumpiredda/CPTAC_CCRCC_W_JHU_20190112_LUMOS_C3N-00390_T_Q2_edited.pin
Processing CPTAC_CCRCC_W_JHU_20190112_LUMOS_C3N-00390_T_Q3.mzML
RT regression using 1680 PSMs
Edited pin file at /storage/yufe/results/msfragger_dia_paper/ccrcc_175/diaumpiredda/CPTAC_CCRCC_W_JHU_20190112_LUMOS_C3N-00390_T_Q3_edited.pin
Processing CPTAC_CCRCC_W_JHU_20190112_LUMOS_C3N-00435_NAT_Q1.mzML
RT regression using 5000 PSMs
Edited pin file at /storage/yufe/results/msfragger_dia_paper/ccrcc_175/diaumpiredda/CPTAC_CCRCC_W_JHU_20190112_LUMOS_C3N-00435_NAT_Q1_edited.pin
Processing CPTAC_CCRCC_W_JHU_20190112_LUMOS_C3N-00435_NAT_Q2.mzML
RT regression using 5000 PSMs
Edited pin file at /storage/yufe/results/msfragger_dia_paper/ccrcc_175/diaumpiredda/CPTAC_CCRCC_W_JHU_20190112_LUMOS_C3N-00435_NAT_Q2_edited.pin
Processing CPTAC_CCRCC_W_JHU_20190112_LUMOS_C3N-00435_NAT_Q3.mzML
RT regression using 3335 PSMs
Edited pin file at /storage/yufe/results/msfragger_dia_paper/ccrcc_175/diaumpiredda/CPTAC_CCRCC_W_JHU_20190112_LUMOS_C3N-00435_NAT_Q3_edited.pin
Processing CPTAC_CCRCC_W_JHU_20190112_LUMOS_C3N-00437_NAT_Q1.mzML
RT regression using 5000 PSMs
Edited pin file at /storage/yufe/results/msfragger_dia_paper/ccrcc_175/diaumpiredda/CPTAC_CCRCC_W_JHU_20190112_LUMOS_C3N-00437_NAT_Q1_edited.pin
Processing CPTAC_CCRCC_W_JHU_20190112_LUMOS_C3N-00437_NAT_Q2.mzML
RT regression using 5000 PSMs
Edited pin file at /storage/yufe/results/msfragger_dia_paper/ccrcc_175/diaumpiredda/CPTAC_CCRCC_W_JHU_20190112_LUMOS_C3N-00437_NAT_Q2_edited.pin
Processing CPTAC_CCRCC_W_JHU_20190112_LUMOS_C3N-00437_NAT_Q3.mzML
RT regression using 3718 PSMs
Edited pin file at /storage/yufe/results/msfragger_dia_paper/ccrcc_175/diaumpiredda/CPTAC_CCRCC_W_JHU_20190112_LUMOS_C3N-00437_NAT_Q3_edited.pin
Processing CPTAC_CCRCC_W_JHU_20190112_LUMOS_C3N-00437_T_Q1.mzML
RT regression using 5000 PSMs
Edited pin file at /storage/yufe/results/msfragger_dia_paper/ccrcc_175/diaumpiredda/CPTAC_CCRCC_W_JHU_20190112_LUMOS_C3N-00437_T_Q1_edited.pin
Processing CPTAC_CCRCC_W_JHU_20190112_LUMOS_C3N-00437_T_Q2.mzML
RT regression using 5000 PSMs
Edited pin file at /storage/yufe/results/msfragger_dia_paper/ccrcc_175/diaumpiredda/CPTAC_CCRCC_W_JHU_20190112_LUMOS_C3N-00437_T_Q2_edited.pin
Processing CPTAC_CCRCC_W_JHU_20190112_LUMOS_C3N-00437_T_Q3.mzML
RT regression using 2442 PSMs
Edited pin file at /storage/yufe/results/msfragger_dia_paper/ccrcc_175/diaumpiredda/CPTAC_CCRCC_W_JHU_20190112_LUMOS_C3N-00437_T_Q3_edited.pin
Processing CPTAC_CCRCC_W_JHU_20190112_LUMOS_C3N-00491_NAT_Q1.mzML
RT regression using 5000 PSMs
Edited pin file at /storage/yufe/results/msfragger_dia_paper/ccrcc_175/diaumpiredda/CPTAC_CCRCC_W_JHU_20190112_LUMOS_C3N-00491_NAT_Q1_edited.pin
Processing CPTAC_CCRCC_W_JHU_20190112_LUMOS_C3N-00491_NAT_Q2.mzML
RT regression using 5000 PSMs
Edited pin file at /storage/yufe/results/msfragger_dia_paper/ccrcc_175/diaumpiredda/CPTAC_CCRCC_W_JHU_20190112_LUMOS_C3N-00491_NAT_Q2_edited.pin
Processing CPTAC_CCRCC_W_JHU_20190112_LUMOS_C3N-00491_NAT_Q3.mzML
RT regression using 3519 PSMs
Edited pin file at /storage/yufe/results/msfragger_dia_paper/ccrcc_175/diaumpiredda/CPTAC_CCRCC_W_JHU_20190112_LUMOS_C3N-00491_NAT_Q3_edited.pin
Processing CPTAC_CCRCC_W_JHU_20190112_LUMOS_C3N-00491_T_Q1.mzML
RT regression using 5000 PSMs
Edited pin file at /storage/yufe/results/msfragger_dia_paper/ccrcc_175/diaumpiredda/CPTAC_CCRCC_W_JHU_20190112_LUMOS_C3N-00491_T_Q1_edited.pin
Processing CPTAC_CCRCC_W_JHU_20190112_LUMOS_C3N-00491_T_Q2.mzML
RT regression using 5000 PSMs
Edited pin file at /storage/yufe/results/msfragger_dia_paper/ccrcc_175/diaumpiredda/CPTAC_CCRCC_W_JHU_20190112_LUMOS_C3N-00491_T_Q2_edited.pin
Processing CPTAC_CCRCC_W_JHU_20190112_LUMOS_C3N-00491_T_Q3.mzML
RT regression using 3669 PSMs
Edited pin file at /storage/yufe/results/msfragger_dia_paper/ccrcc_175/diaumpiredda/CPTAC_CCRCC_W_JHU_20190112_LUMOS_C3N-00491_T_Q3_edited.pin
Processing CPTAC_CCRCC_W_JHU_20190112_LUMOS_C3N-00492_NAT_Q1.mzML
RT regression using 5000 PSMs
Edited pin file at /storage/yufe/results/msfragger_dia_paper/ccrcc_175/diaumpiredda/CPTAC_CCRCC_W_JHU_20190112_LUMOS_C3N-00492_NAT_Q1_edited.pin
Processing CPTAC_CCRCC_W_JHU_20190112_LUMOS_C3N-00492_NAT_Q2.mzML
RT regression using 5000 PSMs
Edited pin file at /storage/yufe/results/msfragger_dia_paper/ccrcc_175/diaumpiredda/CPTAC_CCRCC_W_JHU_20190112_LUMOS_C3N-00492_NAT_Q2_edited.pin
Processing CPTAC_CCRCC_W_JHU_20190112_LUMOS_C3N-00492_NAT_Q3.mzML
RT regression using 3594 PSMs
Edited pin file at /storage/yufe/results/msfragger_dia_paper/ccrcc_175/diaumpiredda/CPTAC_CCRCC_W_JHU_20190112_LUMOS_C3N-00492_NAT_Q3_edited.pin
Processing CPTAC_CCRCC_W_JHU_20190112_LUMOS_C3N-00494_NAT_Q1.mzML
RT regression using 5000 PSMs
Edited pin file at /storage/yufe/results/msfragger_dia_paper/ccrcc_175/diaumpiredda/CPTAC_CCRCC_W_JHU_20190112_LUMOS_C3N-00494_NAT_Q1_edited.pin
Processing CPTAC_CCRCC_W_JHU_20190112_LUMOS_C3N-00494_NAT_Q2.mzML
RT regression using 5000 PSMs
Edited pin file at /storage/yufe/results/msfragger_dia_paper/ccrcc_175/diaumpiredda/CPTAC_CCRCC_W_JHU_20190112_LUMOS_C3N-00494_NAT_Q2_edited.pin
Processing CPTAC_CCRCC_W_JHU_20190112_LUMOS_C3N-00494_NAT_Q3.mzML
RT regression using 3648 PSMs
Edited pin file at /storage/yufe/results/msfragger_dia_paper/ccrcc_175/diaumpiredda/CPTAC_CCRCC_W_JHU_20190112_LUMOS_C3N-00494_NAT_Q3_edited.pin
Processing CPTAC_CCRCC_W_JHU_20190112_LUMOS_C3N-00494_T_Q1.mzML
RT regression using 5000 PSMs
Edited pin file at /storage/yufe/results/msfragger_dia_paper/ccrcc_175/diaumpiredda/CPTAC_CCRCC_W_JHU_20190112_LUMOS_C3N-00494_T_Q1_edited.pin
Processing CPTAC_CCRCC_W_JHU_20190112_LUMOS_C3N-00494_T_Q2.mzML
RT regression using 5000 PSMs
Edited pin file at /storage/yufe/results/msfragger_dia_paper/ccrcc_175/diaumpiredda/CPTAC_CCRCC_W_JHU_20190112_LUMOS_C3N-00494_T_Q2_edited.pin
Processing CPTAC_CCRCC_W_JHU_20190112_LUMOS_C3N-00494_T_Q3.mzML
RT regression using 2468 PSMs
Edited pin file at /storage/yufe/results/msfragger_dia_paper/ccrcc_175/diaumpiredda/CPTAC_CCRCC_W_JHU_20190112_LUMOS_C3N-00494_T_Q3_edited.pin
Processing CPTAC_CCRCC_W_JHU_20190112_LUMOS_C3N-00495_NAT_Q1.mzML
RT regression using 5000 PSMs
Edited pin file at /storage/yufe/results/msfragger_dia_paper/ccrcc_175/diaumpiredda/CPTAC_CCRCC_W_JHU_20190112_LUMOS_C3N-00495_NAT_Q1_edited.pin
Processing CPTAC_CCRCC_W_JHU_20190112_LUMOS_C3N-00495_NAT_Q2.mzML
RT regression using 5000 PSMs
Edited pin file at /storage/yufe/results/msfragger_dia_paper/ccrcc_175/diaumpiredda/CPTAC_CCRCC_W_JHU_20190112_LUMOS_C3N-00495_NAT_Q2_edited.pin
Processing CPTAC_CCRCC_W_JHU_20190112_LUMOS_C3N-00495_NAT_Q3.mzML
RT regression using 3261 PSMs
Edited pin file at /storage/yufe/results/msfragger_dia_paper/ccrcc_175/diaumpiredda/CPTAC_CCRCC_W_JHU_20190112_LUMOS_C3N-00495_NAT_Q3_edited.pin
Processing CPTAC_CCRCC_W_JHU_20190112_LUMOS_C3N-00495_T_Q1.mzML
RT regression using 5000 PSMs
Edited pin file at /storage/yufe/results/msfragger_dia_paper/ccrcc_175/diaumpiredda/CPTAC_CCRCC_W_JHU_20190112_LUMOS_C3N-00495_T_Q1_edited.pin
Processing CPTAC_CCRCC_W_JHU_20190112_LUMOS_C3N-00495_T_Q2.mzML
RT regression using 5000 PSMs
Edited pin file at /storage/yufe/results/msfragger_dia_paper/ccrcc_175/diaumpiredda/CPTAC_CCRCC_W_JHU_20190112_LUMOS_C3N-00495_T_Q2_edited.pin
Processing CPTAC_CCRCC_W_JHU_20190112_LUMOS_C3N-00495_T_Q3.mzML
RT regression using 1637 PSMs
Edited pin file at /storage/yufe/results/msfragger_dia_paper/ccrcc_175/diaumpiredda/CPTAC_CCRCC_W_JHU_20190112_LUMOS_C3N-00495_T_Q3_edited.pin
Processing CPTAC_CCRCC_W_JHU_20190112_LUMOS_C3N-00573_NAT_Q1.mzML
RT regression using 5000 PSMs
Edited pin file at /storage/yufe/results/msfragger_dia_paper/ccrcc_175/diaumpiredda/CPTAC_CCRCC_W_JHU_20190112_LUMOS_C3N-00573_NAT_Q1_edited.pin
Processing CPTAC_CCRCC_W_JHU_20190112_LUMOS_C3N-00573_NAT_Q2.mzML
RT regression using 5000 PSMs
Edited pin file at /storage/yufe/results/msfragger_dia_paper/ccrcc_175/diaumpiredda/CPTAC_CCRCC_W_JHU_20190112_LUMOS_C3N-00573_NAT_Q2_edited.pin
Processing CPTAC_CCRCC_W_JHU_20190112_LUMOS_C3N-00573_NAT_Q3.mzML
RT regression using 3610 PSMs
Edited pin file at /storage/yufe/results/msfragger_dia_paper/ccrcc_175/diaumpiredda/CPTAC_CCRCC_W_JHU_20190112_LUMOS_C3N-00573_NAT_Q3_edited.pin
Processing CPTAC_CCRCC_W_JHU_20190112_LUMOS_C3N-00573_T_Q1.mzML
RT regression using 5000 PSMs
Edited pin file at /storage/yufe/results/msfragger_dia_paper/ccrcc_175/diaumpiredda/CPTAC_CCRCC_W_JHU_20190112_LUMOS_C3N-00573_T_Q1_edited.pin
Processing CPTAC_CCRCC_W_JHU_20190112_LUMOS_C3N-00573_T_Q2.mzML
RT regression using 5000 PSMs
Edited pin file at /storage/yufe/results/msfragger_dia_paper/ccrcc_175/diaumpiredda/CPTAC_CCRCC_W_JHU_20190112_LUMOS_C3N-00573_T_Q2_edited.pin
Processing CPTAC_CCRCC_W_JHU_20190112_LUMOS_C3N-00573_T_Q3.mzML
RT regression using 3360 PSMs
Edited pin file at /storage/yufe/results/msfragger_dia_paper/ccrcc_175/diaumpiredda/CPTAC_CCRCC_W_JHU_20190112_LUMOS_C3N-00573_T_Q3_edited.pin
Processing CPTAC_CCRCC_W_JHU_20190112_LUMOS_C3N-00577_NAT_Q1.mzML
RT regression using 5000 PSMs
Edited pin file at /storage/yufe/results/msfragger_dia_paper/ccrcc_175/diaumpiredda/CPTAC_CCRCC_W_JHU_20190112_LUMOS_C3N-00577_NAT_Q1_edited.pin
Processing CPTAC_CCRCC_W_JHU_20190112_LUMOS_C3N-00577_NAT_Q2.mzML
RT regression using 5000 PSMs
Edited pin file at /storage/yufe/results/msfragger_dia_paper/ccrcc_175/diaumpiredda/CPTAC_CCRCC_W_JHU_20190112_LUMOS_C3N-00577_NAT_Q2_edited.pin
Processing CPTAC_CCRCC_W_JHU_20190112_LUMOS_C3N-00577_NAT_Q3.mzML
RT regression using 3571 PSMs
Edited pin file at /storage/yufe/results/msfragger_dia_paper/ccrcc_175/diaumpiredda/CPTAC_CCRCC_W_JHU_20190112_LUMOS_C3N-00577_NAT_Q3_edited.pin
Processing CPTAC_CCRCC_W_JHU_20190112_LUMOS_C3N-00577_T_Q1.mzML
RT regression using 5000 PSMs
Edited pin file at /storage/yufe/results/msfragger_dia_paper/ccrcc_175/diaumpiredda/CPTAC_CCRCC_W_JHU_20190112_LUMOS_C3N-00577_T_Q1_edited.pin
Processing CPTAC_CCRCC_W_JHU_20190112_LUMOS_C3N-00577_T_Q2.mzML
RT regression using 5000 PSMs
Edited pin file at /storage/yufe/results/msfragger_dia_paper/ccrcc_175/diaumpiredda/CPTAC_CCRCC_W_JHU_20190112_LUMOS_C3N-00577_T_Q2_edited.pin
Processing CPTAC_CCRCC_W_JHU_20190112_LUMOS_C3N-00577_T_Q3.mzML
RT regression using 2665 PSMs
Edited pin file at /storage/yufe/results/msfragger_dia_paper/ccrcc_175/diaumpiredda/CPTAC_CCRCC_W_JHU_20190112_LUMOS_C3N-00577_T_Q3_edited.pin
Processing CPTAC_CCRCC_W_JHU_20190112_LUMOS_C3N-00646_NAT_Q1.mzML
RT regression using 5000 PSMs
Edited pin file at /storage/yufe/results/msfragger_dia_paper/ccrcc_175/diaumpiredda/CPTAC_CCRCC_W_JHU_20190112_LUMOS_C3N-00646_NAT_Q1_edited.pin
Processing CPTAC_CCRCC_W_JHU_20190112_LUMOS_C3N-00646_NAT_Q2.mzML
RT regression using 5000 PSMs
Edited pin file at /storage/yufe/results/msfragger_dia_paper/ccrcc_175/diaumpiredda/CPTAC_CCRCC_W_JHU_20190112_LUMOS_C3N-00646_NAT_Q2_edited.pin
Processing CPTAC_CCRCC_W_JHU_20190112_LUMOS_C3N-00646_NAT_Q3.mzML
RT regression using 3588 PSMs
Edited pin file at /storage/yufe/results/msfragger_dia_paper/ccrcc_175/diaumpiredda/CPTAC_CCRCC_W_JHU_20190112_LUMOS_C3N-00646_NAT_Q3_edited.pin
Processing CPTAC_CCRCC_W_JHU_20190112_LUMOS_C3N-00646_T_Q1.mzML
RT regression using 5000 PSMs
Edited pin file at /storage/yufe/results/msfragger_dia_paper/ccrcc_175/diaumpiredda/CPTAC_CCRCC_W_JHU_20190112_LUMOS_C3N-00646_T_Q1_edited.pin
Processing CPTAC_CCRCC_W_JHU_20190112_LUMOS_C3N-00646_T_Q2.mzML
RT regression using 5000 PSMs
Edited pin file at /storage/yufe/results/msfragger_dia_paper/ccrcc_175/diaumpiredda/CPTAC_CCRCC_W_JHU_20190112_LUMOS_C3N-00646_T_Q2_edited.pin
Processing CPTAC_CCRCC_W_JHU_20190112_LUMOS_C3N-00646_T_Q3.mzML
RT regression using 3083 PSMs
Edited pin file at /storage/yufe/results/msfragger_dia_paper/ccrcc_175/diaumpiredda/CPTAC_CCRCC_W_JHU_20190112_LUMOS_C3N-00646_T_Q3_edited.pin
Processing CPTAC_CCRCC_W_JHU_20190112_LUMOS_C3N-00733_NAT_Q1.mzML
RT regression using 5000 PSMs
Edited pin file at /storage/yufe/results/msfragger_dia_paper/ccrcc_175/diaumpiredda/CPTAC_CCRCC_W_JHU_20190112_LUMOS_C3N-00733_NAT_Q1_edited.pin
Processing CPTAC_CCRCC_W_JHU_20190112_LUMOS_C3N-00733_NAT_Q2.mzML
RT regression using 5000 PSMs
Edited pin file at /storage/yufe/results/msfragger_dia_paper/ccrcc_175/diaumpiredda/CPTAC_CCRCC_W_JHU_20190112_LUMOS_C3N-00733_NAT_Q2_edited.pin
Processing CPTAC_CCRCC_W_JHU_20190112_LUMOS_C3N-00733_NAT_Q3.mzML
RT regression using 3331 PSMs
Edited pin file at /storage/yufe/results/msfragger_dia_paper/ccrcc_175/diaumpiredda/CPTAC_CCRCC_W_JHU_20190112_LUMOS_C3N-00733_NAT_Q3_edited.pin
Processing CPTAC_CCRCC_W_JHU_20190112_LUMOS_C3N-00733_T_Q1.mzML
RT regression using 5000 PSMs
Edited pin file at /storage/yufe/results/msfragger_dia_paper/ccrcc_175/diaumpiredda/CPTAC_CCRCC_W_JHU_20190112_LUMOS_C3N-00733_T_Q1_edited.pin
Processing CPTAC_CCRCC_W_JHU_20190112_LUMOS_C3N-00733_T_Q2.mzML
RT regression using 5000 PSMs
Edited pin file at /storage/yufe/results/msfragger_dia_paper/ccrcc_175/diaumpiredda/CPTAC_CCRCC_W_JHU_20190112_LUMOS_C3N-00733_T_Q2_edited.pin
Processing CPTAC_CCRCC_W_JHU_20190112_LUMOS_C3N-00733_T_Q3.mzML
RT regression using 3887 PSMs
Edited pin file at /storage/yufe/results/msfragger_dia_paper/ccrcc_175/diaumpiredda/CPTAC_CCRCC_W_JHU_20190112_LUMOS_C3N-00733_T_Q3_edited.pin
Processing CPTAC_CCRCC_W_JHU_20190112_LUMOS_C3N-00831_NAT_Q1.mzML
RT regression using 5000 PSMs
Edited pin file at /storage/yufe/results/msfragger_dia_paper/ccrcc_175/diaumpiredda/CPTAC_CCRCC_W_JHU_20190112_LUMOS_C3N-00831_NAT_Q1_edited.pin
Processing CPTAC_CCRCC_W_JHU_20190112_LUMOS_C3N-00831_NAT_Q2.mzML
RT regression using 5000 PSMs
Edited pin file at /storage/yufe/results/msfragger_dia_paper/ccrcc_175/diaumpiredda/CPTAC_CCRCC_W_JHU_20190112_LUMOS_C3N-00831_NAT_Q2_edited.pin
Processing CPTAC_CCRCC_W_JHU_20190112_LUMOS_C3N-00831_NAT_Q3.mzML
RT regression using 3770 PSMs
Edited pin file at /storage/yufe/results/msfragger_dia_paper/ccrcc_175/diaumpiredda/CPTAC_CCRCC_W_JHU_20190112_LUMOS_C3N-00831_NAT_Q3_edited.pin
Processing CPTAC_CCRCC_W_JHU_20190112_LUMOS_C3N-00831_T_Q1.mzML
RT regression using 5000 PSMs
Edited pin file at /storage/yufe/results/msfragger_dia_paper/ccrcc_175/diaumpiredda/CPTAC_CCRCC_W_JHU_20190112_LUMOS_C3N-00831_T_Q1_edited.pin
Processing CPTAC_CCRCC_W_JHU_20190112_LUMOS_C3N-00831_T_Q2.mzML
RT regression using 5000 PSMs
Edited pin file at /storage/yufe/results/msfragger_dia_paper/ccrcc_175/diaumpiredda/CPTAC_CCRCC_W_JHU_20190112_LUMOS_C3N-00831_T_Q2_edited.pin
Processing CPTAC_CCRCC_W_JHU_20190112_LUMOS_C3N-00831_T_Q3.mzML
RT regression using 2454 PSMs
Edited pin file at /storage/yufe/results/msfragger_dia_paper/ccrcc_175/diaumpiredda/CPTAC_CCRCC_W_JHU_20190112_LUMOS_C3N-00831_T_Q3_edited.pin
Processing CPTAC_CCRCC_W_JHU_20190112_LUMOS_C3N-00834_NAT_Q1.mzML
RT regression using 5000 PSMs
Edited pin file at /storage/yufe/results/msfragger_dia_paper/ccrcc_175/diaumpiredda/CPTAC_CCRCC_W_JHU_20190112_LUMOS_C3N-00834_NAT_Q1_edited.pin
Processing CPTAC_CCRCC_W_JHU_20190112_LUMOS_C3N-00834_NAT_Q2.mzML
RT regression using 5000 PSMs
Edited pin file at /storage/yufe/results/msfragger_dia_paper/ccrcc_175/diaumpiredda/CPTAC_CCRCC_W_JHU_20190112_LUMOS_C3N-00834_NAT_Q2_edited.pin
Processing CPTAC_CCRCC_W_JHU_20190112_LUMOS_C3N-00834_NAT_Q3.mzML
RT regression using 3543 PSMs
Edited pin file at /storage/yufe/results/msfragger_dia_paper/ccrcc_175/diaumpiredda/CPTAC_CCRCC_W_JHU_20190112_LUMOS_C3N-00834_NAT_Q3_edited.pin
Processing CPTAC_CCRCC_W_JHU_20190112_LUMOS_C3N-00834_T_Q1.mzML
RT regression using 5000 PSMs
Edited pin file at /storage/yufe/results/msfragger_dia_paper/ccrcc_175/diaumpiredda/CPTAC_CCRCC_W_JHU_20190112_LUMOS_C3N-00834_T_Q1_edited.pin
Processing CPTAC_CCRCC_W_JHU_20190112_LUMOS_C3N-00834_T_Q2.mzML
RT regression using 5000 PSMs
Edited pin file at /storage/yufe/results/msfragger_dia_paper/ccrcc_175/diaumpiredda/CPTAC_CCRCC_W_JHU_20190112_LUMOS_C3N-00834_T_Q2_edited.pin
Processing CPTAC_CCRCC_W_JHU_20190112_LUMOS_C3N-00834_T_Q3.mzML
RT regression using 3355 PSMs
Edited pin file at /storage/yufe/results/msfragger_dia_paper/ccrcc_175/diaumpiredda/CPTAC_CCRCC_W_JHU_20190112_LUMOS_C3N-00834_T_Q3_edited.pin
Processing CPTAC_CCRCC_W_JHU_20190112_LUMOS_C3N-00852_NAT_Q1.mzML
RT regression using 5000 PSMs
Edited pin file at /storage/yufe/results/msfragger_dia_paper/ccrcc_175/diaumpiredda/CPTAC_CCRCC_W_JHU_20190112_LUMOS_C3N-00852_NAT_Q1_edited.pin
Processing CPTAC_CCRCC_W_JHU_20190112_LUMOS_C3N-00852_NAT_Q2.mzML
RT regression using 5000 PSMs
Edited pin file at /storage/yufe/results/msfragger_dia_paper/ccrcc_175/diaumpiredda/CPTAC_CCRCC_W_JHU_20190112_LUMOS_C3N-00852_NAT_Q2_edited.pin
Processing CPTAC_CCRCC_W_JHU_20190112_LUMOS_C3N-00852_NAT_Q3.mzML
RT regression using 3399 PSMs
Edited pin file at /storage/yufe/results/msfragger_dia_paper/ccrcc_175/diaumpiredda/CPTAC_CCRCC_W_JHU_20190112_LUMOS_C3N-00852_NAT_Q3_edited.pin
Processing CPTAC_CCRCC_W_JHU_20190112_LUMOS_C3N-00852_T_Q1.mzML
RT regression using 5000 PSMs
Edited pin file at /storage/yufe/results/msfragger_dia_paper/ccrcc_175/diaumpiredda/CPTAC_CCRCC_W_JHU_20190112_LUMOS_C3N-00852_T_Q1_edited.pin
Processing CPTAC_CCRCC_W_JHU_20190112_LUMOS_C3N-00852_T_Q2.mzML
RT regression using 5000 PSMs
Edited pin file at /storage/yufe/results/msfragger_dia_paper/ccrcc_175/diaumpiredda/CPTAC_CCRCC_W_JHU_20190112_LUMOS_C3N-00852_T_Q2_edited.pin
Processing CPTAC_CCRCC_W_JHU_20190112_LUMOS_C3N-00852_T_Q3.mzML
RT regression using 3492 PSMs
Edited pin file at /storage/yufe/results/msfragger_dia_paper/ccrcc_175/diaumpiredda/CPTAC_CCRCC_W_JHU_20190112_LUMOS_C3N-00852_T_Q3_edited.pin
Processing CPTAC_CCRCC_W_JHU_20190112_LUMOS_C3N-00953_NAT_Q1.mzML
RT regression using 5000 PSMs
Edited pin file at /storage/yufe/results/msfragger_dia_paper/ccrcc_175/diaumpiredda/CPTAC_CCRCC_W_JHU_20190112_LUMOS_C3N-00953_NAT_Q1_edited.pin
Processing CPTAC_CCRCC_W_JHU_20190112_LUMOS_C3N-00953_NAT_Q2.mzML
RT regression using 5000 PSMs
Edited pin file at /storage/yufe/results/msfragger_dia_paper/ccrcc_175/diaumpiredda/CPTAC_CCRCC_W_JHU_20190112_LUMOS_C3N-00953_NAT_Q2_edited.pin
Processing CPTAC_CCRCC_W_JHU_20190112_LUMOS_C3N-00953_NAT_Q3.mzML
RT regression using 3573 PSMs
Edited pin file at /storage/yufe/results/msfragger_dia_paper/ccrcc_175/diaumpiredda/CPTAC_CCRCC_W_JHU_20190112_LUMOS_C3N-00953_NAT_Q3_edited.pin
Processing CPTAC_CCRCC_W_JHU_20190112_LUMOS_C3N-00953_T_Q1.mzML
RT regression using 5000 PSMs
Edited pin file at /storage/yufe/results/msfragger_dia_paper/ccrcc_175/diaumpiredda/CPTAC_CCRCC_W_JHU_20190112_LUMOS_C3N-00953_T_Q1_edited.pin
Processing CPTAC_CCRCC_W_JHU_20190112_LUMOS_C3N-00953_T_Q2.mzML
RT regression using 5000 PSMs
Edited pin file at /storage/yufe/results/msfragger_dia_paper/ccrcc_175/diaumpiredda/CPTAC_CCRCC_W_JHU_20190112_LUMOS_C3N-00953_T_Q2_edited.pin
Processing CPTAC_CCRCC_W_JHU_20190112_LUMOS_C3N-00953_T_Q3.mzML
RT regression using 3782 PSMs
Edited pin file at /storage/yufe/results/msfragger_dia_paper/ccrcc_175/diaumpiredda/CPTAC_CCRCC_W_JHU_20190112_LUMOS_C3N-00953_T_Q3_edited.pin
Processing CPTAC_CCRCC_W_JHU_20190112_LUMOS_C3N-01175_NAT_Q1.mzML
RT regression using 5000 PSMs
Edited pin file at /storage/yufe/results/msfragger_dia_paper/ccrcc_175/diaumpiredda/CPTAC_CCRCC_W_JHU_20190112_LUMOS_C3N-01175_NAT_Q1_edited.pin
Processing CPTAC_CCRCC_W_JHU_20190112_LUMOS_C3N-01175_NAT_Q2.mzML
RT regression using 5000 PSMs
Edited pin file at /storage/yufe/results/msfragger_dia_paper/ccrcc_175/diaumpiredda/CPTAC_CCRCC_W_JHU_20190112_LUMOS_C3N-01175_NAT_Q2_edited.pin
Processing CPTAC_CCRCC_W_JHU_20190112_LUMOS_C3N-01175_NAT_Q3.mzML
RT regression using 3309 PSMs
Edited pin file at /storage/yufe/results/msfragger_dia_paper/ccrcc_175/diaumpiredda/CPTAC_CCRCC_W_JHU_20190112_LUMOS_C3N-01175_NAT_Q3_edited.pin
Processing CPTAC_CCRCC_W_JHU_20190112_LUMOS_C3N-01176_NAT_Q1.mzML
RT regression using 5000 PSMs
Edited pin file at /storage/yufe/results/msfragger_dia_paper/ccrcc_175/diaumpiredda/CPTAC_CCRCC_W_JHU_20190112_LUMOS_C3N-01176_NAT_Q1_edited.pin
Processing CPTAC_CCRCC_W_JHU_20190112_LUMOS_C3N-01176_NAT_Q2.mzML
RT regression using 5000 PSMs
Edited pin file at /storage/yufe/results/msfragger_dia_paper/ccrcc_175/diaumpiredda/CPTAC_CCRCC_W_JHU_20190112_LUMOS_C3N-01176_NAT_Q2_edited.pin
Processing CPTAC_CCRCC_W_JHU_20190112_LUMOS_C3N-01176_NAT_Q3.mzML
RT regression using 3653 PSMs
Edited pin file at /storage/yufe/results/msfragger_dia_paper/ccrcc_175/diaumpiredda/CPTAC_CCRCC_W_JHU_20190112_LUMOS_C3N-01176_NAT_Q3_edited.pin
Processing CPTAC_CCRCC_W_JHU_20190112_LUMOS_C3N-01176_T_Q1.mzML
RT regression using 5000 PSMs
Edited pin file at /storage/yufe/results/msfragger_dia_paper/ccrcc_175/diaumpiredda/CPTAC_CCRCC_W_JHU_20190112_LUMOS_C3N-01176_T_Q1_edited.pin
Processing CPTAC_CCRCC_W_JHU_20190112_LUMOS_C3N-01176_T_Q2.mzML
RT regression using 5000 PSMs
Edited pin file at /storage/yufe/results/msfragger_dia_paper/ccrcc_175/diaumpiredda/CPTAC_CCRCC_W_JHU_20190112_LUMOS_C3N-01176_T_Q2_edited.pin
Processing CPTAC_CCRCC_W_JHU_20190112_LUMOS_C3N-01176_T_Q3.mzML
RT regression using 2197 PSMs
Edited pin file at /storage/yufe/results/msfragger_dia_paper/ccrcc_175/diaumpiredda/CPTAC_CCRCC_W_JHU_20190112_LUMOS_C3N-01176_T_Q3_edited.pin
Processing CPTAC_CCRCC_W_JHU_20190112_LUMOS_C3N-01178_NAT_Q1.mzML
RT regression using 5000 PSMs
Edited pin file at /storage/yufe/results/msfragger_dia_paper/ccrcc_175/diaumpiredda/CPTAC_CCRCC_W_JHU_20190112_LUMOS_C3N-01178_NAT_Q1_edited.pin
Processing CPTAC_CCRCC_W_JHU_20190112_LUMOS_C3N-01178_NAT_Q2.mzML
RT regression using 5000 PSMs
Edited pin file at /storage/yufe/results/msfragger_dia_paper/ccrcc_175/diaumpiredda/CPTAC_CCRCC_W_JHU_20190112_LUMOS_C3N-01178_NAT_Q2_edited.pin
Processing CPTAC_CCRCC_W_JHU_20190112_LUMOS_C3N-01178_NAT_Q3.mzML
RT regression using 3482 PSMs
Edited pin file at /storage/yufe/results/msfragger_dia_paper/ccrcc_175/diaumpiredda/CPTAC_CCRCC_W_JHU_20190112_LUMOS_C3N-01178_NAT_Q3_edited.pin
Processing CPTAC_CCRCC_W_JHU_20190112_LUMOS_C3N-01178_T_Q1.mzML
RT regression using 5000 PSMs
Edited pin file at /storage/yufe/results/msfragger_dia_paper/ccrcc_175/diaumpiredda/CPTAC_CCRCC_W_JHU_20190112_LUMOS_C3N-01178_T_Q1_edited.pin
Processing CPTAC_CCRCC_W_JHU_20190112_LUMOS_C3N-01178_T_Q2.mzML
RT regression using 5000 PSMs
Edited pin file at /storage/yufe/results/msfragger_dia_paper/ccrcc_175/diaumpiredda/CPTAC_CCRCC_W_JHU_20190112_LUMOS_C3N-01178_T_Q2_edited.pin
Processing CPTAC_CCRCC_W_JHU_20190112_LUMOS_C3N-01178_T_Q3.mzML
RT regression using 3788 PSMs
Edited pin file at /storage/yufe/results/msfragger_dia_paper/ccrcc_175/diaumpiredda/CPTAC_CCRCC_W_JHU_20190112_LUMOS_C3N-01178_T_Q3_edited.pin
Processing CPTAC_CCRCC_W_JHU_20190112_LUMOS_C3N-01179_NAT_Q1.mzML
RT regression using 5000 PSMs
Edited pin file at /storage/yufe/results/msfragger_dia_paper/ccrcc_175/diaumpiredda/CPTAC_CCRCC_W_JHU_20190112_LUMOS_C3N-01179_NAT_Q1_edited.pin
Processing CPTAC_CCRCC_W_JHU_20190112_LUMOS_C3N-01179_NAT_Q2.mzML
RT regression using 5000 PSMs
Edited pin file at /storage/yufe/results/msfragger_dia_paper/ccrcc_175/diaumpiredda/CPTAC_CCRCC_W_JHU_20190112_LUMOS_C3N-01179_NAT_Q2_edited.pin
Processing CPTAC_CCRCC_W_JHU_20190112_LUMOS_C3N-01179_NAT_Q3.mzML
RT regression using 3332 PSMs
Edited pin file at /storage/yufe/results/msfragger_dia_paper/ccrcc_175/diaumpiredda/CPTAC_CCRCC_W_JHU_20190112_LUMOS_C3N-01179_NAT_Q3_edited.pin
Processing CPTAC_CCRCC_W_JHU_20190112_LUMOS_C3N-01179_T_Q1.mzML
RT regression using 5000 PSMs
Edited pin file at /storage/yufe/results/msfragger_dia_paper/ccrcc_175/diaumpiredda/CPTAC_CCRCC_W_JHU_20190112_LUMOS_C3N-01179_T_Q1_edited.pin
Processing CPTAC_CCRCC_W_JHU_20190112_LUMOS_C3N-01179_T_Q2.mzML
RT regression using 5000 PSMs
Edited pin file at /storage/yufe/results/msfragger_dia_paper/ccrcc_175/diaumpiredda/CPTAC_CCRCC_W_JHU_20190112_LUMOS_C3N-01179_T_Q2_edited.pin
Processing CPTAC_CCRCC_W_JHU_20190112_LUMOS_C3N-01179_T_Q3.mzML
RT regression using 2986 PSMs
Edited pin file at /storage/yufe/results/msfragger_dia_paper/ccrcc_175/diaumpiredda/CPTAC_CCRCC_W_JHU_20190112_LUMOS_C3N-01179_T_Q3_edited.pin
Processing CPTAC_CCRCC_W_JHU_20190112_LUMOS_C3N-01200_NAT_Q1.mzML
RT regression using 5000 PSMs
Edited pin file at /storage/yufe/results/msfragger_dia_paper/ccrcc_175/diaumpiredda/CPTAC_CCRCC_W_JHU_20190112_LUMOS_C3N-01200_NAT_Q1_edited.pin
Processing CPTAC_CCRCC_W_JHU_20190112_LUMOS_C3N-01200_NAT_Q2.mzML
RT regression using 5000 PSMs
Edited pin file at /storage/yufe/results/msfragger_dia_paper/ccrcc_175/diaumpiredda/CPTAC_CCRCC_W_JHU_20190112_LUMOS_C3N-01200_NAT_Q2_edited.pin
Processing CPTAC_CCRCC_W_JHU_20190112_LUMOS_C3N-01200_NAT_Q3.mzML
RT regression using 3109 PSMs
Edited pin file at /storage/yufe/results/msfragger_dia_paper/ccrcc_175/diaumpiredda/CPTAC_CCRCC_W_JHU_20190112_LUMOS_C3N-01200_NAT_Q3_edited.pin
Processing CPTAC_CCRCC_W_JHU_20190112_LUMOS_C3N-01200_T_Q1.mzML
RT regression using 5000 PSMs
Edited pin file at /storage/yufe/results/msfragger_dia_paper/ccrcc_175/diaumpiredda/CPTAC_CCRCC_W_JHU_20190112_LUMOS_C3N-01200_T_Q1_edited.pin
Processing CPTAC_CCRCC_W_JHU_20190112_LUMOS_C3N-01200_T_Q2.mzML
RT regression using 5000 PSMs
Edited pin file at /storage/yufe/results/msfragger_dia_paper/ccrcc_175/diaumpiredda/CPTAC_CCRCC_W_JHU_20190112_LUMOS_C3N-01200_T_Q2_edited.pin
Processing CPTAC_CCRCC_W_JHU_20190112_LUMOS_C3N-01200_T_Q3.mzML
RT regression using 3665 PSMs
Edited pin file at /storage/yufe/results/msfragger_dia_paper/ccrcc_175/diaumpiredda/CPTAC_CCRCC_W_JHU_20190112_LUMOS_C3N-01200_T_Q3_edited.pin
Processing CPTAC_CCRCC_W_JHU_20190112_LUMOS_C3N-01213_T_Q1.mzML
RT regression using 5000 PSMs
Edited pin file at /storage/yufe/results/msfragger_dia_paper/ccrcc_175/diaumpiredda/CPTAC_CCRCC_W_JHU_20190112_LUMOS_C3N-01213_T_Q1_edited.pin
Processing CPTAC_CCRCC_W_JHU_20190112_LUMOS_C3N-01213_T_Q2.mzML
RT regression using 5000 PSMs
Edited pin file at /storage/yufe/results/msfragger_dia_paper/ccrcc_175/diaumpiredda/CPTAC_CCRCC_W_JHU_20190112_LUMOS_C3N-01213_T_Q2_edited.pin
Processing CPTAC_CCRCC_W_JHU_20190112_LUMOS_C3N-01213_T_Q3.mzML
RT regression using 3546 PSMs
Edited pin file at /storage/yufe/results/msfragger_dia_paper/ccrcc_175/diaumpiredda/CPTAC_CCRCC_W_JHU_20190112_LUMOS_C3N-01213_T_Q3_edited.pin
Processing CPTAC_CCRCC_W_JHU_20190112_LUMOS_C3N-01214_NAT_Q1.mzML
RT regression using 5000 PSMs
Edited pin file at /storage/yufe/results/msfragger_dia_paper/ccrcc_175/diaumpiredda/CPTAC_CCRCC_W_JHU_20190112_LUMOS_C3N-01214_NAT_Q1_edited.pin
Processing CPTAC_CCRCC_W_JHU_20190112_LUMOS_C3N-01214_NAT_Q2.mzML
RT regression using 5000 PSMs
Edited pin file at /storage/yufe/results/msfragger_dia_paper/ccrcc_175/diaumpiredda/CPTAC_CCRCC_W_JHU_20190112_LUMOS_C3N-01214_NAT_Q2_edited.pin
Processing CPTAC_CCRCC_W_JHU_20190112_LUMOS_C3N-01214_NAT_Q3.mzML
RT regression using 2954 PSMs
Edited pin file at /storage/yufe/results/msfragger_dia_paper/ccrcc_175/diaumpiredda/CPTAC_CCRCC_W_JHU_20190112_LUMOS_C3N-01214_NAT_Q3_edited.pin
Processing CPTAC_CCRCC_W_JHU_20190112_LUMOS_C3N-01214_T_Q1.mzML
RT regression using 5000 PSMs
Edited pin file at /storage/yufe/results/msfragger_dia_paper/ccrcc_175/diaumpiredda/CPTAC_CCRCC_W_JHU_20190112_LUMOS_C3N-01214_T_Q1_edited.pin
Processing CPTAC_CCRCC_W_JHU_20190112_LUMOS_C3N-01214_T_Q2.mzML
RT regression using 5000 PSMs
Edited pin file at /storage/yufe/results/msfragger_dia_paper/ccrcc_175/diaumpiredda/CPTAC_CCRCC_W_JHU_20190112_LUMOS_C3N-01214_T_Q2_edited.pin
Processing CPTAC_CCRCC_W_JHU_20190112_LUMOS_C3N-01214_T_Q3.mzML
RT regression using 1827 PSMs
Edited pin file at /storage/yufe/results/msfragger_dia_paper/ccrcc_175/diaumpiredda/CPTAC_CCRCC_W_JHU_20190112_LUMOS_C3N-01214_T_Q3_edited.pin
Processing CPTAC_CCRCC_W_JHU_20190112_LUMOS_C3N-01220_NAT_Q1.mzML
RT regression using 5000 PSMs
Edited pin file at /storage/yufe/results/msfragger_dia_paper/ccrcc_175/diaumpiredda/CPTAC_CCRCC_W_JHU_20190112_LUMOS_C3N-01220_NAT_Q1_edited.pin
Processing CPTAC_CCRCC_W_JHU_20190112_LUMOS_C3N-01220_NAT_Q2.mzML
RT regression using 5000 PSMs
Edited pin file at /storage/yufe/results/msfragger_dia_paper/ccrcc_175/diaumpiredda/CPTAC_CCRCC_W_JHU_20190112_LUMOS_C3N-01220_NAT_Q2_edited.pin
Processing CPTAC_CCRCC_W_JHU_20190112_LUMOS_C3N-01220_NAT_Q3.mzML
RT regression using 2299 PSMs
Edited pin file at /storage/yufe/results/msfragger_dia_paper/ccrcc_175/diaumpiredda/CPTAC_CCRCC_W_JHU_20190112_LUMOS_C3N-01220_NAT_Q3_edited.pin
Processing CPTAC_CCRCC_W_JHU_20190112_LUMOS_C3N-01220_T_Q1.mzML
RT regression using 5000 PSMs
Edited pin file at /storage/yufe/results/msfragger_dia_paper/ccrcc_175/diaumpiredda/CPTAC_CCRCC_W_JHU_20190112_LUMOS_C3N-01220_T_Q1_edited.pin
Processing CPTAC_CCRCC_W_JHU_20190112_LUMOS_C3N-01220_T_Q2.mzML
RT regression using 5000 PSMs
Edited pin file at /storage/yufe/results/msfragger_dia_paper/ccrcc_175/diaumpiredda/CPTAC_CCRCC_W_JHU_20190112_LUMOS_C3N-01220_T_Q2_edited.pin
Processing CPTAC_CCRCC_W_JHU_20190112_LUMOS_C3N-01220_T_Q3.mzML
RT regression using 1769 PSMs
Edited pin file at /storage/yufe/results/msfragger_dia_paper/ccrcc_175/diaumpiredda/CPTAC_CCRCC_W_JHU_20190112_LUMOS_C3N-01220_T_Q3_edited.pin
Processing CPTAC_CCRCC_W_JHU_20190112_LUMOS_C3N-01261_NAT_Q1.mzML
RT regression using 5000 PSMs
Edited pin file at /storage/yufe/results/msfragger_dia_paper/ccrcc_175/diaumpiredda/CPTAC_CCRCC_W_JHU_20190112_LUMOS_C3N-01261_NAT_Q1_edited.pin
Processing CPTAC_CCRCC_W_JHU_20190112_LUMOS_C3N-01261_NAT_Q2.mzML
RT regression using 5000 PSMs
Edited pin file at /storage/yufe/results/msfragger_dia_paper/ccrcc_175/diaumpiredda/CPTAC_CCRCC_W_JHU_20190112_LUMOS_C3N-01261_NAT_Q2_edited.pin
Processing CPTAC_CCRCC_W_JHU_20190112_LUMOS_C3N-01261_NAT_Q3.mzML
RT regression using 1964 PSMs
Edited pin file at /storage/yufe/results/msfragger_dia_paper/ccrcc_175/diaumpiredda/CPTAC_CCRCC_W_JHU_20190112_LUMOS_C3N-01261_NAT_Q3_edited.pin
Processing CPTAC_CCRCC_W_JHU_20190112_LUMOS_C3N-01261_T_Q1.mzML
RT regression using 5000 PSMs
Edited pin file at /storage/yufe/results/msfragger_dia_paper/ccrcc_175/diaumpiredda/CPTAC_CCRCC_W_JHU_20190112_LUMOS_C3N-01261_T_Q1_edited.pin
Processing CPTAC_CCRCC_W_JHU_20190112_LUMOS_C3N-01261_T_Q2.mzML
RT regression using 5000 PSMs
Edited pin file at /storage/yufe/results/msfragger_dia_paper/ccrcc_175/diaumpiredda/CPTAC_CCRCC_W_JHU_20190112_LUMOS_C3N-01261_T_Q2_edited.pin
Processing CPTAC_CCRCC_W_JHU_20190112_LUMOS_C3N-01261_T_Q3.mzML
RT regression using 1819 PSMs
Edited pin file at /storage/yufe/results/msfragger_dia_paper/ccrcc_175/diaumpiredda/CPTAC_CCRCC_W_JHU_20190112_LUMOS_C3N-01261_T_Q3_edited.pin
Processing CPTAC_CCRCC_W_JHU_20190112_LUMOS_C3N-01361_NAT_Q1.mzML
RT regression using 5000 PSMs
Edited pin file at /storage/yufe/results/msfragger_dia_paper/ccrcc_175/diaumpiredda/CPTAC_CCRCC_W_JHU_20190112_LUMOS_C3N-01361_NAT_Q1_edited.pin
Processing CPTAC_CCRCC_W_JHU_20190112_LUMOS_C3N-01361_NAT_Q2.mzML
RT regression using 5000 PSMs
Edited pin file at /storage/yufe/results/msfragger_dia_paper/ccrcc_175/diaumpiredda/CPTAC_CCRCC_W_JHU_20190112_LUMOS_C3N-01361_NAT_Q2_edited.pin
Processing CPTAC_CCRCC_W_JHU_20190112_LUMOS_C3N-01361_NAT_Q3.mzML
RT regression using 2997 PSMs
Edited pin file at /storage/yufe/results/msfragger_dia_paper/ccrcc_175/diaumpiredda/CPTAC_CCRCC_W_JHU_20190112_LUMOS_C3N-01361_NAT_Q3_edited.pin
Processing CPTAC_CCRCC_W_JHU_20190112_LUMOS_C3N-01361_T_Q1.mzML
RT regression using 5000 PSMs
Edited pin file at /storage/yufe/results/msfragger_dia_paper/ccrcc_175/diaumpiredda/CPTAC_CCRCC_W_JHU_20190112_LUMOS_C3N-01361_T_Q1_edited.pin
Processing CPTAC_CCRCC_W_JHU_20190112_LUMOS_C3N-01361_T_Q2.mzML
RT regression using 5000 PSMs
Edited pin file at /storage/yufe/results/msfragger_dia_paper/ccrcc_175/diaumpiredda/CPTAC_CCRCC_W_JHU_20190112_LUMOS_C3N-01361_T_Q2_edited.pin
Processing CPTAC_CCRCC_W_JHU_20190112_LUMOS_C3N-01361_T_Q3.mzML
RT regression using 2754 PSMs
Edited pin file at /storage/yufe/results/msfragger_dia_paper/ccrcc_175/diaumpiredda/CPTAC_CCRCC_W_JHU_20190112_LUMOS_C3N-01361_T_Q3_edited.pin
Processing CPTAC_CCRCC_W_JHU_20190112_LUMOS_C3N-01522_NAT_Q1.mzML
RT regression using 5000 PSMs
Edited pin file at /storage/yufe/results/msfragger_dia_paper/ccrcc_175/diaumpiredda/CPTAC_CCRCC_W_JHU_20190112_LUMOS_C3N-01522_NAT_Q1_edited.pin
Processing CPTAC_CCRCC_W_JHU_20190112_LUMOS_C3N-01522_NAT_Q2.mzML
RT regression using 5000 PSMs
Edited pin file at /storage/yufe/results/msfragger_dia_paper/ccrcc_175/diaumpiredda/CPTAC_CCRCC_W_JHU_20190112_LUMOS_C3N-01522_NAT_Q2_edited.pin
Processing CPTAC_CCRCC_W_JHU_20190112_LUMOS_C3N-01522_NAT_Q3.mzML
RT regression using 3451 PSMs
Edited pin file at /storage/yufe/results/msfragger_dia_paper/ccrcc_175/diaumpiredda/CPTAC_CCRCC_W_JHU_20190112_LUMOS_C3N-01522_NAT_Q3_edited.pin
Processing CPTAC_CCRCC_W_JHU_20190112_LUMOS_C3N-01522_T_Q1.mzML
RT regression using 5000 PSMs
Edited pin file at /storage/yufe/results/msfragger_dia_paper/ccrcc_175/diaumpiredda/CPTAC_CCRCC_W_JHU_20190112_LUMOS_C3N-01522_T_Q1_edited.pin
Processing CPTAC_CCRCC_W_JHU_20190112_LUMOS_C3N-01522_T_Q2.mzML
RT regression using 5000 PSMs
Edited pin file at /storage/yufe/results/msfragger_dia_paper/ccrcc_175/diaumpiredda/CPTAC_CCRCC_W_JHU_20190112_LUMOS_C3N-01522_T_Q2_edited.pin
Processing CPTAC_CCRCC_W_JHU_20190112_LUMOS_C3N-01522_T_Q3.mzML
RT regression using 3665 PSMs
Edited pin file at /storage/yufe/results/msfragger_dia_paper/ccrcc_175/diaumpiredda/CPTAC_CCRCC_W_JHU_20190112_LUMOS_C3N-01522_T_Q3_edited.pin
Processing CPTAC_CCRCC_W_JHU_20190112_LUMOS_C3N-01524_NAT_Q1.mzML
RT regression using 5000 PSMs
Edited pin file at /storage/yufe/results/msfragger_dia_paper/ccrcc_175/diaumpiredda/CPTAC_CCRCC_W_JHU_20190112_LUMOS_C3N-01524_NAT_Q1_edited.pin
Processing CPTAC_CCRCC_W_JHU_20190112_LUMOS_C3N-01524_NAT_Q2.mzML
RT regression using 5000 PSMs
Edited pin file at /storage/yufe/results/msfragger_dia_paper/ccrcc_175/diaumpiredda/CPTAC_CCRCC_W_JHU_20190112_LUMOS_C3N-01524_NAT_Q2_edited.pin
Processing CPTAC_CCRCC_W_JHU_20190112_LUMOS_C3N-01524_NAT_Q3.mzML
RT regression using 3364 PSMs
Edited pin file at /storage/yufe/results/msfragger_dia_paper/ccrcc_175/diaumpiredda/CPTAC_CCRCC_W_JHU_20190112_LUMOS_C3N-01524_NAT_Q3_edited.pin
Processing CPTAC_CCRCC_W_JHU_20190112_LUMOS_C3N-01524_T_Q1.mzML
RT regression using 5000 PSMs
Edited pin file at /storage/yufe/results/msfragger_dia_paper/ccrcc_175/diaumpiredda/CPTAC_CCRCC_W_JHU_20190112_LUMOS_C3N-01524_T_Q1_edited.pin
Processing CPTAC_CCRCC_W_JHU_20190112_LUMOS_C3N-01524_T_Q2.mzML
RT regression using 5000 PSMs
Edited pin file at /storage/yufe/results/msfragger_dia_paper/ccrcc_175/diaumpiredda/CPTAC_CCRCC_W_JHU_20190112_LUMOS_C3N-01524_T_Q2_edited.pin
Processing CPTAC_CCRCC_W_JHU_20190112_LUMOS_C3N-01524_T_Q3.mzML
RT regression using 2143 PSMs
Edited pin file at /storage/yufe/results/msfragger_dia_paper/ccrcc_175/diaumpiredda/CPTAC_CCRCC_W_JHU_20190112_LUMOS_C3N-01524_T_Q3_edited.pin
Processing CPTAC_CCRCC_W_JHU_20190112_LUMOS_C3N-01646_NAT_Q1.mzML
RT regression using 5000 PSMs
Edited pin file at /storage/yufe/results/msfragger_dia_paper/ccrcc_175/diaumpiredda/CPTAC_CCRCC_W_JHU_20190112_LUMOS_C3N-01646_NAT_Q1_edited.pin
Processing CPTAC_CCRCC_W_JHU_20190112_LUMOS_C3N-01646_NAT_Q2.mzML
RT regression using 5000 PSMs
Edited pin file at /storage/yufe/results/msfragger_dia_paper/ccrcc_175/diaumpiredda/CPTAC_CCRCC_W_JHU_20190112_LUMOS_C3N-01646_NAT_Q2_edited.pin
Processing CPTAC_CCRCC_W_JHU_20190112_LUMOS_C3N-01646_NAT_Q3.mzML
RT regression using 3455 PSMs
Edited pin file at /storage/yufe/results/msfragger_dia_paper/ccrcc_175/diaumpiredda/CPTAC_CCRCC_W_JHU_20190112_LUMOS_C3N-01646_NAT_Q3_edited.pin
Processing CPTAC_CCRCC_W_JHU_20190112_LUMOS_C3N-01646_T_Q1.mzML
RT regression using 5000 PSMs
Edited pin file at /storage/yufe/results/msfragger_dia_paper/ccrcc_175/diaumpiredda/CPTAC_CCRCC_W_JHU_20190112_LUMOS_C3N-01646_T_Q1_edited.pin
Processing CPTAC_CCRCC_W_JHU_20190112_LUMOS_C3N-01646_T_Q2.mzML
RT regression using 5000 PSMs
Edited pin file at /storage/yufe/results/msfragger_dia_paper/ccrcc_175/diaumpiredda/CPTAC_CCRCC_W_JHU_20190112_LUMOS_C3N-01646_T_Q2_edited.pin
Processing CPTAC_CCRCC_W_JHU_20190112_LUMOS_C3N-01646_T_Q3.mzML
RT regression using 2995 PSMs
Edited pin file at /storage/yufe/results/msfragger_dia_paper/ccrcc_175/diaumpiredda/CPTAC_CCRCC_W_JHU_20190112_LUMOS_C3N-01646_T_Q3_edited.pin
Processing CPTAC_CCRCC_W_JHU_20190112_LUMOS_C3N-01648_NAT_Q1.mzML
RT regression using 5000 PSMs
Edited pin file at /storage/yufe/results/msfragger_dia_paper/ccrcc_175/diaumpiredda/CPTAC_CCRCC_W_JHU_20190112_LUMOS_C3N-01648_NAT_Q1_edited.pin
Processing CPTAC_CCRCC_W_JHU_20190112_LUMOS_C3N-01648_NAT_Q2.mzML
RT regression using 5000 PSMs
Edited pin file at /storage/yufe/results/msfragger_dia_paper/ccrcc_175/diaumpiredda/CPTAC_CCRCC_W_JHU_20190112_LUMOS_C3N-01648_NAT_Q2_edited.pin
Processing CPTAC_CCRCC_W_JHU_20190112_LUMOS_C3N-01648_NAT_Q3.mzML
RT regression using 3086 PSMs
Edited pin file at /storage/yufe/results/msfragger_dia_paper/ccrcc_175/diaumpiredda/CPTAC_CCRCC_W_JHU_20190112_LUMOS_C3N-01648_NAT_Q3_edited.pin
Processing CPTAC_CCRCC_W_JHU_20190112_LUMOS_C3N-01648_T_Q1.mzML
RT regression using 5000 PSMs
Edited pin file at /storage/yufe/results/msfragger_dia_paper/ccrcc_175/diaumpiredda/CPTAC_CCRCC_W_JHU_20190112_LUMOS_C3N-01648_T_Q1_edited.pin
Processing CPTAC_CCRCC_W_JHU_20190112_LUMOS_C3N-01648_T_Q2.mzML
RT regression using 5000 PSMs
Edited pin file at /storage/yufe/results/msfragger_dia_paper/ccrcc_175/diaumpiredda/CPTAC_CCRCC_W_JHU_20190112_LUMOS_C3N-01648_T_Q2_edited.pin
Processing CPTAC_CCRCC_W_JHU_20190112_LUMOS_C3N-01648_T_Q3.mzML
RT regression using 3081 PSMs
Edited pin file at /storage/yufe/results/msfragger_dia_paper/ccrcc_175/diaumpiredda/CPTAC_CCRCC_W_JHU_20190112_LUMOS_C3N-01648_T_Q3_edited.pin
Processing CPTAC_CCRCC_W_JHU_20190112_LUMOS_C3N-01649_NAT_Q1.mzML
RT regression using 5000 PSMs
Edited pin file at /storage/yufe/results/msfragger_dia_paper/ccrcc_175/diaumpiredda/CPTAC_CCRCC_W_JHU_20190112_LUMOS_C3N-01649_NAT_Q1_edited.pin
Processing CPTAC_CCRCC_W_JHU_20190112_LUMOS_C3N-01649_NAT_Q2.mzML
RT regression using 5000 PSMs
Edited pin file at /storage/yufe/results/msfragger_dia_paper/ccrcc_175/diaumpiredda/CPTAC_CCRCC_W_JHU_20190112_LUMOS_C3N-01649_NAT_Q2_edited.pin
Processing CPTAC_CCRCC_W_JHU_20190112_LUMOS_C3N-01649_NAT_Q3.mzML
RT regression using 2031 PSMs
Edited pin file at /storage/yufe/results/msfragger_dia_paper/ccrcc_175/diaumpiredda/CPTAC_CCRCC_W_JHU_20190112_LUMOS_C3N-01649_NAT_Q3_edited.pin
Processing CPTAC_CCRCC_W_JHU_20190112_LUMOS_C3N-01649_T_Q1.mzML
RT regression using 5000 PSMs
Edited pin file at /storage/yufe/results/msfragger_dia_paper/ccrcc_175/diaumpiredda/CPTAC_CCRCC_W_JHU_20190112_LUMOS_C3N-01649_T_Q1_edited.pin
Processing CPTAC_CCRCC_W_JHU_20190112_LUMOS_C3N-01649_T_Q2.mzML
RT regression using 5000 PSMs
Edited pin file at /storage/yufe/results/msfragger_dia_paper/ccrcc_175/diaumpiredda/CPTAC_CCRCC_W_JHU_20190112_LUMOS_C3N-01649_T_Q2_edited.pin
Processing CPTAC_CCRCC_W_JHU_20190112_LUMOS_C3N-01649_T_Q3.mzML
RT regression using 3237 PSMs
Edited pin file at /storage/yufe/results/msfragger_dia_paper/ccrcc_175/diaumpiredda/CPTAC_CCRCC_W_JHU_20190112_LUMOS_C3N-01649_T_Q3_edited.pin
Processing CPTAC_CCRCC_W_JHU_20190112_LUMOS_C3N-01651_NAT_Q1.mzML
RT regression using 5000 PSMs
Edited pin file at /storage/yufe/results/msfragger_dia_paper/ccrcc_175/diaumpiredda/CPTAC_CCRCC_W_JHU_20190112_LUMOS_C3N-01651_NAT_Q1_edited.pin
Processing CPTAC_CCRCC_W_JHU_20190112_LUMOS_C3N-01651_NAT_Q2.mzML
RT regression using 5000 PSMs
Edited pin file at /storage/yufe/results/msfragger_dia_paper/ccrcc_175/diaumpiredda/CPTAC_CCRCC_W_JHU_20190112_LUMOS_C3N-01651_NAT_Q2_edited.pin
Processing CPTAC_CCRCC_W_JHU_20190112_LUMOS_C3N-01651_NAT_Q3.mzML
RT regression using 3190 PSMs
Edited pin file at /storage/yufe/results/msfragger_dia_paper/ccrcc_175/diaumpiredda/CPTAC_CCRCC_W_JHU_20190112_LUMOS_C3N-01651_NAT_Q3_edited.pin
Processing CPTAC_CCRCC_W_JHU_20190112_LUMOS_C3N-01651_T_Q1.mzML
RT regression using 5000 PSMs
Edited pin file at /storage/yufe/results/msfragger_dia_paper/ccrcc_175/diaumpiredda/CPTAC_CCRCC_W_JHU_20190112_LUMOS_C3N-01651_T_Q1_edited.pin
Processing CPTAC_CCRCC_W_JHU_20190112_LUMOS_C3N-01651_T_Q2.mzML
RT regression using 5000 PSMs
Edited pin file at /storage/yufe/results/msfragger_dia_paper/ccrcc_175/diaumpiredda/CPTAC_CCRCC_W_JHU_20190112_LUMOS_C3N-01651_T_Q2_edited.pin
Processing CPTAC_CCRCC_W_JHU_20190112_LUMOS_C3N-01651_T_Q3.mzML
RT regression using 3126 PSMs
Edited pin file at /storage/yufe/results/msfragger_dia_paper/ccrcc_175/diaumpiredda/CPTAC_CCRCC_W_JHU_20190112_LUMOS_C3N-01651_T_Q3_edited.pin
Processing CPTAC_CCRCC_W_JHU_20190112_LUMOS_C3N-01808_NAT_Q1.mzML
RT regression using 5000 PSMs
Edited pin file at /storage/yufe/results/msfragger_dia_paper/ccrcc_175/diaumpiredda/CPTAC_CCRCC_W_JHU_20190112_LUMOS_C3N-01808_NAT_Q1_edited.pin
Processing CPTAC_CCRCC_W_JHU_20190112_LUMOS_C3N-01808_NAT_Q2.mzML
RT regression using 5000 PSMs
Edited pin file at /storage/yufe/results/msfragger_dia_paper/ccrcc_175/diaumpiredda/CPTAC_CCRCC_W_JHU_20190112_LUMOS_C3N-01808_NAT_Q2_edited.pin
Processing CPTAC_CCRCC_W_JHU_20190112_LUMOS_C3N-01808_NAT_Q3.mzML
RT regression using 2900 PSMs
Edited pin file at /storage/yufe/results/msfragger_dia_paper/ccrcc_175/diaumpiredda/CPTAC_CCRCC_W_JHU_20190112_LUMOS_C3N-01808_NAT_Q3_edited.pin
Processing CPTAC_CCRCC_W_JHU_20190112_LUMOS_C3N-01808_T_Q1.mzML
RT regression using 5000 PSMs
Edited pin file at /storage/yufe/results/msfragger_dia_paper/ccrcc_175/diaumpiredda/CPTAC_CCRCC_W_JHU_20190112_LUMOS_C3N-01808_T_Q1_edited.pin
Processing CPTAC_CCRCC_W_JHU_20190112_LUMOS_C3N-01808_T_Q2.mzML
RT regression using 4912 PSMs
Edited pin file at /storage/yufe/results/msfragger_dia_paper/ccrcc_175/diaumpiredda/CPTAC_CCRCC_W_JHU_20190112_LUMOS_C3N-01808_T_Q2_edited.pin
Processing CPTAC_CCRCC_W_JHU_20190112_LUMOS_C3N-01808_T_Q3.mzML
RT regression using 1848 PSMs
Edited pin file at /storage/yufe/results/msfragger_dia_paper/ccrcc_175/diaumpiredda/CPTAC_CCRCC_W_JHU_20190112_LUMOS_C3N-01808_T_Q3_edited.pin
Processing CPTAC_CCRCC_W_JHU_20190112_LUMOS_DDA_LIBRARY_f01.mzML
RT regression using 5000 PSMs
Edited pin file at /storage/yufe/results/msfragger_dia_paper/ccrcc_175/diaumpiredda/CPTAC_CCRCC_W_JHU_20190112_LUMOS_DDA_LIBRARY_f01_edited.pin
Processing CPTAC_CCRCC_W_JHU_20190112_LUMOS_DDA_LIBRARY_f02.mzML
RT regression using 5000 PSMs
Edited pin file at /storage/yufe/results/msfragger_dia_paper/ccrcc_175/diaumpiredda/CPTAC_CCRCC_W_JHU_20190112_LUMOS_DDA_LIBRARY_f02_edited.pin
Processing CPTAC_CCRCC_W_JHU_20190112_LUMOS_DDA_LIBRARY_f03.mzML
RT regression using 5000 PSMs
Edited pin file at /storage/yufe/results/msfragger_dia_paper/ccrcc_175/diaumpiredda/CPTAC_CCRCC_W_JHU_20190112_LUMOS_DDA_LIBRARY_f03_edited.pin
Processing CPTAC_CCRCC_W_JHU_20190112_LUMOS_DDA_LIBRARY_f04.mzML
RT regression using 5000 PSMs
Edited pin file at /storage/yufe/results/msfragger_dia_paper/ccrcc_175/diaumpiredda/CPTAC_CCRCC_W_JHU_20190112_LUMOS_DDA_LIBRARY_f04_edited.pin
Processing CPTAC_CCRCC_W_JHU_20190112_LUMOS_DDA_LIBRARY_f05.mzML
RT regression using 5000 PSMs
Edited pin file at /storage/yufe/results/msfragger_dia_paper/ccrcc_175/diaumpiredda/CPTAC_CCRCC_W_JHU_20190112_LUMOS_DDA_LIBRARY_f05_edited.pin
Processing CPTAC_CCRCC_W_JHU_20190112_LUMOS_DDA_LIBRARY_f06.mzML
RT regression using 5000 PSMs
Edited pin file at /storage/yufe/results/msfragger_dia_paper/ccrcc_175/diaumpiredda/CPTAC_CCRCC_W_JHU_20190112_LUMOS_DDA_LIBRARY_f06_edited.pin
Processing CPTAC_CCRCC_W_JHU_20190112_LUMOS_DDA_LIBRARY_f07.mzML
RT regression using 5000 PSMs
Edited pin file at /storage/yufe/results/msfragger_dia_paper/ccrcc_175/diaumpiredda/CPTAC_CCRCC_W_JHU_20190112_LUMOS_DDA_LIBRARY_f07_edited.pin
Processing CPTAC_CCRCC_W_JHU_20190112_LUMOS_DDA_LIBRARY_f08.mzML
RT regression using 5000 PSMs
Edited pin file at /storage/yufe/results/msfragger_dia_paper/ccrcc_175/diaumpiredda/CPTAC_CCRCC_W_JHU_20190112_LUMOS_DDA_LIBRARY_f08_edited.pin
Final parameters used for feature annotation:
	fragger = /storage/yufe/results/msfragger_dia_paper/ccrcc_175/diaumpiredda/fragger.params
	pinPepXMLDirectory = CPTAC_CCRCC_W_JHU_20190112_LUMOS_C3L-01283_T_Q1.pin CPTAC_CCRCC_W_JHU_20190112_LUMOS_C3L-00026_T_Q1.pin CPTAC_CCRCC_W_JHU_20190112_LUMOS_C3L-01313_NAT_Q1.pin CPTAC_CCRCC_W_JHU_20190112_LUMOS_C3L-00910_NAT_Q3.pin CPTAC_CCRCC_W_JHU_20190112_LUMOS_C3L-00791_T_Q2.pin CPTAC_CCRCC_W_JHU_20190112_LUMOS_C3N-00305_T_Q3.pin CPTAC_CCRCC_W_JHU_20190112_LUMOS_C3N-00244_NAT_Q2.pin CPTAC_CCRCC_W_JHU_20190112_LUMOS_C3N-00494_NAT_Q1.pin CPTAC_CCRCC_W_JHU_20190112_LUMOS_C3L-00813_T_Q3.pin CPTAC_CCRCC_W_JHU_20190112_LUMOS_C3L-01882_NAT_Q3.pin CPTAC_CCRCC_W_JHU_20190112_LUMOS_C3N-00149_T_Q2.pin CPTAC_CCRCC_W_JHU_20190112_LUMOS_C3N-01261_NAT_Q1.pin CPTAC_CCRCC_W_JHU_20190112_LUMOS_C3N-00437_NAT_Q3.pin CPTAC_CCRCC_W_JHU_20190112_LUMOS_C3L-00103_NAT_Q1.pin CPTAC_CCRCC_W_JHU_20190112_LUMOS_C3L-00010_T_Q3.pin CPTAC_CCRCC_W_JHU_20190112_LUMOS_C3N-00953_NAT_Q3.pin CPTAC_CCRCC_W_JHU_20190112_LUMOS_C3L-00814_NAT_Q1.pin CPTAC_CCRCC_W_JHU_20190112_LUMOS_C3L-01882_T_Q3.pin CPTAC_CCRCC_W_JHU_20190112_LUMOS_C3N-00312_T_Q2.pin CPTAC_CCRCC_W_JHU_20190112_LUMOS_C3L-00011_NAT_Q3.pin CPTAC_CCRCC_W_JHU_20190112_LUMOS_C3L-00800_T_Q2.pin CPTAC_CCRCC_W_JHU_20190112_LUMOS_C3L-00088_NAT_Q2.pin CPTAC_CCRCC_W_JHU_20190112_LUMOS_C3L-01286_NAT_Q3.pin CPTAC_CCRCC_W_JHU_20190112_LUMOS_C3L-00448_T_Q1.pin CPTAC_CCRCC_W_JHU_20190112_LUMOS_C3L-00817_T_Q2.pin CPTAC_CCRCC_W_JHU_20190112_LUMOS_C3L-01288_T_Q1.pin CPTAC_CCRCC_W_JHU_20190112_LUMOS_DDA_LIBRARY_f06.pin CPTAC_CCRCC_W_JHU_20190112_LUMOS_C3N-01214_NAT_Q3.pin CPTAC_CCRCC_W_JHU_20190112_LUMOS_C3L-00079_T_Q1.pin CPTAC_CCRCC_W_JHU_20190112_LUMOS_C3N-00317_T_Q2.pin CPTAC_CCRCC_W_JHU_20190112_LUMOS_C3N-01808_T_Q1.pin CPTAC_CCRCC_W_JHU_20190112_LUMOS_C3L-01603_T_Q1.pin CPTAC_CCRCC_W_JHU_20190112_LUMOS_C3L-00183_NAT_Q1.pin CPTAC_CCRCC_W_JHU_20190112_LUMOS_C3L-00606_NAT_Q1.pin CPTAC_CCRCC_W_JHU_20190112_LUMOS_C3L-01313_T_Q2.pin CPTAC_CCRCC_W_JHU_20190112_LUMOS_C3N-01648_T_Q1.pin CPTAC_CCRCC_W_JHU_20190112_LUMOS_C3N-00246_NAT_Q1.pin CPTAC_CCRCC_W_JHU_20190112_LUMOS_C3N-01649_T_Q3.pin CPTAC_CCRCC_W_JHU_20190112_LUMOS_C3N-00194_NAT_Q2.pin CPTAC_CCRCC_W_JHU_20190112_LUMOS_C3L-00907_NAT_Q3.pin CPTAC_CCRCC_W_JHU_20190112_LUMOS_C3L-00088_T_Q2.pin CPTAC_CCRCC_W_JHU_20190112_LUMOS_C3L-01281_NAT_Q2.pin CPTAC_CCRCC_W_JHU_20190112_LUMOS_C3L-01885_T_Q1.pin CPTAC_CCRCC_W_JHU_20190112_LUMOS_C3N-00242_T_Q2.pin CPTAC_CCRCC_W_JHU_20190112_LUMOS_C3N-00573_T_Q1.pin CPTAC_CCRCC_W_JHU_20190112_LUMOS_C3L-00812_T_Q1.pin CPTAC_CCRCC_W_JHU_20190112_LUMOS_C3L-00917_NAT_Q3.pin CPTAC_CCRCC_W_JHU_20190112_LUMOS_C3N-01524_NAT_Q1.pin CPTAC_CCRCC_W_JHU_20190112_LUMOS_C3N-01361_NAT_Q1.pin CPTAC_CCRCC_W_JHU_20190112_LUMOS_C3N-00577_NAT_Q2.pin CPTAC_CCRCC_W_JHU_20190112_LUMOS_C3N-00852_T_Q2.pin CPTAC_CCRCC_W_JHU_20190112_LUMOS_C3N-00831_T_Q1.pin CPTAC_CCRCC_W_JHU_20190112_LUMOS_C3N-01522_NAT_Q3.pin CPTAC_CCRCC_W_JHU_20190112_LUMOS_C3N-00148_T_Q1.pin CPTAC_CCRCC_W_JHU_20190112_LUMOS_C3N-00246_T_Q1.pin CPTAC_CCRCC_W_JHU_20190112_LUMOS_C3N-00492_NAT_Q2.pin CPTAC_CCRCC_W_JHU_20190112_LUMOS_C3L-00416_NAT_Q2.pin CPTAC_CCRCC_W_JHU_20190112_LUMOS_C3L-00910_T_Q2.pin CPTAC_CCRCC_W_JHU_20190112_LUMOS_C3N-00314_NAT_Q1.pin CPTAC_CCRCC_W_JHU_20190112_LUMOS_C3L-00817_T_Q1.pin CPTAC_CCRCC_W_JHU_20190112_LUMOS_C3N-01214_T_Q2.pin CPTAC_CCRCC_W_JHU_20190112_LUMOS_C3N-00491_T_Q2.pin CPTAC_CCRCC_W_JHU_20190112_LUMOS_C3L-00907_T_Q2.pin CPTAC_CCRCC_W_JHU_20190112_LUMOS_C3N-01178_T_Q3.pin CPTAC_CCRCC_W_JHU_20190112_LUMOS_C3N-00312_NAT_Q3.pin CPTAC_CCRCC_W_JHU_20190112_LUMOS_C3L-00908_T_Q3.pin CPTAC_CCRCC_W_JHU_20190112_LUMOS_C3L-00583_T_Q3.pin CPTAC_CCRCC_W_JHU_20190112_LUMOS_C3L-00796_T_Q3.pin CPTAC_CCRCC_W_JHU_20190112_LUMOS_C3N-01651_T_Q1.pin CPTAC_CCRCC_W_JHU_20190112_LUMOS_C3N-00320_T_Q2.pin CPTAC_CCRCC_W_JHU_20190112_LUMOS_C3L-01861_T_Q3.pin CPTAC_CCRCC_W_JHU_20190112_LUMOS_C3N-01361_T_Q2.pin CPTAC_CCRCC_W_JHU_20190112_LUMOS_C3N-01176_T_Q1.pin CPTAC_CCRCC_W_JHU_20190112_LUMOS_C3L-00902_NAT_Q2.pin CPTAC_CCRCC_W_JHU_20190112_LUMOS_C3N-00177_T_Q2.pin CPTAC_CCRCC_W_JHU_20190112_LUMOS_C3N-01649_NAT_Q1.pin CPTAC_CCRCC_W_JHU_20190112_LUMOS_C3N-01176_NAT_Q2.pin CPTAC_CCRCC_W_JHU_20190112_LUMOS_C3N-01213_T_Q1.pin CPTAC_CCRCC_W_JHU_20190112_LUMOS_C3L-00416_T_Q2.pin CPTAC_CCRCC_W_JHU_20190112_LUMOS_C3N-00390_NAT_Q3.pin CPTAC_CCRCC_W_JHU_20190112_LUMOS_C3N-00317_T_Q3.pin CPTAC_CCRCC_W_JHU_20190112_LUMOS_C3N-01179_NAT_Q3.pin CPTAC_CCRCC_W_JHU_20190112_LUMOS_C3L-00813_T_Q2.pin CPTAC_CCRCC_W_JHU_20190112_LUMOS_C3L-00791_T_Q3.pin CPTAC_CCRCC_W_JHU_20190112_LUMOS_C3N-01522_T_Q3.pin CPTAC_CCRCC_W_JHU_20190112_LUMOS_C3L-00902_T_Q2.pin CPTAC_CCRCC_W_JHU_20190112_LUMOS_C3L-00096_T_Q2.pin CPTAC_CCRCC_W_JHU_20190112_LUMOS_C3N-00320_T_Q3.pin CPTAC_CCRCC_W_JHU_20190112_LUMOS_C3L-00103_NAT_Q2.pin CPTAC_CCRCC_W_JHU_20190112_LUMOS_C3L-00183_NAT_Q2.pin CPTAC_CCRCC_W_JHU_20190112_LUMOS_C3L-00814_NAT_Q2.pin CPTAC_CCRCC_W_JHU_20190112_LUMOS_C3N-00320_NAT_Q3.pin CPTAC_CCRCC_W_JHU_20190112_LUMOS_C3N-01176_NAT_Q1.pin CPTAC_CCRCC_W_JHU_20190112_LUMOS_C3L-01553_T_Q1.pin CPTAC_CCRCC_W_JHU_20190112_LUMOS_C3N-00244_NAT_Q1.pin CPTAC_CCRCC_W_JHU_20190112_LUMOS_C3N-00390_T_Q3.pin CPTAC_CCRCC_W_JHU_20190112_LUMOS_C3N-00312_T_Q1.pin CPTAC_CCRCC_W_JHU_20190112_LUMOS_DDA_LIBRARY_f07.pin CPTAC_CCRCC_W_JHU_20190112_LUMOS_C3L-00583_T_Q2.pin CPTAC_CCRCC_W_JHU_20190112_LUMOS_C3L-00606_NAT_Q2.pin CPTAC_CCRCC_W_JHU_20190112_LUMOS_C3L-00561_T_Q1.pin CPTAC_CCRCC_W_JHU_20190112_LUMOS_C3L-01313_T_Q1.pin CPTAC_CCRCC_W_JHU_20190112_LUMOS_C3N-01646_NAT_Q1.pin CPTAC_CCRCC_W_JHU_20190112_LUMOS_C3N-00246_NAT_Q2.pin CPTAC_CCRCC_W_JHU_20190112_LUMOS_C3L-01313_NAT_Q2.pin CPTAC_CCRCC_W_JHU_20190112_LUMOS_C3N-00435_NAT_Q3.pin CPTAC_CCRCC_W_JHU_20190112_LUMOS_C3L-00792_T_Q3.pin CPTAC_CCRCC_W_JHU_20190112_LUMOS_C3L-01283_T_Q2.pin CPTAC_CCRCC_W_JHU_20190112_LUMOS_C3N-01524_T_Q1.pin CPTAC_CCRCC_W_JHU_20190112_LUMOS_C3N-01524_NAT_Q2.pin CPTAC_CCRCC_W_JHU_20190112_LUMOS_C3L-01287_T_Q1.pin CPTAC_CCRCC_W_JHU_20190112_LUMOS_C3N-00305_T_Q2.pin CPTAC_CCRCC_W_JHU_20190112_LUMOS_C3N-00494_NAT_Q2.pin CPTAC_CCRCC_W_JHU_20190112_LUMOS_C3L-00790_T_Q1.pin CPTAC_CCRCC_W_JHU_20190112_LUMOS_C3N-00852_T_Q1.pin CPTAC_CCRCC_W_JHU_20190112_LUMOS_C3N-00492_NAT_Q1.pin CPTAC_CCRCC_W_JHU_20190112_LUMOS_C3L-00416_NAT_Q3.pin CPTAC_CCRCC_W_JHU_20190112_LUMOS_C3L-00561_NAT_Q1.pin CPTAC_CCRCC_W_JHU_20190112_LUMOS_C3N-00577_NAT_Q3.pin CPTAC_CCRCC_W_JHU_20190112_LUMOS_C3L-00791_NAT_Q1.pin CPTAC_CCRCC_W_JHU_20190112_LUMOS_C3N-00852_NAT_Q1.pin CPTAC_CCRCC_W_JHU_20190112_LUMOS_C3L-00581_NAT_Q1.pin CPTAC_CCRCC_W_JHU_20190112_LUMOS_C3L-00800_T_Q1.pin CPTAC_CCRCC_W_JHU_20190112_LUMOS_C3L-00607_T_Q1.pin CPTAC_CCRCC_W_JHU_20190112_LUMOS_C3L-00096_NAT_Q3.pin CPTAC_CCRCC_W_JHU_20190112_LUMOS_C3L-00088_NAT_Q1.pin CPTAC_CCRCC_W_JHU_20190112_LUMOS_C3L-00812_T_Q2.pin CPTAC_CCRCC_W_JHU_20190112_LUMOS_C3L-00907_NAT_Q2.pin CPTAC_CCRCC_W_JHU_20190112_LUMOS_C3L-00796_T_Q2.pin CPTAC_CCRCC_W_JHU_20190112_LUMOS_C3N-00314_NAT_Q2.pin CPTAC_CCRCC_W_JHU_20190112_LUMOS_C3N-01361_NAT_Q2.pin CPTAC_CCRCC_W_JHU_20190112_LUMOS_C3L-01861_T_Q2.pin CPTAC_CCRCC_W_JHU_20190112_LUMOS_C3N-00834_NAT_Q1.pin CPTAC_CCRCC_W_JHU_20190112_LUMOS_C3N-00149_T_Q3.pin CPTAC_CCRCC_W_JHU_20190112_LUMOS_C3N-01361_T_Q1.pin CPTAC_CCRCC_W_JHU_20190112_LUMOS_C3N-01522_NAT_Q2.pin CPTAC_CCRCC_W_JHU_20190112_LUMOS_C3L-00416_T_Q1.pin CPTAC_CCRCC_W_JHU_20190112_LUMOS_C3L-00902_NAT_Q3.pin CPTAC_CCRCC_W_JHU_20190112_LUMOS_C3N-00953_NAT_Q2.pin CPTAC_CCRCC_W_JHU_20190112_LUMOS_C3N-01178_NAT_Q1.pin CPTAC_CCRCC_W_JHU_20190112_LUMOS_C3L-00910_T_Q3.pin CPTAC_CCRCC_W_JHU_20190112_LUMOS_C3N-00244_T_Q3.pin CPTAC_CCRCC_W_JHU_20190112_LUMOS_C3N-00177_T_Q3.pin CPTAC_CCRCC_W_JHU_20190112_LUMOS_C3N-01214_T_Q3.pin CPTAC_CCRCC_W_JHU_20190112_LUMOS_C3L-00447_NAT_Q3.pin CPTAC_CCRCC_W_JHU_20190112_LUMOS_C3L-01885_NAT_Q3.pin CPTAC_CCRCC_W_JHU_20190112_LUMOS_C3L-00088_T_Q1.pin CPTAC_CCRCC_W_JHU_20190112_LUMOS_C3N-00312_NAT_Q2.pin CPTAC_CCRCC_W_JHU_20190112_LUMOS_C3L-00902_T_Q1.pin CPTAC_CCRCC_W_JHU_20190112_LUMOS_C3L-00096_T_Q3.pin CPTAC_CCRCC_W_JHU_20190112_LUMOS_C3L-00448_NAT_Q1.pin CPTAC_CCRCC_W_JHU_20190112_LUMOS_C3N-00242_T_Q1.pin CPTAC_CCRCC_W_JHU_20190112_LUMOS_C3L-00908_T_Q2.pin CPTAC_CCRCC_W_JHU_20190112_LUMOS_C3N-00177_NAT_Q3.pin CPTAC_CCRCC_W_JHU_20190112_LUMOS_C3N-00831_NAT_Q3.pin CPTAC_CCRCC_W_JHU_20190112_LUMOS_C3N-01176_T_Q2.pin CPTAC_CCRCC_W_JHU_20190112_LUMOS_C3N-00494_NAT_Q3.pin CPTAC_CCRCC_W_JHU_20190112_LUMOS_C3L-00583_T_Q1.pin CPTAC_CCRCC_W_JHU_20190112_LUMOS_C3N-00314_T_Q3.pin CPTAC_CCRCC_W_JHU_20190112_LUMOS_C3N-00573_NAT_Q3.pin CPTAC_CCRCC_W_JHU_20190112_LUMOS_C3N-00312_NAT_Q1.pin CPTAC_CCRCC_W_JHU_20190112_LUMOS_DDA_LIBRARY_f08.pin CPTAC_CCRCC_W_JHU_20190112_LUMOS_C3N-01648_T_Q3.pin CPTAC_CCRCC_W_JHU_20190112_LUMOS_C3L-00902_T_Q3.pin CPTAC_CCRCC_W_JHU_20190112_LUMOS_C3N-00495_T_Q2.pin CPTAC_CCRCC_W_JHU_20190112_LUMOS_C3L-00907_T_Q3.pin CPTAC_CCRCC_W_JHU_20190112_LUMOS_C3L-00910_NAT_Q1.pin CPTAC_CCRCC_W_JHU_20190112_LUMOS_C3L-00607_NAT_Q2.pin CPTAC_CCRCC_W_JHU_20190112_LUMOS_C3L-01287_NAT_Q1.pin CPTAC_CCRCC_W_JHU_20190112_LUMOS_C3N-00310_NAT_Q2.pin CPTAC_CCRCC_W_JHU_20190112_LUMOS_C3L-00010_T_Q1.pin CPTAC_CCRCC_W_JHU_20190112_LUMOS_C3N-00246_T_Q2.pin CPTAC_CCRCC_W_JHU_20190112_LUMOS_C3N-00437_T_Q3.pin CPTAC_CCRCC_W_JHU_20190112_LUMOS_C3L-00907_NAT_Q1.pin CPTAC_CCRCC_W_JHU_20190112_LUMOS_C3N-00852_T_Q3.pin CPTAC_CCRCC_W_JHU_20190112_LUMOS_C3N-01261_NAT_Q3.pin CPTAC_CCRCC_W_JHU_20190112_LUMOS_C3N-00317_NAT_Q2.pin CPTAC_CCRCC_W_JHU_20190112_LUMOS_C3L-00004_NAT_Q3.pin CPTAC_CCRCC_W_JHU_20190112_LUMOS_C3L-00917_NAT_Q1.pin CPTAC_CCRCC_W_JHU_20190112_LUMOS_C3N-00577_T_Q1.pin CPTAC_CCRCC_W_JHU_20190112_LUMOS_C3N-00834_T_Q3.pin CPTAC_CCRCC_W_JHU_20190112_LUMOS_C3L-00814_NAT_Q3.pin CPTAC_CCRCC_W_JHU_20190112_LUMOS_C3L-01288_T_Q3.pin CPTAC_CCRCC_W_JHU_20190112_LUMOS_C3L-01281_NAT_Q1.pin CPTAC_CCRCC_W_JHU_20190112_LUMOS_C3N-01524_NAT_Q3.pin CPTAC_CCRCC_W_JHU_20190112_LUMOS_C3L-01302_NAT_Q3.pin CPTAC_CCRCC_W_JHU_20190112_LUMOS_C3L-00011_T_Q3.pin CPTAC_CCRCC_W_JHU_20190112_LUMOS_C3L-00561_T_Q2.pin CPTAC_CCRCC_W_JHU_20190112_LUMOS_C3L-01283_T_Q3.pin CPTAC_CCRCC_W_JHU_20190112_LUMOS_C3L-00792_T_Q2.pin CPTAC_CCRCC_W_JHU_20190112_LUMOS_C3L-00096_NAT_Q2.pin CPTAC_CCRCC_W_JHU_20190112_LUMOS_C3L-00079_NAT_Q3.pin CPTAC_CCRCC_W_JHU_20190112_LUMOS_C3N-00953_T_Q1.pin CPTAC_CCRCC_W_JHU_20190112_LUMOS_C3N-00435_NAT_Q2.pin CPTAC_CCRCC_W_JHU_20190112_LUMOS_C3N-00380_T_Q2.pin CPTAC_CCRCC_W_JHU_20190112_LUMOS_C3L-01603_T_Q3.pin CPTAC_CCRCC_W_JHU_20190112_LUMOS_C3N-01648_NAT_Q1.pin CPTAC_CCRCC_W_JHU_20190112_LUMOS_C3N-00177_NAT_Q2.pin CPTAC_CCRCC_W_JHU_20190112_LUMOS_C3L-00026_NAT_Q2.pin CPTAC_CCRCC_W_JHU_20190112_LUMOS_C3L-00790_T_Q2.pin CPTAC_CCRCC_W_JHU_20190112_LUMOS_C3L-01603_NAT_Q1.pin CPTAC_CCRCC_W_JHU_20190112_LUMOS_C3N-00314_NAT_Q3.pin CPTAC_CCRCC_W_JHU_20190112_LUMOS_C3L-00561_NAT_Q2.pin CPTAC_CCRCC_W_JHU_20190112_LUMOS_C3N-01808_T_Q3.pin CPTAC_CCRCC_W_JHU_20190112_LUMOS_C3N-01649_NAT_Q3.pin CPTAC_CCRCC_W_JHU_20190112_LUMOS_C3L-01861_NAT_Q1.pin CPTAC_CCRCC_W_JHU_20190112_LUMOS_C3N-01178_NAT_Q2.pin CPTAC_CCRCC_W_JHU_20190112_LUMOS_C3L-00607_T_Q2.pin CPTAC_CCRCC_W_JHU_20190112_LUMOS_C3N-00831_T_Q3.pin CPTAC_CCRCC_W_JHU_20190112_LUMOS_C3L-00026_T_Q3.pin CPTAC_CCRCC_W_JHU_20190112_LUMOS_C3L-00418_NAT_Q2.pin CPTAC_CCRCC_W_JHU_20190112_LUMOS_C3N-00154_T_Q3.pin CPTAC_CCRCC_W_JHU_20190112_LUMOS_C3N-01522_NAT_Q1.pin CPTAC_CCRCC_W_JHU_20190112_LUMOS_C3L-00908_NAT_Q3.pin CPTAC_CCRCC_W_JHU_20190112_LUMOS_C3L-01286_T_Q3.pin CPTAC_CCRCC_W_JHU_20190112_LUMOS_C3N-01522_T_Q2.pin CPTAC_CCRCC_W_JHU_20190112_LUMOS_C3N-00168_NAT_Q2.pin CPTAC_CCRCC_W_JHU_20190112_LUMOS_C3N-00852_NAT_Q2.pin CPTAC_CCRCC_W_JHU_20190112_LUMOS_C3L-00581_T_Q1.pin CPTAC_CCRCC_W_JHU_20190112_LUMOS_C3L-01607_NAT_Q2.pin CPTAC_CCRCC_W_JHU_20190112_LUMOS_C3L-00418_T_Q1.pin CPTAC_CCRCC_W_JHU_20190112_LUMOS_C3N-00149_T_Q1.pin CPTAC_CCRCC_W_JHU_20190112_LUMOS_C3L-00908_NAT_Q1.pin CPTAC_CCRCC_W_JHU_20190112_LUMOS_C3N-01648_T_Q2.pin CPTAC_CCRCC_W_JHU_20190112_LUMOS_C3N-00495_T_Q1.pin CPTAC_CCRCC_W_JHU_20190112_LUMOS_C3N-00168_NAT_Q1.pin CPTAC_CCRCC_W_JHU_20190112_LUMOS_C3L-00607_NAT_Q3.pin CPTAC_CCRCC_W_JHU_20190112_LUMOS_C3L-00561_T_Q3.pin CPTAC_CCRCC_W_JHU_20190112_LUMOS_C3N-00310_NAT_Q3.pin CPTAC_CCRCC_W_JHU_20190112_LUMOS_C3L-00026_T_Q2.pin CPTAC_CCRCC_W_JHU_20190112_LUMOS_C3L-00910_NAT_Q2.pin CPTAC_CCRCC_W_JHU_20190112_LUMOS_C3N-00437_T_Q2.pin CPTAC_CCRCC_W_JHU_20190112_LUMOS_C3N-00733_NAT_Q3.pin CPTAC_CCRCC_W_JHU_20190112_LUMOS_C3N-01214_T_Q1.pin CPTAC_CCRCC_W_JHU_20190112_LUMOS_C3N-01261_NAT_Q2.pin CPTAC_CCRCC_W_JHU_20190112_LUMOS_C3L-00360_NAT_Q3.pin CPTAC_CCRCC_W_JHU_20190112_LUMOS_C3L-01288_T_Q2.pin CPTAC_CCRCC_W_JHU_20190112_LUMOS_C3L-00561_NAT_Q3.pin CPTAC_CCRCC_W_JHU_20190112_LUMOS_C3N-01808_T_Q2.pin CPTAC_CCRCC_W_JHU_20190112_LUMOS_C3N-00317_T_Q1.pin CPTAC_CCRCC_W_JHU_20190112_LUMOS_C3L-00792_T_Q1.pin CPTAC_CCRCC_W_JHU_20190112_LUMOS_C3L-00088_NAT_Q3.pin CPTAC_CCRCC_W_JHU_20190112_LUMOS_C3N-00246_T_Q3.pin CPTAC_CCRCC_W_JHU_20190112_LUMOS_C3N-00577_T_Q2.pin CPTAC_CCRCC_W_JHU_20190112_LUMOS_C3L-00010_T_Q2.pin CPTAC_CCRCC_W_JHU_20190112_LUMOS_C3L-00800_T_Q3.pin CPTAC_CCRCC_W_JHU_20190112_LUMOS_C3L-01313_T_Q3.pin CPTAC_CCRCC_W_JHU_20190112_LUMOS_C3L-01603_NAT_Q2.pin CPTAC_CCRCC_W_JHU_20190112_LUMOS_C3L-00004_NAT_Q2.pin CPTAC_CCRCC_W_JHU_20190112_LUMOS_C3N-00244_NAT_Q3.pin CPTAC_CCRCC_W_JHU_20190112_LUMOS_C3N-00312_T_Q3.pin CPTAC_CCRCC_W_JHU_20190112_LUMOS_C3L-00026_NAT_Q3.pin CPTAC_CCRCC_W_JHU_20190112_LUMOS_C3L-00765_T_Q3.pin CPTAC_CCRCC_W_JHU_20190112_LUMOS_C3L-01281_NAT_Q3.pin CPTAC_CCRCC_W_JHU_20190112_LUMOS_C3L-01603_T_Q2.pin CPTAC_CCRCC_W_JHU_20190112_LUMOS_C3L-00418_NAT_Q1.pin CPTAC_CCRCC_W_JHU_20190112_LUMOS_C3L-01560_T_Q3.pin CPTAC_CCRCC_W_JHU_20190112_LUMOS_C3L-00416_T_Q3.pin CPTAC_CCRCC_W_JHU_20190112_LUMOS_C3N-01178_NAT_Q3.pin CPTAC_CCRCC_W_JHU_20190112_LUMOS_C3N-00435_NAT_Q1.pin CPTAC_CCRCC_W_JHU_20190112_LUMOS_C3N-00380_T_Q1.pin CPTAC_CCRCC_W_JHU_20190112_LUMOS_C3L-00088_T_Q3.pin CPTAC_CCRCC_W_JHU_20190112_LUMOS_C3L-00917_NAT_Q2.pin CPTAC_CCRCC_W_JHU_20190112_LUMOS_C3N-00177_NAT_Q1.pin CPTAC_CCRCC_W_JHU_20190112_LUMOS_C3N-00317_NAT_Q3.pin CPTAC_CCRCC_W_JHU_20190112_LUMOS_C3N-01651_NAT_Q3.pin CPTAC_CCRCC_W_JHU_20190112_LUMOS_C3N-00834_T_Q2.pin CPTAC_CCRCC_W_JHU_20190112_LUMOS_C3N-01522_T_Q1.pin CPTAC_CCRCC_W_JHU_20190112_LUMOS_DDA_LIBRARY_f01.pin CPTAC_CCRCC_W_JHU_20190112_LUMOS_C3N-00154_T_Q2.pin CPTAC_CCRCC_W_JHU_20190112_LUMOS_C3N-00831_T_Q2.pin CPTAC_CCRCC_W_JHU_20190112_LUMOS_C3N-00177_T_Q1.pin CPTAC_CCRCC_W_JHU_20190112_LUMOS_C3N-01649_NAT_Q2.pin CPTAC_CCRCC_W_JHU_20190112_LUMOS_C3N-00314_T_Q1.pin CPTAC_CCRCC_W_JHU_20190112_LUMOS_C3N-00852_NAT_Q3.pin CPTAC_CCRCC_W_JHU_20190112_LUMOS_C3N-00733_NAT_Q2.pin CPTAC_CCRCC_W_JHU_20190112_LUMOS_C3L-01607_NAT_Q3.pin CPTAC_CCRCC_W_JHU_20190112_LUMOS_C3L-00581_T_Q2.pin CPTAC_CCRCC_W_JHU_20190112_LUMOS_C3L-00607_T_Q3.pin CPTAC_CCRCC_W_JHU_20190112_LUMOS_C3L-00096_NAT_Q1.pin CPTAC_CCRCC_W_JHU_20190112_LUMOS_C3N-01200_NAT_Q3.pin CPTAC_CCRCC_W_JHU_20190112_LUMOS_C3L-00907_T_Q1.pin CPTAC_CCRCC_W_JHU_20190112_LUMOS_C3L-00790_T_Q3.pin CPTAC_CCRCC_W_JHU_20190112_LUMOS_C3N-00646_T_Q3.pin CPTAC_CCRCC_W_JHU_20190112_LUMOS_C3N-00244_T_Q1.pin CPTAC_CCRCC_W_JHU_20190112_LUMOS_C3L-00004_NAT_Q1.pin CPTAC_CCRCC_W_JHU_20190112_LUMOS_C3N-00437_T_Q1.pin CPTAC_CCRCC_W_JHU_20190112_LUMOS_C3N-00834_NAT_Q3.pin CPTAC_CCRCC_W_JHU_20190112_LUMOS_C3L-00447_NAT_Q1.pin CPTAC_CCRCC_W_JHU_20190112_LUMOS_C3L-00908_NAT_Q2.pin CPTAC_CCRCC_W_JHU_20190112_LUMOS_C3N-00577_T_Q3.pin CPTAC_CCRCC_W_JHU_20190112_LUMOS_C3L-00418_T_Q2.pin CPTAC_CCRCC_W_JHU_20190112_LUMOS_C3L-00360_NAT_Q2.pin CPTAC_CCRCC_W_JHU_20190112_LUMOS_C3L-01607_NAT_Q1.pin CPTAC_CCRCC_W_JHU_20190112_LUMOS_C3L-01885_NAT_Q1.pin CPTAC_CCRCC_W_JHU_20190112_LUMOS_C3L-00917_T_Q1.pin CPTAC_CCRCC_W_JHU_20190112_LUMOS_C3L-00583_NAT_Q3.pin CPTAC_CCRCC_W_JHU_20190112_LUMOS_C3N-00491_NAT_Q3.pin CPTAC_CCRCC_W_JHU_20190112_LUMOS_C3L-01286_T_Q2.pin CPTAC_CCRCC_W_JHU_20190112_LUMOS_C3L-00011_T_Q1.pin CPTAC_CCRCC_W_JHU_20190112_LUMOS_C3L-01302_T_Q1.pin CPTAC_CCRCC_W_JHU_20190112_LUMOS_C3L-00097_NAT_Q3.pin CPTAC_CCRCC_W_JHU_20190112_LUMOS_C3N-00646_NAT_Q3.pin CPTAC_CCRCC_W_JHU_20190112_LUMOS_C3N-01200_T_Q3.pin CPTAC_CCRCC_W_JHU_20190112_LUMOS_C3N-00831_NAT_Q1.pin CPTAC_CCRCC_W_JHU_20190112_LUMOS_C3L-00791_NAT_Q3.pin CPTAC_CCRCC_W_JHU_20190112_LUMOS_C3L-00799_T_Q3.pin CPTAC_CCRCC_W_JHU_20190112_LUMOS_C3L-01603_NAT_Q3.pin CPTAC_CCRCC_W_JHU_20190112_LUMOS_C3L-00004_T_Q2.pin CPTAC_CCRCC_W_JHU_20190112_LUMOS_C3L-00097_T_Q1.pin CPTAC_CCRCC_W_JHU_20190112_LUMOS_C3L-01287_NAT_Q3.pin CPTAC_CCRCC_W_JHU_20190112_LUMOS_C3L-00610_T_Q3.pin CPTAC_CCRCC_W_JHU_20190112_LUMOS_C3N-01179_T_Q1.pin CPTAC_CCRCC_W_JHU_20190112_LUMOS_C3N-00494_T_Q2.pin CPTAC_CCRCC_W_JHU_20190112_LUMOS_C3N-01220_NAT_Q2.pin CPTAC_CCRCC_W_JHU_20190112_LUMOS_C3N-01808_NAT_Q1.pin CPTAC_CCRCC_W_JHU_20190112_LUMOS_C3L-01557_T_Q2.pin CPTAC_CCRCC_W_JHU_20190112_LUMOS_C3L-01302_NAT_Q2.pin CPTAC_CCRCC_W_JHU_20190112_LUMOS_C3N-01200_NAT_Q2.pin CPTAC_CCRCC_W_JHU_20190112_LUMOS_C3L-00079_NAT_Q2.pin CPTAC_CCRCC_W_JHU_20190112_LUMOS_C3N-00834_T_Q1.pin CPTAC_CCRCC_W_JHU_20190112_LUMOS_C3N-01646_NAT_Q3.pin CPTAC_CCRCC_W_JHU_20190112_LUMOS_DDA_LIBRARY_f02.pin CPTAC_CCRCC_W_JHU_20190112_LUMOS_C3L-00010_NAT_Q3.pin CPTAC_CCRCC_W_JHU_20190112_LUMOS_C3N-00150_T_Q2.pin CPTAC_CCRCC_W_JHU_20190112_LUMOS_C3N-00154_T_Q1.pin CPTAC_CCRCC_W_JHU_20190112_LUMOS_C3L-00183_T_Q2.pin CPTAC_CCRCC_W_JHU_20190112_LUMOS_C3L-01836_T_Q3.pin CPTAC_CCRCC_W_JHU_20190112_LUMOS_C3N-00953_T_Q3.pin CPTAC_CCRCC_W_JHU_20190112_LUMOS_C3L-00581_T_Q3.pin CPTAC_CCRCC_W_JHU_20190112_LUMOS_C3L-01560_T_Q2.pin CPTAC_CCRCC_W_JHU_20190112_LUMOS_C3N-00150_NAT_Q1.pin CPTAC_CCRCC_W_JHU_20190112_LUMOS_C3L-00814_T_Q1.pin CPTAC_CCRCC_W_JHU_20190112_LUMOS_C3L-00369_T_Q3.pin CPTAC_CCRCC_W_JHU_20190112_LUMOS_C3L-00369_NAT_Q1.pin CPTAC_CCRCC_W_JHU_20190112_LUMOS_C3N-01220_T_Q2.pin CPTAC_CCRCC_W_JHU_20190112_LUMOS_C3N-00310_T_Q3.pin CPTAC_CCRCC_W_JHU_20190112_LUMOS_C3N-00573_NAT_Q1.pin CPTAC_CCRCC_W_JHU_20190112_LUMOS_C3L-00447_T_Q3.pin CPTAC_CCRCC_W_JHU_20190112_LUMOS_C3N-01175_NAT_Q2.pin CPTAC_CCRCC_W_JHU_20190112_LUMOS_C3L-00606_T_Q1.pin CPTAC_CCRCC_W_JHU_20190112_LUMOS_C3N-01651_NAT_Q2.pin CPTAC_CCRCC_W_JHU_20190112_LUMOS_C3N-00390_NAT_Q1.pin CPTAC_CCRCC_W_JHU_20190112_LUMOS_C3N-01648_NAT_Q3.pin CPTAC_CCRCC_W_JHU_20190112_LUMOS_C3N-00733_NAT_Q1.pin CPTAC_CCRCC_W_JHU_20190112_LUMOS_C3N-00315_T_Q3.pin CPTAC_CCRCC_W_JHU_20190112_LUMOS_C3N-00646_T_Q2.pin CPTAC_CCRCC_W_JHU_20190112_LUMOS_C3L-00765_T_Q2.pin CPTAC_CCRCC_W_JHU_20190112_LUMOS_C3N-01646_T_Q2.pin CPTAC_CCRCC_W_JHU_20190112_LUMOS_C3L-01553_T_Q3.pin CPTAC_CCRCC_W_JHU_20190112_LUMOS_C3N-00314_T_Q2.pin CPTAC_CCRCC_W_JHU_20190112_LUMOS_C3N-00390_T_Q1.pin CPTAC_CCRCC_W_JHU_20190112_LUMOS_C3L-00766_T_Q3.pin CPTAC_CCRCC_W_JHU_20190112_LUMOS_C3L-00004_T_Q3.pin CPTAC_CCRCC_W_JHU_20190112_LUMOS_C3L-01286_T_Q1.pin CPTAC_CCRCC_W_JHU_20190112_LUMOS_C3L-00917_T_Q2.pin CPTAC_CCRCC_W_JHU_20190112_LUMOS_C3L-00583_NAT_Q2.pin CPTAC_CCRCC_W_JHU_20190112_LUMOS_C3L-00447_NAT_Q2.pin CPTAC_CCRCC_W_JHU_20190112_LUMOS_C3L-01885_NAT_Q2.pin CPTAC_CCRCC_W_JHU_20190112_LUMOS_C3N-01179_T_Q2.pin CPTAC_CCRCC_W_JHU_20190112_LUMOS_C3N-00494_T_Q3.pin CPTAC_CCRCC_W_JHU_20190112_LUMOS_C3L-00607_NAT_Q1.pin CPTAC_CCRCC_W_JHU_20190112_LUMOS_C3L-00097_NAT_Q2.pin CPTAC_CCRCC_W_JHU_20190112_LUMOS_C3N-00831_NAT_Q2.pin CPTAC_CCRCC_W_JHU_20190112_LUMOS_C3N-00834_NAT_Q2.pin CPTAC_CCRCC_W_JHU_20190112_LUMOS_C3L-00418_T_Q3.pin CPTAC_CCRCC_W_JHU_20190112_LUMOS_C3N-01176_T_Q3.pin CPTAC_CCRCC_W_JHU_20190112_LUMOS_C3N-00244_T_Q2.pin CPTAC_CCRCC_W_JHU_20190112_LUMOS_C3N-00573_NAT_Q2.pin CPTAC_CCRCC_W_JHU_20190112_LUMOS_C3N-00495_T_Q3.pin CPTAC_CCRCC_W_JHU_20190112_LUMOS_C3L-00360_T_Q3.pin CPTAC_CCRCC_W_JHU_20190112_LUMOS_C3L-01302_T_Q2.pin CPTAC_CCRCC_W_JHU_20190112_LUMOS_C3N-00733_T_Q3.pin CPTAC_CCRCC_W_JHU_20190112_LUMOS_C3N-01361_NAT_Q3.pin CPTAC_CCRCC_W_JHU_20190112_LUMOS_C3L-01287_NAT_Q2.pin CPTAC_CCRCC_W_JHU_20190112_LUMOS_C3L-00011_T_Q2.pin CPTAC_CCRCC_W_JHU_20190112_LUMOS_C3N-00310_NAT_Q1.pin CPTAC_CCRCC_W_JHU_20190112_LUMOS_C3N-00317_NAT_Q1.pin CPTAC_CCRCC_W_JHU_20190112_LUMOS_C3N-00646_NAT_Q2.pin CPTAC_CCRCC_W_JHU_20190112_LUMOS_C3L-01861_NAT_Q3.pin CPTAC_CCRCC_W_JHU_20190112_LUMOS_C3L-00010_NAT_Q2.pin CPTAC_CCRCC_W_JHU_20190112_LUMOS_DDA_LIBRARY_f03.pin CPTAC_CCRCC_W_JHU_20190112_LUMOS_C3N-00149_NAT_Q1.pin CPTAC_CCRCC_W_JHU_20190112_LUMOS_C3N-01646_T_Q3.pin CPTAC_CCRCC_W_JHU_20190112_LUMOS_C3N-00168_T_Q3.pin CPTAC_CCRCC_W_JHU_20190112_LUMOS_C3L-01836_T_Q2.pin CPTAC_CCRCC_W_JHU_20190112_LUMOS_C3N-00953_T_Q2.pin CPTAC_CCRCC_W_JHU_20190112_LUMOS_C3N-01220_NAT_Q1.pin CPTAC_CCRCC_W_JHU_20190112_LUMOS_C3L-01560_T_Q1.pin CPTAC_CCRCC_W_JHU_20190112_LUMOS_C3N-01200_NAT_Q1.pin CPTAC_CCRCC_W_JHU_20190112_LUMOS_C3N-01646_NAT_Q2.pin CPTAC_CCRCC_W_JHU_20190112_LUMOS_C3L-01861_NAT_Q2.pin CPTAC_CCRCC_W_JHU_20190112_LUMOS_C3L-00097_T_Q2.pin CPTAC_CCRCC_W_JHU_20190112_LUMOS_C3L-00447_T_Q2.pin CPTAC_CCRCC_W_JHU_20190112_LUMOS_C3L-00799_T_Q2.pin CPTAC_CCRCC_W_JHU_20190112_LUMOS_C3L-01302_NAT_Q1.pin CPTAC_CCRCC_W_JHU_20190112_LUMOS_C3L-00079_NAT_Q1.pin CPTAC_CCRCC_W_JHU_20190112_LUMOS_C3L-00606_NAT_Q3.pin CPTAC_CCRCC_W_JHU_20190112_LUMOS_C3L-00026_NAT_Q1.pin CPTAC_CCRCC_W_JHU_20190112_LUMOS_C3N-00194_T_Q1.pin CPTAC_CCRCC_W_JHU_20190112_LUMOS_C3N-00315_T_Q2.pin CPTAC_CCRCC_W_JHU_20190112_LUMOS_C3N-00646_T_Q1.pin CPTAC_CCRCC_W_JHU_20190112_LUMOS_C3L-00418_NAT_Q3.pin CPTAC_CCRCC_W_JHU_20190112_LUMOS_C3N-01261_T_Q3.pin CPTAC_CCRCC_W_JHU_20190112_LUMOS_C3N-00390_T_Q2.pin CPTAC_CCRCC_W_JHU_20190112_LUMOS_C3L-01553_T_Q2.pin CPTAC_CCRCC_W_JHU_20190112_LUMOS_C3L-00183_T_Q1.pin CPTAC_CCRCC_W_JHU_20190112_LUMOS_C3N-00148_NAT_Q3.pin CPTAC_CCRCC_W_JHU_20190112_LUMOS_C3N-00168_NAT_Q3.pin CPTAC_CCRCC_W_JHU_20190112_LUMOS_C3L-01836_NAT_Q3.pin CPTAC_CCRCC_W_JHU_20190112_LUMOS_C3L-00813_T_Q1.pin CPTAC_CCRCC_W_JHU_20190112_LUMOS_C3N-00380_T_Q3.pin CPTAC_CCRCC_W_JHU_20190112_LUMOS_C3L-00765_T_Q1.pin CPTAC_CCRCC_W_JHU_20190112_LUMOS_C3L-01607_T_Q3.pin CPTAC_CCRCC_W_JHU_20190112_LUMOS_C3N-01220_T_Q3.pin CPTAC_CCRCC_W_JHU_20190112_LUMOS_C3L-00103_T_Q3.pin CPTAC_CCRCC_W_JHU_20190112_LUMOS_C3L-00606_T_Q2.pin CPTAC_CCRCC_W_JHU_20190112_LUMOS_C3L-01352_T_Q3.pin CPTAC_CCRCC_W_JHU_20190112_LUMOS_C3L-01557_T_Q1.pin CPTAC_CCRCC_W_JHU_20190112_LUMOS_C3N-01651_NAT_Q1.pin CPTAC_CCRCC_W_JHU_20190112_LUMOS_C3N-01175_NAT_Q3.pin CPTAC_CCRCC_W_JHU_20190112_LUMOS_C3N-00390_NAT_Q2.pin CPTAC_CCRCC_W_JHU_20190112_LUMOS_C3N-01648_NAT_Q2.pin CPTAC_CCRCC_W_JHU_20190112_LUMOS_C3L-00360_NAT_Q1.pin CPTAC_CCRCC_W_JHU_20190112_LUMOS_C3N-00242_NAT_Q1.pin CPTAC_CCRCC_W_JHU_20190112_LUMOS_C3N-00148_NAT_Q2.pin CPTAC_CCRCC_W_JHU_20190112_LUMOS_C3L-00011_NAT_Q1.pin CPTAC_CCRCC_W_JHU_20190112_LUMOS_C3L-00369_T_Q1.pin CPTAC_CCRCC_W_JHU_20190112_LUMOS_C3L-00908_T_Q1.pin CPTAC_CCRCC_W_JHU_20190112_LUMOS_C3L-01882_NAT_Q1.pin CPTAC_CCRCC_W_JHU_20190112_LUMOS_C3N-00646_NAT_Q1.pin CPTAC_CCRCC_W_JHU_20190112_LUMOS_C3L-00097_NAT_Q1.pin CPTAC_CCRCC_W_JHU_20190112_LUMOS_C3L-00917_T_Q3.pin CPTAC_CCRCC_W_JHU_20190112_LUMOS_C3N-01213_T_Q2.pin CPTAC_CCRCC_W_JHU_20190112_LUMOS_C3N-01179_NAT_Q2.pin CPTAC_CCRCC_W_JHU_20190112_LUMOS_C3N-01214_NAT_Q1.pin CPTAC_CCRCC_W_JHU_20190112_LUMOS_C3L-00448_T_Q3.pin CPTAC_CCRCC_W_JHU_20190112_LUMOS_C3L-00369_NAT_Q2.pin CPTAC_CCRCC_W_JHU_20190112_LUMOS_C3N-01220_T_Q1.pin CPTAC_CCRCC_W_JHU_20190112_LUMOS_C3N-00315_T_Q1.pin CPTAC_CCRCC_W_JHU_20190112_LUMOS_C3N-00491_T_Q3.pin CPTAC_CCRCC_W_JHU_20190112_LUMOS_C3N-01651_T_Q3.pin CPTAC_CCRCC_W_JHU_20190112_LUMOS_C3L-00096_T_Q1.pin CPTAC_CCRCC_W_JHU_20190112_LUMOS_C3N-01175_NAT_Q1.pin CPTAC_CCRCC_W_JHU_20190112_LUMOS_C3N-00320_NAT_Q2.pin CPTAC_CCRCC_W_JHU_20190112_LUMOS_C3L-00183_NAT_Q3.pin CPTAC_CCRCC_W_JHU_20190112_LUMOS_C3N-01179_T_Q3.pin CPTAC_CCRCC_W_JHU_20190112_LUMOS_C3N-00577_NAT_Q1.pin CPTAC_CCRCC_W_JHU_20190112_LUMOS_C3N-01649_T_Q1.pin CPTAC_CCRCC_W_JHU_20190112_LUMOS_C3N-00733_T_Q2.pin CPTAC_CCRCC_W_JHU_20190112_LUMOS_C3L-01313_NAT_Q3.pin CPTAC_CCRCC_W_JHU_20190112_LUMOS_C3N-00437_NAT_Q1.pin CPTAC_CCRCC_W_JHU_20190112_LUMOS_C3L-00812_T_Q3.pin CPTAC_CCRCC_W_JHU_20190112_LUMOS_C3N-00495_NAT_Q2.pin CPTAC_CCRCC_W_JHU_20190112_LUMOS_C3N-00305_T_Q1.pin CPTAC_CCRCC_W_JHU_20190112_LUMOS_C3L-00583_NAT_Q1.pin CPTAC_CCRCC_W_JHU_20190112_LUMOS_C3N-00194_NAT_Q1.pin CPTAC_CCRCC_W_JHU_20190112_LUMOS_C3L-00360_T_Q2.pin CPTAC_CCRCC_W_JHU_20190112_LUMOS_C3N-00150_T_Q1.pin CPTAC_CCRCC_W_JHU_20190112_LUMOS_C3L-01302_T_Q3.pin CPTAC_CCRCC_W_JHU_20190112_LUMOS_C3N-00168_T_Q2.pin CPTAC_CCRCC_W_JHU_20190112_LUMOS_C3L-00103_NAT_Q3.pin CPTAC_CCRCC_W_JHU_20190112_LUMOS_C3L-00079_T_Q2.pin CPTAC_CCRCC_W_JHU_20190112_LUMOS_C3L-00796_T_Q1.pin CPTAC_CCRCC_W_JHU_20190112_LUMOS_C3L-00799_T_Q1.pin CPTAC_CCRCC_W_JHU_20190112_LUMOS_C3L-00097_T_Q3.pin CPTAC_CCRCC_W_JHU_20190112_LUMOS_C3L-00447_T_Q1.pin CPTAC_CCRCC_W_JHU_20190112_LUMOS_C3L-01836_T_Q1.pin CPTAC_CCRCC_W_JHU_20190112_LUMOS_C3N-01524_T_Q2.pin CPTAC_CCRCC_W_JHU_20190112_LUMOS_C3N-01178_T_Q1.pin CPTAC_CCRCC_W_JHU_20190112_LUMOS_C3L-01836_NAT_Q2.pin CPTAC_CCRCC_W_JHU_20190112_LUMOS_C3L-00606_T_Q3.pin CPTAC_CCRCC_W_JHU_20190112_LUMOS_C3L-01287_T_Q2.pin CPTAC_CCRCC_W_JHU_20190112_LUMOS_DDA_LIBRARY_f04.pin CPTAC_CCRCC_W_JHU_20190112_LUMOS_C3L-01281_T_Q3.pin CPTAC_CCRCC_W_JHU_20190112_LUMOS_C3N-00310_T_Q1.pin CPTAC_CCRCC_W_JHU_20190112_LUMOS_C3L-00610_T_Q1.pin CPTAC_CCRCC_W_JHU_20190112_LUMOS_C3N-00573_T_Q3.pin CPTAC_CCRCC_W_JHU_20190112_LUMOS_C3L-01861_T_Q1.pin CPTAC_CCRCC_W_JHU_20190112_LUMOS_C3L-01352_T_Q2.pin CPTAC_CCRCC_W_JHU_20190112_LUMOS_C3N-01200_T_Q1.pin CPTAC_CCRCC_W_JHU_20190112_LUMOS_C3L-01286_NAT_Q2.pin CPTAC_CCRCC_W_JHU_20190112_LUMOS_C3L-00581_NAT_Q2.pin CPTAC_CCRCC_W_JHU_20190112_LUMOS_C3L-00766_T_Q1.pin CPTAC_CCRCC_W_JHU_20190112_LUMOS_C3N-00495_NAT_Q3.pin CPTAC_CCRCC_W_JHU_20190112_LUMOS_C3L-00791_NAT_Q2.pin CPTAC_CCRCC_W_JHU_20190112_LUMOS_C3N-00246_NAT_Q3.pin CPTAC_CCRCC_W_JHU_20190112_LUMOS_C3L-01885_T_Q3.pin CPTAC_CCRCC_W_JHU_20190112_LUMOS_C3L-01607_T_Q2.pin CPTAC_CCRCC_W_JHU_20190112_LUMOS_C3L-00448_NAT_Q2.pin CPTAC_CCRCC_W_JHU_20190112_LUMOS_C3N-00194_T_Q2.pin CPTAC_CCRCC_W_JHU_20190112_LUMOS_C3L-00103_T_Q2.pin CPTAC_CCRCC_W_JHU_20190112_LUMOS_C3N-00242_NAT_Q2.pin CPTAC_CCRCC_W_JHU_20190112_LUMOS_C3N-00148_T_Q3.pin CPTAC_CCRCC_W_JHU_20190112_LUMOS_C3N-00953_NAT_Q1.pin CPTAC_CCRCC_W_JHU_20190112_LUMOS_C3L-00010_NAT_Q1.pin CPTAC_CCRCC_W_JHU_20190112_LUMOS_C3N-00149_NAT_Q2.pin CPTAC_CCRCC_W_JHU_20190112_LUMOS_C3N-01261_T_Q2.pin CPTAC_CCRCC_W_JHU_20190112_LUMOS_C3N-01808_NAT_Q3.pin CPTAC_CCRCC_W_JHU_20190112_LUMOS_C3L-00814_T_Q3.pin CPTAC_CCRCC_W_JHU_20190112_LUMOS_C3N-00150_NAT_Q3.pin CPTAC_CCRCC_W_JHU_20190112_LUMOS_C3N-01651_T_Q2.pin CPTAC_CCRCC_W_JHU_20190112_LUMOS_C3L-00369_NAT_Q3.pin CPTAC_CCRCC_W_JHU_20190112_LUMOS_C3L-01882_NAT_Q2.pin CPTAC_CCRCC_W_JHU_20190112_LUMOS_C3L-00360_T_Q1.pin CPTAC_CCRCC_W_JHU_20190112_LUMOS_C3N-00491_NAT_Q2.pin CPTAC_CCRCC_W_JHU_20190112_LUMOS_C3N-01176_NAT_Q3.pin CPTAC_CCRCC_W_JHU_20190112_LUMOS_C3L-00011_NAT_Q2.pin CPTAC_CCRCC_W_JHU_20190112_LUMOS_C3N-00148_NAT_Q1.pin CPTAC_CCRCC_W_JHU_20190112_LUMOS_C3L-00369_T_Q2.pin CPTAC_CCRCC_W_JHU_20190112_LUMOS_C3N-00194_T_Q3.pin CPTAC_CCRCC_W_JHU_20190112_LUMOS_C3N-01213_T_Q3.pin CPTAC_CCRCC_W_JHU_20190112_LUMOS_C3L-00103_T_Q1.pin CPTAC_CCRCC_W_JHU_20190112_LUMOS_C3N-01179_NAT_Q1.pin CPTAC_CCRCC_W_JHU_20190112_LUMOS_C3L-00416_NAT_Q1.pin CPTAC_CCRCC_W_JHU_20190112_LUMOS_C3N-00492_NAT_Q3.pin CPTAC_CCRCC_W_JHU_20190112_LUMOS_C3L-00004_T_Q1.pin CPTAC_CCRCC_W_JHU_20190112_LUMOS_C3N-00320_NAT_Q1.pin CPTAC_CCRCC_W_JHU_20190112_LUMOS_C3N-00437_NAT_Q2.pin CPTAC_CCRCC_W_JHU_20190112_LUMOS_C3N-00494_T_Q1.pin CPTAC_CCRCC_W_JHU_20190112_LUMOS_C3L-00581_NAT_Q3.pin CPTAC_CCRCC_W_JHU_20190112_LUMOS_C3N-01200_T_Q2.pin CPTAC_CCRCC_W_JHU_20190112_LUMOS_C3L-01281_T_Q1.pin CPTAC_CCRCC_W_JHU_20190112_LUMOS_C3L-01882_T_Q2.pin CPTAC_CCRCC_W_JHU_20190112_LUMOS_C3N-00168_T_Q1.pin CPTAC_CCRCC_W_JHU_20190112_LUMOS_C3L-00610_T_Q2.pin CPTAC_CCRCC_W_JHU_20190112_LUMOS_C3N-01649_T_Q2.pin CPTAC_CCRCC_W_JHU_20190112_LUMOS_C3L-00791_T_Q1.pin CPTAC_CCRCC_W_JHU_20190112_LUMOS_C3L-00817_T_Q3.pin CPTAC_CCRCC_W_JHU_20190112_LUMOS_DDA_LIBRARY_f05.pin CPTAC_CCRCC_W_JHU_20190112_LUMOS_C3L-00448_T_Q2.pin CPTAC_CCRCC_W_JHU_20190112_LUMOS_C3N-00495_NAT_Q1.pin CPTAC_CCRCC_W_JHU_20190112_LUMOS_C3N-01214_NAT_Q2.pin CPTAC_CCRCC_W_JHU_20190112_LUMOS_C3L-01352_T_Q1.pin CPTAC_CCRCC_W_JHU_20190112_LUMOS_C3N-00150_T_Q3.pin CPTAC_CCRCC_W_JHU_20190112_LUMOS_C3L-00910_T_Q1.pin CPTAC_CCRCC_W_JHU_20190112_LUMOS_C3L-00183_T_Q3.pin CPTAC_CCRCC_W_JHU_20190112_LUMOS_C3L-01286_NAT_Q1.pin CPTAC_CCRCC_W_JHU_20190112_LUMOS_C3N-01808_NAT_Q2.pin CPTAC_CCRCC_W_JHU_20190112_LUMOS_C3N-01220_NAT_Q3.pin CPTAC_CCRCC_W_JHU_20190112_LUMOS_C3L-01557_T_Q3.pin CPTAC_CCRCC_W_JHU_20190112_LUMOS_C3N-01524_T_Q3.pin CPTAC_CCRCC_W_JHU_20190112_LUMOS_C3N-00194_NAT_Q3.pin CPTAC_CCRCC_W_JHU_20190112_LUMOS_C3L-00079_T_Q3.pin CPTAC_CCRCC_W_JHU_20190112_LUMOS_C3L-01885_T_Q2.pin CPTAC_CCRCC_W_JHU_20190112_LUMOS_C3N-01261_T_Q1.pin CPTAC_CCRCC_W_JHU_20190112_LUMOS_C3N-00733_T_Q1.pin CPTAC_CCRCC_W_JHU_20190112_LUMOS_C3N-01178_T_Q2.pin CPTAC_CCRCC_W_JHU_20190112_LUMOS_C3N-01361_T_Q3.pin CPTAC_CCRCC_W_JHU_20190112_LUMOS_C3L-01836_NAT_Q1.pin CPTAC_CCRCC_W_JHU_20190112_LUMOS_C3L-01281_T_Q2.pin CPTAC_CCRCC_W_JHU_20190112_LUMOS_C3L-01607_T_Q1.pin CPTAC_CCRCC_W_JHU_20190112_LUMOS_C3N-00573_T_Q2.pin CPTAC_CCRCC_W_JHU_20190112_LUMOS_C3L-01287_T_Q3.pin CPTAC_CCRCC_W_JHU_20190112_LUMOS_C3N-00242_NAT_Q3.pin CPTAC_CCRCC_W_JHU_20190112_LUMOS_C3L-01882_T_Q1.pin CPTAC_CCRCC_W_JHU_20190112_LUMOS_C3N-00242_T_Q3.pin CPTAC_CCRCC_W_JHU_20190112_LUMOS_C3N-00310_T_Q2.pin CPTAC_CCRCC_W_JHU_20190112_LUMOS_C3N-00149_NAT_Q3.pin CPTAC_CCRCC_W_JHU_20190112_LUMOS_C3N-00320_T_Q1.pin CPTAC_CCRCC_W_JHU_20190112_LUMOS_C3N-01646_T_Q1.pin CPTAC_CCRCC_W_JHU_20190112_LUMOS_C3L-00448_NAT_Q3.pin CPTAC_CCRCC_W_JHU_20190112_LUMOS_C3N-00491_T_Q1.pin CPTAC_CCRCC_W_JHU_20190112_LUMOS_C3L-00814_T_Q2.pin CPTAC_CCRCC_W_JHU_20190112_LUMOS_C3N-00148_T_Q2.pin CPTAC_CCRCC_W_JHU_20190112_LUMOS_C3L-00766_T_Q2.pin CPTAC_CCRCC_W_JHU_20190112_LUMOS_C3N-00150_NAT_Q2.pin CPTAC_CCRCC_W_JHU_20190112_LUMOS_C3L-00902_NAT_Q1.pin CPTAC_CCRCC_W_JHU_20190112_LUMOS_C3N-00491_NAT_Q1.pin
	mzmlDirectory = /storage/yufe/results/msfragger_dia_paper/ccrcc_175/diaumpiredda
	outputDirectory = /storage/yufe/results/msfragger_dia_paper/ccrcc_175/diaumpiredda
	editedPin = edited
	renamePin = 1
	spectraRTPredInput = /storage/yufe/results/msfragger_dia_paper/ccrcc_175/diaumpiredda/spectraRT.tsv
	detectPredInput = /storage/yufe/results/msfragger_dia_paper/ccrcc_175/diaumpiredda/detect.tsv
	spectraRTPredFile = /storage/yufe/results/msfragger_dia_paper/ccrcc_175/diaumpiredda/spectraRT.predicted.bin
	detectPredFile = null
	deletePreds = true
	predictionTimeLimit = 120
	fasta = /storage/yufe/results/msfragger_dia_paper/ccrcc_175/diaumpiredda/2021-03-23-decoys-reviewed-contam-UP000005640.fas
	decoyPrefix = >rev_
	cutAfter = KR
	butNotAfter = P
	digestMinLength = 7
	digestMaxLength = 50
	digestMinMass = 500.0
	digestMaxMass = 5000.0
	numThreads = 56
	DiaNN = /storage/yufe/tools/FragPipe-18.0/fragpipe/tools/diann/1.8.1/linux/diann-1.8.1
	spectraRTPredModel = DIA-NN
	ppmTolerance = 20.0
	lowResppmTolerance = 300.0
	highResppmTolerance = 20.0
	matchWithDaltons = false
	DaTolerance = 0.05
	useSpectra = true
	useTopFragments = true
	topFragments = 20
	removeRankPeaks = true
	useBasePeak = true
	percentBasePeak = 1.0
	useRT = true
	RTregressionSize = 5000
	uniformPriorPercentile = 10.0
	RTescoreCutoff = 3.1622776E-4
	RTbinMultiplier = 1
	RTIQR = 50.0
	noRTscores = false
	bandwidth = 0.05
	robustIters = 2
	useDetect = false
	useIM = false
	IMregressionSize = 5000
	IMescoreCutoff = 3.1622776E-4
	IMbinMultiplier = 100
	FragmentationType = HCD
	NCE = 30
	createPredFileOnly = false
	ignoredFragmentIonTypes = 
	onlyFragmentIonTypes = 
	fragmentIonHierarchy = [immonium, y, b, a, y-NL, b-NL, a-NL, internal, internal-NL, unknown]
	useMatchedIntensities = false
	usePredIntensities = false
	usePeakCounts = false
	useIndividualSpectralSimilarities = false
	useIntensitiesDifference = false
	useIntensityDistributionSimilarity = false
	features = unweightedSpectralEntropy,deltaRTLOESS
	useMultipleCorrelatedFeatures = false
Done in 2316215 ms
Process 'MSBooster' finished, exit code: 0
Percolator [Work dir: /storage/yufe/results/msfragger_dia_paper/ccrcc_175/diaumpiredda]
/storage/yufe/tools/FragPipe-18.0/fragpipe/tools/percolator-305/percolator --only-psms --no-terminate --post-processing-tdc --num-threads 56 --results-psms CPTAC_CCRCC_W_JHU_20190112_LUMOS_C3L-01861_NAT_Q2_percolator_target_psms.tsv --decoy-results-psms CPTAC_CCRCC_W_JHU_20190112_LUMOS_C3L-01861_NAT_Q2_percolator_decoy_psms.tsv CPTAC_CCRCC_W_JHU_20190112_LUMOS_C3L-01861_NAT_Q2_edited.pin
Percolator version 3.05.0, Build Date Apr 28 2020 14:23:07
Copyright (c) 2006-9 University of Washington. All rights reserved.
Written by Lukas Käll (lukall@u.washington.edu) in the
Department of Genome Sciences at the University of Washington.
Issued command:
/storage/yufe/tools/FragPipe-18.0/fragpipe/tools/percolator-305/percolator --only-psms --no-terminate --post-processing-tdc --num-threads 56 --results-psms CPTAC_CCRCC_W_JHU_20190112_LUMOS_C3L-01861_NAT_Q2_percolator_target_psms.tsv --decoy-results-psms CPTAC_CCRCC_W_JHU_20190112_LUMOS_C3L-01861_NAT_Q2_percolator_decoy_psms.tsv CPTAC_CCRCC_W_JHU_20190112_LUMOS_C3L-01861_NAT_Q2_edited.pin
Started Sat Aug 13 18:33:12 2022
 on pathproteome-dev01.med.umich.edu
Hyperparameters: selectionFdr=0.01, Cpos=0, Cneg=0, maxNiter=10
Reading tab-delimited input from datafile CPTAC_CCRCC_W_JHU_20190112_LUMOS_C3L-01861_NAT_Q2_edited.pin
Features:
retentiontime rank abs_ppm isotope_errors log10_evalue hyperscore delta_hyperscore matched_ion_num complementary_ions ion_series weighted_average_abs_fragment_ppm peptide_length ntt nmc 15.994900M unweighted_spectral_entropy delta_RT_loess 
Found 14742 PSMs
Concatenated search input detected and --post-processing-tdc flag set. Applying target-decoy competition on Percolator scores.
Train/test set contains 10946 positives and 3796 negatives, size ratio=2.88356 and pi0=1
Selecting Cpos by cross-validation.
Selecting Cneg by cross-validation.
Split 1:	Selected feature 16 as initial direction. Could separate 1899 training set positives with q<0.01 in that direction.
Split 2:	Selected feature 5 as initial direction. Could separate 1930 training set positives with q<0.01 in that direction.
Split 3:	Selected feature 16 as initial direction. Could separate 2238 training set positives with q<0.01 in that direction.
Found 2408 test set positives with q<0.01 in initial direction
Reading in data and feature calculation took 96.4 cpu seconds or 2 seconds wall clock time.
---Training with Cpos selected by cross validation, Cneg selected by cross validation, initial_fdr=0.01, fdr=0.01
Iteration 1:	Estimated 5452 PSMs with q<0.01
Iteration 2:	Estimated 6266 PSMs with q<0.01
Iteration 3:	Estimated 6415 PSMs with q<0.01
Iteration 4:	Estimated 6462 PSMs with q<0.01
Iteration 5:	Estimated 6476 PSMs with q<0.01
Iteration 6:	Estimated 6478 PSMs with q<0.01
Iteration 7:	Estimated 6474 PSMs with q<0.01
Iteration 8:	Estimated 6491 PSMs with q<0.01
Iteration 9:	Estimated 6496 PSMs with q<0.01
Iteration 10:	Estimated 6492 PSMs with q<0.01
Learned normalized SVM weights for the 3 cross-validation splits:
 Split1	 Split2	 Split3	FeatureName
 0.0946	 0.1086	-0.0277	retentiontime
 0.0000	 0.0000	 0.0000	rank
-0.8373	-1.1498	-0.7733	abs_ppm
-0.1551	-0.1103	-0.0929	isotope_errors
-0.2880	-0.6633	-0.2345	log10_evalue
-0.5373	-0.8593	-0.5000	hyperscore
 0.4078	 0.3453	 0.3145	delta_hyperscore
 1.0341	 1.6048	 1.2565	matched_ion_num
-0.3142	-0.4065	-0.3110	complementary_ions
-0.1275	-0.2528	-0.1803	ion_series
-0.0913	-0.0634	-0.0664	weighted_average_abs_fragment_ppm
 0.1572	 0.1418	 0.2380	peptide_length
 0.0000	 0.0000	 0.0000	ntt
-0.1780	-0.1848	-0.0809	nmc
-0.1790	-0.2744	-0.1337	15.994900M
 0.8301	 0.8691	 0.8748	unweighted_spectral_entropy
-1.7546	-2.9438	-2.3094	delta_RT_loess
-1.1872	-1.9539	-2.0153	m0
Found 6356 test set PSMs with q<0.01.
Selected best-scoring PSM per scan+expMass (target-decoy competition): 10946 target PSMs and 3796 decoy PSMs.
Calculating q values.
Final list yields 6367 target PSMs with q<0.01.
Calculating posterior error probabilities (PEPs).
Processing took 49.52 cpu seconds or 3 seconds wall clock time.
Process 'Percolator' finished, exit code: 0
Percolator [Work dir: /storage/yufe/results/msfragger_dia_paper/ccrcc_175/diaumpiredda]
/storage/yufe/tools/FragPipe-18.0/fragpipe/tools/percolator-305/percolator --only-psms --no-terminate --post-processing-tdc --num-threads 56 --results-psms CPTAC_CCRCC_W_JHU_20190112_LUMOS_C3N-00317_NAT_Q2_percolator_target_psms.tsv --decoy-results-psms CPTAC_CCRCC_W_JHU_20190112_LUMOS_C3N-00317_NAT_Q2_percolator_decoy_psms.tsv CPTAC_CCRCC_W_JHU_20190112_LUMOS_C3N-00317_NAT_Q2_edited.pin
Percolator version 3.05.0, Build Date Apr 28 2020 14:23:07
Copyright (c) 2006-9 University of Washington. All rights reserved.
Written by Lukas Käll (lukall@u.washington.edu) in the
Department of Genome Sciences at the University of Washington.
Issued command:
/storage/yufe/tools/FragPipe-18.0/fragpipe/tools/percolator-305/percolator --only-psms --no-terminate --post-processing-tdc --num-threads 56 --results-psms CPTAC_CCRCC_W_JHU_20190112_LUMOS_C3N-00317_NAT_Q2_percolator_target_psms.tsv --decoy-results-psms CPTAC_CCRCC_W_JHU_20190112_LUMOS_C3N-00317_NAT_Q2_percolator_decoy_psms.tsv CPTAC_CCRCC_W_JHU_20190112_LUMOS_C3N-00317_NAT_Q2_edited.pin
Started Sat Aug 13 18:33:17 2022
 on pathproteome-dev01.med.umich.edu
Hyperparameters: selectionFdr=0.01, Cpos=0, Cneg=0, maxNiter=10
Reading tab-delimited input from datafile CPTAC_CCRCC_W_JHU_20190112_LUMOS_C3N-00317_NAT_Q2_edited.pin
Features:
retentiontime rank abs_ppm isotope_errors log10_evalue hyperscore delta_hyperscore matched_ion_num complementary_ions ion_series weighted_average_abs_fragment_ppm peptide_length ntt nmc 15.994900M unweighted_spectral_entropy delta_RT_loess 
Found 24719 PSMs
Concatenated search input detected and --post-processing-tdc flag set. Applying target-decoy competition on Percolator scores.
Train/test set contains 15666 positives and 9053 negatives, size ratio=1.73048 and pi0=1
Selecting Cpos by cross-validation.
Selecting Cneg by cross-validation.
Split 1:	Selected feature 16 as initial direction. Could separate 1169 training set positives with q<0.01 in that direction.
Split 2:	Selected feature 6 as initial direction. Could separate 1091 training set positives with q<0.01 in that direction.
Split 3:	Selected feature 6 as initial direction. Could separate 1050 training set positives with q<0.01 in that direction.
Found 1279 test set positives with q<0.01 in initial direction
Reading in data and feature calculation took 8.99 cpu seconds or 0 seconds wall clock time.
---Training with Cpos selected by cross validation, Cneg selected by cross validation, initial_fdr=0.01, fdr=0.01
Iteration 1:	Estimated 3950 PSMs with q<0.01
Iteration 2:	Estimated 4876 PSMs with q<0.01
Iteration 3:	Estimated 5393 PSMs with q<0.01
Iteration 4:	Estimated 5527 PSMs with q<0.01
Iteration 5:	Estimated 5650 PSMs with q<0.01
Iteration 6:	Estimated 5663 PSMs with q<0.01
Iteration 7:	Estimated 5680 PSMs with q<0.01
Iteration 8:	Estimated 5695 PSMs with q<0.01
Iteration 9:	Estimated 5696 PSMs with q<0.01
Iteration 10:	Estimated 5698 PSMs with q<0.01
Learned normalized SVM weights for the 3 cross-validation splits:
 Split1	 Split2	 Split3	FeatureName
 0.0531	 0.0359	-0.0233	retentiontime
 0.0000	 0.0000	 0.0000	rank
-0.9307	-0.9371	-0.7620	abs_ppm
-0.2128	-0.2466	-0.3122	isotope_errors
-0.5730	-0.8026	-0.5582	log10_evalue
-0.4023	-0.6972	-0.5409	hyperscore
 0.1739	 0.3353	 0.3401	delta_hyperscore
 0.9414	 1.2043	 0.9013	matched_ion_num
-0.3923	-0.3131	-0.2059	complementary_ions
-0.2635	-0.3142	-0.1335	ion_series
-0.1061	-0.1244	-0.0214	weighted_average_abs_fragment_ppm
-0.1534	-0.0060	-0.0544	peptide_length
 0.0000	 0.0000	 0.0000	ntt
-0.2081	-0.1723	-0.1177	nmc
-0.3242	-0.3467	-0.3048	15.994900M
 1.0370	 1.2908	 1.0500	unweighted_spectral_entropy
-3.8502	-5.1837	-3.2739	delta_RT_loess
-4.8066	-5.8404	-3.9121	m0
Found 5557 test set PSMs with q<0.01.
Selected best-scoring PSM per scan+expMass (target-decoy competition): 15666 target PSMs and 9053 decoy PSMs.
Calculating q values.
Final list yields 5583 target PSMs with q<0.01.
Calculating posterior error probabilities (PEPs).
Processing took 82.34 cpu seconds or 3 seconds wall clock time.
Process 'Percolator' finished, exit code: 0
Percolator [Work dir: /storage/yufe/results/msfragger_dia_paper/ccrcc_175/diaumpiredda]
/storage/yufe/tools/FragPipe-18.0/fragpipe/tools/percolator-305/percolator --only-psms --no-terminate --post-processing-tdc --num-threads 56 --results-psms CPTAC_CCRCC_W_JHU_20190112_LUMOS_C3N-00491_NAT_Q3_percolator_target_psms.tsv --decoy-results-psms CPTAC_CCRCC_W_JHU_20190112_LUMOS_C3N-00491_NAT_Q3_percolator_decoy_psms.tsv CPTAC_CCRCC_W_JHU_20190112_LUMOS_C3N-00491_NAT_Q3_edited.pin
Percolator version 3.05.0, Build Date Apr 28 2020 14:23:07
Copyright (c) 2006-9 University of Washington. All rights reserved.
Written by Lukas Käll (lukall@u.washington.edu) in the
Department of Genome Sciences at the University of Washington.
Issued command:
/storage/yufe/tools/FragPipe-18.0/fragpipe/tools/percolator-305/percolator --only-psms --no-terminate --post-processing-tdc --num-threads 56 --results-psms CPTAC_CCRCC_W_JHU_20190112_LUMOS_C3N-00491_NAT_Q3_percolator_target_psms.tsv --decoy-results-psms CPTAC_CCRCC_W_JHU_20190112_LUMOS_C3N-00491_NAT_Q3_percolator_decoy_psms.tsv CPTAC_CCRCC_W_JHU_20190112_LUMOS_C3N-00491_NAT_Q3_edited.pin
Started Sat Aug 13 18:33:21 2022
 on pathproteome-dev01.med.umich.edu
Hyperparameters: selectionFdr=0.01, Cpos=0, Cneg=0, maxNiter=10
Reading tab-delimited input from datafile CPTAC_CCRCC_W_JHU_20190112_LUMOS_C3N-00491_NAT_Q3_edited.pin
Features:
retentiontime rank abs_ppm isotope_errors log10_evalue hyperscore delta_hyperscore matched_ion_num complementary_ions ion_series weighted_average_abs_fragment_ppm peptide_length ntt nmc 15.994900M unweighted_spectral_entropy delta_RT_loess 
Found 9068 PSMs
Concatenated search input detected and --post-processing-tdc flag set. Applying target-decoy competition on Percolator scores.
Train/test set contains 6128 positives and 2940 negatives, size ratio=2.08435 and pi0=1
Selecting Cpos by cross-validation.
Selecting Cneg by cross-validation.
Split 1:	Selected feature 16 as initial direction. Could separate 1538 training set positives with q<0.01 in that direction.
Split 2:	Selected feature 16 as initial direction. Could separate 1543 training set positives with q<0.01 in that direction.
Split 3:	Selected feature 16 as initial direction. Could separate 1445 training set positives with q<0.01 in that direction.
Found 2210 test set positives with q<0.01 in initial direction
Reading in data and feature calculation took 92.2 cpu seconds or 2 seconds wall clock time.
---Training with Cpos selected by cross validation, Cneg selected by cross validation, initial_fdr=0.01, fdr=0.01
Iteration 1:	Estimated 2770 PSMs with q<0.01
Iteration 2:	Estimated 2811 PSMs with q<0.01
Iteration 3:	Estimated 2829 PSMs with q<0.01
Iteration 4:	Estimated 2827 PSMs with q<0.01
Iteration 5:	Estimated 2837 PSMs with q<0.01
Iteration 6:	Estimated 2845 PSMs with q<0.01
Iteration 7:	Estimated 2850 PSMs with q<0.01
Iteration 8:	Estimated 2852 PSMs with q<0.01
Iteration 9:	Estimated 2852 PSMs with q<0.01
Iteration 10:	Estimated 2853 PSMs with q<0.01
Learned normalized SVM weights for the 3 cross-validation splits:
 Split1	 Split2	 Split3	FeatureName
-0.2575	-0.1026	-0.0573	retentiontime
 0.0000	 0.0000	 0.0000	rank
-0.4819	-0.2430	-0.3150	abs_ppm
-0.2544	-0.2379	-0.1732	isotope_errors
-0.9519	-0.9716	-0.9070	log10_evalue
-0.8306	-0.3189	-0.7102	hyperscore
 0.1550	 0.1005	 0.1290	delta_hyperscore
 1.9192	 1.1941	 0.8735	matched_ion_num
-0.4155	-0.2647	-0.2552	complementary_ions
 0.2871	 0.1563	 0.2371	ion_series
-0.2246	-0.2142	-0.3581	weighted_average_abs_fragment_ppm
 0.3639	 0.2870	 0.4903	peptide_length
 0.0000	 0.0000	 0.0000	ntt
 0.1002	 0.1857	 0.1335	nmc
 0.3375	-0.0003	 0.1254	15.994900M
 2.6586	 1.6934	 1.9926	unweighted_spectral_entropy
-1.8750	-1.2827	-1.9939	delta_RT_loess
-2.3272	-1.1686	-2.0268	m0
Found 2785 test set PSMs with q<0.01.
Selected best-scoring PSM per scan+expMass (target-decoy competition): 6128 target PSMs and 2940 decoy PSMs.
Calculating q values.
Final list yields 2790 target PSMs with q<0.01.
Calculating posterior error probabilities (PEPs).
Processing took 90.15 cpu seconds or 3 seconds wall clock time.
Process 'Percolator' finished, exit code: 0
Percolator [Work dir: /storage/yufe/results/msfragger_dia_paper/ccrcc_175/diaumpiredda]
/storage/yufe/tools/FragPipe-18.0/fragpipe/tools/percolator-305/percolator --only-psms --no-terminate --post-processing-tdc --num-threads 56 --results-psms CPTAC_CCRCC_W_JHU_20190112_LUMOS_C3L-01885_T_Q1_percolator_target_psms.tsv --decoy-results-psms CPTAC_CCRCC_W_JHU_20190112_LUMOS_C3L-01885_T_Q1_percolator_decoy_psms.tsv CPTAC_CCRCC_W_JHU_20190112_LUMOS_C3L-01885_T_Q1_edited.pin
Percolator version 3.05.0, Build Date Apr 28 2020 14:23:07
Copyright (c) 2006-9 University of Washington. All rights reserved.
Written by Lukas Käll (lukall@u.washington.edu) in the
Department of Genome Sciences at the University of Washington.
Issued command:
/storage/yufe/tools/FragPipe-18.0/fragpipe/tools/percolator-305/percolator --only-psms --no-terminate --post-processing-tdc --num-threads 56 --results-psms CPTAC_CCRCC_W_JHU_20190112_LUMOS_C3L-01885_T_Q1_percolator_target_psms.tsv --decoy-results-psms CPTAC_CCRCC_W_JHU_20190112_LUMOS_C3L-01885_T_Q1_percolator_decoy_psms.tsv CPTAC_CCRCC_W_JHU_20190112_LUMOS_C3L-01885_T_Q1_edited.pin
Started Sat Aug 13 18:33:26 2022
 on pathproteome-dev01.med.umich.edu
Hyperparameters: selectionFdr=0.01, Cpos=0, Cneg=0, maxNiter=10
Reading tab-delimited input from datafile CPTAC_CCRCC_W_JHU_20190112_LUMOS_C3L-01885_T_Q1_edited.pin
Features:
retentiontime rank abs_ppm isotope_errors log10_evalue hyperscore delta_hyperscore matched_ion_num complementary_ions ion_series weighted_average_abs_fragment_ppm peptide_length ntt nmc 15.994900M unweighted_spectral_entropy delta_RT_loess 
Found 18332 PSMs
Concatenated search input detected and --post-processing-tdc flag set. Applying target-decoy competition on Percolator scores.
Train/test set contains 16154 positives and 2178 negatives, size ratio=7.4169 and pi0=1
Selecting Cpos by cross-validation.
Selecting Cneg by cross-validation.
Split 1:	Selected feature 16 as initial direction. Could separate 8436 training set positives with q<0.01 in that direction.
Split 2:	Selected feature 16 as initial direction. Could separate 8482 training set positives with q<0.01 in that direction.
Split 3:	Selected feature 16 as initial direction. Could separate 8346 training set positives with q<0.01 in that direction.
Found 12568 test set positives with q<0.01 in initial direction
Reading in data and feature calculation took 94.85 cpu seconds or 2 seconds wall clock time.
---Training with Cpos selected by cross validation, Cneg selected by cross validation, initial_fdr=0.01, fdr=0.01
Iteration 1:	Estimated 13858 PSMs with q<0.01
Iteration 2:	Estimated 13927 PSMs with q<0.01
Iteration 3:	Estimated 13925 PSMs with q<0.01
Iteration 4:	Estimated 13934 PSMs with q<0.01
Iteration 5:	Estimated 13926 PSMs with q<0.01
Iteration 6:	Estimated 13927 PSMs with q<0.01
Iteration 7:	Estimated 13928 PSMs with q<0.01
Iteration 8:	Estimated 13930 PSMs with q<0.01
Iteration 9:	Estimated 13929 PSMs with q<0.01
Iteration 10:	Estimated 13929 PSMs with q<0.01
Learned normalized SVM weights for the 3 cross-validation splits:
 Split1	 Split2	 Split3	FeatureName
 0.0401	-0.0956	 0.0011	retentiontime
 0.0000	 0.0000	 0.0000	rank
-0.3471	-0.3115	-0.2611	abs_ppm
-0.1480	-0.1119	-0.2012	isotope_errors
-1.0654	-0.4027	-0.9143	log10_evalue
-1.0578	-0.2263	-0.8529	hyperscore
 0.4172	 0.4657	 0.5353	delta_hyperscore
 1.1625	 1.0642	 1.1338	matched_ion_num
-0.3778	-0.3241	-0.5371	complementary_ions
-0.3072	-0.2946	-0.2971	ion_series
-0.0597	-0.0440	-0.0349	weighted_average_abs_fragment_ppm
 0.1689	 0.2861	 0.1593	peptide_length
 0.0000	 0.0000	 0.0000	ntt
-0.1466	-0.1564	-0.1084	nmc
-0.0679	-0.0608	-0.0297	15.994900M
 0.7835	 0.7792	 0.7981	unweighted_spectral_entropy
-1.6120	-1.1882	-1.0720	delta_RT_loess
 0.9169	 1.1868	 0.8589	m0
Found 13887 test set PSMs with q<0.01.
Selected best-scoring PSM per scan+expMass (target-decoy competition): 16154 target PSMs and 2178 decoy PSMs.
Calculating q values.
Final list yields 13887 target PSMs with q<0.01.
Calculating posterior error probabilities (PEPs).
Processing took 96.44 cpu seconds or 3 seconds wall clock time.
Process 'Percolator' finished, exit code: 0
Percolator [Work dir: /storage/yufe/results/msfragger_dia_paper/ccrcc_175/diaumpiredda]
/storage/yufe/tools/FragPipe-18.0/fragpipe/tools/percolator-305/percolator --only-psms --no-terminate --post-processing-tdc --num-threads 56 --results-psms CPTAC_CCRCC_W_JHU_20190112_LUMOS_C3L-00796_T_Q1_percolator_target_psms.tsv --decoy-results-psms CPTAC_CCRCC_W_JHU_20190112_LUMOS_C3L-00796_T_Q1_percolator_decoy_psms.tsv CPTAC_CCRCC_W_JHU_20190112_LUMOS_C3L-00796_T_Q1_edited.pin
Percolator version 3.05.0, Build Date Apr 28 2020 14:23:07
Copyright (c) 2006-9 University of Washington. All rights reserved.
Written by Lukas Käll (lukall@u.washington.edu) in the
Department of Genome Sciences at the University of Washington.
Issued command:
/storage/yufe/tools/FragPipe-18.0/fragpipe/tools/percolator-305/percolator --only-psms --no-terminate --post-processing-tdc --num-threads 56 --results-psms CPTAC_CCRCC_W_JHU_20190112_LUMOS_C3L-00796_T_Q1_percolator_target_psms.tsv --decoy-results-psms CPTAC_CCRCC_W_JHU_20190112_LUMOS_C3L-00796_T_Q1_percolator_decoy_psms.tsv CPTAC_CCRCC_W_JHU_20190112_LUMOS_C3L-00796_T_Q1_edited.pin
Started Sat Aug 13 18:33:32 2022
 on pathproteome-dev01.med.umich.edu
Hyperparameters: selectionFdr=0.01, Cpos=0, Cneg=0, maxNiter=10
Reading tab-delimited input from datafile CPTAC_CCRCC_W_JHU_20190112_LUMOS_C3L-00796_T_Q1_edited.pin
Features:
retentiontime rank abs_ppm isotope_errors log10_evalue hyperscore delta_hyperscore matched_ion_num complementary_ions ion_series weighted_average_abs_fragment_ppm peptide_length ntt nmc 15.994900M unweighted_spectral_entropy delta_RT_loess 
Found 21278 PSMs
Concatenated search input detected and --post-processing-tdc flag set. Applying target-decoy competition on Percolator scores.
Train/test set contains 19061 positives and 2217 negatives, size ratio=8.59765 and pi0=1
Selecting Cpos by cross-validation.
Selecting Cneg by cross-validation.
Split 1:	Selected feature 16 as initial direction. Could separate 9490 training set positives with q<0.01 in that direction.
Split 2:	Selected feature 16 as initial direction. Could separate 9637 training set positives with q<0.01 in that direction.
Split 3:	Selected feature 16 as initial direction. Could separate 9705 training set positives with q<0.01 in that direction.
Found 14334 test set positives with q<0.01 in initial direction
Reading in data and feature calculation took 55.72 cpu seconds or 1 seconds wall clock time.
---Training with Cpos selected by cross validation, Cneg selected by cross validation, initial_fdr=0.01, fdr=0.01
Iteration 1:	Estimated 16700 PSMs with q<0.01
Iteration 2:	Estimated 16864 PSMs with q<0.01
Iteration 3:	Estimated 16877 PSMs with q<0.01
Iteration 4:	Estimated 16870 PSMs with q<0.01
Iteration 5:	Estimated 16869 PSMs with q<0.01
Iteration 6:	Estimated 16867 PSMs with q<0.01
Iteration 7:	Estimated 16868 PSMs with q<0.01
Iteration 8:	Estimated 16868 PSMs with q<0.01
Iteration 9:	Estimated 16870 PSMs with q<0.01
Iteration 10:	Estimated 16870 PSMs with q<0.01
Learned normalized SVM weights for the 3 cross-validation splits:
 Split1	 Split2	 Split3	FeatureName
 0.1349	 0.0329	 0.0779	retentiontime
 0.0000	 0.0000	 0.0000	rank
-0.2523	-0.2858	-0.3154	abs_ppm
-0.2126	-0.2217	-0.2132	isotope_errors
-1.1792	-0.9918	-0.7180	log10_evalue
-1.1872	-1.1107	-0.6052	hyperscore
 0.2643	 0.2724	 0.3018	delta_hyperscore
 1.2404	 1.7675	 0.9964	matched_ion_num
-0.5689	-0.5417	-0.3185	complementary_ions
-0.1360	-0.3538	-0.2071	ion_series
 0.0209	 0.0585	 0.0190	weighted_average_abs_fragment_ppm
 0.0850	 0.1124	 0.0541	peptide_length
 0.0000	 0.0000	 0.0000	ntt
-0.0476	-0.1175	-0.0593	nmc
-0.0914	-0.0817	-0.0336	15.994900M
 0.7334	 0.6952	 0.5866	unweighted_spectral_entropy
-1.6441	-1.3223	-1.2248	delta_RT_loess
 0.3435	 1.3445	 1.0814	m0
Found 16842 test set PSMs with q<0.01.
Selected best-scoring PSM per scan+expMass (target-decoy competition): 19061 target PSMs and 2217 decoy PSMs.
Calculating q values.
Final list yields 16845 target PSMs with q<0.01.
Calculating posterior error probabilities (PEPs).
Processing took 95.21 cpu seconds or 3 seconds wall clock time.
Process 'Percolator' finished, exit code: 0
Percolator [Work dir: /storage/yufe/results/msfragger_dia_paper/ccrcc_175/diaumpiredda]
/storage/yufe/tools/FragPipe-18.0/fragpipe/tools/percolator-305/percolator --only-psms --no-terminate --post-processing-tdc --num-threads 56 --results-psms CPTAC_CCRCC_W_JHU_20190112_LUMOS_C3N-00150_NAT_Q2_percolator_target_psms.tsv --decoy-results-psms CPTAC_CCRCC_W_JHU_20190112_LUMOS_C3N-00150_NAT_Q2_percolator_decoy_psms.tsv CPTAC_CCRCC_W_JHU_20190112_LUMOS_C3N-00150_NAT_Q2_edited.pin
Percolator version 3.05.0, Build Date Apr 28 2020 14:23:07
Copyright (c) 2006-9 University of Washington. All rights reserved.
Written by Lukas Käll (lukall@u.washington.edu) in the
Department of Genome Sciences at the University of Washington.
Issued command:
/storage/yufe/tools/FragPipe-18.0/fragpipe/tools/percolator-305/percolator --only-psms --no-terminate --post-processing-tdc --num-threads 56 --results-psms CPTAC_CCRCC_W_JHU_20190112_LUMOS_C3N-00150_NAT_Q2_percolator_target_psms.tsv --decoy-results-psms CPTAC_CCRCC_W_JHU_20190112_LUMOS_C3N-00150_NAT_Q2_percolator_decoy_psms.tsv CPTAC_CCRCC_W_JHU_20190112_LUMOS_C3N-00150_NAT_Q2_edited.pin
Started Sat Aug 13 18:33:37 2022
 on pathproteome-dev01.med.umich.edu
Hyperparameters: selectionFdr=0.01, Cpos=0, Cneg=0, maxNiter=10
Reading tab-delimited input from datafile CPTAC_CCRCC_W_JHU_20190112_LUMOS_C3N-00150_NAT_Q2_edited.pin
Features:
retentiontime rank abs_ppm isotope_errors log10_evalue hyperscore delta_hyperscore matched_ion_num complementary_ions ion_series weighted_average_abs_fragment_ppm peptide_length ntt nmc 15.994900M unweighted_spectral_entropy delta_RT_loess 
Found 26027 PSMs
Concatenated search input detected and --post-processing-tdc flag set. Applying target-decoy competition on Percolator scores.
Train/test set contains 16569 positives and 9458 negatives, size ratio=1.75185 and pi0=1
Selecting Cpos by cross-validation.
Selecting Cneg by cross-validation.
Split 1:	Selected feature 6 as initial direction. Could separate 1228 training set positives with q<0.01 in that direction.
Split 2:	Selected feature 5 as initial direction. Could separate 1214 training set positives with q<0.01 in that direction.
Split 3:	Selected feature 5 as initial direction. Could separate 1167 training set positives with q<0.01 in that direction.
Found 1712 test set positives with q<0.01 in initial direction
Reading in data and feature calculation took 72.14 cpu seconds or 1 seconds wall clock time.
---Training with Cpos selected by cross validation, Cneg selected by cross validation, initial_fdr=0.01, fdr=0.01
Iteration 1:	Estimated 3758 PSMs with q<0.01
Iteration 2:	Estimated 5002 PSMs with q<0.01
Iteration 3:	Estimated 5560 PSMs with q<0.01
Iteration 4:	Estimated 5743 PSMs with q<0.01
Iteration 5:	Estimated 5780 PSMs with q<0.01
Iteration 6:	Estimated 5794 PSMs with q<0.01
Iteration 7:	Estimated 5829 PSMs with q<0.01
Iteration 8:	Estimated 5829 PSMs with q<0.01
Iteration 9:	Estimated 5819 PSMs with q<0.01
Iteration 10:	Estimated 5818 PSMs with q<0.01
Learned normalized SVM weights for the 3 cross-validation splits:
 Split1	 Split2	 Split3	FeatureName
 0.0942	 0.0716	 0.0133	retentiontime
 0.0000	 0.0000	 0.0000	rank
-0.6161	-0.5451	-0.8254	abs_ppm
-0.3481	-0.4735	-0.3611	isotope_errors
-0.1657	-0.1165	-0.1566	log10_evalue
-0.3571	-0.3319	-0.3062	hyperscore
 0.3540	 0.4460	 0.3822	delta_hyperscore
 0.7407	 0.9070	 0.9899	matched_ion_num
-0.1879	-0.2248	-0.3566	complementary_ions
-0.1522	-0.2921	-0.3626	ion_series
-0.0282	-0.0278	 0.1076	weighted_average_abs_fragment_ppm
-0.0577	 0.0249	-0.0175	peptide_length
 0.0000	 0.0000	 0.0000	ntt
-0.1466	-0.0976	-0.2261	nmc
-0.1316	-0.2127	-0.2975	15.994900M
 0.8931	 0.8844	 0.9866	unweighted_spectral_entropy
-2.0955	-2.0072	-3.6751	delta_RT_loess
-3.0041	-3.2722	-4.6419	m0
Found 5681 test set PSMs with q<0.01.
Selected best-scoring PSM per scan+expMass (target-decoy competition): 16569 target PSMs and 9458 decoy PSMs.
Calculating q values.
Final list yields 5687 target PSMs with q<0.01.
Calculating posterior error probabilities (PEPs).
Processing took 95.77 cpu seconds or 4 seconds wall clock time.
Process 'Percolator' finished, exit code: 0
Percolator [Work dir: /storage/yufe/results/msfragger_dia_paper/ccrcc_175/diaumpiredda]
/storage/yufe/tools/FragPipe-18.0/fragpipe/tools/percolator-305/percolator --only-psms --no-terminate --post-processing-tdc --num-threads 56 --results-psms CPTAC_CCRCC_W_JHU_20190112_LUMOS_C3N-01646_T_Q1_percolator_target_psms.tsv --decoy-results-psms CPTAC_CCRCC_W_JHU_20190112_LUMOS_C3N-01646_T_Q1_percolator_decoy_psms.tsv CPTAC_CCRCC_W_JHU_20190112_LUMOS_C3N-01646_T_Q1_edited.pin
Percolator version 3.05.0, Build Date Apr 28 2020 14:23:07
Copyright (c) 2006-9 University of Washington. All rights reserved.
Written by Lukas Käll (lukall@u.washington.edu) in the
Department of Genome Sciences at the University of Washington.
Issued command:
/storage/yufe/tools/FragPipe-18.0/fragpipe/tools/percolator-305/percolator --only-psms --no-terminate --post-processing-tdc --num-threads 56 --results-psms CPTAC_CCRCC_W_JHU_20190112_LUMOS_C3N-01646_T_Q1_percolator_target_psms.tsv --decoy-results-psms CPTAC_CCRCC_W_JHU_20190112_LUMOS_C3N-01646_T_Q1_percolator_decoy_psms.tsv CPTAC_CCRCC_W_JHU_20190112_LUMOS_C3N-01646_T_Q1_edited.pin
Started Sat Aug 13 18:33:42 2022
 on pathproteome-dev01.med.umich.edu
Hyperparameters: selectionFdr=0.01, Cpos=0, Cneg=0, maxNiter=10
Reading tab-delimited input from datafile CPTAC_CCRCC_W_JHU_20190112_LUMOS_C3N-01646_T_Q1_edited.pin
Features:
retentiontime rank abs_ppm isotope_errors log10_evalue hyperscore delta_hyperscore matched_ion_num complementary_ions ion_series weighted_average_abs_fragment_ppm peptide_length ntt nmc 15.994900M unweighted_spectral_entropy delta_RT_loess 
Found 33583 PSMs
Concatenated search input detected and --post-processing-tdc flag set. Applying target-decoy competition on Percolator scores.
Train/test set contains 31153 positives and 2430 negatives, size ratio=12.8202 and pi0=1
Selecting Cpos by cross-validation.
Selecting Cneg by cross-validation.
Split 1:	Selected feature 16 as initial direction. Could separate 18234 training set positives with q<0.01 in that direction.
Split 2:	Selected feature 16 as initial direction. Could separate 18451 training set positives with q<0.01 in that direction.
Split 3:	Selected feature 16 as initial direction. Could separate 18321 training set positives with q<0.01 in that direction.
Found 27339 test set positives with q<0.01 in initial direction
Reading in data and feature calculation took 92.29 cpu seconds or 2 seconds wall clock time.
---Training with Cpos selected by cross validation, Cneg selected by cross validation, initial_fdr=0.01, fdr=0.01
Iteration 1:	Estimated 28982 PSMs with q<0.01
Iteration 2:	Estimated 28995 PSMs with q<0.01
Iteration 3:	Estimated 28992 PSMs with q<0.01
Iteration 4:	Estimated 28994 PSMs with q<0.01
Iteration 5:	Estimated 28992 PSMs with q<0.01
Iteration 6:	Estimated 28991 PSMs with q<0.01
Iteration 7:	Estimated 28993 PSMs with q<0.01
Iteration 8:	Estimated 28992 PSMs with q<0.01
Iteration 9:	Estimated 28994 PSMs with q<0.01
Iteration 10:	Estimated 28993 PSMs with q<0.01
Learned normalized SVM weights for the 3 cross-validation splits:
 Split1	 Split2	 Split3	FeatureName
 0.0812	 0.0641	 0.0183	retentiontime
 0.0000	 0.0000	 0.0000	rank
-0.2185	-0.1896	-0.2527	abs_ppm
-0.1697	-0.1640	-0.2421	isotope_errors
-0.5058	-0.6424	-0.5274	log10_evalue
-1.0977	-0.9563	-1.1486	hyperscore
 0.4033	 0.3132	 0.4362	delta_hyperscore
 1.9432	 1.3443	 2.3345	matched_ion_num
-0.5661	-0.3604	-0.7326	complementary_ions
-0.3060	-0.1192	-0.3264	ion_series
-0.0512	-0.0249	 0.0025	weighted_average_abs_fragment_ppm
 0.2258	 0.2072	 0.2144	peptide_length
 0.0000	 0.0000	 0.0000	ntt
-0.0947	-0.1144	-0.0613	nmc
-0.1061	-0.0999	-0.1050	15.994900M
 0.7052	 0.6544	 0.6927	unweighted_spectral_entropy
-0.8947	-0.7853	-0.7993	delta_RT_loess
 1.7461	 1.5803	 1.3439	m0
Found 28979 test set PSMs with q<0.01.
Selected best-scoring PSM per scan+expMass (target-decoy competition): 31153 target PSMs and 2430 decoy PSMs.
Calculating q values.
Final list yields 28981 target PSMs with q<0.01.
Calculating posterior error probabilities (PEPs).
Processing took 109.6 cpu seconds or 4 seconds wall clock time.
Process 'Percolator' finished, exit code: 0
Percolator [Work dir: /storage/yufe/results/msfragger_dia_paper/ccrcc_175/diaumpiredda]
/storage/yufe/tools/FragPipe-18.0/fragpipe/tools/percolator-305/percolator --only-psms --no-terminate --post-processing-tdc --num-threads 56 --results-psms CPTAC_CCRCC_W_JHU_20190112_LUMOS_C3L-00360_T_Q1_percolator_target_psms.tsv --decoy-results-psms CPTAC_CCRCC_W_JHU_20190112_LUMOS_C3L-00360_T_Q1_percolator_decoy_psms.tsv CPTAC_CCRCC_W_JHU_20190112_LUMOS_C3L-00360_T_Q1_edited.pin
Percolator version 3.05.0, Build Date Apr 28 2020 14:23:07
Copyright (c) 2006-9 University of Washington. All rights reserved.
Written by Lukas Käll (lukall@u.washington.edu) in the
Department of Genome Sciences at the University of Washington.
Issued command:
/storage/yufe/tools/FragPipe-18.0/fragpipe/tools/percolator-305/percolator --only-psms --no-terminate --post-processing-tdc --num-threads 56 --results-psms CPTAC_CCRCC_W_JHU_20190112_LUMOS_C3L-00360_T_Q1_percolator_target_psms.tsv --decoy-results-psms CPTAC_CCRCC_W_JHU_20190112_LUMOS_C3L-00360_T_Q1_percolator_decoy_psms.tsv CPTAC_CCRCC_W_JHU_20190112_LUMOS_C3L-00360_T_Q1_edited.pin
Started Sat Aug 13 18:33:49 2022
 on pathproteome-dev01.med.umich.edu
Hyperparameters: selectionFdr=0.01, Cpos=0, Cneg=0, maxNiter=10
Reading tab-delimited input from datafile CPTAC_CCRCC_W_JHU_20190112_LUMOS_C3L-00360_T_Q1_edited.pin
Features:
retentiontime rank abs_ppm isotope_errors log10_evalue hyperscore delta_hyperscore matched_ion_num complementary_ions ion_series weighted_average_abs_fragment_ppm peptide_length ntt nmc 15.994900M unweighted_spectral_entropy delta_RT_loess 
Found 37275 PSMs
Concatenated search input detected and --post-processing-tdc flag set. Applying target-decoy competition on Percolator scores.
Train/test set contains 34917 positives and 2358 negatives, size ratio=14.8079 and pi0=1
Selecting Cpos by cross-validation.
Selecting Cneg by cross-validation.
Split 1:	Selected feature 16 as initial direction. Could separate 20657 training set positives with q<0.01 in that direction.
Split 2:	Selected feature 16 as initial direction. Could separate 20653 training set positives with q<0.01 in that direction.
Split 3:	Selected feature 16 as initial direction. Could separate 20752 training set positives with q<0.01 in that direction.
Found 30985 test set positives with q<0.01 in initial direction
Reading in data and feature calculation took 92.44 cpu seconds or 2 seconds wall clock time.
---Training with Cpos selected by cross validation, Cneg selected by cross validation, initial_fdr=0.01, fdr=0.01
Iteration 1:	Estimated 32736 PSMs with q<0.01
Iteration 2:	Estimated 32804 PSMs with q<0.01
Iteration 3:	Estimated 32799 PSMs with q<0.01
Iteration 4:	Estimated 32798 PSMs with q<0.01
Iteration 5:	Estimated 32797 PSMs with q<0.01
Iteration 6:	Estimated 32798 PSMs with q<0.01
Iteration 7:	Estimated 32799 PSMs with q<0.01
Iteration 8:	Estimated 32799 PSMs with q<0.01
Iteration 9:	Estimated 32799 PSMs with q<0.01
Iteration 10:	Estimated 32799 PSMs with q<0.01
Learned normalized SVM weights for the 3 cross-validation splits:
 Split1	 Split2	 Split3	FeatureName
 0.0242	 0.0353	-0.0018	retentiontime
 0.0000	 0.0000	 0.0000	rank
-0.3015	-0.2298	-0.2287	abs_ppm
-0.1325	-0.1192	-0.1557	isotope_errors
-0.3787	-0.5175	-0.2437	log10_evalue
-1.0818	-0.7268	-0.8465	hyperscore
 0.5237	 0.3436	 0.5926	delta_hyperscore
 2.3444	 1.3203	 1.5278	matched_ion_num
-0.6355	-0.3559	-0.4474	complementary_ions
-0.4246	-0.2175	-0.2587	ion_series
 0.0001	 0.0086	 0.0203	weighted_average_abs_fragment_ppm
 0.1601	 0.1383	 0.1150	peptide_length
 0.0000	 0.0000	 0.0000	ntt
-0.1321	-0.0927	-0.1167	nmc
-0.0750	-0.0643	-0.0812	15.994900M
 0.6262	 0.5626	 0.5683	unweighted_spectral_entropy
-0.7356	-0.8122	-0.6495	delta_RT_loess
 1.3125	 1.5718	 1.2705	m0
Found 32783 test set PSMs with q<0.01.
Selected best-scoring PSM per scan+expMass (target-decoy competition): 34917 target PSMs and 2358 decoy PSMs.
Calculating q values.
Final list yields 32786 target PSMs with q<0.01.
Calculating posterior error probabilities (PEPs).
Processing took 114.3 cpu seconds or 5 seconds wall clock time.
Process 'Percolator' finished, exit code: 0
Percolator [Work dir: /storage/yufe/results/msfragger_dia_paper/ccrcc_175/diaumpiredda]
/storage/yufe/tools/FragPipe-18.0/fragpipe/tools/percolator-305/percolator --only-psms --no-terminate --post-processing-tdc --num-threads 56 --results-psms CPTAC_CCRCC_W_JHU_20190112_LUMOS_C3N-00390_NAT_Q1_percolator_target_psms.tsv --decoy-results-psms CPTAC_CCRCC_W_JHU_20190112_LUMOS_C3N-00390_NAT_Q1_percolator_decoy_psms.tsv CPTAC_CCRCC_W_JHU_20190112_LUMOS_C3N-00390_NAT_Q1_edited.pin
Percolator version 3.05.0, Build Date Apr 28 2020 14:23:07
Copyright (c) 2006-9 University of Washington. All rights reserved.
Written by Lukas Käll (lukall@u.washington.edu) in the
Department of Genome Sciences at the University of Washington.
Issued command:
/storage/yufe/tools/FragPipe-18.0/fragpipe/tools/percolator-305/percolator --only-psms --no-terminate --post-processing-tdc --num-threads 56 --results-psms CPTAC_CCRCC_W_JHU_20190112_LUMOS_C3N-00390_NAT_Q1_percolator_target_psms.tsv --decoy-results-psms CPTAC_CCRCC_W_JHU_20190112_LUMOS_C3N-00390_NAT_Q1_percolator_decoy_psms.tsv CPTAC_CCRCC_W_JHU_20190112_LUMOS_C3N-00390_NAT_Q1_edited.pin
Started Sat Aug 13 18:33:57 2022
 on pathproteome-dev01.med.umich.edu
Hyperparameters: selectionFdr=0.01, Cpos=0, Cneg=0, maxNiter=10
Reading tab-delimited input from datafile CPTAC_CCRCC_W_JHU_20190112_LUMOS_C3N-00390_NAT_Q1_edited.pin
Features:
retentiontime rank abs_ppm isotope_errors log10_evalue hyperscore delta_hyperscore matched_ion_num complementary_ions ion_series weighted_average_abs_fragment_ppm peptide_length ntt nmc 15.994900M unweighted_spectral_entropy delta_RT_loess 
Found 53363 PSMs
Concatenated search input detected and --post-processing-tdc flag set. Applying target-decoy competition on Percolator scores.
Train/test set contains 44933 positives and 8430 negatives, size ratio=5.33013 and pi0=1
Selecting Cpos by cross-validation.
Selecting Cneg by cross-validation.
Split 1:	Selected feature 16 as initial direction. Could separate 18682 training set positives with q<0.01 in that direction.
Split 2:	Selected feature 16 as initial direction. Could separate 18722 training set positives with q<0.01 in that direction.
Split 3:	Selected feature 16 as initial direction. Could separate 18152 training set positives with q<0.01 in that direction.
Found 27631 test set positives with q<0.01 in initial direction
Reading in data and feature calculation took 95.52 cpu seconds or 2 seconds wall clock time.
---Training with Cpos selected by cross validation, Cneg selected by cross validation, initial_fdr=0.01, fdr=0.01
Iteration 1:	Estimated 35748 PSMs with q<0.01
Iteration 2:	Estimated 36317 PSMs with q<0.01
Iteration 3:	Estimated 36344 PSMs with q<0.01
Iteration 4:	Estimated 36358 PSMs with q<0.01
Iteration 5:	Estimated 36357 PSMs with q<0.01
Iteration 6:	Estimated 36353 PSMs with q<0.01
Iteration 7:	Estimated 36356 PSMs with q<0.01
Iteration 8:	Estimated 36353 PSMs with q<0.01
Iteration 9:	Estimated 36352 PSMs with q<0.01
Iteration 10:	Estimated 36357 PSMs with q<0.01
Learned normalized SVM weights for the 3 cross-validation splits:
 Split1	 Split2	 Split3	FeatureName
-0.0048	-0.0250	 0.0026	retentiontime
 0.0000	 0.0000	 0.0000	rank
-0.4116	-0.4649	-0.4529	abs_ppm
-0.3260	-0.2853	-0.3099	isotope_errors
-0.7678	-0.7938	-0.6713	log10_evalue
-0.7022	-0.9330	-0.6892	hyperscore
 0.3242	 0.3737	 0.3080	delta_hyperscore
 1.2601	 1.5945	 1.2597	matched_ion_num
-0.3313	-0.4239	-0.3394	complementary_ions
-0.1616	-0.2027	-0.2146	ion_series
-0.0131	-0.0081	-0.0103	weighted_average_abs_fragment_ppm
 0.0362	 0.0832	 0.0527	peptide_length
 0.0000	 0.0000	 0.0000	ntt
-0.1288	-0.1571	-0.1264	nmc
-0.0558	-0.0730	-0.0740	15.994900M
 0.6457	 0.6789	 0.6617	unweighted_spectral_entropy
-2.0084	-2.0826	-1.9536	delta_RT_loess
 0.4781	 0.5166	 0.3537	m0
Found 36329 test set PSMs with q<0.01.
Selected best-scoring PSM per scan+expMass (target-decoy competition): 44933 target PSMs and 8430 decoy PSMs.
Calculating q values.
Final list yields 36332 target PSMs with q<0.01.
Calculating posterior error probabilities (PEPs).
Processing took 114.3 cpu seconds or 5 seconds wall clock time.
Process 'Percolator' finished, exit code: 0
Percolator [Work dir: /storage/yufe/results/msfragger_dia_paper/ccrcc_175/diaumpiredda]
/storage/yufe/tools/FragPipe-18.0/fragpipe/tools/percolator-305/percolator --only-psms --no-terminate --post-processing-tdc --num-threads 56 --results-psms CPTAC_CCRCC_W_JHU_20190112_LUMOS_C3N-00149_NAT_Q1_percolator_target_psms.tsv --decoy-results-psms CPTAC_CCRCC_W_JHU_20190112_LUMOS_C3N-00149_NAT_Q1_percolator_decoy_psms.tsv CPTAC_CCRCC_W_JHU_20190112_LUMOS_C3N-00149_NAT_Q1_edited.pin
Percolator version 3.05.0, Build Date Apr 28 2020 14:23:07
Copyright (c) 2006-9 University of Washington. All rights reserved.
Written by Lukas Käll (lukall@u.washington.edu) in the
Department of Genome Sciences at the University of Washington.
Issued command:
/storage/yufe/tools/FragPipe-18.0/fragpipe/tools/percolator-305/percolator --only-psms --no-terminate --post-processing-tdc --num-threads 56 --results-psms CPTAC_CCRCC_W_JHU_20190112_LUMOS_C3N-00149_NAT_Q1_percolator_target_psms.tsv --decoy-results-psms CPTAC_CCRCC_W_JHU_20190112_LUMOS_C3N-00149_NAT_Q1_percolator_decoy_psms.tsv CPTAC_CCRCC_W_JHU_20190112_LUMOS_C3N-00149_NAT_Q1_edited.pin
Started Sat Aug 13 18:34:05 2022
 on pathproteome-dev01.med.umich.edu
Hyperparameters: selectionFdr=0.01, Cpos=0, Cneg=0, maxNiter=10
Reading tab-delimited input from datafile CPTAC_CCRCC_W_JHU_20190112_LUMOS_C3N-00149_NAT_Q1_edited.pin
Features:
retentiontime rank abs_ppm isotope_errors log10_evalue hyperscore delta_hyperscore matched_ion_num complementary_ions ion_series weighted_average_abs_fragment_ppm peptide_length ntt nmc 15.994900M unweighted_spectral_entropy delta_RT_loess 
Found 51360 PSMs
Concatenated search input detected and --post-processing-tdc flag set. Applying target-decoy competition on Percolator scores.
Train/test set contains 43147 positives and 8213 negatives, size ratio=5.2535 and pi0=1
Selecting Cpos by cross-validation.
Selecting Cneg by cross-validation.
Split 1:	Selected feature 16 as initial direction. Could separate 18306 training set positives with q<0.01 in that direction.
Split 2:	Selected feature 16 as initial direction. Could separate 17480 training set positives with q<0.01 in that direction.
Split 3:	Selected feature 16 as initial direction. Could separate 18019 training set positives with q<0.01 in that direction.
Found 26639 test set positives with q<0.01 in initial direction
Reading in data and feature calculation took 85.55 cpu seconds or 2 seconds wall clock time.
---Training with Cpos selected by cross validation, Cneg selected by cross validation, initial_fdr=0.01, fdr=0.01
Iteration 1:	Estimated 34261 PSMs with q<0.01
Iteration 2:	Estimated 34645 PSMs with q<0.01
Iteration 3:	Estimated 34678 PSMs with q<0.01
Iteration 4:	Estimated 34652 PSMs with q<0.01
Iteration 5:	Estimated 34646 PSMs with q<0.01
Iteration 6:	Estimated 34642 PSMs with q<0.01
Iteration 7:	Estimated 34634 PSMs with q<0.01
Iteration 8:	Estimated 34642 PSMs with q<0.01
Iteration 9:	Estimated 34641 PSMs with q<0.01
Iteration 10:	Estimated 34641 PSMs with q<0.01
Learned normalized SVM weights for the 3 cross-validation splits:
 Split1	 Split2	 Split3	FeatureName
-0.0493	 0.0014	 0.0169	retentiontime
 0.0000	 0.0000	 0.0000	rank
-0.4977	-0.4917	-0.5027	abs_ppm
-0.2892	-0.2770	-0.2847	isotope_errors
-0.5999	-0.3836	-0.7185	log10_evalue
-0.3367	-0.3185	-0.6337	hyperscore
 0.3381	 0.3403	 0.3306	delta_hyperscore
 1.0540	 1.1483	 1.2914	matched_ion_num
-0.3731	-0.3161	-0.3793	complementary_ions
-0.0995	-0.1312	-0.1800	ion_series
-0.0164	-0.0289	-0.0240	weighted_average_abs_fragment_ppm
 0.1498	 0.1126	 0.0921	peptide_length
 0.0000	 0.0000	 0.0000	ntt
-0.1565	-0.1025	-0.1159	nmc
-0.0957	-0.1166	-0.0677	15.994900M
 0.6919	 0.6854	 0.7557	unweighted_spectral_entropy
-1.6732	-1.7545	-1.8872	delta_RT_loess
 0.5468	 0.4436	 0.4976	m0
Found 34613 test set PSMs with q<0.01.
Selected best-scoring PSM per scan+expMass (target-decoy competition): 43147 target PSMs and 8213 decoy PSMs.
Calculating q values.
Final list yields 34614 target PSMs with q<0.01.
Calculating posterior error probabilities (PEPs).
Processing took 115.2 cpu seconds or 5 seconds wall clock time.
Process 'Percolator' finished, exit code: 0
Percolator [Work dir: /storage/yufe/results/msfragger_dia_paper/ccrcc_175/diaumpiredda]
/storage/yufe/tools/FragPipe-18.0/fragpipe/tools/percolator-305/percolator --only-psms --no-terminate --post-processing-tdc --num-threads 56 --results-psms CPTAC_CCRCC_W_JHU_20190112_LUMOS_C3L-01283_T_Q2_percolator_target_psms.tsv --decoy-results-psms CPTAC_CCRCC_W_JHU_20190112_LUMOS_C3L-01283_T_Q2_percolator_decoy_psms.tsv CPTAC_CCRCC_W_JHU_20190112_LUMOS_C3L-01283_T_Q2_edited.pin
Percolator version 3.05.0, Build Date Apr 28 2020 14:23:07
Copyright (c) 2006-9 University of Washington. All rights reserved.
Written by Lukas Käll (lukall@u.washington.edu) in the
Department of Genome Sciences at the University of Washington.
Issued command:
/storage/yufe/tools/FragPipe-18.0/fragpipe/tools/percolator-305/percolator --only-psms --no-terminate --post-processing-tdc --num-threads 56 --results-psms CPTAC_CCRCC_W_JHU_20190112_LUMOS_C3L-01283_T_Q2_percolator_target_psms.tsv --decoy-results-psms CPTAC_CCRCC_W_JHU_20190112_LUMOS_C3L-01283_T_Q2_percolator_decoy_psms.tsv CPTAC_CCRCC_W_JHU_20190112_LUMOS_C3L-01283_T_Q2_edited.pin
Started Sat Aug 13 18:34:13 2022
 on pathproteome-dev01.med.umich.edu
Hyperparameters: selectionFdr=0.01, Cpos=0, Cneg=0, maxNiter=10
Reading tab-delimited input from datafile CPTAC_CCRCC_W_JHU_20190112_LUMOS_C3L-01283_T_Q2_edited.pin
Features:
retentiontime rank abs_ppm isotope_errors log10_evalue hyperscore delta_hyperscore matched_ion_num complementary_ions ion_series weighted_average_abs_fragment_ppm peptide_length ntt nmc 15.994900M unweighted_spectral_entropy delta_RT_loess 
Found 7679 PSMs
Concatenated search input detected and --post-processing-tdc flag set. Applying target-decoy competition on Percolator scores.
Train/test set contains 6341 positives and 1338 negatives, size ratio=4.73916 and pi0=1
Selecting Cpos by cross-validation.
Selecting Cneg by cross-validation.
Split 1:	Selected feature 5 as initial direction. Could separate 1532 training set positives with q<0.01 in that direction.
Split 2:	Selected feature 5 as initial direction. Could separate 1459 training set positives with q<0.01 in that direction.
Split 3:	Selected feature 5 as initial direction. Could separate 1519 training set positives with q<0.01 in that direction.
Found 2163 test set positives with q<0.01 in initial direction
Reading in data and feature calculation took 95.74 cpu seconds or 2 seconds wall clock time.
---Training with Cpos selected by cross validation, Cneg selected by cross validation, initial_fdr=0.01, fdr=0.01
Iteration 1:	Estimated 3817 PSMs with q<0.01
Iteration 2:	Estimated 4593 PSMs with q<0.01
Iteration 3:	Estimated 4717 PSMs with q<0.01
Iteration 4:	Estimated 4715 PSMs with q<0.01
Iteration 5:	Estimated 4718 PSMs with q<0.01
Iteration 6:	Estimated 4716 PSMs with q<0.01
Iteration 7:	Estimated 4718 PSMs with q<0.01
Iteration 8:	Estimated 4715 PSMs with q<0.01
Iteration 9:	Estimated 4711 PSMs with q<0.01
Iteration 10:	Estimated 4718 PSMs with q<0.01
Learned normalized SVM weights for the 3 cross-validation splits:
 Split1	 Split2	 Split3	FeatureName
 0.0662	 0.0311	 0.1881	retentiontime
 0.0000	 0.0000	 0.0000	rank
-0.7648	-0.7259	-0.9700	abs_ppm
-0.2693	-0.2450	-0.2187	isotope_errors
-0.2940	-0.3014	-0.8274	log10_evalue
-0.1810	-0.2862	-0.7203	hyperscore
 0.4159	 0.2802	 0.3077	delta_hyperscore
 0.9889	 0.6516	 0.9464	matched_ion_num
-0.2422	-0.1843	-0.3756	complementary_ions
-0.3470	-0.2225	-0.3477	ion_series
 0.0368	 0.0267	 0.0621	weighted_average_abs_fragment_ppm
 0.1437	 0.1444	 0.0101	peptide_length
 0.0000	 0.0000	 0.0000	ntt
-0.2868	-0.1757	-0.1801	nmc
-0.0138	-0.0537	-0.0301	15.994900M
 0.5769	 0.4146	 0.6414	unweighted_spectral_entropy
-1.9119	-1.7836	-2.8153	delta_RT_loess
-0.2445	-0.3880	-0.7437	m0
Found 4674 test set PSMs with q<0.01.
Selected best-scoring PSM per scan+expMass (target-decoy competition): 6341 target PSMs and 1338 decoy PSMs.
Calculating q values.
Final list yields 4675 target PSMs with q<0.01.
Calculating posterior error probabilities (PEPs).
Processing took 94.52 cpu seconds or 3 seconds wall clock time.
Process 'Percolator' finished, exit code: 0
Percolator [Work dir: /storage/yufe/results/msfragger_dia_paper/ccrcc_175/diaumpiredda]
/storage/yufe/tools/FragPipe-18.0/fragpipe/tools/percolator-305/percolator --only-psms --no-terminate --post-processing-tdc --num-threads 56 --results-psms CPTAC_CCRCC_W_JHU_20190112_LUMOS_C3L-00369_NAT_Q1_percolator_target_psms.tsv --decoy-results-psms CPTAC_CCRCC_W_JHU_20190112_LUMOS_C3L-00369_NAT_Q1_percolator_decoy_psms.tsv CPTAC_CCRCC_W_JHU_20190112_LUMOS_C3L-00369_NAT_Q1_edited.pin
Percolator version 3.05.0, Build Date Apr 28 2020 14:23:07
Copyright (c) 2006-9 University of Washington. All rights reserved.
Written by Lukas Käll (lukall@u.washington.edu) in the
Department of Genome Sciences at the University of Washington.
Issued command:
/storage/yufe/tools/FragPipe-18.0/fragpipe/tools/percolator-305/percolator --only-psms --no-terminate --post-processing-tdc --num-threads 56 --results-psms CPTAC_CCRCC_W_JHU_20190112_LUMOS_C3L-00369_NAT_Q1_percolator_target_psms.tsv --decoy-results-psms CPTAC_CCRCC_W_JHU_20190112_LUMOS_C3L-00369_NAT_Q1_percolator_decoy_psms.tsv CPTAC_CCRCC_W_JHU_20190112_LUMOS_C3L-00369_NAT_Q1_edited.pin
Started Sat Aug 13 18:34:18 2022
 on pathproteome-dev01.med.umich.edu
Hyperparameters: selectionFdr=0.01, Cpos=0, Cneg=0, maxNiter=10
Reading tab-delimited input from datafile CPTAC_CCRCC_W_JHU_20190112_LUMOS_C3L-00369_NAT_Q1_edited.pin
Features:
retentiontime rank abs_ppm isotope_errors log10_evalue hyperscore delta_hyperscore matched_ion_num complementary_ions ion_series weighted_average_abs_fragment_ppm peptide_length ntt nmc 15.994900M unweighted_spectral_entropy delta_RT_loess 
Found 39876 PSMs
Concatenated search input detected and --post-processing-tdc flag set. Applying target-decoy competition on Percolator scores.
Train/test set contains 37378 positives and 2498 negatives, size ratio=14.9632 and pi0=1
Selecting Cpos by cross-validation.
Selecting Cneg by cross-validation.
Split 1:	Selected feature 16 as initial direction. Could separate 21928 training set positives with q<0.01 in that direction.
Split 2:	Selected feature 16 as initial direction. Could separate 22059 training set positives with q<0.01 in that direction.
Split 3:	Selected feature 16 as initial direction. Could separate 21976 training set positives with q<0.01 in that direction.
Found 32990 test set positives with q<0.01 in initial direction
Reading in data and feature calculation took 96.77 cpu seconds or 3 seconds wall clock time.
---Training with Cpos selected by cross validation, Cneg selected by cross validation, initial_fdr=0.01, fdr=0.01
Iteration 1:	Estimated 34880 PSMs with q<0.01
Iteration 2:	Estimated 34931 PSMs with q<0.01
Iteration 3:	Estimated 34932 PSMs with q<0.01
Iteration 4:	Estimated 34938 PSMs with q<0.01
Iteration 5:	Estimated 34934 PSMs with q<0.01
Iteration 6:	Estimated 34934 PSMs with q<0.01
Iteration 7:	Estimated 34933 PSMs with q<0.01
Iteration 8:	Estimated 34935 PSMs with q<0.01
Iteration 9:	Estimated 34935 PSMs with q<0.01
Iteration 10:	Estimated 34935 PSMs with q<0.01
Learned normalized SVM weights for the 3 cross-validation splits:
 Split1	 Split2	 Split3	FeatureName
-0.0164	-0.0134	-0.0162	retentiontime
 0.0000	 0.0000	 0.0000	rank
-0.2739	-0.2752	-0.2655	abs_ppm
-0.0824	-0.0967	-0.1077	isotope_errors
-0.7914	-0.5010	-0.7637	log10_evalue
-0.9456	-0.8844	-0.9179	hyperscore
 0.3341	 0.4139	 0.4066	delta_hyperscore
 1.6233	 1.4274	 1.5312	matched_ion_num
-0.4518	-0.4014	-0.4454	complementary_ions
-0.3948	-0.2011	-0.2963	ion_series
 0.0144	 0.0239	 0.0074	weighted_average_abs_fragment_ppm
 0.0458	 0.0525	 0.0624	peptide_length
 0.0000	 0.0000	 0.0000	ntt
-0.0555	-0.0846	-0.0629	nmc
-0.0134	-0.0130	-0.0699	15.994900M
 0.5745	 0.5533	 0.5509	unweighted_spectral_entropy
-0.9580	-0.9706	-0.7457	delta_RT_loess
 1.6020	 1.4989	 1.7043	m0
Found 34917 test set PSMs with q<0.01.
Selected best-scoring PSM per scan+expMass (target-decoy competition): 37378 target PSMs and 2498 decoy PSMs.
Calculating q values.
Final list yields 34924 target PSMs with q<0.01.
Calculating posterior error probabilities (PEPs).
Processing took 115.9 cpu seconds or 4 seconds wall clock time.
Process 'Percolator' finished, exit code: 0
Percolator [Work dir: /storage/yufe/results/msfragger_dia_paper/ccrcc_175/diaumpiredda]
/storage/yufe/tools/FragPipe-18.0/fragpipe/tools/percolator-305/percolator --only-psms --no-terminate --post-processing-tdc --num-threads 56 --results-psms CPTAC_CCRCC_W_JHU_20190112_LUMOS_C3L-00814_T_Q2_percolator_target_psms.tsv --decoy-results-psms CPTAC_CCRCC_W_JHU_20190112_LUMOS_C3L-00814_T_Q2_percolator_decoy_psms.tsv CPTAC_CCRCC_W_JHU_20190112_LUMOS_C3L-00814_T_Q2_edited.pin
Percolator version 3.05.0, Build Date Apr 28 2020 14:23:07
Copyright (c) 2006-9 University of Washington. All rights reserved.
Written by Lukas Käll (lukall@u.washington.edu) in the
Department of Genome Sciences at the University of Washington.
Issued command:
/storage/yufe/tools/FragPipe-18.0/fragpipe/tools/percolator-305/percolator --only-psms --no-terminate --post-processing-tdc --num-threads 56 --results-psms CPTAC_CCRCC_W_JHU_20190112_LUMOS_C3L-00814_T_Q2_percolator_target_psms.tsv --decoy-results-psms CPTAC_CCRCC_W_JHU_20190112_LUMOS_C3L-00814_T_Q2_percolator_decoy_psms.tsv CPTAC_CCRCC_W_JHU_20190112_LUMOS_C3L-00814_T_Q2_edited.pin
Started Sat Aug 13 18:34:25 2022
 on pathproteome-dev01.med.umich.edu
Hyperparameters: selectionFdr=0.01, Cpos=0, Cneg=0, maxNiter=10
Reading tab-delimited input from datafile CPTAC_CCRCC_W_JHU_20190112_LUMOS_C3L-00814_T_Q2_edited.pin
Features:
retentiontime rank abs_ppm isotope_errors log10_evalue hyperscore delta_hyperscore matched_ion_num complementary_ions ion_series weighted_average_abs_fragment_ppm peptide_length ntt nmc 15.994900M unweighted_spectral_entropy delta_RT_loess 
Found 12481 PSMs
Concatenated search input detected and --post-processing-tdc flag set. Applying target-decoy competition on Percolator scores.
Train/test set contains 9533 positives and 2948 negatives, size ratio=3.23372 and pi0=1
Selecting Cpos by cross-validation.
Selecting Cneg by cross-validation.
Split 1:	Selected feature 8 as initial direction. Could separate 1827 training set positives with q<0.01 in that direction.
Split 2:	Selected feature 8 as initial direction. Could separate 1851 training set positives with q<0.01 in that direction.
Split 3:	Selected feature 8 as initial direction. Could separate 1856 training set positives with q<0.01 in that direction.
Found 2407 test set positives with q<0.01 in initial direction
Reading in data and feature calculation took 96.46 cpu seconds or 2 seconds wall clock time.
---Training with Cpos selected by cross validation, Cneg selected by cross validation, initial_fdr=0.01, fdr=0.01
Iteration 1:	Estimated 5182 PSMs with q<0.01
Iteration 2:	Estimated 5979 PSMs with q<0.01
Iteration 3:	Estimated 6081 PSMs with q<0.01
Iteration 4:	Estimated 6109 PSMs with q<0.01
Iteration 5:	Estimated 6101 PSMs with q<0.01
Iteration 6:	Estimated 6109 PSMs with q<0.01
Iteration 7:	Estimated 6106 PSMs with q<0.01
Iteration 8:	Estimated 6104 PSMs with q<0.01
Iteration 9:	Estimated 6107 PSMs with q<0.01
Iteration 10:	Estimated 6108 PSMs with q<0.01
Learned normalized SVM weights for the 3 cross-validation splits:
 Split1	 Split2	 Split3	FeatureName
-0.0450	 0.1580	 0.0523	retentiontime
 0.0000	 0.0000	 0.0000	rank
-0.6044	-0.6601	-0.6543	abs_ppm
-0.2015	-0.2438	-0.2229	isotope_errors
-0.5174	-0.7215	-0.6659	log10_evalue
-0.7153	-1.0688	-0.6824	hyperscore
 0.3096	 0.3334	 0.2779	delta_hyperscore
 1.2223	 1.3346	 0.9838	matched_ion_num
-0.2615	-0.1009	-0.1849	complementary_ions
-0.2936	-0.1013	-0.2330	ion_series
-0.0971	-0.0761	-0.0395	weighted_average_abs_fragment_ppm
-0.0433	-0.0802	 0.0006	peptide_length
 0.0000	 0.0000	 0.0000	ntt
-0.1788	-0.1322	-0.1743	nmc
-0.2104	-0.2771	-0.1191	15.994900M
 0.8089	 0.8690	 0.8664	unweighted_spectral_entropy
-2.7726	-4.1712	-3.0359	delta_RT_loess
-1.7010	-2.5354	-1.5035	m0
Found 6082 test set PSMs with q<0.01.
Selected best-scoring PSM per scan+expMass (target-decoy competition): 9533 target PSMs and 2948 decoy PSMs.
Calculating q values.
Final list yields 6084 target PSMs with q<0.01.
Calculating posterior error probabilities (PEPs).
Processing took 94.48 cpu seconds or 3 seconds wall clock time.
Process 'Percolator' finished, exit code: 0
Percolator [Work dir: /storage/yufe/results/msfragger_dia_paper/ccrcc_175/diaumpiredda]
/storage/yufe/tools/FragPipe-18.0/fragpipe/tools/percolator-305/percolator --only-psms --no-terminate --post-processing-tdc --num-threads 56 --results-psms CPTAC_CCRCC_W_JHU_20190112_LUMOS_C3N-00246_NAT_Q2_percolator_target_psms.tsv --decoy-results-psms CPTAC_CCRCC_W_JHU_20190112_LUMOS_C3N-00246_NAT_Q2_percolator_decoy_psms.tsv CPTAC_CCRCC_W_JHU_20190112_LUMOS_C3N-00246_NAT_Q2_edited.pin
Percolator version 3.05.0, Build Date Apr 28 2020 14:23:07
Copyright (c) 2006-9 University of Washington. All rights reserved.
Written by Lukas Käll (lukall@u.washington.edu) in the
Department of Genome Sciences at the University of Washington.
Issued command:
/storage/yufe/tools/FragPipe-18.0/fragpipe/tools/percolator-305/percolator --only-psms --no-terminate --post-processing-tdc --num-threads 56 --results-psms CPTAC_CCRCC_W_JHU_20190112_LUMOS_C3N-00246_NAT_Q2_percolator_target_psms.tsv --decoy-results-psms CPTAC_CCRCC_W_JHU_20190112_LUMOS_C3N-00246_NAT_Q2_percolator_decoy_psms.tsv CPTAC_CCRCC_W_JHU_20190112_LUMOS_C3N-00246_NAT_Q2_edited.pin
Started Sat Aug 13 18:34:31 2022
 on pathproteome-dev01.med.umich.edu
Hyperparameters: selectionFdr=0.01, Cpos=0, Cneg=0, maxNiter=10
Reading tab-delimited input from datafile CPTAC_CCRCC_W_JHU_20190112_LUMOS_C3N-00246_NAT_Q2_edited.pin
Features:
retentiontime rank abs_ppm isotope_errors log10_evalue hyperscore delta_hyperscore matched_ion_num complementary_ions ion_series weighted_average_abs_fragment_ppm peptide_length ntt nmc 15.994900M unweighted_spectral_entropy delta_RT_loess 
Found 24114 PSMs
Concatenated search input detected and --post-processing-tdc flag set. Applying target-decoy competition on Percolator scores.
Train/test set contains 15310 positives and 8804 negatives, size ratio=1.73898 and pi0=1
Selecting Cpos by cross-validation.
Selecting Cneg by cross-validation.
Split 1:	Selected feature 8 as initial direction. Could separate 1005 training set positives with q<0.01 in that direction.
Split 2:	Selected feature 6 as initial direction. Could separate 1017 training set positives with q<0.01 in that direction.
Split 3:	Selected feature 8 as initial direction. Could separate 971 training set positives with q<0.01 in that direction.
Found 1420 test set positives with q<0.01 in initial direction
Reading in data and feature calculation took 96.58 cpu seconds or 1 seconds wall clock time.
---Training with Cpos selected by cross validation, Cneg selected by cross validation, initial_fdr=0.01, fdr=0.01
Iteration 1:	Estimated 3041 PSMs with q<0.01
Iteration 2:	Estimated 4387 PSMs with q<0.01
Iteration 3:	Estimated 5021 PSMs with q<0.01
Iteration 4:	Estimated 5125 PSMs with q<0.01
Iteration 5:	Estimated 5165 PSMs with q<0.01
Iteration 6:	Estimated 5197 PSMs with q<0.01
Iteration 7:	Estimated 5222 PSMs with q<0.01
Iteration 8:	Estimated 5252 PSMs with q<0.01
Iteration 9:	Estimated 5251 PSMs with q<0.01
Iteration 10:	Estimated 5239 PSMs with q<0.01
Learned normalized SVM weights for the 3 cross-validation splits:
 Split1	 Split2	 Split3	FeatureName
 0.0479	 0.0304	 0.1169	retentiontime
 0.0000	 0.0000	 0.0000	rank
-1.0907	-1.3066	-0.8990	abs_ppm
-0.2671	-0.3135	-0.2530	isotope_errors
-0.6177	-0.8048	-0.6700	log10_evalue
-0.4799	-0.7680	-0.6193	hyperscore
 0.2852	 0.3613	 0.3155	delta_hyperscore
 0.7697	 1.0853	 0.9289	matched_ion_num
-0.2388	-0.3475	-0.2807	complementary_ions
-0.1850	-0.3753	-0.1773	ion_series
 0.1679	 0.1059	 0.1226	weighted_average_abs_fragment_ppm
 0.0486	-0.1303	 0.0128	peptide_length
 0.0000	 0.0000	 0.0000	ntt
-0.1376	-0.2168	-0.2376	nmc
-0.3710	-0.3339	-0.1467	15.994900M
 1.1020	 1.2939	 1.0803	unweighted_spectral_entropy
-5.4136	-5.6925	-4.5560	delta_RT_loess
-6.4993	-6.7138	-5.5529	m0
Found 5136 test set PSMs with q<0.01.
Selected best-scoring PSM per scan+expMass (target-decoy competition): 15310 target PSMs and 8804 decoy PSMs.
Calculating q values.
Final list yields 5138 target PSMs with q<0.01.
Calculating posterior error probabilities (PEPs).
Processing took 97.28 cpu seconds or 4 seconds wall clock time.
Process 'Percolator' finished, exit code: 0
Percolator [Work dir: /storage/yufe/results/msfragger_dia_paper/ccrcc_175/diaumpiredda]
/storage/yufe/tools/FragPipe-18.0/fragpipe/tools/percolator-305/percolator --only-psms --no-terminate --post-processing-tdc --num-threads 56 --results-psms CPTAC_CCRCC_W_JHU_20190112_LUMOS_C3L-00583_NAT_Q3_percolator_target_psms.tsv --decoy-results-psms CPTAC_CCRCC_W_JHU_20190112_LUMOS_C3L-00583_NAT_Q3_percolator_decoy_psms.tsv CPTAC_CCRCC_W_JHU_20190112_LUMOS_C3L-00583_NAT_Q3_edited.pin
Percolator version 3.05.0, Build Date Apr 28 2020 14:23:07
Copyright (c) 2006-9 University of Washington. All rights reserved.
Written by Lukas Käll (lukall@u.washington.edu) in the
Department of Genome Sciences at the University of Washington.
Issued command:
/storage/yufe/tools/FragPipe-18.0/fragpipe/tools/percolator-305/percolator --only-psms --no-terminate --post-processing-tdc --num-threads 56 --results-psms CPTAC_CCRCC_W_JHU_20190112_LUMOS_C3L-00583_NAT_Q3_percolator_target_psms.tsv --decoy-results-psms CPTAC_CCRCC_W_JHU_20190112_LUMOS_C3L-00583_NAT_Q3_percolator_decoy_psms.tsv CPTAC_CCRCC_W_JHU_20190112_LUMOS_C3L-00583_NAT_Q3_edited.pin
Started Sat Aug 13 18:34:36 2022
 on pathproteome-dev01.med.umich.edu
Hyperparameters: selectionFdr=0.01, Cpos=0, Cneg=0, maxNiter=10
Reading tab-delimited input from datafile CPTAC_CCRCC_W_JHU_20190112_LUMOS_C3L-00583_NAT_Q3_edited.pin
Features:
retentiontime rank abs_ppm isotope_errors log10_evalue hyperscore delta_hyperscore matched_ion_num complementary_ions ion_series weighted_average_abs_fragment_ppm peptide_length ntt nmc 15.994900M unweighted_spectral_entropy delta_RT_loess 
Found 3394 PSMs
Concatenated search input detected and --post-processing-tdc flag set. Applying target-decoy competition on Percolator scores.
Train/test set contains 2649 positives and 745 negatives, size ratio=3.5557 and pi0=1
Selecting Cpos by cross-validation.
Selecting Cneg by cross-validation.
Split 1:	Selected feature 16 as initial direction. Could separate 1170 training set positives with q<0.01 in that direction.
Split 2:	Selected feature 16 as initial direction. Could separate 1085 training set positives with q<0.01 in that direction.
Split 3:	Selected feature 16 as initial direction. Could separate 1052 training set positives with q<0.01 in that direction.
Found 1588 test set positives with q<0.01 in initial direction
Reading in data and feature calculation took 95.51 cpu seconds or 2 seconds wall clock time.
---Training with Cpos selected by cross validation, Cneg selected by cross validation, initial_fdr=0.01, fdr=0.01
Iteration 1:	Estimated 1841 PSMs with q<0.01
Iteration 2:	Estimated 1850 PSMs with q<0.01
Iteration 3:	Estimated 1848 PSMs with q<0.01
Iteration 4:	Estimated 1849 PSMs with q<0.01
Iteration 5:	Estimated 1849 PSMs with q<0.01
Iteration 6:	Estimated 1850 PSMs with q<0.01
Iteration 7:	Estimated 1849 PSMs with q<0.01
Iteration 8:	Estimated 1849 PSMs with q<0.01
Iteration 9:	Estimated 1849 PSMs with q<0.01
Iteration 10:	Estimated 1849 PSMs with q<0.01
Learned normalized SVM weights for the 3 cross-validation splits:
 Split1	 Split2	 Split3	FeatureName
-0.5253	-0.0443	 0.0265	retentiontime
 0.0000	 0.0000	 0.0000	rank
-0.4067	-0.1205	-0.1768	abs_ppm
-0.0755	-0.0263	-0.1150	isotope_errors
 0.4343	-0.3342	-0.3834	log10_evalue
-2.0961	 0.0876	-0.3073	hyperscore
 1.7426	 0.5029	 0.5178	delta_hyperscore
 6.6526	 0.4908	 1.2379	matched_ion_num
-2.0970	-0.2181	-0.5332	complementary_ions
-0.8101	-0.0426	-0.3802	ion_series
 0.1450	-0.0011	 0.0329	weighted_average_abs_fragment_ppm
-0.3470	 0.0948	-0.0645	peptide_length
 0.0000	 0.0000	 0.0000	ntt
 0.2792	 0.1229	 0.0559	nmc
 0.2763	-0.0258	-0.0117	15.994900M
 3.3277	 1.1979	 1.4004	unweighted_spectral_entropy
-1.6968	-0.9647	-1.4214	delta_RT_loess
 1.0489	 0.1203	-0.0958	m0
Found 1834 test set PSMs with q<0.01.
Selected best-scoring PSM per scan+expMass (target-decoy competition): 2649 target PSMs and 745 decoy PSMs.
Calculating q values.
Final list yields 1835 target PSMs with q<0.01.
Calculating posterior error probabilities (PEPs).
Processing took 90.61 cpu seconds or 3 seconds wall clock time.
Process 'Percolator' finished, exit code: 0
Percolator [Work dir: /storage/yufe/results/msfragger_dia_paper/ccrcc_175/diaumpiredda]
/storage/yufe/tools/FragPipe-18.0/fragpipe/tools/percolator-305/percolator --only-psms --no-terminate --post-processing-tdc --num-threads 56 --results-psms CPTAC_CCRCC_W_JHU_20190112_LUMOS_C3N-01524_NAT_Q1_percolator_target_psms.tsv --decoy-results-psms CPTAC_CCRCC_W_JHU_20190112_LUMOS_C3N-01524_NAT_Q1_percolator_decoy_psms.tsv CPTAC_CCRCC_W_JHU_20190112_LUMOS_C3N-01524_NAT_Q1_edited.pin
Percolator version 3.05.0, Build Date Apr 28 2020 14:23:07
Copyright (c) 2006-9 University of Washington. All rights reserved.
Written by Lukas Käll (lukall@u.washington.edu) in the
Department of Genome Sciences at the University of Washington.
Issued command:
/storage/yufe/tools/FragPipe-18.0/fragpipe/tools/percolator-305/percolator --only-psms --no-terminate --post-processing-tdc --num-threads 56 --results-psms CPTAC_CCRCC_W_JHU_20190112_LUMOS_C3N-01524_NAT_Q1_percolator_target_psms.tsv --decoy-results-psms CPTAC_CCRCC_W_JHU_20190112_LUMOS_C3N-01524_NAT_Q1_percolator_decoy_psms.tsv CPTAC_CCRCC_W_JHU_20190112_LUMOS_C3N-01524_NAT_Q1_edited.pin
Started Sat Aug 13 18:34:41 2022
 on pathproteome-dev01.med.umich.edu
Hyperparameters: selectionFdr=0.01, Cpos=0, Cneg=0, maxNiter=10
Reading tab-delimited input from datafile CPTAC_CCRCC_W_JHU_20190112_LUMOS_C3N-01524_NAT_Q1_edited.pin
Features:
retentiontime rank abs_ppm isotope_errors log10_evalue hyperscore delta_hyperscore matched_ion_num complementary_ions ion_series weighted_average_abs_fragment_ppm peptide_length ntt nmc 15.994900M unweighted_spectral_entropy delta_RT_loess 
Found 46191 PSMs
Concatenated search input detected and --post-processing-tdc flag set. Applying target-decoy competition on Percolator scores.
Train/test set contains 38578 positives and 7613 negatives, size ratio=5.06738 and pi0=1
Selecting Cpos by cross-validation.
Selecting Cneg by cross-validation.
Split 1:	Selected feature 16 as initial direction. Could separate 17882 training set positives with q<0.01 in that direction.
Split 2:	Selected feature 16 as initial direction. Could separate 17818 training set positives with q<0.01 in that direction.
Split 3:	Selected feature 16 as initial direction. Could separate 18229 training set positives with q<0.01 in that direction.
Found 26932 test set positives with q<0.01 in initial direction
Reading in data and feature calculation took 96.96 cpu seconds or 2 seconds wall clock time.
---Training with Cpos selected by cross validation, Cneg selected by cross validation, initial_fdr=0.01, fdr=0.01
Iteration 1:	Estimated 30522 PSMs with q<0.01
Iteration 2:	Estimated 30682 PSMs with q<0.01
Iteration 3:	Estimated 30709 PSMs with q<0.01
Iteration 4:	Estimated 30725 PSMs with q<0.01
Iteration 5:	Estimated 30728 PSMs with q<0.01
Iteration 6:	Estimated 30723 PSMs with q<0.01
Iteration 7:	Estimated 30721 PSMs with q<0.01
Iteration 8:	Estimated 30718 PSMs with q<0.01
Iteration 9:	Estimated 30718 PSMs with q<0.01
Iteration 10:	Estimated 30719 PSMs with q<0.01
Learned normalized SVM weights for the 3 cross-validation splits:
 Split1	 Split2	 Split3	FeatureName
 0.0135	 0.0256	-0.0345	retentiontime
 0.0000	 0.0000	 0.0000	rank
-0.4195	-0.4019	-0.3484	abs_ppm
-0.2138	-0.2226	-0.2276	isotope_errors
-0.6877	-0.9558	-0.6788	log10_evalue
-0.2662	-0.5208	-0.3845	hyperscore
 0.3289	 0.2497	 0.3288	delta_hyperscore
 1.0525	 1.1907	 1.1864	matched_ion_num
-0.4531	-0.3560	-0.3713	complementary_ions
-0.2946	-0.3006	-0.2667	ion_series
-0.0642	-0.0302	-0.0394	weighted_average_abs_fragment_ppm
 0.1561	 0.1623	 0.2346	peptide_length
 0.0000	 0.0000	 0.0000	ntt
-0.1405	-0.1290	-0.1537	nmc
-0.0535	-0.0592	-0.0833	15.994900M
 0.8800	 0.9285	 0.9018	unweighted_spectral_entropy
-1.5900	-1.6885	-1.6407	delta_RT_loess
 0.5741	 0.6257	 0.6034	m0
Found 30702 test set PSMs with q<0.01.
Selected best-scoring PSM per scan+expMass (target-decoy competition): 38578 target PSMs and 7613 decoy PSMs.
Calculating q values.
Final list yields 30707 target PSMs with q<0.01.
Calculating posterior error probabilities (PEPs).
Processing took 111.7 cpu seconds or 4 seconds wall clock time.
Process 'Percolator' finished, exit code: 0
Percolator [Work dir: /storage/yufe/results/msfragger_dia_paper/ccrcc_175/diaumpiredda]
/storage/yufe/tools/FragPipe-18.0/fragpipe/tools/percolator-305/percolator --only-psms --no-terminate --post-processing-tdc --num-threads 56 --results-psms CPTAC_CCRCC_W_JHU_20190112_LUMOS_C3L-01313_T_Q2_percolator_target_psms.tsv --decoy-results-psms CPTAC_CCRCC_W_JHU_20190112_LUMOS_C3L-01313_T_Q2_percolator_decoy_psms.tsv CPTAC_CCRCC_W_JHU_20190112_LUMOS_C3L-01313_T_Q2_edited.pin
Percolator version 3.05.0, Build Date Apr 28 2020 14:23:07
Copyright (c) 2006-9 University of Washington. All rights reserved.
Written by Lukas Käll (lukall@u.washington.edu) in the
Department of Genome Sciences at the University of Washington.
Issued command:
/storage/yufe/tools/FragPipe-18.0/fragpipe/tools/percolator-305/percolator --only-psms --no-terminate --post-processing-tdc --num-threads 56 --results-psms CPTAC_CCRCC_W_JHU_20190112_LUMOS_C3L-01313_T_Q2_percolator_target_psms.tsv --decoy-results-psms CPTAC_CCRCC_W_JHU_20190112_LUMOS_C3L-01313_T_Q2_percolator_decoy_psms.tsv CPTAC_CCRCC_W_JHU_20190112_LUMOS_C3L-01313_T_Q2_edited.pin
Started Sat Aug 13 18:34:48 2022
 on pathproteome-dev01.med.umich.edu
Hyperparameters: selectionFdr=0.01, Cpos=0, Cneg=0, maxNiter=10
Reading tab-delimited input from datafile CPTAC_CCRCC_W_JHU_20190112_LUMOS_C3L-01313_T_Q2_edited.pin
Features:
retentiontime rank abs_ppm isotope_errors log10_evalue hyperscore delta_hyperscore matched_ion_num complementary_ions ion_series weighted_average_abs_fragment_ppm peptide_length ntt nmc 15.994900M unweighted_spectral_entropy delta_RT_loess 
Found 12489 PSMs
Concatenated search input detected and --post-processing-tdc flag set. Applying target-decoy competition on Percolator scores.
Train/test set contains 9601 positives and 2888 negatives, size ratio=3.32445 and pi0=1
Selecting Cpos by cross-validation.
Selecting Cneg by cross-validation.
Split 1:	Selected feature 16 as initial direction. Could separate 2504 training set positives with q<0.01 in that direction.
Split 2:	Selected feature 16 as initial direction. Could separate 2303 training set positives with q<0.01 in that direction.
Split 3:	Selected feature 16 as initial direction. Could separate 2423 training set positives with q<0.01 in that direction.
Found 3398 test set positives with q<0.01 in initial direction
Reading in data and feature calculation took 95.65 cpu seconds or 2 seconds wall clock time.
---Training with Cpos selected by cross validation, Cneg selected by cross validation, initial_fdr=0.01, fdr=0.01
Iteration 1:	Estimated 5856 PSMs with q<0.01
Iteration 2:	Estimated 6228 PSMs with q<0.01
Iteration 3:	Estimated 6281 PSMs with q<0.01
Iteration 4:	Estimated 6297 PSMs with q<0.01
Iteration 5:	Estimated 6290 PSMs with q<0.01
Iteration 6:	Estimated 6293 PSMs with q<0.01
Iteration 7:	Estimated 6294 PSMs with q<0.01
Iteration 8:	Estimated 6272 PSMs with q<0.01
Iteration 9:	Estimated 6278 PSMs with q<0.01
Iteration 10:	Estimated 6285 PSMs with q<0.01
Learned normalized SVM weights for the 3 cross-validation splits:
 Split1	 Split2	 Split3	FeatureName
 0.0693	 0.0262	-0.0021	retentiontime
 0.0000	 0.0000	 0.0000	rank
-0.7728	-0.8896	-0.8046	abs_ppm
-0.0026	-0.0509	-0.0700	isotope_errors
-0.7075	-0.7029	-0.5738	log10_evalue
-0.6192	-0.6502	-0.5667	hyperscore
 0.2648	 0.2943	 0.2486	delta_hyperscore
 0.9516	 0.8658	 0.8178	matched_ion_num
-0.3129	-0.3409	-0.3261	complementary_ions
-0.2573	-0.3338	-0.2668	ion_series
-0.1041	-0.0599	-0.0850	weighted_average_abs_fragment_ppm
 0.0299	 0.0441	 0.0172	peptide_length
 0.0000	 0.0000	 0.0000	ntt
-0.1059	-0.1085	-0.0993	nmc
-0.1193	-0.0359	-0.0898	15.994900M
 0.9790	 1.0368	 0.8664	unweighted_spectral_entropy
-1.4725	-1.4538	-1.3055	delta_RT_loess
-0.5349	-0.6974	-0.5502	m0
Found 6256 test set PSMs with q<0.01.
Selected best-scoring PSM per scan+expMass (target-decoy competition): 9601 target PSMs and 2888 decoy PSMs.
Calculating q values.
Final list yields 6258 target PSMs with q<0.01.
Calculating posterior error probabilities (PEPs).
Processing took 91.6 cpu seconds or 3 seconds wall clock time.
Process 'Percolator' finished, exit code: 0
Percolator [Work dir: /storage/yufe/results/msfragger_dia_paper/ccrcc_175/diaumpiredda]
/storage/yufe/tools/FragPipe-18.0/fragpipe/tools/percolator-305/percolator --only-psms --no-terminate --post-processing-tdc --num-threads 56 --results-psms CPTAC_CCRCC_W_JHU_20190112_LUMOS_C3N-00491_T_Q2_percolator_target_psms.tsv --decoy-results-psms CPTAC_CCRCC_W_JHU_20190112_LUMOS_C3N-00491_T_Q2_percolator_decoy_psms.tsv CPTAC_CCRCC_W_JHU_20190112_LUMOS_C3N-00491_T_Q2_edited.pin
Percolator version 3.05.0, Build Date Apr 28 2020 14:23:07
Copyright (c) 2006-9 University of Washington. All rights reserved.
Written by Lukas Käll (lukall@u.washington.edu) in the
Department of Genome Sciences at the University of Washington.
Issued command:
/storage/yufe/tools/FragPipe-18.0/fragpipe/tools/percolator-305/percolator --only-psms --no-terminate --post-processing-tdc --num-threads 56 --results-psms CPTAC_CCRCC_W_JHU_20190112_LUMOS_C3N-00491_T_Q2_percolator_target_psms.tsv --decoy-results-psms CPTAC_CCRCC_W_JHU_20190112_LUMOS_C3N-00491_T_Q2_percolator_decoy_psms.tsv CPTAC_CCRCC_W_JHU_20190112_LUMOS_C3N-00491_T_Q2_edited.pin
Started Sat Aug 13 18:34:53 2022
 on pathproteome-dev01.med.umich.edu
Hyperparameters: selectionFdr=0.01, Cpos=0, Cneg=0, maxNiter=10
Reading tab-delimited input from datafile CPTAC_CCRCC_W_JHU_20190112_LUMOS_C3N-00491_T_Q2_edited.pin
Features:
retentiontime rank abs_ppm isotope_errors log10_evalue hyperscore delta_hyperscore matched_ion_num complementary_ions ion_series weighted_average_abs_fragment_ppm peptide_length ntt nmc 15.994900M unweighted_spectral_entropy delta_RT_loess 
Found 27724 PSMs
Concatenated search input detected and --post-processing-tdc flag set. Applying target-decoy competition on Percolator scores.
Train/test set contains 18544 positives and 9180 negatives, size ratio=2.02004 and pi0=1
Selecting Cpos by cross-validation.
Selecting Cneg by cross-validation.
Split 1:	Selected feature 16 as initial direction. Could separate 2145 training set positives with q<0.01 in that direction.
Split 2:	Selected feature 5 as initial direction. Could separate 1750 training set positives with q<0.01 in that direction.
Split 3:	Selected feature 16 as initial direction. Could separate 1734 training set positives with q<0.01 in that direction.
Found 1902 test set positives with q<0.01 in initial direction
Reading in data and feature calculation took 95.59 cpu seconds or 2 seconds wall clock time.
---Training with Cpos selected by cross validation, Cneg selected by cross validation, initial_fdr=0.01, fdr=0.01
Iteration 1:	Estimated 6635 PSMs with q<0.01
Iteration 2:	Estimated 7832 PSMs with q<0.01
Iteration 3:	Estimated 8112 PSMs with q<0.01
Iteration 4:	Estimated 8214 PSMs with q<0.01
Iteration 5:	Estimated 8264 PSMs with q<0.01
Iteration 6:	Estimated 8245 PSMs with q<0.01
Iteration 7:	Estimated 8268 PSMs with q<0.01
Iteration 8:	Estimated 8257 PSMs with q<0.01
Iteration 9:	Estimated 8265 PSMs with q<0.01
Iteration 10:	Estimated 8267 PSMs with q<0.01
Learned normalized SVM weights for the 3 cross-validation splits:
 Split1	 Split2	 Split3	FeatureName
 0.0103	-0.0500	-0.0527	retentiontime
 0.0000	 0.0000	 0.0000	rank
-0.7140	-0.9112	-0.8369	abs_ppm
-0.2359	-0.1885	-0.2608	isotope_errors
-0.6287	-0.5076	-0.2910	log10_evalue
-0.4162	-0.6829	-0.2794	hyperscore
 0.1638	 0.4365	 0.2490	delta_hyperscore
 0.7515	 0.9417	 0.8118	matched_ion_num
-0.2816	-0.1870	-0.1964	complementary_ions
-0.1946	-0.1662	-0.2499	ion_series
 0.1191	-0.0055	 0.0009	weighted_average_abs_fragment_ppm
-0.0445	 0.0243	 0.0863	peptide_length
 0.0000	 0.0000	 0.0000	ntt
-0.1324	-0.0325	-0.0551	nmc
-0.2047	-0.3714	-0.2416	15.994900M
 1.0150	 1.0878	 1.0875	unweighted_spectral_entropy
-3.6128	-4.2363	-4.0537	delta_RT_loess
-3.4321	-4.1538	-4.3285	m0
Found 8212 test set PSMs with q<0.01.
Selected best-scoring PSM per scan+expMass (target-decoy competition): 18544 target PSMs and 9180 decoy PSMs.
Calculating q values.
Final list yields 8221 target PSMs with q<0.01.
Calculating posterior error probabilities (PEPs).
Processing took 99.3 cpu seconds or 4 seconds wall clock time.
Process 'Percolator' finished, exit code: 0
Percolator [Work dir: /storage/yufe/results/msfragger_dia_paper/ccrcc_175/diaumpiredda]
/storage/yufe/tools/FragPipe-18.0/fragpipe/tools/percolator-305/percolator --only-psms --no-terminate --post-processing-tdc --num-threads 56 --results-psms CPTAC_CCRCC_W_JHU_20190112_LUMOS_C3L-00581_T_Q2_percolator_target_psms.tsv --decoy-results-psms CPTAC_CCRCC_W_JHU_20190112_LUMOS_C3L-00581_T_Q2_percolator_decoy_psms.tsv CPTAC_CCRCC_W_JHU_20190112_LUMOS_C3L-00581_T_Q2_edited.pin
Percolator version 3.05.0, Build Date Apr 28 2020 14:23:07
Copyright (c) 2006-9 University of Washington. All rights reserved.
Written by Lukas Käll (lukall@u.washington.edu) in the
Department of Genome Sciences at the University of Washington.
Issued command:
/storage/yufe/tools/FragPipe-18.0/fragpipe/tools/percolator-305/percolator --only-psms --no-terminate --post-processing-tdc --num-threads 56 --results-psms CPTAC_CCRCC_W_JHU_20190112_LUMOS_C3L-00581_T_Q2_percolator_target_psms.tsv --decoy-results-psms CPTAC_CCRCC_W_JHU_20190112_LUMOS_C3L-00581_T_Q2_percolator_decoy_psms.tsv CPTAC_CCRCC_W_JHU_20190112_LUMOS_C3L-00581_T_Q2_edited.pin
Started Sat Aug 13 18:34:59 2022
 on pathproteome-dev01.med.umich.edu
Hyperparameters: selectionFdr=0.01, Cpos=0, Cneg=0, maxNiter=10
Reading tab-delimited input from datafile CPTAC_CCRCC_W_JHU_20190112_LUMOS_C3L-00581_T_Q2_edited.pin
Features:
retentiontime rank abs_ppm isotope_errors log10_evalue hyperscore delta_hyperscore matched_ion_num complementary_ions ion_series weighted_average_abs_fragment_ppm peptide_length ntt nmc 15.994900M unweighted_spectral_entropy delta_RT_loess 
Found 10385 PSMs
Concatenated search input detected and --post-processing-tdc flag set. Applying target-decoy competition on Percolator scores.
Train/test set contains 8651 positives and 1734 negatives, size ratio=4.98904 and pi0=1
Selecting Cpos by cross-validation.
Selecting Cneg by cross-validation.
Split 1:	Selected feature 16 as initial direction. Could separate 2685 training set positives with q<0.01 in that direction.
Split 2:	Selected feature 16 as initial direction. Could separate 2963 training set positives with q<0.01 in that direction.
Split 3:	Selected feature 16 as initial direction. Could separate 2658 training set positives with q<0.01 in that direction.
Found 3791 test set positives with q<0.01 in initial direction
Reading in data and feature calculation took 96.05 cpu seconds or 2 seconds wall clock time.
---Training with Cpos selected by cross validation, Cneg selected by cross validation, initial_fdr=0.01, fdr=0.01
Iteration 1:	Estimated 6282 PSMs with q<0.01
Iteration 2:	Estimated 6616 PSMs with q<0.01
Iteration 3:	Estimated 6670 PSMs with q<0.01
Iteration 4:	Estimated 6679 PSMs with q<0.01
Iteration 5:	Estimated 6678 PSMs with q<0.01
Iteration 6:	Estimated 6683 PSMs with q<0.01
Iteration 7:	Estimated 6684 PSMs with q<0.01
Iteration 8:	Estimated 6684 PSMs with q<0.01
Iteration 9:	Estimated 6678 PSMs with q<0.01
Iteration 10:	Estimated 6680 PSMs with q<0.01
Learned normalized SVM weights for the 3 cross-validation splits:
 Split1	 Split2	 Split3	FeatureName
 0.0360	 0.0067	 0.0265	retentiontime
 0.0000	 0.0000	 0.0000	rank
-0.5217	-0.5829	-0.6639	abs_ppm
-0.0987	-0.0522	-0.1312	isotope_errors
-0.6616	-0.6870	-0.5584	log10_evalue
-0.9833	-0.9175	-0.6576	hyperscore
 0.4359	 0.3957	 0.2908	delta_hyperscore
 1.7302	 1.2876	 1.0859	matched_ion_num
-0.4059	-0.1736	-0.1765	complementary_ions
-0.4920	-0.2953	-0.2341	ion_series
-0.0806	-0.1196	-0.0828	weighted_average_abs_fragment_ppm
-0.0012	 0.2510	 0.0792	peptide_length
 0.0000	 0.0000	 0.0000	ntt
-0.1262	-0.1947	-0.1109	nmc
-0.0015	-0.1090	-0.0958	15.994900M
 0.8812	 0.9036	 0.5521	unweighted_spectral_entropy
-3.1044	-2.4877	-2.0361	delta_RT_loess
-0.3205	-0.1245	-0.1736	m0
Found 6615 test set PSMs with q<0.01.
Selected best-scoring PSM per scan+expMass (target-decoy competition): 8651 target PSMs and 1734 decoy PSMs.
Calculating q values.
Final list yields 6617 target PSMs with q<0.01.
Calculating posterior error probabilities (PEPs).
Processing took 91.21 cpu seconds or 3 seconds wall clock time.
Process 'Percolator' finished, exit code: 0
Percolator [Work dir: /storage/yufe/results/msfragger_dia_paper/ccrcc_175/diaumpiredda]
/storage/yufe/tools/FragPipe-18.0/fragpipe/tools/percolator-305/percolator --only-psms --no-terminate --post-processing-tdc --num-threads 56 --results-psms CPTAC_CCRCC_W_JHU_20190112_LUMOS_C3L-01861_T_Q1_percolator_target_psms.tsv --decoy-results-psms CPTAC_CCRCC_W_JHU_20190112_LUMOS_C3L-01861_T_Q1_percolator_decoy_psms.tsv CPTAC_CCRCC_W_JHU_20190112_LUMOS_C3L-01861_T_Q1_edited.pin
Percolator version 3.05.0, Build Date Apr 28 2020 14:23:07
Copyright (c) 2006-9 University of Washington. All rights reserved.
Written by Lukas Käll (lukall@u.washington.edu) in the
Department of Genome Sciences at the University of Washington.
Issued command:
/storage/yufe/tools/FragPipe-18.0/fragpipe/tools/percolator-305/percolator --only-psms --no-terminate --post-processing-tdc --num-threads 56 --results-psms CPTAC_CCRCC_W_JHU_20190112_LUMOS_C3L-01861_T_Q1_percolator_target_psms.tsv --decoy-results-psms CPTAC_CCRCC_W_JHU_20190112_LUMOS_C3L-01861_T_Q1_percolator_decoy_psms.tsv CPTAC_CCRCC_W_JHU_20190112_LUMOS_C3L-01861_T_Q1_edited.pin
Started Sat Aug 13 18:35:04 2022
 on pathproteome-dev01.med.umich.edu
Hyperparameters: selectionFdr=0.01, Cpos=0, Cneg=0, maxNiter=10
Reading tab-delimited input from datafile CPTAC_CCRCC_W_JHU_20190112_LUMOS_C3L-01861_T_Q1_edited.pin
Features:
retentiontime rank abs_ppm isotope_errors log10_evalue hyperscore delta_hyperscore matched_ion_num complementary_ions ion_series weighted_average_abs_fragment_ppm peptide_length ntt nmc 15.994900M unweighted_spectral_entropy delta_RT_loess 
Found 16791 PSMs
Concatenated search input detected and --post-processing-tdc flag set. Applying target-decoy competition on Percolator scores.
Train/test set contains 14579 positives and 2212 negatives, size ratio=6.59087 and pi0=1
Selecting Cpos by cross-validation.
Selecting Cneg by cross-validation.
Split 1:	Selected feature 16 as initial direction. Could separate 7434 training set positives with q<0.01 in that direction.
Split 2:	Selected feature 16 as initial direction. Could separate 7410 training set positives with q<0.01 in that direction.
Split 3:	Selected feature 16 as initial direction. Could separate 7492 training set positives with q<0.01 in that direction.
Found 11166 test set positives with q<0.01 in initial direction
Reading in data and feature calculation took 95.92 cpu seconds or 2 seconds wall clock time.
---Training with Cpos selected by cross validation, Cneg selected by cross validation, initial_fdr=0.01, fdr=0.01
Iteration 1:	Estimated 12279 PSMs with q<0.01
Iteration 2:	Estimated 12351 PSMs with q<0.01
Iteration 3:	Estimated 12356 PSMs with q<0.01
Iteration 4:	Estimated 12349 PSMs with q<0.01
Iteration 5:	Estimated 12352 PSMs with q<0.01
Iteration 6:	Estimated 12349 PSMs with q<0.01
Iteration 7:	Estimated 12347 PSMs with q<0.01
Iteration 8:	Estimated 12348 PSMs with q<0.01
Iteration 9:	Estimated 12350 PSMs with q<0.01
Iteration 10:	Estimated 12350 PSMs with q<0.01
Learned normalized SVM weights for the 3 cross-validation splits:
 Split1	 Split2	 Split3	FeatureName
 0.0705	 0.0328	 0.0232	retentiontime
 0.0000	 0.0000	 0.0000	rank
-0.3443	-0.3768	-0.3386	abs_ppm
-0.1514	-0.1901	-0.1510	isotope_errors
-0.5410	-0.3952	-0.5047	log10_evalue
-0.6242	-0.4671	-0.4964	hyperscore
 0.5189	 0.5393	 0.5267	delta_hyperscore
 1.0086	 1.0336	 1.1532	matched_ion_num
-0.2532	-0.2467	-0.3364	complementary_ions
-0.0284	-0.2044	-0.2083	ion_series
-0.0236	 0.0725	 0.0222	weighted_average_abs_fragment_ppm
 0.0421	 0.1232	 0.0908	peptide_length
 0.0000	 0.0000	 0.0000	ntt
-0.0924	-0.1829	-0.1463	nmc
-0.0853	-0.1042	-0.0722	15.994900M
 0.6721	 0.7976	 0.7787	unweighted_spectral_entropy
-1.4252	-1.2357	-1.3487	delta_RT_loess
 1.0047	 0.9281	 1.0086	m0
Found 12338 test set PSMs with q<0.01.
Selected best-scoring PSM per scan+expMass (target-decoy competition): 14579 target PSMs and 2212 decoy PSMs.
Calculating q values.
Final list yields 12340 target PSMs with q<0.01.
Calculating posterior error probabilities (PEPs).
Processing took 96.85 cpu seconds or 3 seconds wall clock time.
Process 'Percolator' finished, exit code: 0
Percolator [Work dir: /storage/yufe/results/msfragger_dia_paper/ccrcc_175/diaumpiredda]
/storage/yufe/tools/FragPipe-18.0/fragpipe/tools/percolator-305/percolator --only-psms --no-terminate --post-processing-tdc --num-threads 56 --results-psms CPTAC_CCRCC_W_JHU_20190112_LUMOS_C3N-01361_NAT_Q2_percolator_target_psms.tsv --decoy-results-psms CPTAC_CCRCC_W_JHU_20190112_LUMOS_C3N-01361_NAT_Q2_percolator_decoy_psms.tsv CPTAC_CCRCC_W_JHU_20190112_LUMOS_C3N-01361_NAT_Q2_edited.pin
Percolator version 3.05.0, Build Date Apr 28 2020 14:23:07
Copyright (c) 2006-9 University of Washington. All rights reserved.
Written by Lukas Käll (lukall@u.washington.edu) in the
Department of Genome Sciences at the University of Washington.
Issued command:
/storage/yufe/tools/FragPipe-18.0/fragpipe/tools/percolator-305/percolator --only-psms --no-terminate --post-processing-tdc --num-threads 56 --results-psms CPTAC_CCRCC_W_JHU_20190112_LUMOS_C3N-01361_NAT_Q2_percolator_target_psms.tsv --decoy-results-psms CPTAC_CCRCC_W_JHU_20190112_LUMOS_C3N-01361_NAT_Q2_percolator_decoy_psms.tsv CPTAC_CCRCC_W_JHU_20190112_LUMOS_C3N-01361_NAT_Q2_edited.pin
Started Sat Aug 13 18:35:10 2022
 on pathproteome-dev01.med.umich.edu
Hyperparameters: selectionFdr=0.01, Cpos=0, Cneg=0, maxNiter=10
Reading tab-delimited input from datafile CPTAC_CCRCC_W_JHU_20190112_LUMOS_C3N-01361_NAT_Q2_edited.pin
Features:
retentiontime rank abs_ppm isotope_errors log10_evalue hyperscore delta_hyperscore matched_ion_num complementary_ions ion_series weighted_average_abs_fragment_ppm peptide_length ntt nmc 15.994900M unweighted_spectral_entropy delta_RT_loess 
Found 17653 PSMs
Concatenated search input detected and --post-processing-tdc flag set. Applying target-decoy competition on Percolator scores.
Train/test set contains 12028 positives and 5625 negatives, size ratio=2.13831 and pi0=1
Selecting Cpos by cross-validation.
Selecting Cneg by cross-validation.
Split 1:	Selected feature 5 as initial direction. Could separate 1147 training set positives with q<0.01 in that direction.
Split 2:	Selected feature 5 as initial direction. Could separate 1175 training set positives with q<0.01 in that direction.
Split 3:	Selected feature 16 as initial direction. Could separate 1535 training set positives with q<0.01 in that direction.
Found 1209 test set positives with q<0.01 in initial direction
Reading in data and feature calculation took 96.6 cpu seconds or 1 seconds wall clock time.
---Training with Cpos selected by cross validation, Cneg selected by cross validation, initial_fdr=0.01, fdr=0.01
Iteration 1:	Estimated 4420 PSMs with q<0.01
Iteration 2:	Estimated 5243 PSMs with q<0.01
Iteration 3:	Estimated 5648 PSMs with q<0.01
Iteration 4:	Estimated 5740 PSMs with q<0.01
Iteration 5:	Estimated 5809 PSMs with q<0.01
Iteration 6:	Estimated 5820 PSMs with q<0.01
Iteration 7:	Estimated 5820 PSMs with q<0.01
Iteration 8:	Estimated 5803 PSMs with q<0.01
Iteration 9:	Estimated 5811 PSMs with q<0.01
Iteration 10:	Estimated 5810 PSMs with q<0.01
Learned normalized SVM weights for the 3 cross-validation splits:
 Split1	 Split2	 Split3	FeatureName
 0.1745	 0.2959	 0.2448	retentiontime
 0.0000	 0.0000	 0.0000	rank
-0.8478	-0.8823	-0.8865	abs_ppm
-0.1346	-0.1576	-0.2289	isotope_errors
-0.7384	-0.5602	-0.9024	log10_evalue
-0.5170	-0.4916	-0.5844	hyperscore
 0.4134	 0.4567	 0.2116	delta_hyperscore
 1.0399	 1.3214	 1.1069	matched_ion_num
-0.4652	-0.5473	-0.5683	complementary_ions
-0.2613	-0.3280	-0.1615	ion_series
-0.1012	 0.0264	 0.0807	weighted_average_abs_fragment_ppm
-0.0253	 0.0081	-0.0561	peptide_length
 0.0000	 0.0000	 0.0000	ntt
-0.0729	-0.1726	 0.0448	nmc
-0.1758	-0.1918	-0.2085	15.994900M
 1.1917	 1.3098	 1.2999	unweighted_spectral_entropy
-4.8988	-4.0816	-5.3876	delta_RT_loess
-4.1460	-3.9693	-4.4095	m0
Found 5676 test set PSMs with q<0.01.
Selected best-scoring PSM per scan+expMass (target-decoy competition): 12028 target PSMs and 5625 decoy PSMs.
Calculating q values.
Final list yields 5683 target PSMs with q<0.01.
Calculating posterior error probabilities (PEPs).
Processing took 95.96 cpu seconds or 4 seconds wall clock time.
Process 'Percolator' finished, exit code: 0
Percolator [Work dir: /storage/yufe/results/msfragger_dia_paper/ccrcc_175/diaumpiredda]
/storage/yufe/tools/FragPipe-18.0/fragpipe/tools/percolator-305/percolator --only-psms --no-terminate --post-processing-tdc --num-threads 56 --results-psms CPTAC_CCRCC_W_JHU_20190112_LUMOS_C3L-01882_NAT_Q1_percolator_target_psms.tsv --decoy-results-psms CPTAC_CCRCC_W_JHU_20190112_LUMOS_C3L-01882_NAT_Q1_percolator_decoy_psms.tsv CPTAC_CCRCC_W_JHU_20190112_LUMOS_C3L-01882_NAT_Q1_edited.pin
Percolator version 3.05.0, Build Date Apr 28 2020 14:23:07
Copyright (c) 2006-9 University of Washington. All rights reserved.
Written by Lukas Käll (lukall@u.washington.edu) in the
Department of Genome Sciences at the University of Washington.
Issued command:
/storage/yufe/tools/FragPipe-18.0/fragpipe/tools/percolator-305/percolator --only-psms --no-terminate --post-processing-tdc --num-threads 56 --results-psms CPTAC_CCRCC_W_JHU_20190112_LUMOS_C3L-01882_NAT_Q1_percolator_target_psms.tsv --decoy-results-psms CPTAC_CCRCC_W_JHU_20190112_LUMOS_C3L-01882_NAT_Q1_percolator_decoy_psms.tsv CPTAC_CCRCC_W_JHU_20190112_LUMOS_C3L-01882_NAT_Q1_edited.pin
Started Sat Aug 13 18:35:15 2022
 on pathproteome-dev01.med.umich.edu
Hyperparameters: selectionFdr=0.01, Cpos=0, Cneg=0, maxNiter=10
Reading tab-delimited input from datafile CPTAC_CCRCC_W_JHU_20190112_LUMOS_C3L-01882_NAT_Q1_edited.pin
Features:
retentiontime rank abs_ppm isotope_errors log10_evalue hyperscore delta_hyperscore matched_ion_num complementary_ions ion_series weighted_average_abs_fragment_ppm peptide_length ntt nmc 15.994900M unweighted_spectral_entropy delta_RT_loess 
Found 47650 PSMs
Concatenated search input detected and --post-processing-tdc flag set. Applying target-decoy competition on Percolator scores.
Train/test set contains 41531 positives and 6119 negatives, size ratio=6.78722 and pi0=1
Selecting Cpos by cross-validation.
Selecting Cneg by cross-validation.
Split 1:	Selected feature 16 as initial direction. Could separate 21336 training set positives with q<0.01 in that direction.
Split 2:	Selected feature 16 as initial direction. Could separate 21260 training set positives with q<0.01 in that direction.
Split 3:	Selected feature 16 as initial direction. Could separate 21202 training set positives with q<0.01 in that direction.
Found 31892 test set positives with q<0.01 in initial direction
Reading in data and feature calculation took 96.36 cpu seconds or 2 seconds wall clock time.
---Training with Cpos selected by cross validation, Cneg selected by cross validation, initial_fdr=0.01, fdr=0.01
Iteration 1:	Estimated 35202 PSMs with q<0.01
Iteration 2:	Estimated 35373 PSMs with q<0.01
Iteration 3:	Estimated 35379 PSMs with q<0.01
Iteration 4:	Estimated 35379 PSMs with q<0.01
Iteration 5:	Estimated 35377 PSMs with q<0.01
Iteration 6:	Estimated 35373 PSMs with q<0.01
Iteration 7:	Estimated 35374 PSMs with q<0.01
Iteration 8:	Estimated 35374 PSMs with q<0.01
Iteration 9:	Estimated 35375 PSMs with q<0.01
Iteration 10:	Estimated 35376 PSMs with q<0.01
Learned normalized SVM weights for the 3 cross-validation splits:
 Split1	 Split2	 Split3	FeatureName
-0.0322	 0.0033	-0.0026	retentiontime
 0.0000	 0.0000	 0.0000	rank
-0.3358	-0.3920	-0.3399	abs_ppm
-0.1960	-0.1647	-0.1729	isotope_errors
-0.7050	-0.8697	-0.7749	log10_evalue
-0.6580	-0.7056	-0.5927	hyperscore
 0.3493	 0.2591	 0.2604	delta_hyperscore
 1.3733	 1.2413	 1.3185	matched_ion_num
-0.5430	-0.5342	-0.5353	complementary_ions
-0.2488	-0.1662	-0.2381	ion_series
-0.0390	-0.0213	-0.0572	weighted_average_abs_fragment_ppm
 0.1401	 0.1229	 0.1243	peptide_length
 0.0000	 0.0000	 0.0000	ntt
-0.1306	-0.0793	-0.0655	nmc
-0.0281	-0.0157	-0.0526	15.994900M
 0.7974	 0.7055	 0.7753	unweighted_spectral_entropy
-1.7260	-1.4786	-1.6554	delta_RT_loess
 0.9277	 0.9195	 0.9134	m0
Found 35351 test set PSMs with q<0.01.
Selected best-scoring PSM per scan+expMass (target-decoy competition): 41531 target PSMs and 6119 decoy PSMs.
Calculating q values.
Final list yields 35354 target PSMs with q<0.01.
Calculating posterior error probabilities (PEPs).
Processing took 116.3 cpu seconds or 5 seconds wall clock time.
Process 'Percolator' finished, exit code: 0
Percolator [Work dir: /storage/yufe/results/msfragger_dia_paper/ccrcc_175/diaumpiredda]
/storage/yufe/tools/FragPipe-18.0/fragpipe/tools/percolator-305/percolator --only-psms --no-terminate --post-processing-tdc --num-threads 56 --results-psms CPTAC_CCRCC_W_JHU_20190112_LUMOS_C3L-00088_T_Q3_percolator_target_psms.tsv --decoy-results-psms CPTAC_CCRCC_W_JHU_20190112_LUMOS_C3L-00088_T_Q3_percolator_decoy_psms.tsv CPTAC_CCRCC_W_JHU_20190112_LUMOS_C3L-00088_T_Q3_edited.pin
Percolator version 3.05.0, Build Date Apr 28 2020 14:23:07
Copyright (c) 2006-9 University of Washington. All rights reserved.
Written by Lukas Käll (lukall@u.washington.edu) in the
Department of Genome Sciences at the University of Washington.
Issued command:
/storage/yufe/tools/FragPipe-18.0/fragpipe/tools/percolator-305/percolator --only-psms --no-terminate --post-processing-tdc --num-threads 56 --results-psms CPTAC_CCRCC_W_JHU_20190112_LUMOS_C3L-00088_T_Q3_percolator_target_psms.tsv --decoy-results-psms CPTAC_CCRCC_W_JHU_20190112_LUMOS_C3L-00088_T_Q3_percolator_decoy_psms.tsv CPTAC_CCRCC_W_JHU_20190112_LUMOS_C3L-00088_T_Q3_edited.pin
Started Sat Aug 13 18:35:23 2022
 on pathproteome-dev01.med.umich.edu
Hyperparameters: selectionFdr=0.01, Cpos=0, Cneg=0, maxNiter=10
Reading tab-delimited input from datafile CPTAC_CCRCC_W_JHU_20190112_LUMOS_C3L-00088_T_Q3_edited.pin
Features:
retentiontime rank abs_ppm isotope_errors log10_evalue hyperscore delta_hyperscore matched_ion_num complementary_ions ion_series weighted_average_abs_fragment_ppm peptide_length ntt nmc 15.994900M unweighted_spectral_entropy delta_RT_loess 
Found 5357 PSMs
Concatenated search input detected and --post-processing-tdc flag set. Applying target-decoy competition on Percolator scores.
Train/test set contains 4288 positives and 1069 negatives, size ratio=4.01123 and pi0=1
Selecting Cpos by cross-validation.
Selecting Cneg by cross-validation.
Split 1:	Selected feature 16 as initial direction. Could separate 1829 training set positives with q<0.01 in that direction.
Split 2:	Selected feature 16 as initial direction. Could separate 1775 training set positives with q<0.01 in that direction.
Split 3:	Selected feature 16 as initial direction. Could separate 1781 training set positives with q<0.01 in that direction.
Found 2723 test set positives with q<0.01 in initial direction
Reading in data and feature calculation took 32.51 cpu seconds or 0 seconds wall clock time.
---Training with Cpos selected by cross validation, Cneg selected by cross validation, initial_fdr=0.01, fdr=0.01
Iteration 1:	Estimated 3074 PSMs with q<0.01
Iteration 2:	Estimated 3121 PSMs with q<0.01
Iteration 3:	Estimated 3151 PSMs with q<0.01
Iteration 4:	Estimated 3156 PSMs with q<0.01
Iteration 5:	Estimated 3160 PSMs with q<0.01
Iteration 6:	Estimated 3164 PSMs with q<0.01
Iteration 7:	Estimated 3162 PSMs with q<0.01
Iteration 8:	Estimated 3165 PSMs with q<0.01
Iteration 9:	Estimated 3164 PSMs with q<0.01
Iteration 10:	Estimated 3161 PSMs with q<0.01
Learned normalized SVM weights for the 3 cross-validation splits:
 Split1	 Split2	 Split3	FeatureName
-0.0268	-0.2435	-0.1642	retentiontime
 0.0000	 0.0000	 0.0000	rank
-0.0853	-0.2001	-0.1992	abs_ppm
-0.1435	-0.1627	-0.2115	isotope_errors
-0.6288	-0.3919	-0.2930	log10_evalue
 0.0757	-0.1639	 0.1681	hyperscore
 0.2384	 0.4223	 0.4452	delta_hyperscore
 0.6118	 0.9076	 0.8990	matched_ion_num
-0.2910	-0.1935	-0.3103	complementary_ions
-0.1501	-0.1915	-0.2246	ion_series
 0.0957	-0.0304	 0.0860	weighted_average_abs_fragment_ppm
 0.0771	 0.1664	 0.1593	peptide_length
 0.0000	 0.0000	 0.0000	ntt
-0.0645	-0.0672	-0.0222	nmc
-0.0384	-0.0456	-0.0766	15.994900M
 1.2219	 1.0804	 1.3079	unweighted_spectral_entropy
-1.3474	-1.3089	-0.9218	delta_RT_loess
 0.2662	 0.4594	 0.5351	m0
Found 3122 test set PSMs with q<0.01.
Selected best-scoring PSM per scan+expMass (target-decoy competition): 4288 target PSMs and 1069 decoy PSMs.
Calculating q values.
Final list yields 3127 target PSMs with q<0.01.
Calculating posterior error probabilities (PEPs).
Processing took 84.05 cpu seconds or 4 seconds wall clock time.
Process 'Percolator' finished, exit code: 0
Percolator [Work dir: /storage/yufe/results/msfragger_dia_paper/ccrcc_175/diaumpiredda]
/storage/yufe/tools/FragPipe-18.0/fragpipe/tools/percolator-305/percolator --only-psms --no-terminate --post-processing-tdc --num-threads 56 --results-psms CPTAC_CCRCC_W_JHU_20190112_LUMOS_C3N-00390_T_Q3_percolator_target_psms.tsv --decoy-results-psms CPTAC_CCRCC_W_JHU_20190112_LUMOS_C3N-00390_T_Q3_percolator_decoy_psms.tsv CPTAC_CCRCC_W_JHU_20190112_LUMOS_C3N-00390_T_Q3_edited.pin
Percolator version 3.05.0, Build Date Apr 28 2020 14:23:07
Copyright (c) 2006-9 University of Washington. All rights reserved.
Written by Lukas Käll (lukall@u.washington.edu) in the
Department of Genome Sciences at the University of Washington.
Issued command:
/storage/yufe/tools/FragPipe-18.0/fragpipe/tools/percolator-305/percolator --only-psms --no-terminate --post-processing-tdc --num-threads 56 --results-psms CPTAC_CCRCC_W_JHU_20190112_LUMOS_C3N-00390_T_Q3_percolator_target_psms.tsv --decoy-results-psms CPTAC_CCRCC_W_JHU_20190112_LUMOS_C3N-00390_T_Q3_percolator_decoy_psms.tsv CPTAC_CCRCC_W_JHU_20190112_LUMOS_C3N-00390_T_Q3_edited.pin
Started Sat Aug 13 18:35:27 2022
 on pathproteome-dev01.med.umich.edu
Hyperparameters: selectionFdr=0.01, Cpos=0, Cneg=0, maxNiter=10
Reading tab-delimited input from datafile CPTAC_CCRCC_W_JHU_20190112_LUMOS_C3N-00390_T_Q3_edited.pin
Features:
retentiontime rank abs_ppm isotope_errors log10_evalue hyperscore delta_hyperscore matched_ion_num complementary_ions ion_series weighted_average_abs_fragment_ppm peptide_length ntt nmc 15.994900M unweighted_spectral_entropy delta_RT_loess 
Found 4377 PSMs
Concatenated search input detected and --post-processing-tdc flag set. Applying target-decoy competition on Percolator scores.
Train/test set contains 2953 positives and 1424 negatives, size ratio=2.07374 and pi0=1
Selecting Cpos by cross-validation.
Selecting Cneg by cross-validation.
Split 1:	Selected feature 16 as initial direction. Could separate 712 training set positives with q<0.01 in that direction.
Split 2:	Selected feature 16 as initial direction. Could separate 739 training set positives with q<0.01 in that direction.
Split 3:	Selected feature 6 as initial direction. Could separate 629 training set positives with q<0.01 in that direction.
Found 539 test set positives with q<0.01 in initial direction
Reading in data and feature calculation took 95.39 cpu seconds or 2 seconds wall clock time.
---Training with Cpos selected by cross validation, Cneg selected by cross validation, initial_fdr=0.01, fdr=0.01
Iteration 1:	Estimated 1316 PSMs with q<0.01
Iteration 2:	Estimated 1402 PSMs with q<0.01
Iteration 3:	Estimated 1418 PSMs with q<0.01
Iteration 4:	Estimated 1417 PSMs with q<0.01
Iteration 5:	Estimated 1417 PSMs with q<0.01
Iteration 6:	Estimated 1416 PSMs with q<0.01
Iteration 7:	Estimated 1416 PSMs with q<0.01
Iteration 8:	Estimated 1416 PSMs with q<0.01
Iteration 9:	Estimated 1416 PSMs with q<0.01
Iteration 10:	Estimated 1416 PSMs with q<0.01
Learned normalized SVM weights for the 3 cross-validation splits:
 Split1	 Split2	 Split3	FeatureName
-0.0595	-0.0287	-0.0031	retentiontime
 0.0000	 0.0000	 0.0000	rank
-0.1146	-0.1701	-0.0938	abs_ppm
-0.2048	-0.0608	-0.0416	isotope_errors
-0.4753	-0.5446	-0.3263	log10_evalue
-0.6898	-0.5369	-0.5713	hyperscore
 0.5186	 0.4227	 0.3033	delta_hyperscore
 1.6286	 0.9953	 1.0376	matched_ion_num
-0.5747	-0.0924	-0.3078	complementary_ions
-0.2026	 0.1503	 0.0186	ion_series
-0.0043	-0.1535	-0.0854	weighted_average_abs_fragment_ppm
 0.2184	 0.2168	 0.1909	peptide_length
 0.0000	 0.0000	 0.0000	ntt
 0.2334	 0.2727	 0.2345	nmc
-0.3466	-0.0498	-0.0862	15.994900M
 1.5830	 1.2973	 1.2541	unweighted_spectral_entropy
-1.7158	-1.3955	-1.3526	delta_RT_loess
-1.8332	-1.5832	-1.8142	m0
Found 1394 test set PSMs with q<0.01.
Selected best-scoring PSM per scan+expMass (target-decoy competition): 2953 target PSMs and 1424 decoy PSMs.
Calculating q values.
Final list yields 1398 target PSMs with q<0.01.
Calculating posterior error probabilities (PEPs).
Processing took 90.62 cpu seconds or 3 seconds wall clock time.
Process 'Percolator' finished, exit code: 0
Percolator [Work dir: /storage/yufe/results/msfragger_dia_paper/ccrcc_175/diaumpiredda]
/storage/yufe/tools/FragPipe-18.0/fragpipe/tools/percolator-305/percolator --only-psms --no-terminate --post-processing-tdc --num-threads 56 --results-psms CPTAC_CCRCC_W_JHU_20190112_LUMOS_C3N-00831_T_Q1_percolator_target_psms.tsv --decoy-results-psms CPTAC_CCRCC_W_JHU_20190112_LUMOS_C3N-00831_T_Q1_percolator_decoy_psms.tsv CPTAC_CCRCC_W_JHU_20190112_LUMOS_C3N-00831_T_Q1_edited.pin
Percolator version 3.05.0, Build Date Apr 28 2020 14:23:07
Copyright (c) 2006-9 University of Washington. All rights reserved.
Written by Lukas Käll (lukall@u.washington.edu) in the
Department of Genome Sciences at the University of Washington.
Issued command:
/storage/yufe/tools/FragPipe-18.0/fragpipe/tools/percolator-305/percolator --only-psms --no-terminate --post-processing-tdc --num-threads 56 --results-psms CPTAC_CCRCC_W_JHU_20190112_LUMOS_C3N-00831_T_Q1_percolator_target_psms.tsv --decoy-results-psms CPTAC_CCRCC_W_JHU_20190112_LUMOS_C3N-00831_T_Q1_percolator_decoy_psms.tsv CPTAC_CCRCC_W_JHU_20190112_LUMOS_C3N-00831_T_Q1_edited.pin
Started Sat Aug 13 18:35:32 2022
 on pathproteome-dev01.med.umich.edu
Hyperparameters: selectionFdr=0.01, Cpos=0, Cneg=0, maxNiter=10
Reading tab-delimited input from datafile CPTAC_CCRCC_W_JHU_20190112_LUMOS_C3N-00831_T_Q1_edited.pin
Features:
retentiontime rank abs_ppm isotope_errors log10_evalue hyperscore delta_hyperscore matched_ion_num complementary_ions ion_series weighted_average_abs_fragment_ppm peptide_length ntt nmc 15.994900M unweighted_spectral_entropy delta_RT_loess 
Found 35814 PSMs
Concatenated search input detected and --post-processing-tdc flag set. Applying target-decoy competition on Percolator scores.
Train/test set contains 29661 positives and 6153 negatives, size ratio=4.82058 and pi0=1
Selecting Cpos by cross-validation.
Selecting Cneg by cross-validation.
Split 1:	Selected feature 16 as initial direction. Could separate 13089 training set positives with q<0.01 in that direction.
Split 2:	Selected feature 16 as initial direction. Could separate 13641 training set positives with q<0.01 in that direction.
Split 3:	Selected feature 16 as initial direction. Could separate 13166 training set positives with q<0.01 in that direction.
Found 20006 test set positives with q<0.01 in initial direction
Reading in data and feature calculation took 95.5 cpu seconds or 2 seconds wall clock time.
---Training with Cpos selected by cross validation, Cneg selected by cross validation, initial_fdr=0.01, fdr=0.01
Iteration 1:	Estimated 23159 PSMs with q<0.01
Iteration 2:	Estimated 23356 PSMs with q<0.01
Iteration 3:	Estimated 23393 PSMs with q<0.01
Iteration 4:	Estimated 23405 PSMs with q<0.01
Iteration 5:	Estimated 23411 PSMs with q<0.01
Iteration 6:	Estimated 23413 PSMs with q<0.01
Iteration 7:	Estimated 23410 PSMs with q<0.01
Iteration 8:	Estimated 23413 PSMs with q<0.01
Iteration 9:	Estimated 23412 PSMs with q<0.01
Iteration 10:	Estimated 23411 PSMs with q<0.01
Learned normalized SVM weights for the 3 cross-validation splits:
 Split1	 Split2	 Split3	FeatureName
-0.0029	 0.0122	-0.0128	retentiontime
 0.0000	 0.0000	 0.0000	rank
-0.3720	-0.3468	-0.3763	abs_ppm
-0.1686	-0.1780	-0.1472	isotope_errors
-0.4894	-0.7601	-0.5614	log10_evalue
-0.5136	-0.4463	-0.4781	hyperscore
 0.4490	 0.3038	 0.4455	delta_hyperscore
 1.0973	 0.9780	 1.1129	matched_ion_num
-0.3431	-0.3933	-0.3196	complementary_ions
-0.1603	-0.1062	-0.2368	ion_series
-0.0644	-0.0413	-0.0879	weighted_average_abs_fragment_ppm
 0.1893	 0.1169	 0.2012	peptide_length
 0.0000	 0.0000	 0.0000	ntt
-0.1477	-0.0966	-0.1484	nmc
-0.1448	-0.1470	-0.1142	15.994900M
 0.8908	 0.8138	 0.9113	unweighted_spectral_entropy
-1.5234	-1.4075	-1.5076	delta_RT_loess
 0.4161	 0.5455	 0.4681	m0
Found 23380 test set PSMs with q<0.01.
Selected best-scoring PSM per scan+expMass (target-decoy competition): 29661 target PSMs and 6153 decoy PSMs.
Calculating q values.
Final list yields 23385 target PSMs with q<0.01.
Calculating posterior error probabilities (PEPs).
Processing took 106 cpu seconds or 4 seconds wall clock time.
Process 'Percolator' finished, exit code: 0
Percolator [Work dir: /storage/yufe/results/msfragger_dia_paper/ccrcc_175/diaumpiredda]
/storage/yufe/tools/FragPipe-18.0/fragpipe/tools/percolator-305/percolator --only-psms --no-terminate --post-processing-tdc --num-threads 56 --results-psms CPTAC_CCRCC_W_JHU_20190112_LUMOS_C3N-00646_T_Q1_percolator_target_psms.tsv --decoy-results-psms CPTAC_CCRCC_W_JHU_20190112_LUMOS_C3N-00646_T_Q1_percolator_decoy_psms.tsv CPTAC_CCRCC_W_JHU_20190112_LUMOS_C3N-00646_T_Q1_edited.pin
Percolator version 3.05.0, Build Date Apr 28 2020 14:23:07
Copyright (c) 2006-9 University of Washington. All rights reserved.
Written by Lukas Käll (lukall@u.washington.edu) in the
Department of Genome Sciences at the University of Washington.
Issued command:
/storage/yufe/tools/FragPipe-18.0/fragpipe/tools/percolator-305/percolator --only-psms --no-terminate --post-processing-tdc --num-threads 56 --results-psms CPTAC_CCRCC_W_JHU_20190112_LUMOS_C3N-00646_T_Q1_percolator_target_psms.tsv --decoy-results-psms CPTAC_CCRCC_W_JHU_20190112_LUMOS_C3N-00646_T_Q1_percolator_decoy_psms.tsv CPTAC_CCRCC_W_JHU_20190112_LUMOS_C3N-00646_T_Q1_edited.pin
Started Sat Aug 13 18:35:38 2022
 on pathproteome-dev01.med.umich.edu
Hyperparameters: selectionFdr=0.01, Cpos=0, Cneg=0, maxNiter=10
Reading tab-delimited input from datafile CPTAC_CCRCC_W_JHU_20190112_LUMOS_C3N-00646_T_Q1_edited.pin
Features:
retentiontime rank abs_ppm isotope_errors log10_evalue hyperscore delta_hyperscore matched_ion_num complementary_ions ion_series weighted_average_abs_fragment_ppm peptide_length ntt nmc 15.994900M unweighted_spectral_entropy delta_RT_loess 
Found 41878 PSMs
Concatenated search input detected and --post-processing-tdc flag set. Applying target-decoy competition on Percolator scores.
Train/test set contains 35471 positives and 6407 negatives, size ratio=5.53629 and pi0=1
Selecting Cpos by cross-validation.
Selecting Cneg by cross-validation.
Split 1:	Selected feature 16 as initial direction. Could separate 16362 training set positives with q<0.01 in that direction.
Split 2:	Selected feature 16 as initial direction. Could separate 16210 training set positives with q<0.01 in that direction.
Split 3:	Selected feature 16 as initial direction. Could separate 16108 training set positives with q<0.01 in that direction.
Found 24351 test set positives with q<0.01 in initial direction
Reading in data and feature calculation took 96.32 cpu seconds or 2 seconds wall clock time.
---Training with Cpos selected by cross validation, Cneg selected by cross validation, initial_fdr=0.01, fdr=0.01
Iteration 1:	Estimated 28485 PSMs with q<0.01
Iteration 2:	Estimated 28702 PSMs with q<0.01
Iteration 3:	Estimated 28708 PSMs with q<0.01
Iteration 4:	Estimated 28734 PSMs with q<0.01
Iteration 5:	Estimated 28740 PSMs with q<0.01
Iteration 6:	Estimated 28747 PSMs with q<0.01
Iteration 7:	Estimated 28747 PSMs with q<0.01
Iteration 8:	Estimated 28743 PSMs with q<0.01
Iteration 9:	Estimated 28743 PSMs with q<0.01
Iteration 10:	Estimated 28746 PSMs with q<0.01
Learned normalized SVM weights for the 3 cross-validation splits:
 Split1	 Split2	 Split3	FeatureName
 0.0340	 0.0100	 0.0081	retentiontime
 0.0000	 0.0000	 0.0000	rank
-0.3757	-0.3567	-0.3930	abs_ppm
-0.2410	-0.2357	-0.1913	isotope_errors
-0.7438	-0.8566	-0.7602	log10_evalue
-0.6956	-0.7534	-0.6069	hyperscore
 0.4792	 0.4249	 0.3030	delta_hyperscore
 1.4104	 1.4019	 1.3003	matched_ion_num
-0.5004	-0.4921	-0.4613	complementary_ions
-0.3181	-0.2216	-0.2695	ion_series
-0.0498	-0.0227	-0.0387	weighted_average_abs_fragment_ppm
 0.0606	 0.0820	 0.0635	peptide_length
 0.0000	 0.0000	 0.0000	ntt
-0.1310	-0.0642	-0.1259	nmc
-0.1172	-0.1028	-0.1078	15.994900M
 0.8053	 0.7917	 0.7543	unweighted_spectral_entropy
-1.8084	-1.7638	-1.6597	delta_RT_loess
 0.6371	 0.7077	 0.6032	m0
Found 28706 test set PSMs with q<0.01.
Selected best-scoring PSM per scan+expMass (target-decoy competition): 35471 target PSMs and 6407 decoy PSMs.
Calculating q values.
Final list yields 28708 target PSMs with q<0.01.
Calculating posterior error probabilities (PEPs).
Processing took 110.1 cpu seconds or 4 seconds wall clock time.
Process 'Percolator' finished, exit code: 0
Percolator [Work dir: /storage/yufe/results/msfragger_dia_paper/ccrcc_175/diaumpiredda]
/storage/yufe/tools/FragPipe-18.0/fragpipe/tools/percolator-305/percolator --only-psms --no-terminate --post-processing-tdc --num-threads 56 --results-psms CPTAC_CCRCC_W_JHU_20190112_LUMOS_C3L-01557_T_Q1_percolator_target_psms.tsv --decoy-results-psms CPTAC_CCRCC_W_JHU_20190112_LUMOS_C3L-01557_T_Q1_percolator_decoy_psms.tsv CPTAC_CCRCC_W_JHU_20190112_LUMOS_C3L-01557_T_Q1_edited.pin
Percolator version 3.05.0, Build Date Apr 28 2020 14:23:07
Copyright (c) 2006-9 University of Washington. All rights reserved.
Written by Lukas Käll (lukall@u.washington.edu) in the
Department of Genome Sciences at the University of Washington.
Issued command:
/storage/yufe/tools/FragPipe-18.0/fragpipe/tools/percolator-305/percolator --only-psms --no-terminate --post-processing-tdc --num-threads 56 --results-psms CPTAC_CCRCC_W_JHU_20190112_LUMOS_C3L-01557_T_Q1_percolator_target_psms.tsv --decoy-results-psms CPTAC_CCRCC_W_JHU_20190112_LUMOS_C3L-01557_T_Q1_percolator_decoy_psms.tsv CPTAC_CCRCC_W_JHU_20190112_LUMOS_C3L-01557_T_Q1_edited.pin
Started Sat Aug 13 18:35:45 2022
 on pathproteome-dev01.med.umich.edu
Hyperparameters: selectionFdr=0.01, Cpos=0, Cneg=0, maxNiter=10
Reading tab-delimited input from datafile CPTAC_CCRCC_W_JHU_20190112_LUMOS_C3L-01557_T_Q1_edited.pin
Features:
retentiontime rank abs_ppm isotope_errors log10_evalue hyperscore delta_hyperscore matched_ion_num complementary_ions ion_series weighted_average_abs_fragment_ppm peptide_length ntt nmc 15.994900M unweighted_spectral_entropy delta_RT_loess 
Found 35615 PSMs
Concatenated search input detected and --post-processing-tdc flag set. Applying target-decoy competition on Percolator scores.
Train/test set contains 32772 positives and 2843 negatives, size ratio=11.5273 and pi0=1
Selecting Cpos by cross-validation.
Selecting Cneg by cross-validation.
Split 1:	Selected feature 16 as initial direction. Could separate 17542 training set positives with q<0.01 in that direction.
Split 2:	Selected feature 16 as initial direction. Could separate 17038 training set positives with q<0.01 in that direction.
Split 3:	Selected feature 16 as initial direction. Could separate 16862 training set positives with q<0.01 in that direction.
Found 25723 test set positives with q<0.01 in initial direction
Reading in data and feature calculation took 96.64 cpu seconds or 2 seconds wall clock time.
---Training with Cpos selected by cross validation, Cneg selected by cross validation, initial_fdr=0.01, fdr=0.01
Iteration 1:	Estimated 29957 PSMs with q<0.01
Iteration 2:	Estimated 30046 PSMs with q<0.01
Iteration 3:	Estimated 30043 PSMs with q<0.01
Iteration 4:	Estimated 30045 PSMs with q<0.01
Iteration 5:	Estimated 30045 PSMs with q<0.01
Iteration 6:	Estimated 30043 PSMs with q<0.01
Iteration 7:	Estimated 30045 PSMs with q<0.01
Iteration 8:	Estimated 30043 PSMs with q<0.01
Iteration 9:	Estimated 30045 PSMs with q<0.01
Iteration 10:	Estimated 30043 PSMs with q<0.01
Learned normalized SVM weights for the 3 cross-validation splits:
 Split1	 Split2	 Split3	FeatureName
 0.0048	 0.0105	-0.0408	retentiontime
 0.0000	 0.0000	 0.0000	rank
-0.2334	-0.3066	-0.2571	abs_ppm
-0.1814	-0.1856	-0.2045	isotope_errors
-0.4013	-0.7716	-0.7023	log10_evalue
-0.5962	-0.7170	-0.8972	hyperscore
 0.4290	 0.3802	 0.3920	delta_hyperscore
 1.1857	 1.1553	 1.5085	matched_ion_num
-0.3233	-0.3571	-0.4294	complementary_ions
-0.1256	-0.2616	-0.3255	ion_series
-0.0049	 0.0333	 0.0456	weighted_average_abs_fragment_ppm
 0.1010	 0.1267	 0.1588	peptide_length
 0.0000	 0.0000	 0.0000	ntt
-0.0840	-0.0345	-0.0656	nmc
-0.0662	-0.0473	 0.0345	15.994900M
 0.5369	 0.5258	 0.5606	unweighted_spectral_entropy
-1.2252	-1.1851	-1.1653	delta_RT_loess
 1.3659	 1.0387	 0.7067	m0
Found 30018 test set PSMs with q<0.01.
Selected best-scoring PSM per scan+expMass (target-decoy competition): 32772 target PSMs and 2843 decoy PSMs.
Calculating q values.
Final list yields 30022 target PSMs with q<0.01.
Calculating posterior error probabilities (PEPs).
Processing took 109 cpu seconds or 5 seconds wall clock time.
Process 'Percolator' finished, exit code: 0
Percolator [Work dir: /storage/yufe/results/msfragger_dia_paper/ccrcc_175/diaumpiredda]
/storage/yufe/tools/FragPipe-18.0/fragpipe/tools/percolator-305/percolator --only-psms --no-terminate --post-processing-tdc --num-threads 56 --results-psms CPTAC_CCRCC_W_JHU_20190112_LUMOS_C3N-01651_NAT_Q2_percolator_target_psms.tsv --decoy-results-psms CPTAC_CCRCC_W_JHU_20190112_LUMOS_C3N-01651_NAT_Q2_percolator_decoy_psms.tsv CPTAC_CCRCC_W_JHU_20190112_LUMOS_C3N-01651_NAT_Q2_edited.pin
Percolator version 3.05.0, Build Date Apr 28 2020 14:23:07
Copyright (c) 2006-9 University of Washington. All rights reserved.
Written by Lukas Käll (lukall@u.washington.edu) in the
Department of Genome Sciences at the University of Washington.
Issued command:
/storage/yufe/tools/FragPipe-18.0/fragpipe/tools/percolator-305/percolator --only-psms --no-terminate --post-processing-tdc --num-threads 56 --results-psms CPTAC_CCRCC_W_JHU_20190112_LUMOS_C3N-01651_NAT_Q2_percolator_target_psms.tsv --decoy-results-psms CPTAC_CCRCC_W_JHU_20190112_LUMOS_C3N-01651_NAT_Q2_percolator_decoy_psms.tsv CPTAC_CCRCC_W_JHU_20190112_LUMOS_C3N-01651_NAT_Q2_edited.pin
Started Sat Aug 13 18:35:52 2022
 on pathproteome-dev01.med.umich.edu
Hyperparameters: selectionFdr=0.01, Cpos=0, Cneg=0, maxNiter=10
Reading tab-delimited input from datafile CPTAC_CCRCC_W_JHU_20190112_LUMOS_C3N-01651_NAT_Q2_edited.pin
Features:
retentiontime rank abs_ppm isotope_errors log10_evalue hyperscore delta_hyperscore matched_ion_num complementary_ions ion_series weighted_average_abs_fragment_ppm peptide_length ntt nmc 15.994900M unweighted_spectral_entropy delta_RT_loess 
Found 12861 PSMs
Concatenated search input detected and --post-processing-tdc flag set. Applying target-decoy competition on Percolator scores.
Train/test set contains 9616 positives and 3245 negatives, size ratio=2.96333 and pi0=1
Selecting Cpos by cross-validation.
Selecting Cneg by cross-validation.
Split 1:	Selected feature 5 as initial direction. Could separate 1463 training set positives with q<0.01 in that direction.
Split 2:	Selected feature 6 as initial direction. Could separate 1529 training set positives with q<0.01 in that direction.
Split 3:	Selected feature 5 as initial direction. Could separate 1529 training set positives with q<0.01 in that direction.
Found 1908 test set positives with q<0.01 in initial direction
Reading in data and feature calculation took 94.57 cpu seconds or 2 seconds wall clock time.
---Training with Cpos selected by cross validation, Cneg selected by cross validation, initial_fdr=0.01, fdr=0.01
Iteration 1:	Estimated 4458 PSMs with q<0.01
Iteration 2:	Estimated 5514 PSMs with q<0.01
Iteration 3:	Estimated 5845 PSMs with q<0.01
Iteration 4:	Estimated 5908 PSMs with q<0.01
Iteration 5:	Estimated 5901 PSMs with q<0.01
Iteration 6:	Estimated 5919 PSMs with q<0.01
Iteration 7:	Estimated 5935 PSMs with q<0.01
Iteration 8:	Estimated 5946 PSMs with q<0.01
Iteration 9:	Estimated 5951 PSMs with q<0.01
Iteration 10:	Estimated 5956 PSMs with q<0.01
Learned normalized SVM weights for the 3 cross-validation splits:
 Split1	 Split2	 Split3	FeatureName
-0.0981	-0.0760	-0.0437	retentiontime
 0.0000	 0.0000	 0.0000	rank
-0.9793	-0.9372	-0.8558	abs_ppm
-0.1667	-0.1063	-0.1651	isotope_errors
-0.6059	-0.3335	-0.4217	log10_evalue
-0.8679	-0.6914	-0.6072	hyperscore
 0.1499	 0.2186	 0.1494	delta_hyperscore
 1.6298	 1.3144	 1.3729	matched_ion_num
-0.5005	-0.3056	-0.2659	complementary_ions
-0.4316	-0.3547	-0.4320	ion_series
-0.0203	 0.0085	-0.0932	weighted_average_abs_fragment_ppm
 0.0936	 0.0750	 0.0452	peptide_length
 0.0000	 0.0000	 0.0000	ntt
-0.1610	-0.2033	-0.1614	nmc
-0.2005	-0.0834	-0.1438	15.994900M
 1.1965	 0.9943	 0.9103	unweighted_spectral_entropy
-2.0540	-1.9607	-2.0199	delta_RT_loess
-1.6927	-1.6560	-1.6494	m0
Found 5876 test set PSMs with q<0.01.
Selected best-scoring PSM per scan+expMass (target-decoy competition): 9616 target PSMs and 3245 decoy PSMs.
Calculating q values.
Final list yields 5878 target PSMs with q<0.01.
Calculating posterior error probabilities (PEPs).
Processing took 94.61 cpu seconds or 3 seconds wall clock time.
Process 'Percolator' finished, exit code: 0
Percolator [Work dir: /storage/yufe/results/msfragger_dia_paper/ccrcc_175/diaumpiredda]
/storage/yufe/tools/FragPipe-18.0/fragpipe/tools/percolator-305/percolator --only-psms --no-terminate --post-processing-tdc --num-threads 56 --results-psms CPTAC_CCRCC_W_JHU_20190112_LUMOS_C3N-00242_NAT_Q1_percolator_target_psms.tsv --decoy-results-psms CPTAC_CCRCC_W_JHU_20190112_LUMOS_C3N-00242_NAT_Q1_percolator_decoy_psms.tsv CPTAC_CCRCC_W_JHU_20190112_LUMOS_C3N-00242_NAT_Q1_edited.pin
Percolator version 3.05.0, Build Date Apr 28 2020 14:23:07
Copyright (c) 2006-9 University of Washington. All rights reserved.
Written by Lukas Käll (lukall@u.washington.edu) in the
Department of Genome Sciences at the University of Washington.
Issued command:
/storage/yufe/tools/FragPipe-18.0/fragpipe/tools/percolator-305/percolator --only-psms --no-terminate --post-processing-tdc --num-threads 56 --results-psms CPTAC_CCRCC_W_JHU_20190112_LUMOS_C3N-00242_NAT_Q1_percolator_target_psms.tsv --decoy-results-psms CPTAC_CCRCC_W_JHU_20190112_LUMOS_C3N-00242_NAT_Q1_percolator_decoy_psms.tsv CPTAC_CCRCC_W_JHU_20190112_LUMOS_C3N-00242_NAT_Q1_edited.pin
Started Sat Aug 13 18:35:57 2022
 on pathproteome-dev01.med.umich.edu
Hyperparameters: selectionFdr=0.01, Cpos=0, Cneg=0, maxNiter=10
Reading tab-delimited input from datafile CPTAC_CCRCC_W_JHU_20190112_LUMOS_C3N-00242_NAT_Q1_edited.pin
Features:
retentiontime rank abs_ppm isotope_errors log10_evalue hyperscore delta_hyperscore matched_ion_num complementary_ions ion_series weighted_average_abs_fragment_ppm peptide_length ntt nmc 15.994900M unweighted_spectral_entropy delta_RT_loess 
Found 51116 PSMs
Concatenated search input detected and --post-processing-tdc flag set. Applying target-decoy competition on Percolator scores.
Train/test set contains 42503 positives and 8613 negatives, size ratio=4.93475 and pi0=1
Selecting Cpos by cross-validation.
Selecting Cneg by cross-validation.
Split 1:	Selected feature 16 as initial direction. Could separate 17663 training set positives with q<0.01 in that direction.
Split 2:	Selected feature 16 as initial direction. Could separate 17784 training set positives with q<0.01 in that direction.
Split 3:	Selected feature 16 as initial direction. Could separate 17650 training set positives with q<0.01 in that direction.
Found 26375 test set positives with q<0.01 in initial direction
Reading in data and feature calculation took 97.11 cpu seconds or 2 seconds wall clock time.
---Training with Cpos selected by cross validation, Cneg selected by cross validation, initial_fdr=0.01, fdr=0.01
Iteration 1:	Estimated 33349 PSMs with q<0.01
Iteration 2:	Estimated 33699 PSMs with q<0.01
Iteration 3:	Estimated 33716 PSMs with q<0.01
Iteration 4:	Estimated 33733 PSMs with q<0.01
Iteration 5:	Estimated 33720 PSMs with q<0.01
Iteration 6:	Estimated 33719 PSMs with q<0.01
Iteration 7:	Estimated 33719 PSMs with q<0.01
Iteration 8:	Estimated 33719 PSMs with q<0.01
Iteration 9:	Estimated 33723 PSMs with q<0.01
Iteration 10:	Estimated 33723 PSMs with q<0.01
Learned normalized SVM weights for the 3 cross-validation splits:
 Split1	 Split2	 Split3	FeatureName
 0.0465	-0.0033	-0.0161	retentiontime
 0.0000	 0.0000	 0.0000	rank
-0.4956	-0.4255	-0.5279	abs_ppm
-0.3386	-0.3289	-0.3032	isotope_errors
-0.8464	-0.6587	-0.8645	log10_evalue
-0.6826	-0.6157	-0.6980	hyperscore
 0.2639	 0.3551	 0.4244	delta_hyperscore
 1.2419	 1.3125	 1.3416	matched_ion_num
-0.2647	-0.3508	-0.4084	complementary_ions
-0.1351	-0.2218	-0.2360	ion_series
-0.0741	-0.0651	-0.0395	weighted_average_abs_fragment_ppm
 0.1020	 0.1074	 0.1095	peptide_length
 0.0000	 0.0000	 0.0000	ntt
-0.0811	-0.0863	-0.0909	nmc
-0.0537	-0.0409	-0.0540	15.994900M
 0.8124	 0.7304	 0.7336	unweighted_spectral_entropy
-2.1687	-1.9136	-1.8371	delta_RT_loess
 0.3689	 0.4002	 0.5119	m0
Found 33702 test set PSMs with q<0.01.
Selected best-scoring PSM per scan+expMass (target-decoy competition): 42503 target PSMs and 8613 decoy PSMs.
Calculating q values.
Final list yields 33702 target PSMs with q<0.01.
Calculating posterior error probabilities (PEPs).
Processing took 115.1 cpu seconds or 5 seconds wall clock time.
Process 'Percolator' finished, exit code: 0
Percolator [Work dir: /storage/yufe/results/msfragger_dia_paper/ccrcc_175/diaumpiredda]
/storage/yufe/tools/FragPipe-18.0/fragpipe/tools/percolator-305/percolator --only-psms --no-terminate --post-processing-tdc --num-threads 56 --results-psms CPTAC_CCRCC_W_JHU_20190112_LUMOS_C3N-00577_NAT_Q3_percolator_target_psms.tsv --decoy-results-psms CPTAC_CCRCC_W_JHU_20190112_LUMOS_C3N-00577_NAT_Q3_percolator_decoy_psms.tsv CPTAC_CCRCC_W_JHU_20190112_LUMOS_C3N-00577_NAT_Q3_edited.pin
Percolator version 3.05.0, Build Date Apr 28 2020 14:23:07
Copyright (c) 2006-9 University of Washington. All rights reserved.
Written by Lukas Käll (lukall@u.washington.edu) in the
Department of Genome Sciences at the University of Washington.
Issued command:
/storage/yufe/tools/FragPipe-18.0/fragpipe/tools/percolator-305/percolator --only-psms --no-terminate --post-processing-tdc --num-threads 56 --results-psms CPTAC_CCRCC_W_JHU_20190112_LUMOS_C3N-00577_NAT_Q3_percolator_target_psms.tsv --decoy-results-psms CPTAC_CCRCC_W_JHU_20190112_LUMOS_C3N-00577_NAT_Q3_percolator_decoy_psms.tsv CPTAC_CCRCC_W_JHU_20190112_LUMOS_C3N-00577_NAT_Q3_edited.pin
Started Sat Aug 13 18:36:05 2022
 on pathproteome-dev01.med.umich.edu
Hyperparameters: selectionFdr=0.01, Cpos=0, Cneg=0, maxNiter=10
Reading tab-delimited input from datafile CPTAC_CCRCC_W_JHU_20190112_LUMOS_C3N-00577_NAT_Q3_edited.pin
Features:
retentiontime rank abs_ppm isotope_errors log10_evalue hyperscore delta_hyperscore matched_ion_num complementary_ions ion_series weighted_average_abs_fragment_ppm peptide_length ntt nmc 15.994900M unweighted_spectral_entropy delta_RT_loess 
Found 9654 PSMs
Concatenated search input detected and --post-processing-tdc flag set. Applying target-decoy competition on Percolator scores.
Train/test set contains 6437 positives and 3217 negatives, size ratio=2.00093 and pi0=1
Selecting Cpos by cross-validation.
Selecting Cneg by cross-validation.
Split 1:	Selected feature 16 as initial direction. Could separate 1582 training set positives with q<0.01 in that direction.
Split 2:	Selected feature 16 as initial direction. Could separate 1535 training set positives with q<0.01 in that direction.
Split 3:	Selected feature 16 as initial direction. Could separate 1536 training set positives with q<0.01 in that direction.
Found 2245 test set positives with q<0.01 in initial direction
Reading in data and feature calculation took 94.88 cpu seconds or 2 seconds wall clock time.
---Training with Cpos selected by cross validation, Cneg selected by cross validation, initial_fdr=0.01, fdr=0.01
Iteration 1:	Estimated 2903 PSMs with q<0.01
Iteration 2:	Estimated 2917 PSMs with q<0.01
Iteration 3:	Estimated 2924 PSMs with q<0.01
Iteration 4:	Estimated 2930 PSMs with q<0.01
Iteration 5:	Estimated 2939 PSMs with q<0.01
Iteration 6:	Estimated 2938 PSMs with q<0.01
Iteration 7:	Estimated 2942 PSMs with q<0.01
Iteration 8:	Estimated 2943 PSMs with q<0.01
Iteration 9:	Estimated 2942 PSMs with q<0.01
Iteration 10:	Estimated 2938 PSMs with q<0.01
Learned normalized SVM weights for the 3 cross-validation splits:
 Split1	 Split2	 Split3	FeatureName
 0.0352	-0.0142	-0.0496	retentiontime
 0.0000	 0.0000	 0.0000	rank
-0.1652	-0.2130	-0.0571	abs_ppm
-0.3243	-0.1272	-0.1711	isotope_errors
-0.9680	-0.4386	-0.9004	log10_evalue
-0.6939	 0.1255	-1.1489	hyperscore
-0.2519	-0.0996	 0.0355	delta_hyperscore
 1.2646	 1.0016	 2.4573	matched_ion_num
-0.0068	 0.0420	-0.3004	complementary_ions
-0.1941	-0.0456	 0.0861	ion_series
-0.3665	 0.0043	-0.0879	weighted_average_abs_fragment_ppm
 0.5357	 0.1596	 0.4963	peptide_length
 0.0000	 0.0000	 0.0000	ntt
 0.0656	 0.0317	 0.2036	nmc
-0.4111	-0.2803	-0.3767	15.994900M
 2.4887	 1.3674	 2.8013	unweighted_spectral_entropy
-1.5213	-0.8435	-1.5514	delta_RT_loess
-2.1347	-0.9097	-2.0325	m0
Found 2885 test set PSMs with q<0.01.
Selected best-scoring PSM per scan+expMass (target-decoy competition): 6437 target PSMs and 3217 decoy PSMs.
Calculating q values.
Final list yields 2887 target PSMs with q<0.01.
Calculating posterior error probabilities (PEPs).
Processing took 92.69 cpu seconds or 2 seconds wall clock time.
Process 'Percolator' finished, exit code: 0
Percolator [Work dir: /storage/yufe/results/msfragger_dia_paper/ccrcc_175/diaumpiredda]
/storage/yufe/tools/FragPipe-18.0/fragpipe/tools/percolator-305/percolator --only-psms --no-terminate --post-processing-tdc --num-threads 56 --results-psms CPTAC_CCRCC_W_JHU_20190112_LUMOS_C3N-01646_NAT_Q2_percolator_target_psms.tsv --decoy-results-psms CPTAC_CCRCC_W_JHU_20190112_LUMOS_C3N-01646_NAT_Q2_percolator_decoy_psms.tsv CPTAC_CCRCC_W_JHU_20190112_LUMOS_C3N-01646_NAT_Q2_edited.pin
Percolator version 3.05.0, Build Date Apr 28 2020 14:23:07
Copyright (c) 2006-9 University of Washington. All rights reserved.
Written by Lukas Käll (lukall@u.washington.edu) in the
Department of Genome Sciences at the University of Washington.
Issued command:
/storage/yufe/tools/FragPipe-18.0/fragpipe/tools/percolator-305/percolator --only-psms --no-terminate --post-processing-tdc --num-threads 56 --results-psms CPTAC_CCRCC_W_JHU_20190112_LUMOS_C3N-01646_NAT_Q2_percolator_target_psms.tsv --decoy-results-psms CPTAC_CCRCC_W_JHU_20190112_LUMOS_C3N-01646_NAT_Q2_percolator_decoy_psms.tsv CPTAC_CCRCC_W_JHU_20190112_LUMOS_C3N-01646_NAT_Q2_edited.pin
Started Sat Aug 13 18:36:09 2022
 on pathproteome-dev01.med.umich.edu
Hyperparameters: selectionFdr=0.01, Cpos=0, Cneg=0, maxNiter=10
Reading tab-delimited input from datafile CPTAC_CCRCC_W_JHU_20190112_LUMOS_C3N-01646_NAT_Q2_edited.pin
Features:
retentiontime rank abs_ppm isotope_errors log10_evalue hyperscore delta_hyperscore matched_ion_num complementary_ions ion_series weighted_average_abs_fragment_ppm peptide_length ntt nmc 15.994900M unweighted_spectral_entropy delta_RT_loess 
Found 30987 PSMs
Concatenated search input detected and --post-processing-tdc flag set. Applying target-decoy competition on Percolator scores.
Train/test set contains 19299 positives and 11688 negatives, size ratio=1.65118 and pi0=1
Selecting Cpos by cross-validation.
Selecting Cneg by cross-validation.
Split 1:	Selected feature 16 as initial direction. Could separate 1546 training set positives with q<0.01 in that direction.
Split 2:	Selected feature 16 as initial direction. Could separate 1744 training set positives with q<0.01 in that direction.
Split 3:	Selected feature 16 as initial direction. Could separate 1730 training set positives with q<0.01 in that direction.
Found 2402 test set positives with q<0.01 in initial direction
Reading in data and feature calculation took 96.55 cpu seconds or 2 seconds wall clock time.
---Training with Cpos selected by cross validation, Cneg selected by cross validation, initial_fdr=0.01, fdr=0.01
Iteration 1:	Estimated 5778 PSMs with q<0.01
Iteration 2:	Estimated 6335 PSMs with q<0.01
Iteration 3:	Estimated 6492 PSMs with q<0.01
Iteration 4:	Estimated 6518 PSMs with q<0.01
Iteration 5:	Estimated 6525 PSMs with q<0.01
Iteration 6:	Estimated 6530 PSMs with q<0.01
Iteration 7:	Estimated 6544 PSMs with q<0.01
Iteration 8:	Estimated 6529 PSMs with q<0.01
Iteration 9:	Estimated 6548 PSMs with q<0.01
Iteration 10:	Estimated 6559 PSMs with q<0.01
Learned normalized SVM weights for the 3 cross-validation splits:
 Split1	 Split2	 Split3	FeatureName
-0.0496	-0.0475	 0.0026	retentiontime
 0.0000	 0.0000	 0.0000	rank
-1.1602	-1.5104	-1.2578	abs_ppm
-0.1784	-0.2632	-0.2709	isotope_errors
-0.5802	-0.5201	-0.3852	log10_evalue
-0.4751	-0.5810	-0.3796	hyperscore
 0.2117	 0.3246	 0.0575	delta_hyperscore
 0.7682	 0.8446	 0.7017	matched_ion_num
-0.3327	-0.2757	-0.2957	complementary_ions
-0.2043	-0.0753	-0.1805	ion_series
-0.0564	-0.0413	-0.0538	weighted_average_abs_fragment_ppm
 0.0015	 0.1014	 0.0487	peptide_length
 0.0000	 0.0000	 0.0000	ntt
-0.1527	-0.2252	-0.1506	nmc
-0.0641	-0.1903	-0.1055	15.994900M
 1.0681	 1.0711	 0.8470	unweighted_spectral_entropy
-2.5160	-2.4189	-1.8826	delta_RT_loess
-4.0519	-4.0268	-3.7979	m0
Found 6462 test set PSMs with q<0.01.
Selected best-scoring PSM per scan+expMass (target-decoy competition): 19299 target PSMs and 11688 decoy PSMs.
Calculating q values.
Final list yields 6475 target PSMs with q<0.01.
Calculating posterior error probabilities (PEPs).
Processing took 97.19 cpu seconds or 4 seconds wall clock time.
Process 'Percolator' finished, exit code: 0
Percolator [Work dir: /storage/yufe/results/msfragger_dia_paper/ccrcc_175/diaumpiredda]
/storage/yufe/tools/FragPipe-18.0/fragpipe/tools/percolator-305/percolator --only-psms --no-terminate --post-processing-tdc --num-threads 56 --results-psms CPTAC_CCRCC_W_JHU_20190112_LUMOS_C3L-01281_NAT_Q2_percolator_target_psms.tsv --decoy-results-psms CPTAC_CCRCC_W_JHU_20190112_LUMOS_C3L-01281_NAT_Q2_percolator_decoy_psms.tsv CPTAC_CCRCC_W_JHU_20190112_LUMOS_C3L-01281_NAT_Q2_edited.pin
Percolator version 3.05.0, Build Date Apr 28 2020 14:23:07
Copyright (c) 2006-9 University of Washington. All rights reserved.
Written by Lukas Käll (lukall@u.washington.edu) in the
Department of Genome Sciences at the University of Washington.
Issued command:
/storage/yufe/tools/FragPipe-18.0/fragpipe/tools/percolator-305/percolator --only-psms --no-terminate --post-processing-tdc --num-threads 56 --results-psms CPTAC_CCRCC_W_JHU_20190112_LUMOS_C3L-01281_NAT_Q2_percolator_target_psms.tsv --decoy-results-psms CPTAC_CCRCC_W_JHU_20190112_LUMOS_C3L-01281_NAT_Q2_percolator_decoy_psms.tsv CPTAC_CCRCC_W_JHU_20190112_LUMOS_C3L-01281_NAT_Q2_edited.pin
Started Sat Aug 13 18:36:15 2022
 on pathproteome-dev01.med.umich.edu
Hyperparameters: selectionFdr=0.01, Cpos=0, Cneg=0, maxNiter=10
Reading tab-delimited input from datafile CPTAC_CCRCC_W_JHU_20190112_LUMOS_C3L-01281_NAT_Q2_edited.pin
Features:
retentiontime rank abs_ppm isotope_errors log10_evalue hyperscore delta_hyperscore matched_ion_num complementary_ions ion_series weighted_average_abs_fragment_ppm peptide_length ntt nmc 15.994900M unweighted_spectral_entropy delta_RT_loess 
Found 8657 PSMs
Concatenated search input detected and --post-processing-tdc flag set. Applying target-decoy competition on Percolator scores.
Train/test set contains 7120 positives and 1537 negatives, size ratio=4.6324 and pi0=1
Selecting Cpos by cross-validation.
Selecting Cneg by cross-validation.
Split 1:	Selected feature 5 as initial direction. Could separate 1804 training set positives with q<0.01 in that direction.
Split 2:	Selected feature 5 as initial direction. Could separate 1542 training set positives with q<0.01 in that direction.
Split 3:	Selected feature 5 as initial direction. Could separate 1512 training set positives with q<0.01 in that direction.
Found 2372 test set positives with q<0.01 in initial direction
Reading in data and feature calculation took 96.54 cpu seconds or 2 seconds wall clock time.
---Training with Cpos selected by cross validation, Cneg selected by cross validation, initial_fdr=0.01, fdr=0.01
Iteration 1:	Estimated 3867 PSMs with q<0.01
Iteration 2:	Estimated 4869 PSMs with q<0.01
Iteration 3:	Estimated 5156 PSMs with q<0.01
Iteration 4:	Estimated 5212 PSMs with q<0.01
Iteration 5:	Estimated 5231 PSMs with q<0.01
Iteration 6:	Estimated 5227 PSMs with q<0.01
Iteration 7:	Estimated 5226 PSMs with q<0.01
Iteration 8:	Estimated 5225 PSMs with q<0.01
Iteration 9:	Estimated 5225 PSMs with q<0.01
Iteration 10:	Estimated 5224 PSMs with q<0.01
Learned normalized SVM weights for the 3 cross-validation splits:
 Split1	 Split2	 Split3	FeatureName
 0.1891	 0.2192	 0.2553	retentiontime
 0.0000	 0.0000	 0.0000	rank
-0.9079	-0.6972	-0.6728	abs_ppm
-0.1300	-0.1046	-0.1457	isotope_errors
-0.4361	-0.4284	-0.6084	log10_evalue
-0.7008	-0.6042	-0.7662	hyperscore
 0.5254	 0.5960	 0.4335	delta_hyperscore
 1.2123	 0.9450	 1.0352	matched_ion_num
-0.3541	-0.1881	-0.3548	complementary_ions
-0.3087	-0.2112	-0.1797	ion_series
-0.0203	-0.0250	-0.1119	weighted_average_abs_fragment_ppm
-0.0680	-0.0174	-0.0980	peptide_length
 0.0000	 0.0000	 0.0000	ntt
-0.0496	-0.0286	-0.0620	nmc
-0.2008	-0.2493	-0.2516	15.994900M
 0.5556	 0.5539	 0.5447	unweighted_spectral_entropy
-2.4762	-3.5485	-2.9169	delta_RT_loess
-0.5302	-0.9162	-1.4062	m0
Found 5148 test set PSMs with q<0.01.
Selected best-scoring PSM per scan+expMass (target-decoy competition): 7120 target PSMs and 1537 decoy PSMs.
Calculating q values.
Final list yields 5155 target PSMs with q<0.01.
Calculating posterior error probabilities (PEPs).
Processing took 90.45 cpu seconds or 3 seconds wall clock time.
Process 'Percolator' finished, exit code: 0
Percolator [Work dir: /storage/yufe/results/msfragger_dia_paper/ccrcc_175/diaumpiredda]
/storage/yufe/tools/FragPipe-18.0/fragpipe/tools/percolator-305/percolator --only-psms --no-terminate --post-processing-tdc --num-threads 56 --results-psms CPTAC_CCRCC_W_JHU_20190112_LUMOS_C3L-00813_T_Q2_percolator_target_psms.tsv --decoy-results-psms CPTAC_CCRCC_W_JHU_20190112_LUMOS_C3L-00813_T_Q2_percolator_decoy_psms.tsv CPTAC_CCRCC_W_JHU_20190112_LUMOS_C3L-00813_T_Q2_edited.pin
Percolator version 3.05.0, Build Date Apr 28 2020 14:23:07
Copyright (c) 2006-9 University of Washington. All rights reserved.
Written by Lukas Käll (lukall@u.washington.edu) in the
Department of Genome Sciences at the University of Washington.
Issued command:
/storage/yufe/tools/FragPipe-18.0/fragpipe/tools/percolator-305/percolator --only-psms --no-terminate --post-processing-tdc --num-threads 56 --results-psms CPTAC_CCRCC_W_JHU_20190112_LUMOS_C3L-00813_T_Q2_percolator_target_psms.tsv --decoy-results-psms CPTAC_CCRCC_W_JHU_20190112_LUMOS_C3L-00813_T_Q2_percolator_decoy_psms.tsv CPTAC_CCRCC_W_JHU_20190112_LUMOS_C3L-00813_T_Q2_edited.pin
Started Sat Aug 13 18:36:20 2022
 on pathproteome-dev01.med.umich.edu
Hyperparameters: selectionFdr=0.01, Cpos=0, Cneg=0, maxNiter=10
Reading tab-delimited input from datafile CPTAC_CCRCC_W_JHU_20190112_LUMOS_C3L-00813_T_Q2_edited.pin
Features:
retentiontime rank abs_ppm isotope_errors log10_evalue hyperscore delta_hyperscore matched_ion_num complementary_ions ion_series weighted_average_abs_fragment_ppm peptide_length ntt nmc 15.994900M unweighted_spectral_entropy delta_RT_loess 
Found 12537 PSMs
Concatenated search input detected and --post-processing-tdc flag set. Applying target-decoy competition on Percolator scores.
Train/test set contains 9712 positives and 2825 negatives, size ratio=3.43788 and pi0=1
Selecting Cpos by cross-validation.
Selecting Cneg by cross-validation.
Split 1:	Selected feature 16 as initial direction. Could separate 1960 training set positives with q<0.01 in that direction.
Split 2:	Selected feature 8 as initial direction. Could separate 1923 training set positives with q<0.01 in that direction.
Split 3:	Selected feature 16 as initial direction. Could separate 2085 training set positives with q<0.01 in that direction.
Found 2569 test set positives with q<0.01 in initial direction
Reading in data and feature calculation took 95.48 cpu seconds or 2 seconds wall clock time.
---Training with Cpos selected by cross validation, Cneg selected by cross validation, initial_fdr=0.01, fdr=0.01
Iteration 1:	Estimated 5661 PSMs with q<0.01
Iteration 2:	Estimated 6318 PSMs with q<0.01
Iteration 3:	Estimated 6449 PSMs with q<0.01
Iteration 4:	Estimated 6486 PSMs with q<0.01
Iteration 5:	Estimated 6492 PSMs with q<0.01
Iteration 6:	Estimated 6499 PSMs with q<0.01
Iteration 7:	Estimated 6499 PSMs with q<0.01
Iteration 8:	Estimated 6502 PSMs with q<0.01
Iteration 9:	Estimated 6502 PSMs with q<0.01
Iteration 10:	Estimated 6503 PSMs with q<0.01
Learned normalized SVM weights for the 3 cross-validation splits:
 Split1	 Split2	 Split3	FeatureName
-0.0883	-0.0621	-0.0068	retentiontime
 0.0000	 0.0000	 0.0000	rank
-0.5776	-0.5082	-0.5781	abs_ppm
-0.2080	-0.1859	-0.2193	isotope_errors
-0.4347	-0.4369	-0.4226	log10_evalue
-0.4249	-0.3488	-0.4023	hyperscore
 0.3648	 0.1633	 0.3699	delta_hyperscore
 1.1341	 0.8911	 0.7113	matched_ion_num
-0.2683	-0.3363	-0.0935	complementary_ions
-0.2447	-0.2338	-0.1406	ion_series
-0.0349	 0.0014	-0.1419	weighted_average_abs_fragment_ppm
 0.1784	 0.0992	 0.1475	peptide_length
 0.0000	 0.0000	 0.0000	ntt
-0.1568	-0.1496	-0.1459	nmc
-0.0162	-0.0929	-0.0931	15.994900M
 1.0248	 0.9010	 0.8652	unweighted_spectral_entropy
-2.8901	-1.8757	-1.8606	delta_RT_loess
-1.2424	-0.6963	-0.6195	m0
Found 6424 test set PSMs with q<0.01.
Selected best-scoring PSM per scan+expMass (target-decoy competition): 9712 target PSMs and 2825 decoy PSMs.
Calculating q values.
Final list yields 6427 target PSMs with q<0.01.
Calculating posterior error probabilities (PEPs).
Processing took 94.61 cpu seconds or 4 seconds wall clock time.
Process 'Percolator' finished, exit code: 0
Percolator [Work dir: /storage/yufe/results/msfragger_dia_paper/ccrcc_175/diaumpiredda]
/storage/yufe/tools/FragPipe-18.0/fragpipe/tools/percolator-305/percolator --only-psms --no-terminate --post-processing-tdc --num-threads 56 --results-psms CPTAC_CCRCC_W_JHU_20190112_LUMOS_C3L-00026_T_Q1_percolator_target_psms.tsv --decoy-results-psms CPTAC_CCRCC_W_JHU_20190112_LUMOS_C3L-00026_T_Q1_percolator_decoy_psms.tsv CPTAC_CCRCC_W_JHU_20190112_LUMOS_C3L-00026_T_Q1_edited.pin
Percolator version 3.05.0, Build Date Apr 28 2020 14:23:07
Copyright (c) 2006-9 University of Washington. All rights reserved.
Written by Lukas Käll (lukall@u.washington.edu) in the
Department of Genome Sciences at the University of Washington.
Issued command:
/storage/yufe/tools/FragPipe-18.0/fragpipe/tools/percolator-305/percolator --only-psms --no-terminate --post-processing-tdc --num-threads 56 --results-psms CPTAC_CCRCC_W_JHU_20190112_LUMOS_C3L-00026_T_Q1_percolator_target_psms.tsv --decoy-results-psms CPTAC_CCRCC_W_JHU_20190112_LUMOS_C3L-00026_T_Q1_percolator_decoy_psms.tsv CPTAC_CCRCC_W_JHU_20190112_LUMOS_C3L-00026_T_Q1_edited.pin
Started Sat Aug 13 18:36:26 2022
 on pathproteome-dev01.med.umich.edu
Hyperparameters: selectionFdr=0.01, Cpos=0, Cneg=0, maxNiter=10
Reading tab-delimited input from datafile CPTAC_CCRCC_W_JHU_20190112_LUMOS_C3L-00026_T_Q1_edited.pin
Features:
retentiontime rank abs_ppm isotope_errors log10_evalue hyperscore delta_hyperscore matched_ion_num complementary_ions ion_series weighted_average_abs_fragment_ppm peptide_length ntt nmc 15.994900M unweighted_spectral_entropy delta_RT_loess 
Found 27960 PSMs
Concatenated search input detected and --post-processing-tdc flag set. Applying target-decoy competition on Percolator scores.
Train/test set contains 25683 positives and 2277 negatives, size ratio=11.2793 and pi0=1
Selecting Cpos by cross-validation.
Selecting Cneg by cross-validation.
Split 1:	Selected feature 16 as initial direction. Could separate 14566 training set positives with q<0.01 in that direction.
Split 2:	Selected feature 16 as initial direction. Could separate 14477 training set positives with q<0.01 in that direction.
Split 3:	Selected feature 16 as initial direction. Could separate 14510 training set positives with q<0.01 in that direction.
Found 21751 test set positives with q<0.01 in initial direction
Reading in data and feature calculation took 96.41 cpu seconds or 2 seconds wall clock time.
---Training with Cpos selected by cross validation, Cneg selected by cross validation, initial_fdr=0.01, fdr=0.01
Iteration 1:	Estimated 23416 PSMs with q<0.01
Iteration 2:	Estimated 23529 PSMs with q<0.01
Iteration 3:	Estimated 23527 PSMs with q<0.01
Iteration 4:	Estimated 23531 PSMs with q<0.01
Iteration 5:	Estimated 23537 PSMs with q<0.01
Iteration 6:	Estimated 23535 PSMs with q<0.01
Iteration 7:	Estimated 23539 PSMs with q<0.01
Iteration 8:	Estimated 23535 PSMs with q<0.01
Iteration 9:	Estimated 23539 PSMs with q<0.01
Iteration 10:	Estimated 23535 PSMs with q<0.01
Learned normalized SVM weights for the 3 cross-validation splits:
 Split1	 Split2	 Split3	FeatureName
-0.1627	 0.0035	 0.0302	retentiontime
 0.0000	 0.0000	 0.0000	rank
-0.3551	-0.2669	-0.2675	abs_ppm
-0.0996	-0.1133	-0.1139	isotope_errors
-0.8387	-0.7905	-0.8032	log10_evalue
-1.3507	-0.8295	-0.8645	hyperscore
 0.4788	 0.2550	 0.3230	delta_hyperscore
 2.3176	 1.4472	 1.3882	matched_ion_num
-0.7371	-0.4001	-0.4758	complementary_ions
-0.4861	-0.3200	-0.3563	ion_series
 0.0226	 0.0276	-0.0287	weighted_average_abs_fragment_ppm
 0.1816	 0.1624	 0.0793	peptide_length
 0.0000	 0.0000	 0.0000	ntt
-0.1632	-0.1329	-0.0878	nmc
-0.0118	 0.0330	-0.0648	15.994900M
 0.7910	 0.8248	 0.6429	unweighted_spectral_entropy
-1.0637	-1.1185	-0.9120	delta_RT_loess
 1.1588	 1.2673	 1.4333	m0
Found 23511 test set PSMs with q<0.01.
Selected best-scoring PSM per scan+expMass (target-decoy competition): 25683 target PSMs and 2277 decoy PSMs.
Calculating q values.
Final list yields 23511 target PSMs with q<0.01.
Calculating posterior error probabilities (PEPs).
Processing took 107 cpu seconds or 4 seconds wall clock time.
Process 'Percolator' finished, exit code: 0
Percolator [Work dir: /storage/yufe/results/msfragger_dia_paper/ccrcc_175/diaumpiredda]
/storage/yufe/tools/FragPipe-18.0/fragpipe/tools/percolator-305/percolator --only-psms --no-terminate --post-processing-tdc --num-threads 56 --results-psms CPTAC_CCRCC_W_JHU_20190112_LUMOS_C3L-00088_NAT_Q2_percolator_target_psms.tsv --decoy-results-psms CPTAC_CCRCC_W_JHU_20190112_LUMOS_C3L-00088_NAT_Q2_percolator_decoy_psms.tsv CPTAC_CCRCC_W_JHU_20190112_LUMOS_C3L-00088_NAT_Q2_edited.pin
Percolator version 3.05.0, Build Date Apr 28 2020 14:23:07
Copyright (c) 2006-9 University of Washington. All rights reserved.
Written by Lukas Käll (lukall@u.washington.edu) in the
Department of Genome Sciences at the University of Washington.
Issued command:
/storage/yufe/tools/FragPipe-18.0/fragpipe/tools/percolator-305/percolator --only-psms --no-terminate --post-processing-tdc --num-threads 56 --results-psms CPTAC_CCRCC_W_JHU_20190112_LUMOS_C3L-00088_NAT_Q2_percolator_target_psms.tsv --decoy-results-psms CPTAC_CCRCC_W_JHU_20190112_LUMOS_C3L-00088_NAT_Q2_percolator_decoy_psms.tsv CPTAC_CCRCC_W_JHU_20190112_LUMOS_C3L-00088_NAT_Q2_edited.pin
Started Sat Aug 13 18:36:32 2022
 on pathproteome-dev01.med.umich.edu
Hyperparameters: selectionFdr=0.01, Cpos=0, Cneg=0, maxNiter=10
Reading tab-delimited input from datafile CPTAC_CCRCC_W_JHU_20190112_LUMOS_C3L-00088_NAT_Q2_edited.pin
Features:
retentiontime rank abs_ppm isotope_errors log10_evalue hyperscore delta_hyperscore matched_ion_num complementary_ions ion_series weighted_average_abs_fragment_ppm peptide_length ntt nmc 15.994900M unweighted_spectral_entropy delta_RT_loess 
Found 12234 PSMs
Concatenated search input detected and --post-processing-tdc flag set. Applying target-decoy competition on Percolator scores.
Train/test set contains 9329 positives and 2905 negatives, size ratio=3.21136 and pi0=1
Selecting Cpos by cross-validation.
Selecting Cneg by cross-validation.
Split 1:	Selected feature 6 as initial direction. Could separate 1335 training set positives with q<0.01 in that direction.
Split 2:	Selected feature 8 as initial direction. Could separate 1770 training set positives with q<0.01 in that direction.
Split 3:	Selected feature 6 as initial direction. Could separate 1316 training set positives with q<0.01 in that direction.
Found 1966 test set positives with q<0.01 in initial direction
Reading in data and feature calculation took 96.32 cpu seconds or 2 seconds wall clock time.
---Training with Cpos selected by cross validation, Cneg selected by cross validation, initial_fdr=0.01, fdr=0.01
Iteration 1:	Estimated 4338 PSMs with q<0.01
Iteration 2:	Estimated 5667 PSMs with q<0.01
Iteration 3:	Estimated 5963 PSMs with q<0.01
Iteration 4:	Estimated 6000 PSMs with q<0.01
Iteration 5:	Estimated 6020 PSMs with q<0.01
Iteration 6:	Estimated 6039 PSMs with q<0.01
Iteration 7:	Estimated 6034 PSMs with q<0.01
Iteration 8:	Estimated 6041 PSMs with q<0.01
Iteration 9:	Estimated 6041 PSMs with q<0.01
Iteration 10:	Estimated 6040 PSMs with q<0.01
Learned normalized SVM weights for the 3 cross-validation splits:
 Split1	 Split2	 Split3	FeatureName
-0.0432	-0.0048	-0.0316	retentiontime
 0.0000	 0.0000	 0.0000	rank
-0.6285	-0.5731	-0.6969	abs_ppm
-0.2364	-0.2390	-0.2559	isotope_errors
-0.5005	-0.4089	-0.5378	log10_evalue
-0.5108	-0.5055	-0.5105	hyperscore
 0.3158	 0.2166	 0.2812	delta_hyperscore
 1.1289	 0.9890	 1.2633	matched_ion_num
-0.3425	-0.4117	-0.4427	complementary_ions
-0.3017	-0.2199	-0.4993	ion_series
 0.0326	 0.0390	 0.0517	weighted_average_abs_fragment_ppm
 0.0296	 0.0449	-0.0949	peptide_length
 0.0000	 0.0000	 0.0000	ntt
-0.1021	-0.1272	-0.0368	nmc
-0.0421	-0.0811	-0.0691	15.994900M
 0.8079	 0.8103	 1.0243	unweighted_spectral_entropy
-2.0028	-1.8612	-2.8353	delta_RT_loess
-0.8393	-1.1421	-1.4094	m0
Found 6009 test set PSMs with q<0.01.
Selected best-scoring PSM per scan+expMass (target-decoy competition): 9329 target PSMs and 2905 decoy PSMs.
Calculating q values.
Final list yields 6013 target PSMs with q<0.01.
Calculating posterior error probabilities (PEPs).
Process 'Percolator' finished, exit code: 0
Percolator [Work dir: /storage/yufe/results/msfragger_dia_paper/ccrcc_175/diaumpiredda]
/storage/yufe/tools/FragPipe-18.0/fragpipe/tools/percolator-305/percolator --only-psms --no-terminate --post-processing-tdc --num-threads 56 --results-psms CPTAC_CCRCC_W_JHU_20190112_LUMOS_C3N-01524_NAT_Q3_percolator_target_psms.tsv --decoy-results-psms CPTAC_CCRCC_W_JHU_20190112_LUMOS_C3N-01524_NAT_Q3_percolator_decoy_psms.tsv CPTAC_CCRCC_W_JHU_20190112_LUMOS_C3N-01524_NAT_Q3_edited.pin
Processing took 95.94 cpu seconds or 4 seconds wall clock time.
Percolator version 3.05.0, Build Date Apr 28 2020 14:23:07
Copyright (c) 2006-9 University of Washington. All rights reserved.
Written by Lukas Käll (lukall@u.washington.edu) in the
Department of Genome Sciences at the University of Washington.
Issued command:
/storage/yufe/tools/FragPipe-18.0/fragpipe/tools/percolator-305/percolator --only-psms --no-terminate --post-processing-tdc --num-threads 56 --results-psms CPTAC_CCRCC_W_JHU_20190112_LUMOS_C3N-01524_NAT_Q3_percolator_target_psms.tsv --decoy-results-psms CPTAC_CCRCC_W_JHU_20190112_LUMOS_C3N-01524_NAT_Q3_percolator_decoy_psms.tsv CPTAC_CCRCC_W_JHU_20190112_LUMOS_C3N-01524_NAT_Q3_edited.pin
Started Sat Aug 13 18:36:38 2022
 on pathproteome-dev01.med.umich.edu
Hyperparameters: selectionFdr=0.01, Cpos=0, Cneg=0, maxNiter=10
Reading tab-delimited input from datafile CPTAC_CCRCC_W_JHU_20190112_LUMOS_C3N-01524_NAT_Q3_edited.pin
Features:
retentiontime rank abs_ppm isotope_errors log10_evalue hyperscore delta_hyperscore matched_ion_num complementary_ions ion_series weighted_average_abs_fragment_ppm peptide_length ntt nmc 15.994900M unweighted_spectral_entropy delta_RT_loess 
Found 9622 PSMs
Concatenated search input detected and --post-processing-tdc flag set. Applying target-decoy competition on Percolator scores.
Train/test set contains 6289 positives and 3333 negatives, size ratio=1.88689 and pi0=1
Selecting Cpos by cross-validation.
Selecting Cneg by cross-validation.
Split 1:	Selected feature 16 as initial direction. Could separate 1364 training set positives with q<0.01 in that direction.
Split 2:	Selected feature 16 as initial direction. Could separate 1350 training set positives with q<0.01 in that direction.
Split 3:	Selected feature 16 as initial direction. Could separate 1408 training set positives with q<0.01 in that direction.
Found 2019 test set positives with q<0.01 in initial direction
Reading in data and feature calculation took 83.36 cpu seconds or 2 seconds wall clock time.
---Training with Cpos selected by cross validation, Cneg selected by cross validation, initial_fdr=0.01, fdr=0.01
Iteration 1:	Estimated 2647 PSMs with q<0.01
Iteration 2:	Estimated 2691 PSMs with q<0.01
Iteration 3:	Estimated 2716 PSMs with q<0.01
Iteration 4:	Estimated 2724 PSMs with q<0.01
Iteration 5:	Estimated 2729 PSMs with q<0.01
Iteration 6:	Estimated 2731 PSMs with q<0.01
Iteration 7:	Estimated 2731 PSMs with q<0.01
Iteration 8:	Estimated 2733 PSMs with q<0.01
Iteration 9:	Estimated 2733 PSMs with q<0.01
Iteration 10:	Estimated 2733 PSMs with q<0.01
Learned normalized SVM weights for the 3 cross-validation splits:
 Split1	 Split2	 Split3	FeatureName
-0.1165	-0.0332	-0.2333	retentiontime
 0.0000	 0.0000	 0.0000	rank
-0.1892	-0.0579	-0.2885	abs_ppm
-0.1442	-0.0885	-0.1242	isotope_errors
-0.4960	-0.6660	-1.8708	log10_evalue
-0.1903	-0.3140	-1.9632	hyperscore
 0.1794	 0.1241	 0.7007	delta_hyperscore
 0.9585	 0.8899	 2.7713	matched_ion_num
 0.0445	-0.0120	-0.5123	complementary_ions
 0.0975	 0.0065	 0.0215	ion_series
-0.1158	-0.1082	-0.2049	weighted_average_abs_fragment_ppm
 0.1560	 0.2207	 0.2820	peptide_length
 0.0000	 0.0000	 0.0000	ntt
 0.1367	 0.1847	 0.1420	nmc
-0.1488	-0.0762	-0.1472	15.994900M
 1.1152	 1.2723	 2.1441	unweighted_spectral_entropy
-0.9248	-1.0246	-2.4888	delta_RT_loess
-0.9655	-1.3592	-2.4616	m0
Found 2661 test set PSMs with q<0.01.
Selected best-scoring PSM per scan+expMass (target-decoy competition): 6289 target PSMs and 3333 decoy PSMs.
Calculating q values.
Final list yields 2672 target PSMs with q<0.01.
Calculating posterior error probabilities (PEPs).
Processing took 90.85 cpu seconds or 3 seconds wall clock time.
Process 'Percolator' finished, exit code: 0
Percolator [Work dir: /storage/yufe/results/msfragger_dia_paper/ccrcc_175/diaumpiredda]
/storage/yufe/tools/FragPipe-18.0/fragpipe/tools/percolator-305/percolator --only-psms --no-terminate --post-processing-tdc --num-threads 56 --results-psms CPTAC_CCRCC_W_JHU_20190112_LUMOS_C3L-00583_NAT_Q1_percolator_target_psms.tsv --decoy-results-psms CPTAC_CCRCC_W_JHU_20190112_LUMOS_C3L-00583_NAT_Q1_percolator_decoy_psms.tsv CPTAC_CCRCC_W_JHU_20190112_LUMOS_C3L-00583_NAT_Q1_edited.pin
Percolator version 3.05.0, Build Date Apr 28 2020 14:23:07
Copyright (c) 2006-9 University of Washington. All rights reserved.
Written by Lukas Käll (lukall@u.washington.edu) in the
Department of Genome Sciences at the University of Washington.
Issued command:
/storage/yufe/tools/FragPipe-18.0/fragpipe/tools/percolator-305/percolator --only-psms --no-terminate --post-processing-tdc --num-threads 56 --results-psms CPTAC_CCRCC_W_JHU_20190112_LUMOS_C3L-00583_NAT_Q1_percolator_target_psms.tsv --decoy-results-psms CPTAC_CCRCC_W_JHU_20190112_LUMOS_C3L-00583_NAT_Q1_percolator_decoy_psms.tsv CPTAC_CCRCC_W_JHU_20190112_LUMOS_C3L-00583_NAT_Q1_edited.pin
Started Sat Aug 13 18:36:44 2022
 on pathproteome-dev01.med.umich.edu
Hyperparameters: selectionFdr=0.01, Cpos=0, Cneg=0, maxNiter=10
Reading tab-delimited input from datafile CPTAC_CCRCC_W_JHU_20190112_LUMOS_C3L-00583_NAT_Q1_edited.pin
Features:
retentiontime rank abs_ppm isotope_errors log10_evalue hyperscore delta_hyperscore matched_ion_num complementary_ions ion_series weighted_average_abs_fragment_ppm peptide_length ntt nmc 15.994900M unweighted_spectral_entropy delta_RT_loess 
Found 36986 PSMs
Concatenated search input detected and --post-processing-tdc flag set. Applying target-decoy competition on Percolator scores.
Train/test set contains 34129 positives and 2857 negatives, size ratio=11.9457 and pi0=1
Selecting Cpos by cross-validation.
Selecting Cneg by cross-validation.
Split 1:	Selected feature 16 as initial direction. Could separate 18722 training set positives with q<0.01 in that direction.
Split 2:	Selected feature 16 as initial direction. Could separate 18537 training set positives with q<0.01 in that direction.
Split 3:	Selected feature 16 as initial direction. Could separate 18887 training set positives with q<0.01 in that direction.
Found 28029 test set positives with q<0.01 in initial direction
Reading in data and feature calculation took 95.93 cpu seconds or 2 seconds wall clock time.
---Training with Cpos selected by cross validation, Cneg selected by cross validation, initial_fdr=0.01, fdr=0.01
Iteration 1:	Estimated 31359 PSMs with q<0.01
Iteration 2:	Estimated 31383 PSMs with q<0.01
Iteration 3:	Estimated 31368 PSMs with q<0.01
Iteration 4:	Estimated 31367 PSMs with q<0.01
Iteration 5:	Estimated 31366 PSMs with q<0.01
Iteration 6:	Estimated 31365 PSMs with q<0.01
Iteration 7:	Estimated 31366 PSMs with q<0.01
Iteration 8:	Estimated 31368 PSMs with q<0.01
Iteration 9:	Estimated 31368 PSMs with q<0.01
Iteration 10:	Estimated 31368 PSMs with q<0.01
Learned normalized SVM weights for the 3 cross-validation splits:
 Split1	 Split2	 Split3	FeatureName
 0.0276	-0.0078	-0.0112	retentiontime
 0.0000	 0.0000	 0.0000	rank
-0.2112	-0.2291	-0.2112	abs_ppm
-0.1833	-0.2042	-0.1792	isotope_errors
-0.6646	-0.4642	-0.8192	log10_evalue
-0.7490	-0.6770	-0.7503	hyperscore
 0.3675	 0.4384	 0.3834	delta_hyperscore
 1.0759	 1.3134	 1.0604	matched_ion_num
-0.4034	-0.4601	-0.4381	complementary_ions
-0.2120	-0.1987	-0.2676	ion_series
 0.0246	 0.0537	 0.0402	weighted_average_abs_fragment_ppm
 0.1369	 0.0846	 0.1140	peptide_length
 0.0000	 0.0000	 0.0000	ntt
-0.0723	-0.0572	-0.0603	nmc
-0.0051	 0.0018	 0.0046	15.994900M
 0.5648	 0.5623	 0.6417	unweighted_spectral_entropy
-1.2664	-1.1158	-1.2661	delta_RT_loess
 0.9399	 1.3804	 1.3536	m0
Found 31351 test set PSMs with q<0.01.
Selected best-scoring PSM per scan+expMass (target-decoy competition): 34129 target PSMs and 2857 decoy PSMs.
Calculating q values.
Final list yields 31351 target PSMs with q<0.01.
Calculating posterior error probabilities (PEPs).
Processing took 111.3 cpu seconds or 4 seconds wall clock time.
Process 'Percolator' finished, exit code: 0
Percolator [Work dir: /storage/yufe/results/msfragger_dia_paper/ccrcc_175/diaumpiredda]
/storage/yufe/tools/FragPipe-18.0/fragpipe/tools/percolator-305/percolator --only-psms --no-terminate --post-processing-tdc --num-threads 56 --results-psms CPTAC_CCRCC_W_JHU_20190112_LUMOS_C3N-00573_NAT_Q2_percolator_target_psms.tsv --decoy-results-psms CPTAC_CCRCC_W_JHU_20190112_LUMOS_C3N-00573_NAT_Q2_percolator_decoy_psms.tsv CPTAC_CCRCC_W_JHU_20190112_LUMOS_C3N-00573_NAT_Q2_edited.pin
Percolator version 3.05.0, Build Date Apr 28 2020 14:23:07
Copyright (c) 2006-9 University of Washington. All rights reserved.
Written by Lukas Käll (lukall@u.washington.edu) in the
Department of Genome Sciences at the University of Washington.
Issued command:
/storage/yufe/tools/FragPipe-18.0/fragpipe/tools/percolator-305/percolator --only-psms --no-terminate --post-processing-tdc --num-threads 56 --results-psms CPTAC_CCRCC_W_JHU_20190112_LUMOS_C3N-00573_NAT_Q2_percolator_target_psms.tsv --decoy-results-psms CPTAC_CCRCC_W_JHU_20190112_LUMOS_C3N-00573_NAT_Q2_percolator_decoy_psms.tsv CPTAC_CCRCC_W_JHU_20190112_LUMOS_C3N-00573_NAT_Q2_edited.pin
Started Sat Aug 13 18:36:51 2022
 on pathproteome-dev01.med.umich.edu
Hyperparameters: selectionFdr=0.01, Cpos=0, Cneg=0, maxNiter=10
Reading tab-delimited input from datafile CPTAC_CCRCC_W_JHU_20190112_LUMOS_C3N-00573_NAT_Q2_edited.pin
Features:
retentiontime rank abs_ppm isotope_errors log10_evalue hyperscore delta_hyperscore matched_ion_num complementary_ions ion_series weighted_average_abs_fragment_ppm peptide_length ntt nmc 15.994900M unweighted_spectral_entropy delta_RT_loess 
Found 28092 PSMs
Concatenated search input detected and --post-processing-tdc flag set. Applying target-decoy competition on Percolator scores.
Train/test set contains 18079 positives and 10013 negatives, size ratio=1.80555 and pi0=1
Selecting Cpos by cross-validation.
Selecting Cneg by cross-validation.
Split 1:	Selected feature 5 as initial direction. Could separate 1681 training set positives with q<0.01 in that direction.
Split 2:	Selected feature 5 as initial direction. Could separate 1613 training set positives with q<0.01 in that direction.
Split 3:	Selected feature 5 as initial direction. Could separate 1611 training set positives with q<0.01 in that direction.
Found 2331 test set positives with q<0.01 in initial direction
Reading in data and feature calculation took 95.54 cpu seconds or 2 seconds wall clock time.
---Training with Cpos selected by cross validation, Cneg selected by cross validation, initial_fdr=0.01, fdr=0.01
Iteration 1:	Estimated 4874 PSMs with q<0.01
Iteration 2:	Estimated 6434 PSMs with q<0.01
Iteration 3:	Estimated 6991 PSMs with q<0.01
Iteration 4:	Estimated 7092 PSMs with q<0.01
Iteration 5:	Estimated 7120 PSMs with q<0.01
Iteration 6:	Estimated 7143 PSMs with q<0.01
Iteration 7:	Estimated 7153 PSMs with q<0.01
Iteration 8:	Estimated 7150 PSMs with q<0.01
Iteration 9:	Estimated 7157 PSMs with q<0.01
Iteration 10:	Estimated 7161 PSMs with q<0.01
Learned normalized SVM weights for the 3 cross-validation splits:
 Split1	 Split2	 Split3	FeatureName
 0.0412	 0.0277	-0.0755	retentiontime
 0.0000	 0.0000	 0.0000	rank
-0.8689	-1.0283	-1.1368	abs_ppm
-0.2558	-0.2190	-0.2958	isotope_errors
-0.5794	-0.5308	-0.2771	log10_evalue
-0.5312	-0.5557	-0.3052	hyperscore
 0.2110	 0.2311	 0.4504	delta_hyperscore
 0.8997	 1.0312	 1.4580	matched_ion_num
-0.3430	-0.3345	-0.4533	complementary_ions
-0.1848	-0.2992	-0.5122	ion_series
-0.1024	-0.0332	-0.0325	weighted_average_abs_fragment_ppm
 0.0755	-0.0034	 0.0397	peptide_length
 0.0000	 0.0000	 0.0000	ntt
-0.2677	-0.1490	-0.1821	nmc
-0.2481	-0.1986	-0.2168	15.994900M
 1.2240	 1.0706	 1.3970	unweighted_spectral_entropy
-3.1008	-3.8973	-4.1140	delta_RT_loess
-3.7552	-4.4241	-5.1827	m0
Found 7040 test set PSMs with q<0.01.
Selected best-scoring PSM per scan+expMass (target-decoy competition): 18079 target PSMs and 10013 decoy PSMs.
Calculating q values.
Final list yields 7044 target PSMs with q<0.01.
Calculating posterior error probabilities (PEPs).
Processing took 98.42 cpu seconds or 3 seconds wall clock time.
Process 'Percolator' finished, exit code: 0
Percolator [Work dir: /storage/yufe/results/msfragger_dia_paper/ccrcc_175/diaumpiredda]
/storage/yufe/tools/FragPipe-18.0/fragpipe/tools/percolator-305/percolator --only-psms --no-terminate --post-processing-tdc --num-threads 56 --results-psms CPTAC_CCRCC_W_JHU_20190112_LUMOS_DDA_LIBRARY_f01_percolator_target_psms.tsv --decoy-results-psms CPTAC_CCRCC_W_JHU_20190112_LUMOS_DDA_LIBRARY_f01_percolator_decoy_psms.tsv CPTAC_CCRCC_W_JHU_20190112_LUMOS_DDA_LIBRARY_f01_edited.pin
Percolator version 3.05.0, Build Date Apr 28 2020 14:23:07
Copyright (c) 2006-9 University of Washington. All rights reserved.
Written by Lukas Käll (lukall@u.washington.edu) in the
Department of Genome Sciences at the University of Washington.
Issued command:
/storage/yufe/tools/FragPipe-18.0/fragpipe/tools/percolator-305/percolator --only-psms --no-terminate --post-processing-tdc --num-threads 56 --results-psms CPTAC_CCRCC_W_JHU_20190112_LUMOS_DDA_LIBRARY_f01_percolator_target_psms.tsv --decoy-results-psms CPTAC_CCRCC_W_JHU_20190112_LUMOS_DDA_LIBRARY_f01_percolator_decoy_psms.tsv CPTAC_CCRCC_W_JHU_20190112_LUMOS_DDA_LIBRARY_f01_edited.pin
Started Sat Aug 13 18:36:56 2022
 on pathproteome-dev01.med.umich.edu
Hyperparameters: selectionFdr=0.01, Cpos=0, Cneg=0, maxNiter=10
Reading tab-delimited input from datafile CPTAC_CCRCC_W_JHU_20190112_LUMOS_DDA_LIBRARY_f01_edited.pin
Features:
retentiontime rank abs_ppm isotope_errors log10_evalue hyperscore delta_hyperscore matched_ion_num complementary_ions ion_series weighted_average_abs_fragment_ppm peptide_length ntt nmc 15.994900M unweighted_spectral_entropy delta_RT_loess 
Found 43732 PSMs
Concatenated search input detected and --post-processing-tdc flag set. Applying target-decoy competition on Percolator scores.
Train/test set contains 37677 positives and 6055 negatives, size ratio=6.22246 and pi0=1
Selecting Cpos by cross-validation.
Selecting Cneg by cross-validation.
Split 1:	Selected feature 5 as initial direction. Could separate 20738 training set positives with q<0.01 in that direction.
Split 2:	Selected feature 5 as initial direction. Could separate 20906 training set positives with q<0.01 in that direction.
Split 3:	Selected feature 5 as initial direction. Could separate 20922 training set positives with q<0.01 in that direction.
Found 31276 test set positives with q<0.01 in initial direction
Reading in data and feature calculation took 96.63 cpu seconds or 2 seconds wall clock time.
---Training with Cpos selected by cross validation, Cneg selected by cross validation, initial_fdr=0.01, fdr=0.01
Iteration 1:	Estimated 31846 PSMs with q<0.01
Iteration 2:	Estimated 31897 PSMs with q<0.01
Iteration 3:	Estimated 31916 PSMs with q<0.01
Iteration 4:	Estimated 31920 PSMs with q<0.01
Iteration 5:	Estimated 31923 PSMs with q<0.01
Iteration 6:	Estimated 31921 PSMs with q<0.01
Iteration 7:	Estimated 31924 PSMs with q<0.01
Iteration 8:	Estimated 31921 PSMs with q<0.01
Iteration 9:	Estimated 31925 PSMs with q<0.01
Iteration 10:	Estimated 31923 PSMs with q<0.01
Learned normalized SVM weights for the 3 cross-validation splits:
 Split1	 Split2	 Split3	FeatureName
 0.1643	 0.1193	 0.1351	retentiontime
 0.0000	 0.0000	 0.0000	rank
-0.1362	-0.1346	-0.1680	abs_ppm
-0.0616	-0.0171	-0.0633	isotope_errors
-1.3403	-1.3862	-1.4561	log10_evalue
-0.1996	-0.3603	-0.7621	hyperscore
 0.5771	 0.5062	 0.7045	delta_hyperscore
 1.3634	 1.3660	 2.0387	matched_ion_num
-0.7727	-0.6674	-0.8104	complementary_ions
-0.2521	-0.1768	-0.5296	ion_series
-0.0819	-0.0599	-0.0753	weighted_average_abs_fragment_ppm
 0.0118	 0.0239	-0.0466	peptide_length
 0.0000	 0.0000	 0.0000	ntt
-0.1627	-0.1446	-0.1743	nmc
 0.0573	 0.0704	 0.0386	15.994900M
 0.6958	 0.6404	 0.7936	unweighted_spectral_entropy
-0.5687	-0.4217	-0.4476	delta_RT_loess
 2.3867	 1.7917	 2.5163	m0
Found 31903 test set PSMs with q<0.01.
Selected best-scoring PSM per scan+expMass (target-decoy competition): 37677 target PSMs and 6055 decoy PSMs.
Calculating q values.
Final list yields 31905 target PSMs with q<0.01.
Calculating posterior error probabilities (PEPs).
Processing took 112.7 cpu seconds or 6 seconds wall clock time.
Process 'Percolator' finished, exit code: 0
Percolator [Work dir: /storage/yufe/results/msfragger_dia_paper/ccrcc_175/diaumpiredda]
/storage/yufe/tools/FragPipe-18.0/fragpipe/tools/percolator-305/percolator --only-psms --no-terminate --post-processing-tdc --num-threads 56 --results-psms CPTAC_CCRCC_W_JHU_20190112_LUMOS_C3N-00437_T_Q1_percolator_target_psms.tsv --decoy-results-psms CPTAC_CCRCC_W_JHU_20190112_LUMOS_C3N-00437_T_Q1_percolator_decoy_psms.tsv CPTAC_CCRCC_W_JHU_20190112_LUMOS_C3N-00437_T_Q1_edited.pin
Percolator version 3.05.0, Build Date Apr 28 2020 14:23:07
Copyright (c) 2006-9 University of Washington. All rights reserved.
Written by Lukas Käll (lukall@u.washington.edu) in the
Department of Genome Sciences at the University of Washington.
Issued command:
/storage/yufe/tools/FragPipe-18.0/fragpipe/tools/percolator-305/percolator --only-psms --no-terminate --post-processing-tdc --num-threads 56 --results-psms CPTAC_CCRCC_W_JHU_20190112_LUMOS_C3N-00437_T_Q1_percolator_target_psms.tsv --decoy-results-psms CPTAC_CCRCC_W_JHU_20190112_LUMOS_C3N-00437_T_Q1_percolator_decoy_psms.tsv CPTAC_CCRCC_W_JHU_20190112_LUMOS_C3N-00437_T_Q1_edited.pin
Started Sat Aug 13 18:37:04 2022
 on pathproteome-dev01.med.umich.edu
Hyperparameters: selectionFdr=0.01, Cpos=0, Cneg=0, maxNiter=10
Reading tab-delimited input from datafile CPTAC_CCRCC_W_JHU_20190112_LUMOS_C3N-00437_T_Q1_edited.pin
Features:
retentiontime rank abs_ppm isotope_errors log10_evalue hyperscore delta_hyperscore matched_ion_num complementary_ions ion_series weighted_average_abs_fragment_ppm peptide_length ntt nmc 15.994900M unweighted_spectral_entropy delta_RT_loess 
Found 41392 PSMs
Concatenated search input detected and --post-processing-tdc flag set. Applying target-decoy competition on Percolator scores.
Train/test set contains 34706 positives and 6686 negatives, size ratio=5.19085 and pi0=1
Selecting Cpos by cross-validation.
Selecting Cneg by cross-validation.
Split 1:	Selected feature 16 as initial direction. Could separate 15674 training set positives with q<0.01 in that direction.
Split 2:	Selected feature 16 as initial direction. Could separate 15422 training set positives with q<0.01 in that direction.
Split 3:	Selected feature 16 as initial direction. Could separate 15523 training set positives with q<0.01 in that direction.
Found 23147 test set positives with q<0.01 in initial direction
Reading in data and feature calculation took 97.25 cpu seconds or 2 seconds wall clock time.
---Training with Cpos selected by cross validation, Cneg selected by cross validation, initial_fdr=0.01, fdr=0.01
Iteration 1:	Estimated 27526 PSMs with q<0.01
Iteration 2:	Estimated 27817 PSMs with q<0.01
Iteration 3:	Estimated 27839 PSMs with q<0.01
Iteration 4:	Estimated 27853 PSMs with q<0.01
Iteration 5:	Estimated 27853 PSMs with q<0.01
Iteration 6:	Estimated 27855 PSMs with q<0.01
Iteration 7:	Estimated 27857 PSMs with q<0.01
Iteration 8:	Estimated 27856 PSMs with q<0.01
Iteration 9:	Estimated 27855 PSMs with q<0.01
Iteration 10:	Estimated 27855 PSMs with q<0.01
Learned normalized SVM weights for the 3 cross-validation splits:
 Split1	 Split2	 Split3	FeatureName
 0.0016	-0.0153	 0.0398	retentiontime
 0.0000	 0.0000	 0.0000	rank
-0.4004	-0.4218	-0.4097	abs_ppm
-0.2565	-0.2335	-0.2402	isotope_errors
-0.7633	-0.7295	-0.7754	log10_evalue
-0.4831	-0.5334	-0.5872	hyperscore
 0.2378	 0.2182	 0.2691	delta_hyperscore
 1.1586	 1.0171	 1.2279	matched_ion_num
-0.5338	-0.4044	-0.4515	complementary_ions
-0.1717	-0.2321	-0.2014	ion_series
-0.0226	-0.0126	-0.0150	weighted_average_abs_fragment_ppm
 0.1170	 0.1592	 0.1509	peptide_length
 0.0000	 0.0000	 0.0000	ntt
-0.1075	-0.1313	-0.0835	nmc
-0.1666	-0.1321	-0.0945	15.994900M
 0.7433	 0.7323	 0.7796	unweighted_spectral_entropy
-1.5483	-1.4775	-1.5920	delta_RT_loess
 0.5282	 0.4000	 0.5226	m0
Found 27798 test set PSMs with q<0.01.
Selected best-scoring PSM per scan+expMass (target-decoy competition): 34706 target PSMs and 6686 decoy PSMs.
Calculating q values.
Final list yields 27799 target PSMs with q<0.01.
Calculating posterior error probabilities (PEPs).
Processing took 111.5 cpu seconds or 6 seconds wall clock time.
Process 'Percolator' finished, exit code: 0
Percolator [Work dir: /storage/yufe/results/msfragger_dia_paper/ccrcc_175/diaumpiredda]
/storage/yufe/tools/FragPipe-18.0/fragpipe/tools/percolator-305/percolator --only-psms --no-terminate --post-processing-tdc --num-threads 56 --results-psms CPTAC_CCRCC_W_JHU_20190112_LUMOS_C3N-00646_T_Q3_percolator_target_psms.tsv --decoy-results-psms CPTAC_CCRCC_W_JHU_20190112_LUMOS_C3N-00646_T_Q3_percolator_decoy_psms.tsv CPTAC_CCRCC_W_JHU_20190112_LUMOS_C3N-00646_T_Q3_edited.pin
Percolator version 3.05.0, Build Date Apr 28 2020 14:23:07
Copyright (c) 2006-9 University of Washington. All rights reserved.
Written by Lukas Käll (lukall@u.washington.edu) in the
Department of Genome Sciences at the University of Washington.
Issued command:
/storage/yufe/tools/FragPipe-18.0/fragpipe/tools/percolator-305/percolator --only-psms --no-terminate --post-processing-tdc --num-threads 56 --results-psms CPTAC_CCRCC_W_JHU_20190112_LUMOS_C3N-00646_T_Q3_percolator_target_psms.tsv --decoy-results-psms CPTAC_CCRCC_W_JHU_20190112_LUMOS_C3N-00646_T_Q3_percolator_decoy_psms.tsv CPTAC_CCRCC_W_JHU_20190112_LUMOS_C3N-00646_T_Q3_edited.pin
Started Sat Aug 13 18:37:12 2022
 on pathproteome-dev01.med.umich.edu
Hyperparameters: selectionFdr=0.01, Cpos=0, Cneg=0, maxNiter=10
Reading tab-delimited input from datafile CPTAC_CCRCC_W_JHU_20190112_LUMOS_C3N-00646_T_Q3_edited.pin
Features:
retentiontime rank abs_ppm isotope_errors log10_evalue hyperscore delta_hyperscore matched_ion_num complementary_ions ion_series weighted_average_abs_fragment_ppm peptide_length ntt nmc 15.994900M unweighted_spectral_entropy delta_RT_loess 
Found 8076 PSMs
Concatenated search input detected and --post-processing-tdc flag set. Applying target-decoy competition on Percolator scores.
Train/test set contains 5328 positives and 2748 negatives, size ratio=1.93886 and pi0=1
Selecting Cpos by cross-validation.
Selecting Cneg by cross-validation.
Split 1:	Selected feature 16 as initial direction. Could separate 1487 training set positives with q<0.01 in that direction.
Split 2:	Selected feature 16 as initial direction. Could separate 1318 training set positives with q<0.01 in that direction.
Split 3:	Selected feature 16 as initial direction. Could separate 1352 training set positives with q<0.01 in that direction.
Found 1897 test set positives with q<0.01 in initial direction
Reading in data and feature calculation took 96.69 cpu seconds or 2 seconds wall clock time.
---Training with Cpos selected by cross validation, Cneg selected by cross validation, initial_fdr=0.01, fdr=0.01
Iteration 1:	Estimated 2405 PSMs with q<0.01
Iteration 2:	Estimated 2435 PSMs with q<0.01
Iteration 3:	Estimated 2446 PSMs with q<0.01
Iteration 4:	Estimated 2454 PSMs with q<0.01
Iteration 5:	Estimated 2454 PSMs with q<0.01
Iteration 6:	Estimated 2456 PSMs with q<0.01
Iteration 7:	Estimated 2458 PSMs with q<0.01
Iteration 8:	Estimated 2459 PSMs with q<0.01
Iteration 9:	Estimated 2458 PSMs with q<0.01
Iteration 10:	Estimated 2455 PSMs with q<0.01
Learned normalized SVM weights for the 3 cross-validation splits:
 Split1	 Split2	 Split3	FeatureName
-0.3345	-0.0481	-0.1100	retentiontime
 0.0000	 0.0000	 0.0000	rank
-0.2186	-0.0594	-0.0728	abs_ppm
-0.1829	-0.1971	-0.1105	isotope_errors
-1.5178	-0.4358	-0.9156	log10_evalue
 0.5359	 0.1413	 0.0174	hyperscore
 0.7420	 0.2984	 0.4685	delta_hyperscore
 1.3803	 0.7244	 3.1281	matched_ion_num
-0.3117	-0.1206	-1.6224	complementary_ions
-0.5532	-0.1038	-0.8573	ion_series
 0.0448	 0.1185	 0.4222	weighted_average_abs_fragment_ppm
 0.2262	 0.2074	 0.0227	peptide_length
 0.0000	 0.0000	 0.0000	ntt
 0.2146	 0.1563	 0.4824	nmc
-0.6855	-0.2047	-0.2790	15.994900M
 2.5209	 1.2871	 2.4024	unweighted_spectral_entropy
-1.9276	-1.0717	-2.3832	delta_RT_loess
-2.0457	-1.0519	-2.6284	m0
Found 2401 test set PSMs with q<0.01.
Selected best-scoring PSM per scan+expMass (target-decoy competition): 5328 target PSMs and 2748 decoy PSMs.
Calculating q values.
Final list yields 2401 target PSMs with q<0.01.
Calculating posterior error probabilities (PEPs).
Processing took 92.58 cpu seconds or 3 seconds wall clock time.
Process 'Percolator' finished, exit code: 0
Percolator [Work dir: /storage/yufe/results/msfragger_dia_paper/ccrcc_175/diaumpiredda]
/storage/yufe/tools/FragPipe-18.0/fragpipe/tools/percolator-305/percolator --only-psms --no-terminate --post-processing-tdc --num-threads 56 --results-psms CPTAC_CCRCC_W_JHU_20190112_LUMOS_C3L-00791_T_Q2_percolator_target_psms.tsv --decoy-results-psms CPTAC_CCRCC_W_JHU_20190112_LUMOS_C3L-00791_T_Q2_percolator_decoy_psms.tsv CPTAC_CCRCC_W_JHU_20190112_LUMOS_C3L-00791_T_Q2_edited.pin
Percolator version 3.05.0, Build Date Apr 28 2020 14:23:07
Copyright (c) 2006-9 University of Washington. All rights reserved.
Written by Lukas Käll (lukall@u.washington.edu) in the
Department of Genome Sciences at the University of Washington.
Issued command:
/storage/yufe/tools/FragPipe-18.0/fragpipe/tools/percolator-305/percolator --only-psms --no-terminate --post-processing-tdc --num-threads 56 --results-psms CPTAC_CCRCC_W_JHU_20190112_LUMOS_C3L-00791_T_Q2_percolator_target_psms.tsv --decoy-results-psms CPTAC_CCRCC_W_JHU_20190112_LUMOS_C3L-00791_T_Q2_percolator_decoy_psms.tsv CPTAC_CCRCC_W_JHU_20190112_LUMOS_C3L-00791_T_Q2_edited.pin
Started Sat Aug 13 18:37:17 2022
 on pathproteome-dev01.med.umich.edu
Hyperparameters: selectionFdr=0.01, Cpos=0, Cneg=0, maxNiter=10
Reading tab-delimited input from datafile CPTAC_CCRCC_W_JHU_20190112_LUMOS_C3L-00791_T_Q2_edited.pin
Features:
retentiontime rank abs_ppm isotope_errors log10_evalue hyperscore delta_hyperscore matched_ion_num complementary_ions ion_series weighted_average_abs_fragment_ppm peptide_length ntt nmc 15.994900M unweighted_spectral_entropy delta_RT_loess 
Found 12831 PSMs
Concatenated search input detected and --post-processing-tdc flag set. Applying target-decoy competition on Percolator scores.
Train/test set contains 9829 positives and 3002 negatives, size ratio=3.27415 and pi0=1
Selecting Cpos by cross-validation.
Selecting Cneg by cross-validation.
Split 1:	Selected feature 16 as initial direction. Could separate 2007 training set positives with q<0.01 in that direction.
Split 2:	Selected feature 16 as initial direction. Could separate 1928 training set positives with q<0.01 in that direction.
Split 3:	Selected feature 16 as initial direction. Could separate 2348 training set positives with q<0.01 in that direction.
Found 2863 test set positives with q<0.01 in initial direction
Reading in data and feature calculation took 95.45 cpu seconds or 2 seconds wall clock time.
---Training with Cpos selected by cross validation, Cneg selected by cross validation, initial_fdr=0.01, fdr=0.01
Iteration 1:	Estimated 5769 PSMs with q<0.01
Iteration 2:	Estimated 6209 PSMs with q<0.01
Iteration 3:	Estimated 6345 PSMs with q<0.01
Iteration 4:	Estimated 6372 PSMs with q<0.01
Iteration 5:	Estimated 6392 PSMs with q<0.01
Iteration 6:	Estimated 6400 PSMs with q<0.01
Iteration 7:	Estimated 6409 PSMs with q<0.01
Iteration 8:	Estimated 6399 PSMs with q<0.01
Iteration 9:	Estimated 6399 PSMs with q<0.01
Iteration 10:	Estimated 6402 PSMs with q<0.01
Learned normalized SVM weights for the 3 cross-validation splits:
 Split1	 Split2	 Split3	FeatureName
-0.0056	-0.1035	 0.0875	retentiontime
 0.0000	 0.0000	 0.0000	rank
-0.9075	-0.5976	-0.5483	abs_ppm
-0.3470	-0.3243	-0.2060	isotope_errors
-0.5996	-0.4528	-0.6623	log10_evalue
-0.8342	-0.6268	-0.7584	hyperscore
 0.6594	 0.5272	 0.3845	delta_hyperscore
 1.5008	 1.1383	 1.1040	matched_ion_num
-0.6184	-0.5139	-0.3289	complementary_ions
-0.2938	-0.4306	-0.2604	ion_series
-0.0305	 0.0840	-0.0110	weighted_average_abs_fragment_ppm
 0.2227	 0.1121	 0.1363	peptide_length
 0.0000	 0.0000	 0.0000	ntt
-0.2486	-0.0793	-0.1770	nmc
 0.0655	-0.1356	-0.0348	15.994900M
 1.3980	 1.1009	 1.0979	unweighted_spectral_entropy
-3.1138	-2.6198	-2.5019	delta_RT_loess
-1.5201	-1.8525	-1.3453	m0
Found 6279 test set PSMs with q<0.01.
Selected best-scoring PSM per scan+expMass (target-decoy competition): 9829 target PSMs and 3002 decoy PSMs.
Calculating q values.
Final list yields 6281 target PSMs with q<0.01.
Calculating posterior error probabilities (PEPs).
Process 'Percolator' finished, exit code: 0
Processing took 95 cpu seconds or 3 seconds wall clock time.
Percolator [Work dir: /storage/yufe/results/msfragger_dia_paper/ccrcc_175/diaumpiredda]
/storage/yufe/tools/FragPipe-18.0/fragpipe/tools/percolator-305/percolator --only-psms --no-terminate --post-processing-tdc --num-threads 56 --results-psms CPTAC_CCRCC_W_JHU_20190112_LUMOS_C3N-00852_NAT_Q3_percolator_target_psms.tsv --decoy-results-psms CPTAC_CCRCC_W_JHU_20190112_LUMOS_C3N-00852_NAT_Q3_percolator_decoy_psms.tsv CPTAC_CCRCC_W_JHU_20190112_LUMOS_C3N-00852_NAT_Q3_edited.pin
Percolator version 3.05.0, Build Date Apr 28 2020 14:23:07
Copyright (c) 2006-9 University of Washington. All rights reserved.
Written by Lukas Käll (lukall@u.washington.edu) in the
Department of Genome Sciences at the University of Washington.
Issued command:
/storage/yufe/tools/FragPipe-18.0/fragpipe/tools/percolator-305/percolator --only-psms --no-terminate --post-processing-tdc --num-threads 56 --results-psms CPTAC_CCRCC_W_JHU_20190112_LUMOS_C3N-00852_NAT_Q3_percolator_target_psms.tsv --decoy-results-psms CPTAC_CCRCC_W_JHU_20190112_LUMOS_C3N-00852_NAT_Q3_percolator_decoy_psms.tsv CPTAC_CCRCC_W_JHU_20190112_LUMOS_C3N-00852_NAT_Q3_edited.pin
Started Sat Aug 13 18:37:22 2022
 on pathproteome-dev01.med.umich.edu
Hyperparameters: selectionFdr=0.01, Cpos=0, Cneg=0, maxNiter=10
Reading tab-delimited input from datafile CPTAC_CCRCC_W_JHU_20190112_LUMOS_C3N-00852_NAT_Q3_edited.pin
Features:
retentiontime rank abs_ppm isotope_errors log10_evalue hyperscore delta_hyperscore matched_ion_num complementary_ions ion_series weighted_average_abs_fragment_ppm peptide_length ntt nmc 15.994900M unweighted_spectral_entropy delta_RT_loess 
Found 8586 PSMs
Concatenated search input detected and --post-processing-tdc flag set. Applying target-decoy competition on Percolator scores.
Train/test set contains 5846 positives and 2740 negatives, size ratio=2.13358 and pi0=1
Selecting Cpos by cross-validation.
Selecting Cneg by cross-validation.
Split 1:	Selected feature 16 as initial direction. Could separate 1599 training set positives with q<0.01 in that direction.
Split 2:	Selected feature 16 as initial direction. Could separate 1426 training set positives with q<0.01 in that direction.
Split 3:	Selected feature 16 as initial direction. Could separate 1510 training set positives with q<0.01 in that direction.
Found 2226 test set positives with q<0.01 in initial direction
Reading in data and feature calculation took 96.65 cpu seconds or 2 seconds wall clock time.
---Training with Cpos selected by cross validation, Cneg selected by cross validation, initial_fdr=0.01, fdr=0.01
Iteration 1:	Estimated 2736 PSMs with q<0.01
Iteration 2:	Estimated 2789 PSMs with q<0.01
Iteration 3:	Estimated 2809 PSMs with q<0.01
Iteration 4:	Estimated 2826 PSMs with q<0.01
Iteration 5:	Estimated 2837 PSMs with q<0.01
Iteration 6:	Estimated 2838 PSMs with q<0.01
Iteration 7:	Estimated 2839 PSMs with q<0.01
Iteration 8:	Estimated 2832 PSMs with q<0.01
Iteration 9:	Estimated 2838 PSMs with q<0.01
Iteration 10:	Estimated 2836 PSMs with q<0.01
Learned normalized SVM weights for the 3 cross-validation splits:
 Split1	 Split2	 Split3	FeatureName
-0.0129	-0.1642	-0.1955	retentiontime
 0.0000	 0.0000	 0.0000	rank
-0.1066	-0.0913	-0.1984	abs_ppm
-0.5202	-0.2378	-0.1175	isotope_errors
-1.8735	-0.2906	-0.4494	log10_evalue
-1.5145	-0.1258	-0.0470	hyperscore
 0.8756	 0.3086	 0.2471	delta_hyperscore
 3.0478	 1.2621	 1.1814	matched_ion_num
-0.3903	-0.0695	-0.2081	complementary_ions
-0.2954	-0.0441	-0.1226	ion_series
 0.0198	 0.0672	 0.1540	weighted_average_abs_fragment_ppm
 0.1827	 0.2335	 0.2272	peptide_length
 0.0000	 0.0000	 0.0000	ntt
 0.3491	 0.1777	 0.1353	nmc
-0.0182	-0.0342	-0.1342	15.994900M
 2.2683	 1.2770	 1.3134	unweighted_spectral_entropy
-4.0603	-1.2124	-1.1435	delta_RT_loess
-2.6786	-1.1768	-1.0643	m0
Found 2790 test set PSMs with q<0.01.
Selected best-scoring PSM per scan+expMass (target-decoy competition): 5846 target PSMs and 2740 decoy PSMs.
Calculating q values.
Final list yields 2790 target PSMs with q<0.01.
Calculating posterior error probabilities (PEPs).
Processing took 92.64 cpu seconds or 3 seconds wall clock time.
Process 'Percolator' finished, exit code: 0
Percolator [Work dir: /storage/yufe/results/msfragger_dia_paper/ccrcc_175/diaumpiredda]
/storage/yufe/tools/FragPipe-18.0/fragpipe/tools/percolator-305/percolator --only-psms --no-terminate --post-processing-tdc --num-threads 56 --results-psms CPTAC_CCRCC_W_JHU_20190112_LUMOS_C3N-00495_NAT_Q2_percolator_target_psms.tsv --decoy-results-psms CPTAC_CCRCC_W_JHU_20190112_LUMOS_C3N-00495_NAT_Q2_percolator_decoy_psms.tsv CPTAC_CCRCC_W_JHU_20190112_LUMOS_C3N-00495_NAT_Q2_edited.pin
Percolator version 3.05.0, Build Date Apr 28 2020 14:23:07
Copyright (c) 2006-9 University of Washington. All rights reserved.
Written by Lukas Käll (lukall@u.washington.edu) in the
Department of Genome Sciences at the University of Washington.
Issued command:
/storage/yufe/tools/FragPipe-18.0/fragpipe/tools/percolator-305/percolator --only-psms --no-terminate --post-processing-tdc --num-threads 56 --results-psms CPTAC_CCRCC_W_JHU_20190112_LUMOS_C3N-00495_NAT_Q2_percolator_target_psms.tsv --decoy-results-psms CPTAC_CCRCC_W_JHU_20190112_LUMOS_C3N-00495_NAT_Q2_percolator_decoy_psms.tsv CPTAC_CCRCC_W_JHU_20190112_LUMOS_C3N-00495_NAT_Q2_edited.pin
Started Sat Aug 13 18:37:27 2022
 on pathproteome-dev01.med.umich.edu
Hyperparameters: selectionFdr=0.01, Cpos=0, Cneg=0, maxNiter=10
Reading tab-delimited input from datafile CPTAC_CCRCC_W_JHU_20190112_LUMOS_C3N-00495_NAT_Q2_edited.pin
Features:
retentiontime rank abs_ppm isotope_errors log10_evalue hyperscore delta_hyperscore matched_ion_num complementary_ions ion_series weighted_average_abs_fragment_ppm peptide_length ntt nmc 15.994900M unweighted_spectral_entropy delta_RT_loess 
Found 26903 PSMs
Concatenated search input detected and --post-processing-tdc flag set. Applying target-decoy competition on Percolator scores.
Train/test set contains 17126 positives and 9777 negatives, size ratio=1.75166 and pi0=1
Selecting Cpos by cross-validation.
Selecting Cneg by cross-validation.
Split 1:	Selected feature 16 as initial direction. Could separate 1713 training set positives with q<0.01 in that direction.
Split 2:	Selected feature 5 as initial direction. Could separate 1353 training set positives with q<0.01 in that direction.
Split 3:	Selected feature 5 as initial direction. Could separate 1431 training set positives with q<0.01 in that direction.
Found 1921 test set positives with q<0.01 in initial direction
Reading in data and feature calculation took 95.81 cpu seconds or 2 seconds wall clock time.
---Training with Cpos selected by cross validation, Cneg selected by cross validation, initial_fdr=0.01, fdr=0.01
Iteration 1:	Estimated 4454 PSMs with q<0.01
Iteration 2:	Estimated 5502 PSMs with q<0.01
Iteration 3:	Estimated 5994 PSMs with q<0.01
Iteration 4:	Estimated 6105 PSMs with q<0.01
Iteration 5:	Estimated 6147 PSMs with q<0.01
Iteration 6:	Estimated 6165 PSMs with q<0.01
Iteration 7:	Estimated 6179 PSMs with q<0.01
Iteration 8:	Estimated 6195 PSMs with q<0.01
Iteration 9:	Estimated 6211 PSMs with q<0.01
Iteration 10:	Estimated 6196 PSMs with q<0.01
Learned normalized SVM weights for the 3 cross-validation splits:
 Split1	 Split2	 Split3	FeatureName
 0.0091	 0.1750	 0.0422	retentiontime
 0.0000	 0.0000	 0.0000	rank
-0.6844	-0.8697	-0.6590	abs_ppm
-0.1584	-0.4013	-0.2671	isotope_errors
-0.6243	-0.5345	-0.2488	log10_evalue
-0.3232	-0.3815	-0.2326	hyperscore
 0.1977	 0.2863	 0.3143	delta_hyperscore
 0.6985	 1.0118	 0.6535	matched_ion_num
-0.3336	-0.3100	-0.1821	complementary_ions
-0.2046	-0.2819	-0.0593	ion_series
-0.0394	-0.0647	-0.1509	weighted_average_abs_fragment_ppm
-0.0537	 0.0250	 0.1350	peptide_length
 0.0000	 0.0000	 0.0000	ntt
-0.2104	-0.2415	-0.1968	nmc
-0.2522	-0.2190	-0.0991	15.994900M
 1.0617	 1.0680	 0.9613	unweighted_spectral_entropy
-3.8176	-3.4420	-1.9562	delta_RT_loess
-4.2295	-4.5503	-3.3433	m0
Found 6041 test set PSMs with q<0.01.
Selected best-scoring PSM per scan+expMass (target-decoy competition): 17126 target PSMs and 9777 decoy PSMs.
Calculating q values.
Final list yields 6041 target PSMs with q<0.01.
Calculating posterior error probabilities (PEPs).
Processing took 97.02 cpu seconds or 4 seconds wall clock time.
Process 'Percolator' finished, exit code: 0
Percolator [Work dir: /storage/yufe/results/msfragger_dia_paper/ccrcc_175/diaumpiredda]
/storage/yufe/tools/FragPipe-18.0/fragpipe/tools/percolator-305/percolator --only-psms --no-terminate --post-processing-tdc --num-threads 56 --results-psms CPTAC_CCRCC_W_JHU_20190112_LUMOS_C3N-00577_NAT_Q1_percolator_target_psms.tsv --decoy-results-psms CPTAC_CCRCC_W_JHU_20190112_LUMOS_C3N-00577_NAT_Q1_percolator_decoy_psms.tsv CPTAC_CCRCC_W_JHU_20190112_LUMOS_C3N-00577_NAT_Q1_edited.pin
Percolator version 3.05.0, Build Date Apr 28 2020 14:23:07
Copyright (c) 2006-9 University of Washington. All rights reserved.
Written by Lukas Käll (lukall@u.washington.edu) in the
Department of Genome Sciences at the University of Washington.
Issued command:
/storage/yufe/tools/FragPipe-18.0/fragpipe/tools/percolator-305/percolator --only-psms --no-terminate --post-processing-tdc --num-threads 56 --results-psms CPTAC_CCRCC_W_JHU_20190112_LUMOS_C3N-00577_NAT_Q1_percolator_target_psms.tsv --decoy-results-psms CPTAC_CCRCC_W_JHU_20190112_LUMOS_C3N-00577_NAT_Q1_percolator_decoy_psms.tsv CPTAC_CCRCC_W_JHU_20190112_LUMOS_C3N-00577_NAT_Q1_edited.pin
Started Sat Aug 13 18:37:33 2022
 on pathproteome-dev01.med.umich.edu
Hyperparameters: selectionFdr=0.01, Cpos=0, Cneg=0, maxNiter=10
Reading tab-delimited input from datafile CPTAC_CCRCC_W_JHU_20190112_LUMOS_C3N-00577_NAT_Q1_edited.pin
Features:
retentiontime rank abs_ppm isotope_errors log10_evalue hyperscore delta_hyperscore matched_ion_num complementary_ions ion_series weighted_average_abs_fragment_ppm peptide_length ntt nmc 15.994900M unweighted_spectral_entropy delta_RT_loess 
Found 53593 PSMs
Concatenated search input detected and --post-processing-tdc flag set. Applying target-decoy competition on Percolator scores.
Train/test set contains 45337 positives and 8256 negatives, size ratio=5.4914 and pi0=1
Selecting Cpos by cross-validation.
Selecting Cneg by cross-validation.
Split 1:	Selected feature 16 as initial direction. Could separate 20583 training set positives with q<0.01 in that direction.
Split 2:	Selected feature 16 as initial direction. Could separate 20806 training set positives with q<0.01 in that direction.
Split 3:	Selected feature 16 as initial direction. Could separate 20752 training set positives with q<0.01 in that direction.
Found 30940 test set positives with q<0.01 in initial direction
Reading in data and feature calculation took 95.04 cpu seconds or 2 seconds wall clock time.
---Training with Cpos selected by cross validation, Cneg selected by cross validation, initial_fdr=0.01, fdr=0.01
Iteration 1:	Estimated 36135 PSMs with q<0.01
Iteration 2:	Estimated 36459 PSMs with q<0.01
Iteration 3:	Estimated 36509 PSMs with q<0.01
Iteration 4:	Estimated 36512 PSMs with q<0.01
Iteration 5:	Estimated 36510 PSMs with q<0.01
Iteration 6:	Estimated 36507 PSMs with q<0.01
Iteration 7:	Estimated 36508 PSMs with q<0.01
Iteration 8:	Estimated 36510 PSMs with q<0.01
Iteration 9:	Estimated 36508 PSMs with q<0.01
Iteration 10:	Estimated 36507 PSMs with q<0.01
Learned normalized SVM weights for the 3 cross-validation splits:
 Split1	 Split2	 Split3	FeatureName
-0.0164	 0.0616	-0.0408	retentiontime
 0.0000	 0.0000	 0.0000	rank
-0.4011	-0.4540	-0.4766	abs_ppm
-0.1964	-0.1647	-0.1723	isotope_errors
-0.5906	-0.6497	-0.6824	log10_evalue
-0.5953	-0.5924	-0.5477	hyperscore
 0.3700	 0.4501	 0.2608	delta_hyperscore
 1.4015	 1.3619	 1.4177	matched_ion_num
-0.3957	-0.3301	-0.4193	complementary_ions
-0.2662	-0.3051	-0.2731	ion_series
-0.0224	-0.0413	-0.0347	weighted_average_abs_fragment_ppm
 0.1131	 0.1164	 0.1365	peptide_length
 0.0000	 0.0000	 0.0000	ntt
-0.1281	-0.1154	-0.1274	nmc
-0.1159	-0.1036	-0.0986	15.994900M
 0.7525	 0.8338	 0.7412	unweighted_spectral_entropy
-1.6543	-1.6517	-1.6802	delta_RT_loess
 0.6126	 0.7267	 0.6396	m0
Found 36463 test set PSMs with q<0.01.
Selected best-scoring PSM per scan+expMass (target-decoy competition): 45337 target PSMs and 8256 decoy PSMs.
Calculating q values.
Final list yields 36464 target PSMs with q<0.01.
Calculating posterior error probabilities (PEPs).
Processing took 117.7 cpu seconds or 5 seconds wall clock time.
Process 'Percolator' finished, exit code: 0
Percolator [Work dir: /storage/yufe/results/msfragger_dia_paper/ccrcc_175/diaumpiredda]
/storage/yufe/tools/FragPipe-18.0/fragpipe/tools/percolator-305/percolator --only-psms --no-terminate --post-processing-tdc --num-threads 56 --results-psms CPTAC_CCRCC_W_JHU_20190112_LUMOS_C3N-00194_NAT_Q3_percolator_target_psms.tsv --decoy-results-psms CPTAC_CCRCC_W_JHU_20190112_LUMOS_C3N-00194_NAT_Q3_percolator_decoy_psms.tsv CPTAC_CCRCC_W_JHU_20190112_LUMOS_C3N-00194_NAT_Q3_edited.pin
Percolator version 3.05.0, Build Date Apr 28 2020 14:23:07
Copyright (c) 2006-9 University of Washington. All rights reserved.
Written by Lukas Käll (lukall@u.washington.edu) in the
Department of Genome Sciences at the University of Washington.
Issued command:
/storage/yufe/tools/FragPipe-18.0/fragpipe/tools/percolator-305/percolator --only-psms --no-terminate --post-processing-tdc --num-threads 56 --results-psms CPTAC_CCRCC_W_JHU_20190112_LUMOS_C3N-00194_NAT_Q3_percolator_target_psms.tsv --decoy-results-psms CPTAC_CCRCC_W_JHU_20190112_LUMOS_C3N-00194_NAT_Q3_percolator_decoy_psms.tsv CPTAC_CCRCC_W_JHU_20190112_LUMOS_C3N-00194_NAT_Q3_edited.pin
Started Sat Aug 13 18:37:41 2022
 on pathproteome-dev01.med.umich.edu
Hyperparameters: selectionFdr=0.01, Cpos=0, Cneg=0, maxNiter=10
Reading tab-delimited input from datafile CPTAC_CCRCC_W_JHU_20190112_LUMOS_C3N-00194_NAT_Q3_edited.pin
Features:
retentiontime rank abs_ppm isotope_errors log10_evalue hyperscore delta_hyperscore matched_ion_num complementary_ions ion_series weighted_average_abs_fragment_ppm peptide_length ntt nmc 15.994900M unweighted_spectral_entropy delta_RT_loess 
Found 5170 PSMs
Concatenated search input detected and --post-processing-tdc flag set. Applying target-decoy competition on Percolator scores.
Train/test set contains 3458 positives and 1712 negatives, size ratio=2.01986 and pi0=1
Selecting Cpos by cross-validation.
Selecting Cneg by cross-validation.
Split 1:	Selected feature 8 as initial direction. Could separate 718 training set positives with q<0.01 in that direction.
Split 2:	Selected feature 16 as initial direction. Could separate 758 training set positives with q<0.01 in that direction.
Split 3:	Selected feature 5 as initial direction. Could separate 761 training set positives with q<0.01 in that direction.
Found 637 test set positives with q<0.01 in initial direction
Reading in data and feature calculation took 95.81 cpu seconds or 1 seconds wall clock time.
---Training with Cpos selected by cross validation, Cneg selected by cross validation, initial_fdr=0.01, fdr=0.01
Iteration 1:	Estimated 1461 PSMs with q<0.01
Iteration 2:	Estimated 1553 PSMs with q<0.01
Iteration 3:	Estimated 1576 PSMs with q<0.01
Iteration 4:	Estimated 1577 PSMs with q<0.01
Iteration 5:	Estimated 1588 PSMs with q<0.01
Iteration 6:	Estimated 1592 PSMs with q<0.01
Iteration 7:	Estimated 1599 PSMs with q<0.01
Iteration 8:	Estimated 1598 PSMs with q<0.01
Iteration 9:	Estimated 1597 PSMs with q<0.01
Iteration 10:	Estimated 1597 PSMs with q<0.01
Learned normalized SVM weights for the 3 cross-validation splits:
 Split1	 Split2	 Split3	FeatureName
-0.1159	-0.2069	-0.1015	retentiontime
 0.0000	 0.0000	 0.0000	rank
-0.0468	-0.2486	-0.2516	abs_ppm
-0.0156	-0.1531	-0.1730	isotope_errors
-0.9106	-0.0052	-0.7907	log10_evalue
-1.2529	-0.0846	-0.0065	hyperscore
-0.0839	 0.4462	-0.3095	delta_hyperscore
 2.6288	 2.1758	 2.1774	matched_ion_num
-0.6205	-0.8800	-0.4396	complementary_ions
-0.0749	-0.0720	-0.2709	ion_series
 0.1025	 0.1560	 0.1339	weighted_average_abs_fragment_ppm
 0.0626	 0.1401	 0.0528	peptide_length
 0.0000	 0.0000	 0.0000	ntt
 0.4830	 0.5046	 0.1822	nmc
-0.3221	-0.2225	-0.3222	15.994900M
 1.7798	 1.5817	 1.3945	unweighted_spectral_entropy
-2.2866	-1.4164	-1.2497	delta_RT_loess
-2.5943	-1.2976	-1.2439	m0
Found 1539 test set PSMs with q<0.01.
Selected best-scoring PSM per scan+expMass (target-decoy competition): 3458 target PSMs and 1712 decoy PSMs.
Calculating q values.
Final list yields 1549 target PSMs with q<0.01.
Calculating posterior error probabilities (PEPs).
Processing took 92.11 cpu seconds or 3 seconds wall clock time.
Process 'Percolator' finished, exit code: 0
Percolator [Work dir: /storage/yufe/results/msfragger_dia_paper/ccrcc_175/diaumpiredda]
/storage/yufe/tools/FragPipe-18.0/fragpipe/tools/percolator-305/percolator --only-psms --no-terminate --post-processing-tdc --num-threads 56 --results-psms CPTAC_CCRCC_W_JHU_20190112_LUMOS_C3N-00492_NAT_Q2_percolator_target_psms.tsv --decoy-results-psms CPTAC_CCRCC_W_JHU_20190112_LUMOS_C3N-00492_NAT_Q2_percolator_decoy_psms.tsv CPTAC_CCRCC_W_JHU_20190112_LUMOS_C3N-00492_NAT_Q2_edited.pin
Percolator version 3.05.0, Build Date Apr 28 2020 14:23:07
Copyright (c) 2006-9 University of Washington. All rights reserved.
Written by Lukas Käll (lukall@u.washington.edu) in the
Department of Genome Sciences at the University of Washington.
Issued command:
/storage/yufe/tools/FragPipe-18.0/fragpipe/tools/percolator-305/percolator --only-psms --no-terminate --post-processing-tdc --num-threads 56 --results-psms CPTAC_CCRCC_W_JHU_20190112_LUMOS_C3N-00492_NAT_Q2_percolator_target_psms.tsv --decoy-results-psms CPTAC_CCRCC_W_JHU_20190112_LUMOS_C3N-00492_NAT_Q2_percolator_decoy_psms.tsv CPTAC_CCRCC_W_JHU_20190112_LUMOS_C3N-00492_NAT_Q2_edited.pin
Started Sat Aug 13 18:37:45 2022
 on pathproteome-dev01.med.umich.edu
Hyperparameters: selectionFdr=0.01, Cpos=0, Cneg=0, maxNiter=10
Reading tab-delimited input from datafile CPTAC_CCRCC_W_JHU_20190112_LUMOS_C3N-00492_NAT_Q2_edited.pin
Features:
retentiontime rank abs_ppm isotope_errors log10_evalue hyperscore delta_hyperscore matched_ion_num complementary_ions ion_series weighted_average_abs_fragment_ppm peptide_length ntt nmc 15.994900M unweighted_spectral_entropy delta_RT_loess 
Found 27218 PSMs
Concatenated search input detected and --post-processing-tdc flag set. Applying target-decoy competition on Percolator scores.
Train/test set contains 17733 positives and 9485 negatives, size ratio=1.86958 and pi0=1
Selecting Cpos by cross-validation.
Selecting Cneg by cross-validation.
Split 1:	Selected feature 6 as initial direction. Could separate 1555 training set positives with q<0.01 in that direction.
Split 2:	Selected feature 6 as initial direction. Could separate 1618 training set positives with q<0.01 in that direction.
Split 3:	Selected feature 6 as initial direction. Could separate 1569 training set positives with q<0.01 in that direction.
Found 2338 test set positives with q<0.01 in initial direction
Reading in data and feature calculation took 96.88 cpu seconds or 2 seconds wall clock time.
---Training with Cpos selected by cross validation, Cneg selected by cross validation, initial_fdr=0.01, fdr=0.01
Iteration 1:	Estimated 5046 PSMs with q<0.01
Iteration 2:	Estimated 6456 PSMs with q<0.01
Iteration 3:	Estimated 6984 PSMs with q<0.01
Iteration 4:	Estimated 7084 PSMs with q<0.01
Iteration 5:	Estimated 7144 PSMs with q<0.01
Iteration 6:	Estimated 7159 PSMs with q<0.01
Iteration 7:	Estimated 7157 PSMs with q<0.01
Iteration 8:	Estimated 7127 PSMs with q<0.01
Iteration 9:	Estimated 7145 PSMs with q<0.01
Iteration 10:	Estimated 7144 PSMs with q<0.01
Learned normalized SVM weights for the 3 cross-validation splits:
 Split1	 Split2	 Split3	FeatureName
-0.0252	-0.0130	 0.0135	retentiontime
 0.0000	 0.0000	 0.0000	rank
-0.7836	-0.7499	-0.8129	abs_ppm
-0.2806	-0.2271	-0.2569	isotope_errors
-0.3824	-0.3313	-0.2975	log10_evalue
-0.3971	-0.3427	-0.2826	hyperscore
 0.3620	 0.2147	 0.2022	delta_hyperscore
 1.0289	 0.8937	 0.8675	matched_ion_num
-0.3438	-0.3448	-0.2929	complementary_ions
-0.3666	-0.2800	-0.2910	ion_series
-0.1043	-0.0290	-0.0110	weighted_average_abs_fragment_ppm
 0.1917	 0.0767	 0.0300	peptide_length
 0.0000	 0.0000	 0.0000	ntt
-0.1354	-0.1098	-0.0834	nmc
-0.3822	-0.1745	-0.3472	15.994900M
 1.3491	 1.0816	 1.0219	unweighted_spectral_entropy
-3.6108	-1.9487	-1.9968	delta_RT_loess
-4.1190	-2.8033	-2.8766	m0
Found 7076 test set PSMs with q<0.01.
Selected best-scoring PSM per scan+expMass (target-decoy competition): 17733 target PSMs and 9485 decoy PSMs.
Calculating q values.
Final list yields 7076 target PSMs with q<0.01.
Calculating posterior error probabilities (PEPs).
Processing took 85.45 cpu seconds or 4 seconds wall clock time.
Process 'Percolator' finished, exit code: 0
Percolator [Work dir: /storage/yufe/results/msfragger_dia_paper/ccrcc_175/diaumpiredda]
/storage/yufe/tools/FragPipe-18.0/fragpipe/tools/percolator-305/percolator --only-psms --no-terminate --post-processing-tdc --num-threads 56 --results-psms CPTAC_CCRCC_W_JHU_20190112_LUMOS_C3L-00010_T_Q3_percolator_target_psms.tsv --decoy-results-psms CPTAC_CCRCC_W_JHU_20190112_LUMOS_C3L-00010_T_Q3_percolator_decoy_psms.tsv CPTAC_CCRCC_W_JHU_20190112_LUMOS_C3L-00010_T_Q3_edited.pin
Percolator version 3.05.0, Build Date Apr 28 2020 14:23:07
Copyright (c) 2006-9 University of Washington. All rights reserved.
Written by Lukas Käll (lukall@u.washington.edu) in the
Department of Genome Sciences at the University of Washington.
Issued command:
/storage/yufe/tools/FragPipe-18.0/fragpipe/tools/percolator-305/percolator --only-psms --no-terminate --post-processing-tdc --num-threads 56 --results-psms CPTAC_CCRCC_W_JHU_20190112_LUMOS_C3L-00010_T_Q3_percolator_target_psms.tsv --decoy-results-psms CPTAC_CCRCC_W_JHU_20190112_LUMOS_C3L-00010_T_Q3_percolator_decoy_psms.tsv CPTAC_CCRCC_W_JHU_20190112_LUMOS_C3L-00010_T_Q3_edited.pin
Started Sat Aug 13 18:37:51 2022
 on pathproteome-dev01.med.umich.edu
Hyperparameters: selectionFdr=0.01, Cpos=0, Cneg=0, maxNiter=10
Reading tab-delimited input from datafile CPTAC_CCRCC_W_JHU_20190112_LUMOS_C3L-00010_T_Q3_edited.pin
Features:
retentiontime rank abs_ppm isotope_errors log10_evalue hyperscore delta_hyperscore matched_ion_num complementary_ions ion_series weighted_average_abs_fragment_ppm peptide_length ntt nmc 15.994900M unweighted_spectral_entropy delta_RT_loess 
Found 5268 PSMs
Concatenated search input detected and --post-processing-tdc flag set. Applying target-decoy competition on Percolator scores.
Train/test set contains 4254 positives and 1014 negatives, size ratio=4.19527 and pi0=1
Selecting Cpos by cross-validation.
Selecting Cneg by cross-validation.
Split 1:	Selected feature 16 as initial direction. Could separate 1643 training set positives with q<0.01 in that direction.
Split 2:	Selected feature 16 as initial direction. Could separate 1915 training set positives with q<0.01 in that direction.
Split 3:	Selected feature 16 as initial direction. Could separate 1707 training set positives with q<0.01 in that direction.
Found 2244 test set positives with q<0.01 in initial direction
Reading in data and feature calculation took 91.32 cpu seconds or 2 seconds wall clock time.
---Training with Cpos selected by cross validation, Cneg selected by cross validation, initial_fdr=0.01, fdr=0.01
Iteration 1:	Estimated 3101 PSMs with q<0.01
Iteration 2:	Estimated 3136 PSMs with q<0.01
Iteration 3:	Estimated 3135 PSMs with q<0.01
Iteration 4:	Estimated 3140 PSMs with q<0.01
Iteration 5:	Estimated 3145 PSMs with q<0.01
Iteration 6:	Estimated 3145 PSMs with q<0.01
Iteration 7:	Estimated 3144 PSMs with q<0.01
Iteration 8:	Estimated 3145 PSMs with q<0.01
Iteration 9:	Estimated 3145 PSMs with q<0.01
Iteration 10:	Estimated 3145 PSMs with q<0.01
Learned normalized SVM weights for the 3 cross-validation splits:
 Split1	 Split2	 Split3	FeatureName
-0.0906	-0.1563	-0.3438	retentiontime
 0.0000	 0.0000	 0.0000	rank
-0.1526	-0.2152	-0.3588	abs_ppm
-0.0236	-0.2105	-0.1163	isotope_errors
-0.5311	-0.5223	-0.9278	log10_evalue
 0.1207	-0.3027	-0.6113	hyperscore
 0.3461	-0.0707	 0.5580	delta_hyperscore
 0.5649	 1.3100	 5.8333	matched_ion_num
-0.1236	-0.1618	-0.3857	complementary_ions
-0.1319	-0.4127	-0.8768	ion_series
 0.0919	-0.1340	 0.1023	weighted_average_abs_fragment_ppm
 0.2440	 0.2365	 0.5154	peptide_length
 0.0000	 0.0000	 0.0000	ntt
-0.0488	-0.0257	-0.1702	nmc
-0.1736	-0.0991	-0.1730	15.994900M
 1.3799	 1.6240	 1.9685	unweighted_spectral_entropy
-1.2152	-1.1408	-2.6067	delta_RT_loess
 0.3762	 0.0575	 2.6852	m0
Found 3096 test set PSMs with q<0.01.
Selected best-scoring PSM per scan+expMass (target-decoy competition): 4254 target PSMs and 1014 decoy PSMs.
Calculating q values.
Final list yields 3098 target PSMs with q<0.01.
Calculating posterior error probabilities (PEPs).
Processing took 78.57 cpu seconds or 4 seconds wall clock time.
Process 'Percolator' finished, exit code: 0
Percolator [Work dir: /storage/yufe/results/msfragger_dia_paper/ccrcc_175/diaumpiredda]
/storage/yufe/tools/FragPipe-18.0/fragpipe/tools/percolator-305/percolator --only-psms --no-terminate --post-processing-tdc --num-threads 56 --results-psms CPTAC_CCRCC_W_JHU_20190112_LUMOS_C3N-01522_T_Q2_percolator_target_psms.tsv --decoy-results-psms CPTAC_CCRCC_W_JHU_20190112_LUMOS_C3N-01522_T_Q2_percolator_decoy_psms.tsv CPTAC_CCRCC_W_JHU_20190112_LUMOS_C3N-01522_T_Q2_edited.pin
Percolator version 3.05.0, Build Date Apr 28 2020 14:23:07
Copyright (c) 2006-9 University of Washington. All rights reserved.
Written by Lukas Käll (lukall@u.washington.edu) in the
Department of Genome Sciences at the University of Washington.
Issued command:
/storage/yufe/tools/FragPipe-18.0/fragpipe/tools/percolator-305/percolator --only-psms --no-terminate --post-processing-tdc --num-threads 56 --results-psms CPTAC_CCRCC_W_JHU_20190112_LUMOS_C3N-01522_T_Q2_percolator_target_psms.tsv --decoy-results-psms CPTAC_CCRCC_W_JHU_20190112_LUMOS_C3N-01522_T_Q2_percolator_decoy_psms.tsv CPTAC_CCRCC_W_JHU_20190112_LUMOS_C3N-01522_T_Q2_edited.pin
Started Sat Aug 13 18:37:57 2022
 on pathproteome-dev01.med.umich.edu
Hyperparameters: selectionFdr=0.01, Cpos=0, Cneg=0, maxNiter=10
Reading tab-delimited input from datafile CPTAC_CCRCC_W_JHU_20190112_LUMOS_C3N-01522_T_Q2_edited.pin
Features:
retentiontime rank abs_ppm isotope_errors log10_evalue hyperscore delta_hyperscore matched_ion_num complementary_ions ion_series weighted_average_abs_fragment_ppm peptide_length ntt nmc 15.994900M unweighted_spectral_entropy delta_RT_loess 
Found 32392 PSMs
Concatenated search input detected and --post-processing-tdc flag set. Applying target-decoy competition on Percolator scores.
Train/test set contains 20994 positives and 11398 negatives, size ratio=1.8419 and pi0=1
Selecting Cpos by cross-validation.
Selecting Cneg by cross-validation.
Split 1:	Selected feature 16 as initial direction. Could separate 2141 training set positives with q<0.01 in that direction.
Split 2:	Selected feature 16 as initial direction. Could separate 2211 training set positives with q<0.01 in that direction.
Split 3:	Selected feature 16 as initial direction. Could separate 2001 training set positives with q<0.01 in that direction.
Found 2663 test set positives with q<0.01 in initial direction
Reading in data and feature calculation took 97.18 cpu seconds or 2 seconds wall clock time.
---Training with Cpos selected by cross validation, Cneg selected by cross validation, initial_fdr=0.01, fdr=0.01
Iteration 1:	Estimated 7261 PSMs with q<0.01
Iteration 2:	Estimated 7977 PSMs with q<0.01
Iteration 3:	Estimated 8164 PSMs with q<0.01
Iteration 4:	Estimated 8211 PSMs with q<0.01
Iteration 5:	Estimated 8231 PSMs with q<0.01
Iteration 6:	Estimated 8231 PSMs with q<0.01
Iteration 7:	Estimated 8243 PSMs with q<0.01
Iteration 8:	Estimated 8243 PSMs with q<0.01
Iteration 9:	Estimated 8240 PSMs with q<0.01
Iteration 10:	Estimated 8259 PSMs with q<0.01
Learned normalized SVM weights for the 3 cross-validation splits:
 Split1	 Split2	 Split3	FeatureName
-0.0337	 0.0040	 0.0104	retentiontime
 0.0000	 0.0000	 0.0000	rank
-1.2033	-1.0932	-1.0192	abs_ppm
-0.1742	-0.0559	-0.1945	isotope_errors
-0.5367	-0.3303	-0.6040	log10_evalue
-0.5568	-0.4801	-0.6930	hyperscore
 0.3002	 0.3056	 0.2666	delta_hyperscore
 0.8849	 0.7705	 0.9183	matched_ion_num
-0.2958	-0.1459	-0.2836	complementary_ions
-0.2886	-0.0953	-0.2476	ion_series
-0.0657	-0.1256	-0.1225	weighted_average_abs_fragment_ppm
 0.0586	 0.0345	 0.0921	peptide_length
 0.0000	 0.0000	 0.0000	ntt
-0.1509	-0.0805	-0.1493	nmc
-0.1775	-0.1524	-0.1443	15.994900M
 1.1072	 0.9798	 1.2052	unweighted_spectral_entropy
-2.9351	-2.1661	-3.1293	delta_RT_loess
-3.7305	-3.1113	-3.8096	m0
Found 8165 test set PSMs with q<0.01.
Selected best-scoring PSM per scan+expMass (target-decoy competition): 20994 target PSMs and 11398 decoy PSMs.
Calculating q values.
Final list yields 8169 target PSMs with q<0.01.
Calculating posterior error probabilities (PEPs).
Processing took 98.28 cpu seconds or 4 seconds wall clock time.
Process 'Percolator' finished, exit code: 0
Percolator [Work dir: /storage/yufe/results/msfragger_dia_paper/ccrcc_175/diaumpiredda]
/storage/yufe/tools/FragPipe-18.0/fragpipe/tools/percolator-305/percolator --only-psms --no-terminate --post-processing-tdc --num-threads 56 --results-psms CPTAC_CCRCC_W_JHU_20190112_LUMOS_C3L-00004_T_Q3_percolator_target_psms.tsv --decoy-results-psms CPTAC_CCRCC_W_JHU_20190112_LUMOS_C3L-00004_T_Q3_percolator_decoy_psms.tsv CPTAC_CCRCC_W_JHU_20190112_LUMOS_C3L-00004_T_Q3_edited.pin
Percolator version 3.05.0, Build Date Apr 28 2020 14:23:07
Copyright (c) 2006-9 University of Washington. All rights reserved.
Written by Lukas Käll (lukall@u.washington.edu) in the
Department of Genome Sciences at the University of Washington.
Issued command:
/storage/yufe/tools/FragPipe-18.0/fragpipe/tools/percolator-305/percolator --only-psms --no-terminate --post-processing-tdc --num-threads 56 --results-psms CPTAC_CCRCC_W_JHU_20190112_LUMOS_C3L-00004_T_Q3_percolator_target_psms.tsv --decoy-results-psms CPTAC_CCRCC_W_JHU_20190112_LUMOS_C3L-00004_T_Q3_percolator_decoy_psms.tsv CPTAC_CCRCC_W_JHU_20190112_LUMOS_C3L-00004_T_Q3_edited.pin
Started Sat Aug 13 18:38:03 2022
 on pathproteome-dev01.med.umich.edu
Hyperparameters: selectionFdr=0.01, Cpos=0, Cneg=0, maxNiter=10
Reading tab-delimited input from datafile CPTAC_CCRCC_W_JHU_20190112_LUMOS_C3L-00004_T_Q3_edited.pin
Features:
retentiontime rank abs_ppm isotope_errors log10_evalue hyperscore delta_hyperscore matched_ion_num complementary_ions ion_series weighted_average_abs_fragment_ppm peptide_length ntt nmc 15.994900M unweighted_spectral_entropy delta_RT_loess 
Found 6420 PSMs
Concatenated search input detected and --post-processing-tdc flag set. Applying target-decoy competition on Percolator scores.
Train/test set contains 5182 positives and 1238 negatives, size ratio=4.18578 and pi0=1
Selecting Cpos by cross-validation.
Selecting Cneg by cross-validation.
Split 1:	Selected feature 16 as initial direction. Could separate 2089 training set positives with q<0.01 in that direction.
Split 2:	Selected feature 16 as initial direction. Could separate 2238 training set positives with q<0.01 in that direction.
Split 3:	Selected feature 16 as initial direction. Could separate 2107 training set positives with q<0.01 in that direction.
Found 3265 test set positives with q<0.01 in initial direction
Reading in data and feature calculation took 96 cpu seconds or 2 seconds wall clock time.
---Training with Cpos selected by cross validation, Cneg selected by cross validation, initial_fdr=0.01, fdr=0.01
Iteration 1:	Estimated 3753 PSMs with q<0.01
Iteration 2:	Estimated 3831 PSMs with q<0.01
Iteration 3:	Estimated 3848 PSMs with q<0.01
Iteration 4:	Estimated 3862 PSMs with q<0.01
Iteration 5:	Estimated 3856 PSMs with q<0.01
Iteration 6:	Estimated 3865 PSMs with q<0.01
Iteration 7:	Estimated 3868 PSMs with q<0.01
Iteration 8:	Estimated 3868 PSMs with q<0.01
Iteration 9:	Estimated 3868 PSMs with q<0.01
Iteration 10:	Estimated 3868 PSMs with q<0.01
Learned normalized SVM weights for the 3 cross-validation splits:
 Split1	 Split2	 Split3	FeatureName
-0.1754	-0.1156	-0.1352	retentiontime
 0.0000	 0.0000	 0.0000	rank
-0.1240	-0.1035	-0.0229	abs_ppm
-0.1297	-0.1724	-0.0702	isotope_errors
-0.9419	-0.6683	-0.8255	log10_evalue
-1.4055	-0.1155	-1.1760	hyperscore
 0.5072	-0.0284	 0.2934	delta_hyperscore
 3.2551	 0.8966	 2.0604	matched_ion_num
-0.6871	-0.1340	-0.3404	complementary_ions
-0.1986	 0.0252	 0.1504	ion_series
-0.0542	-0.1155	-0.0775	weighted_average_abs_fragment_ppm
 0.2134	 0.1744	 0.3338	peptide_length
 0.0000	 0.0000	 0.0000	ntt
 0.0802	 0.0943	 0.0207	nmc
-0.0642	 0.0145	-0.0353	15.994900M
 1.2686	 1.1066	 1.2159	unweighted_spectral_entropy
-2.7206	-1.8984	-2.5094	delta_RT_loess
 0.5899	 0.2583	 0.3028	m0
Found 3828 test set PSMs with q<0.01.
Selected best-scoring PSM per scan+expMass (target-decoy competition): 5182 target PSMs and 1238 decoy PSMs.
Calculating q values.
Final list yields 3832 target PSMs with q<0.01.
Calculating posterior error probabilities (PEPs).
Processing took 93.12 cpu seconds or 3 seconds wall clock time.
Process 'Percolator' finished, exit code: 0
Percolator [Work dir: /storage/yufe/results/msfragger_dia_paper/ccrcc_175/diaumpiredda]
/storage/yufe/tools/FragPipe-18.0/fragpipe/tools/percolator-305/percolator --only-psms --no-terminate --post-processing-tdc --num-threads 56 --results-psms CPTAC_CCRCC_W_JHU_20190112_LUMOS_C3L-00765_T_Q1_percolator_target_psms.tsv --decoy-results-psms CPTAC_CCRCC_W_JHU_20190112_LUMOS_C3L-00765_T_Q1_percolator_decoy_psms.tsv CPTAC_CCRCC_W_JHU_20190112_LUMOS_C3L-00765_T_Q1_edited.pin
Percolator version 3.05.0, Build Date Apr 28 2020 14:23:07
Copyright (c) 2006-9 University of Washington. All rights reserved.
Written by Lukas Käll (lukall@u.washington.edu) in the
Department of Genome Sciences at the University of Washington.
Issued command:
/storage/yufe/tools/FragPipe-18.0/fragpipe/tools/percolator-305/percolator --only-psms --no-terminate --post-processing-tdc --num-threads 56 --results-psms CPTAC_CCRCC_W_JHU_20190112_LUMOS_C3L-00765_T_Q1_percolator_target_psms.tsv --decoy-results-psms CPTAC_CCRCC_W_JHU_20190112_LUMOS_C3L-00765_T_Q1_percolator_decoy_psms.tsv CPTAC_CCRCC_W_JHU_20190112_LUMOS_C3L-00765_T_Q1_edited.pin
Started Sat Aug 13 18:38:08 2022
 on pathproteome-dev01.med.umich.edu
Hyperparameters: selectionFdr=0.01, Cpos=0, Cneg=0, maxNiter=10
Reading tab-delimited input from datafile CPTAC_CCRCC_W_JHU_20190112_LUMOS_C3L-00765_T_Q1_edited.pin
Features:
retentiontime rank abs_ppm isotope_errors log10_evalue hyperscore delta_hyperscore matched_ion_num complementary_ions ion_series weighted_average_abs_fragment_ppm peptide_length ntt nmc 15.994900M unweighted_spectral_entropy delta_RT_loess 
Found 23102 PSMs
Concatenated search input detected and --post-processing-tdc flag set. Applying target-decoy competition on Percolator scores.
Train/test set contains 21128 positives and 1974 negatives, size ratio=10.7031 and pi0=1
Selecting Cpos by cross-validation.
Selecting Cneg by cross-validation.
Split 1:	Selected feature 16 as initial direction. Could separate 11382 training set positives with q<0.01 in that direction.
Split 2:	Selected feature 16 as initial direction. Could separate 11262 training set positives with q<0.01 in that direction.
Split 3:	Selected feature 16 as initial direction. Could separate 11249 training set positives with q<0.01 in that direction.
Found 16874 test set positives with q<0.01 in initial direction
Reading in data and feature calculation took 96.28 cpu seconds or 2 seconds wall clock time.
---Training with Cpos selected by cross validation, Cneg selected by cross validation, initial_fdr=0.01, fdr=0.01
Iteration 1:	Estimated 18996 PSMs with q<0.01
Iteration 2:	Estimated 19086 PSMs with q<0.01
Iteration 3:	Estimated 19105 PSMs with q<0.01
Iteration 4:	Estimated 19106 PSMs with q<0.01
Iteration 5:	Estimated 19103 PSMs with q<0.01
Iteration 6:	Estimated 19109 PSMs with q<0.01
Iteration 7:	Estimated 19107 PSMs with q<0.01
Iteration 8:	Estimated 19107 PSMs with q<0.01
Iteration 9:	Estimated 19107 PSMs with q<0.01
Iteration 10:	Estimated 19107 PSMs with q<0.01
Learned normalized SVM weights for the 3 cross-validation splits:
 Split1	 Split2	 Split3	FeatureName
 0.1130	 0.0778	 0.0585	retentiontime
 0.0000	 0.0000	 0.0000	rank
-0.2379	-0.1944	-0.2133	abs_ppm
-0.1592	-0.2353	-0.2232	isotope_errors
-0.8335	-0.7220	-0.7857	log10_evalue
-1.1151	-0.9343	-1.1642	hyperscore
 0.4937	 0.4623	 0.5003	delta_hyperscore
 1.2847	 1.2909	 1.7887	matched_ion_num
-0.2958	-0.4293	-0.5311	complementary_ions
-0.0773	-0.0437	-0.2913	ion_series
-0.0596	-0.0585	-0.0350	weighted_average_abs_fragment_ppm
 0.0639	 0.0768	 0.0983	peptide_length
 0.0000	 0.0000	 0.0000	ntt
-0.0999	-0.0898	-0.1322	nmc
-0.0617	-0.0224	-0.0953	15.994900M
 0.5436	 0.6023	 0.6082	unweighted_spectral_entropy
-1.4051	-1.2463	-1.2990	delta_RT_loess
 1.3720	 1.4243	 1.4435	m0
Found 19104 test set PSMs with q<0.01.
Selected best-scoring PSM per scan+expMass (target-decoy competition): 21128 target PSMs and 1974 decoy PSMs.
Calculating q values.
Final list yields 19105 target PSMs with q<0.01.
Calculating posterior error probabilities (PEPs).
Processing took 104 cpu seconds or 5 seconds wall clock time.
Process 'Percolator' finished, exit code: 0
Percolator [Work dir: /storage/yufe/results/msfragger_dia_paper/ccrcc_175/diaumpiredda]
/storage/yufe/tools/FragPipe-18.0/fragpipe/tools/percolator-305/percolator --only-psms --no-terminate --post-processing-tdc --num-threads 56 --results-psms CPTAC_CCRCC_W_JHU_20190112_LUMOS_C3N-00177_T_Q3_percolator_target_psms.tsv --decoy-results-psms CPTAC_CCRCC_W_JHU_20190112_LUMOS_C3N-00177_T_Q3_percolator_decoy_psms.tsv CPTAC_CCRCC_W_JHU_20190112_LUMOS_C3N-00177_T_Q3_edited.pin
Percolator version 3.05.0, Build Date Apr 28 2020 14:23:07
Copyright (c) 2006-9 University of Washington. All rights reserved.
Written by Lukas Käll (lukall@u.washington.edu) in the
Department of Genome Sciences at the University of Washington.
Issued command:
/storage/yufe/tools/FragPipe-18.0/fragpipe/tools/percolator-305/percolator --only-psms --no-terminate --post-processing-tdc --num-threads 56 --results-psms CPTAC_CCRCC_W_JHU_20190112_LUMOS_C3N-00177_T_Q3_percolator_target_psms.tsv --decoy-results-psms CPTAC_CCRCC_W_JHU_20190112_LUMOS_C3N-00177_T_Q3_percolator_decoy_psms.tsv CPTAC_CCRCC_W_JHU_20190112_LUMOS_C3N-00177_T_Q3_edited.pin
Started Sat Aug 13 18:38:15 2022
 on pathproteome-dev01.med.umich.edu
Hyperparameters: selectionFdr=0.01, Cpos=0, Cneg=0, maxNiter=10
Reading tab-delimited input from datafile CPTAC_CCRCC_W_JHU_20190112_LUMOS_C3N-00177_T_Q3_edited.pin
Features:
retentiontime rank abs_ppm isotope_errors log10_evalue hyperscore delta_hyperscore matched_ion_num complementary_ions ion_series weighted_average_abs_fragment_ppm peptide_length ntt nmc 15.994900M unweighted_spectral_entropy delta_RT_loess 
Found 4211 PSMs
Concatenated search input detected and --post-processing-tdc flag set. Applying target-decoy competition on Percolator scores.
Train/test set contains 2733 positives and 1478 negatives, size ratio=1.84912 and pi0=1
Selecting Cpos by cross-validation.
Selecting Cneg by cross-validation.
Split 1:	Selected feature 8 as initial direction. Could separate 519 training set positives with q<0.01 in that direction.
Split 2:	Selected feature 8 as initial direction. Could separate 489 training set positives with q<0.01 in that direction.
Split 3:	Selected feature 8 as initial direction. Could separate 500 training set positives with q<0.01 in that direction.
Found 674 test set positives with q<0.01 in initial direction
Reading in data and feature calculation took 92.05 cpu seconds or 2 seconds wall clock time.
---Training with Cpos selected by cross validation, Cneg selected by cross validation, initial_fdr=0.01, fdr=0.01
Iteration 1:	Estimated 986 PSMs with q<0.01
Iteration 2:	Estimated 1076 PSMs with q<0.01
Iteration 3:	Estimated 1103 PSMs with q<0.01
Iteration 4:	Estimated 1108 PSMs with q<0.01
Iteration 5:	Estimated 1110 PSMs with q<0.01
Iteration 6:	Estimated 1108 PSMs with q<0.01
Iteration 7:	Estimated 1109 PSMs with q<0.01
Iteration 8:	Estimated 1109 PSMs with q<0.01
Iteration 9:	Estimated 1113 PSMs with q<0.01
Iteration 10:	Estimated 1114 PSMs with q<0.01
Learned normalized SVM weights for the 3 cross-validation splits:
 Split1	 Split2	 Split3	FeatureName
-0.2473	-0.2518	-0.2681	retentiontime
 0.0000	 0.0000	 0.0000	rank
-0.4865	-0.3698	-0.1045	abs_ppm
-0.0953	-0.1520	-0.1136	isotope_errors
-1.0090	 0.1496	-0.3379	log10_evalue
-0.4746	-0.2319	-0.1975	hyperscore
-0.1339	 0.5808	 0.2632	delta_hyperscore
 2.3136	 1.4547	 0.7062	matched_ion_num
-0.5570	 0.0213	-0.0641	complementary_ions
-0.5960	 0.1309	 0.1290	ion_series
-0.1952	-0.1622	-0.0265	weighted_average_abs_fragment_ppm
-0.1606	 0.1834	 0.0726	peptide_length
 0.0000	 0.0000	 0.0000	ntt
 0.3151	 0.2282	 0.2811	nmc
 0.0651	 0.1458	-0.2187	15.994900M
 1.7285	 1.4417	 0.9845	unweighted_spectral_entropy
-1.4582	-1.0546	-0.8312	delta_RT_loess
-1.8801	-1.3957	-1.0564	m0
Found 1046 test set PSMs with q<0.01.
Selected best-scoring PSM per scan+expMass (target-decoy competition): 2733 target PSMs and 1478 decoy PSMs.
Calculating q values.
Final list yields 1052 target PSMs with q<0.01.
Calculating posterior error probabilities (PEPs).
Processing took 92 cpu seconds or 4 seconds wall clock time.
Process 'Percolator' finished, exit code: 0
Percolator [Work dir: /storage/yufe/results/msfragger_dia_paper/ccrcc_175/diaumpiredda]
/storage/yufe/tools/FragPipe-18.0/fragpipe/tools/percolator-305/percolator --only-psms --no-terminate --post-processing-tdc --num-threads 56 --results-psms CPTAC_CCRCC_W_JHU_20190112_LUMOS_C3N-00148_NAT_Q2_percolator_target_psms.tsv --decoy-results-psms CPTAC_CCRCC_W_JHU_20190112_LUMOS_C3N-00148_NAT_Q2_percolator_decoy_psms.tsv CPTAC_CCRCC_W_JHU_20190112_LUMOS_C3N-00148_NAT_Q2_edited.pin
Percolator version 3.05.0, Build Date Apr 28 2020 14:23:07
Copyright (c) 2006-9 University of Washington. All rights reserved.
Written by Lukas Käll (lukall@u.washington.edu) in the
Department of Genome Sciences at the University of Washington.
Issued command:
/storage/yufe/tools/FragPipe-18.0/fragpipe/tools/percolator-305/percolator --only-psms --no-terminate --post-processing-tdc --num-threads 56 --results-psms CPTAC_CCRCC_W_JHU_20190112_LUMOS_C3N-00148_NAT_Q2_percolator_target_psms.tsv --decoy-results-psms CPTAC_CCRCC_W_JHU_20190112_LUMOS_C3N-00148_NAT_Q2_percolator_decoy_psms.tsv CPTAC_CCRCC_W_JHU_20190112_LUMOS_C3N-00148_NAT_Q2_edited.pin
Started Sat Aug 13 18:38:21 2022
 on pathproteome-dev01.med.umich.edu
Hyperparameters: selectionFdr=0.01, Cpos=0, Cneg=0, maxNiter=10
Reading tab-delimited input from datafile CPTAC_CCRCC_W_JHU_20190112_LUMOS_C3N-00148_NAT_Q2_edited.pin
Features:
retentiontime rank abs_ppm isotope_errors log10_evalue hyperscore delta_hyperscore matched_ion_num complementary_ions ion_series weighted_average_abs_fragment_ppm peptide_length ntt nmc 15.994900M unweighted_spectral_entropy delta_RT_loess 
Found 24579 PSMs
Concatenated search input detected and --post-processing-tdc flag set. Applying target-decoy competition on Percolator scores.
Train/test set contains 15794 positives and 8785 negatives, size ratio=1.79784 and pi0=1
Selecting Cpos by cross-validation.
Selecting Cneg by cross-validation.
Split 1:	Selected feature 8 as initial direction. Could separate 1150 training set positives with q<0.01 in that direction.
Split 2:	Selected feature 8 as initial direction. Could separate 1139 training set positives with q<0.01 in that direction.
Split 3:	Selected feature 8 as initial direction. Could separate 1107 training set positives with q<0.01 in that direction.
Found 1451 test set positives with q<0.01 in initial direction
Reading in data and feature calculation took 86.55 cpu seconds or 2 seconds wall clock time.
---Training with Cpos selected by cross validation, Cneg selected by cross validation, initial_fdr=0.01, fdr=0.01
Iteration 1:	Estimated 3542 PSMs with q<0.01
Iteration 2:	Estimated 5043 PSMs with q<0.01
Iteration 3:	Estimated 5498 PSMs with q<0.01
Iteration 4:	Estimated 5630 PSMs with q<0.01
Iteration 5:	Estimated 5677 PSMs with q<0.01
Iteration 6:	Estimated 5694 PSMs with q<0.01
Iteration 7:	Estimated 5692 PSMs with q<0.01
Iteration 8:	Estimated 5699 PSMs with q<0.01
Iteration 9:	Estimated 5703 PSMs with q<0.01
Iteration 10:	Estimated 5691 PSMs with q<0.01
Learned normalized SVM weights for the 3 cross-validation splits:
 Split1	 Split2	 Split3	FeatureName
-0.0697	-0.1170	 0.0178	retentiontime
 0.0000	 0.0000	 0.0000	rank
-0.8708	-0.7389	-0.8005	abs_ppm
-0.4088	-0.5631	-0.4904	isotope_errors
-0.3461	-0.3178	-0.4598	log10_evalue
-0.4812	-0.5454	-0.6957	hyperscore
 0.3236	 0.5433	 0.4056	delta_hyperscore
 1.3567	 1.1579	 1.1473	matched_ion_num
-0.5650	-0.4088	-0.4289	complementary_ions
-0.2597	-0.2885	-0.1121	ion_series
-0.0333	 0.0312	 0.1024	weighted_average_abs_fragment_ppm
-0.1683	-0.0165	 0.0052	peptide_length
 0.0000	 0.0000	 0.0000	ntt
-0.2078	-0.1921	-0.1108	nmc
-0.2226	-0.2131	-0.2730	15.994900M
 1.1475	 1.2988	 1.3526	unweighted_spectral_entropy
-3.3711	-3.2107	-3.7768	delta_RT_loess
-4.2116	-4.0793	-4.5510	m0
Found 5538 test set PSMs with q<0.01.
Selected best-scoring PSM per scan+expMass (target-decoy competition): 15794 target PSMs and 8785 decoy PSMs.
Calculating q values.
Final list yields 5543 target PSMs with q<0.01.
Calculating posterior error probabilities (PEPs).
Processing took 97.13 cpu seconds or 4 seconds wall clock time.
Process 'Percolator' finished, exit code: 0
Percolator [Work dir: /storage/yufe/results/msfragger_dia_paper/ccrcc_175/diaumpiredda]
/storage/yufe/tools/FragPipe-18.0/fragpipe/tools/percolator-305/percolator --only-psms --no-terminate --post-processing-tdc --num-threads 56 --results-psms CPTAC_CCRCC_W_JHU_20190112_LUMOS_C3N-01176_T_Q3_percolator_target_psms.tsv --decoy-results-psms CPTAC_CCRCC_W_JHU_20190112_LUMOS_C3N-01176_T_Q3_percolator_decoy_psms.tsv CPTAC_CCRCC_W_JHU_20190112_LUMOS_C3N-01176_T_Q3_edited.pin
Percolator version 3.05.0, Build Date Apr 28 2020 14:23:07
Copyright (c) 2006-9 University of Washington. All rights reserved.
Written by Lukas Käll (lukall@u.washington.edu) in the
Department of Genome Sciences at the University of Washington.
Issued command:
/storage/yufe/tools/FragPipe-18.0/fragpipe/tools/percolator-305/percolator --only-psms --no-terminate --post-processing-tdc --num-threads 56 --results-psms CPTAC_CCRCC_W_JHU_20190112_LUMOS_C3N-01176_T_Q3_percolator_target_psms.tsv --decoy-results-psms CPTAC_CCRCC_W_JHU_20190112_LUMOS_C3N-01176_T_Q3_percolator_decoy_psms.tsv CPTAC_CCRCC_W_JHU_20190112_LUMOS_C3N-01176_T_Q3_edited.pin
Started Sat Aug 13 18:38:27 2022
 on pathproteome-dev01.med.umich.edu
Hyperparameters: selectionFdr=0.01, Cpos=0, Cneg=0, maxNiter=10
Reading tab-delimited input from datafile CPTAC_CCRCC_W_JHU_20190112_LUMOS_C3N-01176_T_Q3_edited.pin
Features:
retentiontime rank abs_ppm isotope_errors log10_evalue hyperscore delta_hyperscore matched_ion_num complementary_ions ion_series weighted_average_abs_fragment_ppm peptide_length ntt nmc 15.994900M unweighted_spectral_entropy delta_RT_loess 
Found 6186 PSMs
Concatenated search input detected and --post-processing-tdc flag set. Applying target-decoy competition on Percolator scores.
Train/test set contains 3971 positives and 2215 negatives, size ratio=1.79278 and pi0=1
Selecting Cpos by cross-validation.
Selecting Cneg by cross-validation.
Split 1:	Selected feature 16 as initial direction. Could separate 778 training set positives with q<0.01 in that direction.
Split 2:	Selected feature 16 as initial direction. Could separate 904 training set positives with q<0.01 in that direction.
Split 3:	Selected feature 16 as initial direction. Could separate 888 training set positives with q<0.01 in that direction.
Found 1226 test set positives with q<0.01 in initial direction
Reading in data and feature calculation took 96.72 cpu seconds or 2 seconds wall clock time.
---Training with Cpos selected by cross validation, Cneg selected by cross validation, initial_fdr=0.01, fdr=0.01
Iteration 1:	Estimated 1584 PSMs with q<0.01
Iteration 2:	Estimated 1601 PSMs with q<0.01
Iteration 3:	Estimated 1609 PSMs with q<0.01
Iteration 4:	Estimated 1609 PSMs with q<0.01
Iteration 5:	Estimated 1611 PSMs with q<0.01
Iteration 6:	Estimated 1612 PSMs with q<0.01
Iteration 7:	Estimated 1612 PSMs with q<0.01
Iteration 8:	Estimated 1613 PSMs with q<0.01
Iteration 9:	Estimated 1613 PSMs with q<0.01
Iteration 10:	Estimated 1613 PSMs with q<0.01
Learned normalized SVM weights for the 3 cross-validation splits:
 Split1	 Split2	 Split3	FeatureName
-0.0551	-0.1025	-0.2419	retentiontime
 0.0000	 0.0000	 0.0000	rank
-0.1033	-0.0985	-0.2448	abs_ppm
-0.1235	-0.0573	-0.0805	isotope_errors
-0.6499	-0.4543	-0.3635	log10_evalue
-0.4144	 0.0139	-0.3758	hyperscore
 0.2646	 0.0811	 0.2596	delta_hyperscore
 1.5339	 0.8249	 2.1781	matched_ion_num
-0.3119	-0.0680	-0.6944	complementary_ions
 0.1223	-0.0517	-0.1849	ion_series
 0.0028	-0.0879	-0.1084	weighted_average_abs_fragment_ppm
 0.2459	 0.0660	 0.2289	peptide_length
 0.0000	 0.0000	 0.0000	ntt
 0.3997	 0.2871	 0.4701	nmc
-0.5810	-0.1169	-0.3409	15.994900M
 2.1668	 1.2362	 2.2462	unweighted_spectral_entropy
-1.1330	-0.7122	-1.0056	delta_RT_loess
-2.0511	-1.1059	-2.2638	m0
Found 1571 test set PSMs with q<0.01.
Selected best-scoring PSM per scan+expMass (target-decoy competition): 3971 target PSMs and 2215 decoy PSMs.
Calculating q values.
Final list yields 1571 target PSMs with q<0.01.
Calculating posterior error probabilities (PEPs).
Processing took 92.46 cpu seconds or 3 seconds wall clock time.
Process 'Percolator' finished, exit code: 0
Percolator [Work dir: /storage/yufe/results/msfragger_dia_paper/ccrcc_175/diaumpiredda]
/storage/yufe/tools/FragPipe-18.0/fragpipe/tools/percolator-305/percolator --only-psms --no-terminate --post-processing-tdc --num-threads 56 --results-psms CPTAC_CCRCC_W_JHU_20190112_LUMOS_C3N-00148_T_Q3_percolator_target_psms.tsv --decoy-results-psms CPTAC_CCRCC_W_JHU_20190112_LUMOS_C3N-00148_T_Q3_percolator_decoy_psms.tsv CPTAC_CCRCC_W_JHU_20190112_LUMOS_C3N-00148_T_Q3_edited.pin
Percolator version 3.05.0, Build Date Apr 28 2020 14:23:07
Copyright (c) 2006-9 University of Washington. All rights reserved.
Written by Lukas Käll (lukall@u.washington.edu) in the
Department of Genome Sciences at the University of Washington.
Issued command:
/storage/yufe/tools/FragPipe-18.0/fragpipe/tools/percolator-305/percolator --only-psms --no-terminate --post-processing-tdc --num-threads 56 --results-psms CPTAC_CCRCC_W_JHU_20190112_LUMOS_C3N-00148_T_Q3_percolator_target_psms.tsv --decoy-results-psms CPTAC_CCRCC_W_JHU_20190112_LUMOS_C3N-00148_T_Q3_percolator_decoy_psms.tsv CPTAC_CCRCC_W_JHU_20190112_LUMOS_C3N-00148_T_Q3_edited.pin
Started Sat Aug 13 18:38:32 2022
 on pathproteome-dev01.med.umich.edu
Hyperparameters: selectionFdr=0.01, Cpos=0, Cneg=0, maxNiter=10
Reading tab-delimited input from datafile CPTAC_CCRCC_W_JHU_20190112_LUMOS_C3N-00148_T_Q3_edited.pin
Features:
retentiontime rank abs_ppm isotope_errors log10_evalue hyperscore delta_hyperscore matched_ion_num complementary_ions ion_series weighted_average_abs_fragment_ppm peptide_length ntt nmc 15.994900M unweighted_spectral_entropy delta_RT_loess 
Found 6005 PSMs
Concatenated search input detected and --post-processing-tdc flag set. Applying target-decoy competition on Percolator scores.
Train/test set contains 3968 positives and 2037 negatives, size ratio=1.94796 and pi0=1
Selecting Cpos by cross-validation.
Selecting Cneg by cross-validation.
Split 1:	Selected feature 16 as initial direction. Could separate 869 training set positives with q<0.01 in that direction.
Split 2:	Selected feature 6 as initial direction. Could separate 816 training set positives with q<0.01 in that direction.
Split 3:	Selected feature 16 as initial direction. Could separate 855 training set positives with q<0.01 in that direction.
Found 1107 test set positives with q<0.01 in initial direction
Reading in data and feature calculation took 96.82 cpu seconds or 2 seconds wall clock time.
---Training with Cpos selected by cross validation, Cneg selected by cross validation, initial_fdr=0.01, fdr=0.01
Iteration 1:	Estimated 1663 PSMs with q<0.01
Iteration 2:	Estimated 1714 PSMs with q<0.01
Iteration 3:	Estimated 1736 PSMs with q<0.01
Iteration 4:	Estimated 1740 PSMs with q<0.01
Iteration 5:	Estimated 1744 PSMs with q<0.01
Iteration 6:	Estimated 1738 PSMs with q<0.01
Iteration 7:	Estimated 1738 PSMs with q<0.01
Iteration 8:	Estimated 1743 PSMs with q<0.01
Iteration 9:	Estimated 1740 PSMs with q<0.01
Iteration 10:	Estimated 1743 PSMs with q<0.01
Learned normalized SVM weights for the 3 cross-validation splits:
 Split1	 Split2	 Split3	FeatureName
 0.1148	 0.1511	 0.0624	retentiontime
 0.0000	 0.0000	 0.0000	rank
-0.0628	-0.1919	-0.1199	abs_ppm
-0.1254	-0.1375	-0.1341	isotope_errors
-0.2157	-0.5496	-0.5705	log10_evalue
 0.2458	-0.4835	-0.4246	hyperscore
 0.0390	-0.1132	 0.1137	delta_hyperscore
 0.7597	 2.2827	 1.3640	matched_ion_num
 0.0427	-0.4071	-0.0484	complementary_ions
 0.1102	 0.9131	 0.2492	ion_series
 0.0872	 0.1952	-0.1455	weighted_average_abs_fragment_ppm
 0.1425	 0.1483	 0.1656	peptide_length
 0.0000	 0.0000	 0.0000	ntt
 0.2167	 0.5560	 0.2364	nmc
-0.1397	-0.2271	-0.0711	15.994900M
 1.3538	 2.2351	 1.7950	unweighted_spectral_entropy
-0.9675	-2.3230	-1.5983	delta_RT_loess
-1.4409	-2.5114	-1.7405	m0
Found 1711 test set PSMs with q<0.01.
Selected best-scoring PSM per scan+expMass (target-decoy competition): 3968 target PSMs and 2037 decoy PSMs.
Calculating q values.
Final list yields 1720 target PSMs with q<0.01.
Calculating posterior error probabilities (PEPs).
Processing took 91.73 cpu seconds or 3 seconds wall clock time.
Process 'Percolator' finished, exit code: 0
Percolator [Work dir: /storage/yufe/results/msfragger_dia_paper/ccrcc_175/diaumpiredda]
/storage/yufe/tools/FragPipe-18.0/fragpipe/tools/percolator-305/percolator --only-psms --no-terminate --post-processing-tdc --num-threads 56 --results-psms CPTAC_CCRCC_W_JHU_20190112_LUMOS_C3L-01836_NAT_Q2_percolator_target_psms.tsv --decoy-results-psms CPTAC_CCRCC_W_JHU_20190112_LUMOS_C3L-01836_NAT_Q2_percolator_decoy_psms.tsv CPTAC_CCRCC_W_JHU_20190112_LUMOS_C3L-01836_NAT_Q2_edited.pin
Percolator version 3.05.0, Build Date Apr 28 2020 14:23:07
Copyright (c) 2006-9 University of Washington. All rights reserved.
Written by Lukas Käll (lukall@u.washington.edu) in the
Department of Genome Sciences at the University of Washington.
Issued command:
/storage/yufe/tools/FragPipe-18.0/fragpipe/tools/percolator-305/percolator --only-psms --no-terminate --post-processing-tdc --num-threads 56 --results-psms CPTAC_CCRCC_W_JHU_20190112_LUMOS_C3L-01836_NAT_Q2_percolator_target_psms.tsv --decoy-results-psms CPTAC_CCRCC_W_JHU_20190112_LUMOS_C3L-01836_NAT_Q2_percolator_decoy_psms.tsv CPTAC_CCRCC_W_JHU_20190112_LUMOS_C3L-01836_NAT_Q2_edited.pin
Started Sat Aug 13 18:38:37 2022
 on pathproteome-dev01.med.umich.edu
Hyperparameters: selectionFdr=0.01, Cpos=0, Cneg=0, maxNiter=10
Reading tab-delimited input from datafile CPTAC_CCRCC_W_JHU_20190112_LUMOS_C3L-01836_NAT_Q2_edited.pin
Features:
retentiontime rank abs_ppm isotope_errors log10_evalue hyperscore delta_hyperscore matched_ion_num complementary_ions ion_series weighted_average_abs_fragment_ppm peptide_length ntt nmc 15.994900M unweighted_spectral_entropy delta_RT_loess 
Found 13288 PSMs
Concatenated search input detected and --post-processing-tdc flag set. Applying target-decoy competition on Percolator scores.
Train/test set contains 10077 positives and 3211 negatives, size ratio=3.13827 and pi0=1
Selecting Cpos by cross-validation.
Selecting Cneg by cross-validation.
Split 1:	Selected feature 16 as initial direction. Could separate 2451 training set positives with q<0.01 in that direction.
Split 2:	Selected feature 16 as initial direction. Could separate 2439 training set positives with q<0.01 in that direction.
Split 3:	Selected feature 16 as initial direction. Could separate 2608 training set positives with q<0.01 in that direction.
Found 3639 test set positives with q<0.01 in initial direction
Reading in data and feature calculation took 96.5 cpu seconds or 2 seconds wall clock time.
---Training with Cpos selected by cross validation, Cneg selected by cross validation, initial_fdr=0.01, fdr=0.01
Iteration 1:	Estimated 6196 PSMs with q<0.01
Iteration 2:	Estimated 6528 PSMs with q<0.01
Iteration 3:	Estimated 6586 PSMs with q<0.01
Iteration 4:	Estimated 6583 PSMs with q<0.01
Iteration 5:	Estimated 6585 PSMs with q<0.01
Iteration 6:	Estimated 6588 PSMs with q<0.01
Iteration 7:	Estimated 6583 PSMs with q<0.01
Iteration 8:	Estimated 6588 PSMs with q<0.01
Iteration 9:	Estimated 6580 PSMs with q<0.01
Iteration 10:	Estimated 6589 PSMs with q<0.01
Learned normalized SVM weights for the 3 cross-validation splits:
 Split1	 Split2	 Split3	FeatureName
 0.0304	-0.1238	 0.0091	retentiontime
 0.0000	 0.0000	 0.0000	rank
-0.5135	-0.6903	-0.5790	abs_ppm
-0.1887	-0.2671	-0.2133	isotope_errors
-0.6316	-0.6209	-0.4199	log10_evalue
-0.6768	-0.7306	-0.6407	hyperscore
 0.3336	 0.3920	 0.5240	delta_hyperscore
 1.0130	 1.6293	 1.1737	matched_ion_num
-0.2717	-0.3480	-0.3055	complementary_ions
-0.0965	-0.4817	-0.2592	ion_series
 0.1098	 0.1137	 0.0172	weighted_average_abs_fragment_ppm
 0.1704	 0.2209	 0.0607	peptide_length
 0.0000	 0.0000	 0.0000	ntt
-0.0572	-0.1538	-0.1281	nmc
-0.0842	-0.1131	-0.0574	15.994900M
 1.0248	 1.3002	 1.0164	unweighted_spectral_entropy
-1.9893	-2.8250	-2.9204	delta_RT_loess
-1.0036	-1.1577	-1.5339	m0
Found 6496 test set PSMs with q<0.01.
Selected best-scoring PSM per scan+expMass (target-decoy competition): 10077 target PSMs and 3211 decoy PSMs.
Calculating q values.
Final list yields 6507 target PSMs with q<0.01.
Calculating posterior error probabilities (PEPs).
Processing took 94.37 cpu seconds or 3 seconds wall clock time.
Process 'Percolator' finished, exit code: 0
Percolator [Work dir: /storage/yufe/results/msfragger_dia_paper/ccrcc_175/diaumpiredda]
/storage/yufe/tools/FragPipe-18.0/fragpipe/tools/percolator-305/percolator --only-psms --no-terminate --post-processing-tdc --num-threads 56 --results-psms CPTAC_CCRCC_W_JHU_20190112_LUMOS_C3N-00437_T_Q3_percolator_target_psms.tsv --decoy-results-psms CPTAC_CCRCC_W_JHU_20190112_LUMOS_C3N-00437_T_Q3_percolator_decoy_psms.tsv CPTAC_CCRCC_W_JHU_20190112_LUMOS_C3N-00437_T_Q3_edited.pin
Percolator version 3.05.0, Build Date Apr 28 2020 14:23:07
Copyright (c) 2006-9 University of Washington. All rights reserved.
Written by Lukas Käll (lukall@u.washington.edu) in the
Department of Genome Sciences at the University of Washington.
Issued command:
/storage/yufe/tools/FragPipe-18.0/fragpipe/tools/percolator-305/percolator --only-psms --no-terminate --post-processing-tdc --num-threads 56 --results-psms CPTAC_CCRCC_W_JHU_20190112_LUMOS_C3N-00437_T_Q3_percolator_target_psms.tsv --decoy-results-psms CPTAC_CCRCC_W_JHU_20190112_LUMOS_C3N-00437_T_Q3_percolator_decoy_psms.tsv CPTAC_CCRCC_W_JHU_20190112_LUMOS_C3N-00437_T_Q3_edited.pin
Started Sat Aug 13 18:38:42 2022
 on pathproteome-dev01.med.umich.edu
Hyperparameters: selectionFdr=0.01, Cpos=0, Cneg=0, maxNiter=10
Reading tab-delimited input from datafile CPTAC_CCRCC_W_JHU_20190112_LUMOS_C3N-00437_T_Q3_edited.pin
Features:
retentiontime rank abs_ppm isotope_errors log10_evalue hyperscore delta_hyperscore matched_ion_num complementary_ions ion_series weighted_average_abs_fragment_ppm peptide_length ntt nmc 15.994900M unweighted_spectral_entropy delta_RT_loess 
Found 6620 PSMs
Concatenated search input detected and --post-processing-tdc flag set. Applying target-decoy competition on Percolator scores.
Train/test set contains 4366 positives and 2254 negatives, size ratio=1.937 and pi0=1
Selecting Cpos by cross-validation.
Selecting Cneg by cross-validation.
Split 1:	Selected feature 5 as initial direction. Could separate 983 training set positives with q<0.01 in that direction.
Split 2:	Selected feature 5 as initial direction. Could separate 906 training set positives with q<0.01 in that direction.
Split 3:	Selected feature 5 as initial direction. Could separate 860 training set positives with q<0.01 in that direction.
Found 1344 test set positives with q<0.01 in initial direction
Reading in data and feature calculation took 96.7 cpu seconds or 2 seconds wall clock time.
---Training with Cpos selected by cross validation, Cneg selected by cross validation, initial_fdr=0.01, fdr=0.01
Iteration 1:	Estimated 1717 PSMs with q<0.01
Iteration 2:	Estimated 1831 PSMs with q<0.01
Iteration 3:	Estimated 1878 PSMs with q<0.01
Iteration 4:	Estimated 1892 PSMs with q<0.01
Iteration 5:	Estimated 1915 PSMs with q<0.01
Iteration 6:	Estimated 1921 PSMs with q<0.01
Iteration 7:	Estimated 1922 PSMs with q<0.01
Iteration 8:	Estimated 1928 PSMs with q<0.01
Iteration 9:	Estimated 1928 PSMs with q<0.01
Iteration 10:	Estimated 1928 PSMs with q<0.01
Learned normalized SVM weights for the 3 cross-validation splits:
 Split1	 Split2	 Split3	FeatureName
-0.5170	-0.2383	-0.2633	retentiontime
 0.0000	 0.0000	 0.0000	rank
-0.1443	-0.0543	-0.0849	abs_ppm
-0.4705	-0.2339	-0.1851	isotope_errors
-0.9566	-1.1336	-0.4681	log10_evalue
-0.5008	-0.3659	 0.0738	hyperscore
 0.4014	 0.1423	 0.2864	delta_hyperscore
 1.5454	 1.2387	 1.2898	matched_ion_num
-0.2185	 0.2208	-0.0754	complementary_ions
-0.0953	-0.2862	-0.2422	ion_series
-0.0681	 0.0644	-0.0155	weighted_average_abs_fragment_ppm
 0.5055	 0.2087	 0.3309	peptide_length
 0.0000	 0.0000	 0.0000	ntt
 0.0785	 0.1822	 0.0528	nmc
-0.2907	-0.3791	-0.2419	15.994900M
 1.7682	 1.0285	 1.2246	unweighted_spectral_entropy
-2.4176	-1.0988	-1.2281	delta_RT_loess
-2.7977	-1.4280	-1.8427	m0
Found 1853 test set PSMs with q<0.01.
Selected best-scoring PSM per scan+expMass (target-decoy competition): 4366 target PSMs and 2254 decoy PSMs.
Calculating q values.
Final list yields 1862 target PSMs with q<0.01.
Calculating posterior error probabilities (PEPs).
Processing took 90.95 cpu seconds or 3 seconds wall clock time.
Process 'Percolator' finished, exit code: 0
Percolator [Work dir: /storage/yufe/results/msfragger_dia_paper/ccrcc_175/diaumpiredda]
/storage/yufe/tools/FragPipe-18.0/fragpipe/tools/percolator-305/percolator --only-psms --no-terminate --post-processing-tdc --num-threads 56 --results-psms CPTAC_CCRCC_W_JHU_20190112_LUMOS_C3N-01200_T_Q2_percolator_target_psms.tsv --decoy-results-psms CPTAC_CCRCC_W_JHU_20190112_LUMOS_C3N-01200_T_Q2_percolator_decoy_psms.tsv CPTAC_CCRCC_W_JHU_20190112_LUMOS_C3N-01200_T_Q2_edited.pin
Percolator version 3.05.0, Build Date Apr 28 2020 14:23:07
Copyright (c) 2006-9 University of Washington. All rights reserved.
Written by Lukas Käll (lukall@u.washington.edu) in the
Department of Genome Sciences at the University of Washington.
Issued command:
/storage/yufe/tools/FragPipe-18.0/fragpipe/tools/percolator-305/percolator --only-psms --no-terminate --post-processing-tdc --num-threads 56 --results-psms CPTAC_CCRCC_W_JHU_20190112_LUMOS_C3N-01200_T_Q2_percolator_target_psms.tsv --decoy-results-psms CPTAC_CCRCC_W_JHU_20190112_LUMOS_C3N-01200_T_Q2_percolator_decoy_psms.tsv CPTAC_CCRCC_W_JHU_20190112_LUMOS_C3N-01200_T_Q2_edited.pin
Started Sat Aug 13 18:38:47 2022
 on pathproteome-dev01.med.umich.edu
Hyperparameters: selectionFdr=0.01, Cpos=0, Cneg=0, maxNiter=10
Reading tab-delimited input from datafile CPTAC_CCRCC_W_JHU_20190112_LUMOS_C3N-01200_T_Q2_edited.pin
Features:
retentiontime rank abs_ppm isotope_errors log10_evalue hyperscore delta_hyperscore matched_ion_num complementary_ions ion_series weighted_average_abs_fragment_ppm peptide_length ntt nmc 15.994900M unweighted_spectral_entropy delta_RT_loess 
Found 24736 PSMs
Concatenated search input detected and --post-processing-tdc flag set. Applying target-decoy competition on Percolator scores.
Train/test set contains 16828 positives and 7908 negatives, size ratio=2.12797 and pi0=1
Selecting Cpos by cross-validation.
Selecting Cneg by cross-validation.
Split 1:	Selected feature 16 as initial direction. Could separate 2748 training set positives with q<0.01 in that direction.
Split 2:	Selected feature 16 as initial direction. Could separate 2075 training set positives with q<0.01 in that direction.
Split 3:	Selected feature 16 as initial direction. Could separate 2358 training set positives with q<0.01 in that direction.
Found 3501 test set positives with q<0.01 in initial direction
Reading in data and feature calculation took 94.78 cpu seconds or 2 seconds wall clock time.
---Training with Cpos selected by cross validation, Cneg selected by cross validation, initial_fdr=0.01, fdr=0.01
Iteration 1:	Estimated 7052 PSMs with q<0.01
Iteration 2:	Estimated 7614 PSMs with q<0.01
Iteration 3:	Estimated 7760 PSMs with q<0.01
Iteration 4:	Estimated 7845 PSMs with q<0.01
Iteration 5:	Estimated 7837 PSMs with q<0.01
Iteration 6:	Estimated 7843 PSMs with q<0.01
Iteration 7:	Estimated 7846 PSMs with q<0.01
Iteration 8:	Estimated 7844 PSMs with q<0.01
Iteration 9:	Estimated 7835 PSMs with q<0.01
Iteration 10:	Estimated 7840 PSMs with q<0.01
Learned normalized SVM weights for the 3 cross-validation splits:
 Split1	 Split2	 Split3	FeatureName
 0.0902	 0.0486	 0.0021	retentiontime
 0.0000	 0.0000	 0.0000	rank
-0.9835	-0.8546	-0.7311	abs_ppm
-0.3484	-0.4211	-0.2941	isotope_errors
-0.7247	-0.5657	-0.2384	log10_evalue
-0.7396	-0.7499	-0.2522	hyperscore
 0.3239	 0.3310	 0.2256	delta_hyperscore
 1.0806	 1.3693	 0.7859	matched_ion_num
-0.4259	-0.3389	-0.2314	complementary_ions
-0.2308	-0.3795	-0.1720	ion_series
-0.0883	-0.1375	-0.0407	weighted_average_abs_fragment_ppm
 0.0951	 0.1817	 0.0633	peptide_length
 0.0000	 0.0000	 0.0000	ntt
-0.0880	-0.0992	-0.0203	nmc
-0.3290	-0.2356	-0.2319	15.994900M
 1.5858	 1.4337	 1.0094	unweighted_spectral_entropy
-3.7985	-4.0382	-2.1309	delta_RT_loess
-3.7900	-4.2474	-2.2161	m0
Found 7775 test set PSMs with q<0.01.
Selected best-scoring PSM per scan+expMass (target-decoy competition): 16828 target PSMs and 7908 decoy PSMs.
Calculating q values.
Final list yields 7780 target PSMs with q<0.01.
Calculating posterior error probabilities (PEPs).
Processing took 94.37 cpu seconds or 4 seconds wall clock time.
Process 'Percolator' finished, exit code: 0
Percolator [Work dir: /storage/yufe/results/msfragger_dia_paper/ccrcc_175/diaumpiredda]
/storage/yufe/tools/FragPipe-18.0/fragpipe/tools/percolator-305/percolator --only-psms --no-terminate --post-processing-tdc --num-threads 56 --results-psms CPTAC_CCRCC_W_JHU_20190112_LUMOS_C3L-00369_T_Q2_percolator_target_psms.tsv --decoy-results-psms CPTAC_CCRCC_W_JHU_20190112_LUMOS_C3L-00369_T_Q2_percolator_decoy_psms.tsv CPTAC_CCRCC_W_JHU_20190112_LUMOS_C3L-00369_T_Q2_edited.pin
Percolator version 3.05.0, Build Date Apr 28 2020 14:23:07
Copyright (c) 2006-9 University of Washington. All rights reserved.
Written by Lukas Käll (lukall@u.washington.edu) in the
Department of Genome Sciences at the University of Washington.
Issued command:
/storage/yufe/tools/FragPipe-18.0/fragpipe/tools/percolator-305/percolator --only-psms --no-terminate --post-processing-tdc --num-threads 56 --results-psms CPTAC_CCRCC_W_JHU_20190112_LUMOS_C3L-00369_T_Q2_percolator_target_psms.tsv --decoy-results-psms CPTAC_CCRCC_W_JHU_20190112_LUMOS_C3L-00369_T_Q2_percolator_decoy_psms.tsv CPTAC_CCRCC_W_JHU_20190112_LUMOS_C3L-00369_T_Q2_edited.pin
Started Sat Aug 13 18:38:53 2022
 on pathproteome-dev01.med.umich.edu
Hyperparameters: selectionFdr=0.01, Cpos=0, Cneg=0, maxNiter=10
Reading tab-delimited input from datafile CPTAC_CCRCC_W_JHU_20190112_LUMOS_C3L-00369_T_Q2_edited.pin
Features:
retentiontime rank abs_ppm isotope_errors log10_evalue hyperscore delta_hyperscore matched_ion_num complementary_ions ion_series weighted_average_abs_fragment_ppm peptide_length ntt nmc 15.994900M unweighted_spectral_entropy delta_RT_loess 
Found 11749 PSMs
Concatenated search input detected and --post-processing-tdc flag set. Applying target-decoy competition on Percolator scores.
Train/test set contains 9075 positives and 2674 negatives, size ratio=3.39379 and pi0=1
Selecting Cpos by cross-validation.
Selecting Cneg by cross-validation.
Split 1:	Selected feature 16 as initial direction. Could separate 1540 training set positives with q<0.01 in that direction.
Split 2:	Selected feature 16 as initial direction. Could separate 1462 training set positives with q<0.01 in that direction.
Split 3:	Selected feature 16 as initial direction. Could separate 1912 training set positives with q<0.01 in that direction.
Found 2518 test set positives with q<0.01 in initial direction
Reading in data and feature calculation took 95.81 cpu seconds or 2 seconds wall clock time.
---Training with Cpos selected by cross validation, Cneg selected by cross validation, initial_fdr=0.01, fdr=0.01
Iteration 1:	Estimated 5545 PSMs with q<0.01
Iteration 2:	Estimated 5868 PSMs with q<0.01
Iteration 3:	Estimated 5900 PSMs with q<0.01
Iteration 4:	Estimated 5898 PSMs with q<0.01
Iteration 5:	Estimated 5941 PSMs with q<0.01
Iteration 6:	Estimated 5957 PSMs with q<0.01
Iteration 7:	Estimated 5951 PSMs with q<0.01
Iteration 8:	Estimated 5961 PSMs with q<0.01
Iteration 9:	Estimated 5959 PSMs with q<0.01
Iteration 10:	Estimated 5950 PSMs with q<0.01
Learned normalized SVM weights for the 3 cross-validation splits:
 Split1	 Split2	 Split3	FeatureName
-0.0381	 0.1253	 0.0637	retentiontime
 0.0000	 0.0000	 0.0000	rank
-0.4856	-0.5055	-0.5168	abs_ppm
-0.2956	-0.2723	-0.2351	isotope_errors
-0.5514	-0.0869	-0.3892	log10_evalue
-0.8323	-0.8335	-0.6457	hyperscore
 0.5525	 0.6834	 0.4114	delta_hyperscore
 1.6577	 1.8807	 1.3693	matched_ion_num
-0.3040	-0.1949	-0.1015	complementary_ions
-0.2177	-0.1707	-0.1860	ion_series
 0.0111	 0.1668	 0.1067	weighted_average_abs_fragment_ppm
 0.0233	 0.0185	 0.0355	peptide_length
 0.0000	 0.0000	 0.0000	ntt
-0.1702	-0.1646	-0.1343	nmc
-0.1046	-0.0611	-0.0438	15.994900M
 0.8701	 1.0052	 0.8617	unweighted_spectral_entropy
-2.7489	-3.3672	-2.3172	delta_RT_loess
-1.3051	-1.2272	-0.7688	m0
Found 5928 test set PSMs with q<0.01.
Selected best-scoring PSM per scan+expMass (target-decoy competition): 9075 target PSMs and 2674 decoy PSMs.
Calculating q values.
Final list yields 5930 target PSMs with q<0.01.
Calculating posterior error probabilities (PEPs).
Processing took 94.61 cpu seconds or 3 seconds wall clock time.
Process 'Percolator' finished, exit code: 0
Percolator [Work dir: /storage/yufe/results/msfragger_dia_paper/ccrcc_175/diaumpiredda]
/storage/yufe/tools/FragPipe-18.0/fragpipe/tools/percolator-305/percolator --only-psms --no-terminate --post-processing-tdc --num-threads 56 --results-psms CPTAC_CCRCC_W_JHU_20190112_LUMOS_C3L-00812_T_Q2_percolator_target_psms.tsv --decoy-results-psms CPTAC_CCRCC_W_JHU_20190112_LUMOS_C3L-00812_T_Q2_percolator_decoy_psms.tsv CPTAC_CCRCC_W_JHU_20190112_LUMOS_C3L-00812_T_Q2_edited.pin
Percolator version 3.05.0, Build Date Apr 28 2020 14:23:07
Copyright (c) 2006-9 University of Washington. All rights reserved.
Written by Lukas Käll (lukall@u.washington.edu) in the
Department of Genome Sciences at the University of Washington.
Issued command:
/storage/yufe/tools/FragPipe-18.0/fragpipe/tools/percolator-305/percolator --only-psms --no-terminate --post-processing-tdc --num-threads 56 --results-psms CPTAC_CCRCC_W_JHU_20190112_LUMOS_C3L-00812_T_Q2_percolator_target_psms.tsv --decoy-results-psms CPTAC_CCRCC_W_JHU_20190112_LUMOS_C3L-00812_T_Q2_percolator_decoy_psms.tsv CPTAC_CCRCC_W_JHU_20190112_LUMOS_C3L-00812_T_Q2_edited.pin
Started Sat Aug 13 18:38:58 2022
 on pathproteome-dev01.med.umich.edu
Hyperparameters: selectionFdr=0.01, Cpos=0, Cneg=0, maxNiter=10
Reading tab-delimited input from datafile CPTAC_CCRCC_W_JHU_20190112_LUMOS_C3L-00812_T_Q2_edited.pin
Features:
retentiontime rank abs_ppm isotope_errors log10_evalue hyperscore delta_hyperscore matched_ion_num complementary_ions ion_series weighted_average_abs_fragment_ppm peptide_length ntt nmc 15.994900M unweighted_spectral_entropy delta_RT_loess 
Found 13257 PSMs
Concatenated search input detected and --post-processing-tdc flag set. Applying target-decoy competition on Percolator scores.
Train/test set contains 10113 positives and 3144 negatives, size ratio=3.2166 and pi0=1
Selecting Cpos by cross-validation.
Selecting Cneg by cross-validation.
Split 1:	Selected feature 16 as initial direction. Could separate 1710 training set positives with q<0.01 in that direction.
Split 2:	Selected feature 5 as initial direction. Could separate 1582 training set positives with q<0.01 in that direction.
Split 3:	Selected feature 16 as initial direction. Could separate 2013 training set positives with q<0.01 in that direction.
Found 1037 test set positives with q<0.01 in initial direction
Reading in data and feature calculation took 96.53 cpu seconds or 2 seconds wall clock time.
---Training with Cpos selected by cross validation, Cneg selected by cross validation, initial_fdr=0.01, fdr=0.01
Iteration 1:	Estimated 5697 PSMs with q<0.01
Iteration 2:	Estimated 6450 PSMs with q<0.01
Iteration 3:	Estimated 6589 PSMs with q<0.01
Iteration 4:	Estimated 6603 PSMs with q<0.01
Iteration 5:	Estimated 6596 PSMs with q<0.01
Iteration 6:	Estimated 6584 PSMs with q<0.01
Iteration 7:	Estimated 6585 PSMs with q<0.01
Iteration 8:	Estimated 6576 PSMs with q<0.01
Iteration 9:	Estimated 6569 PSMs with q<0.01
Iteration 10:	Estimated 6554 PSMs with q<0.01
Learned normalized SVM weights for the 3 cross-validation splits:
 Split1	 Split2	 Split3	FeatureName
 0.0391	 0.0746	-0.0626	retentiontime
 0.0000	 0.0000	 0.0000	rank
-0.6325	-0.6455	-0.7118	abs_ppm
-0.2504	-0.2776	-0.1855	isotope_errors
-0.2370	-0.4544	-0.4256	log10_evalue
-0.3385	-0.7831	-0.5450	hyperscore
 0.3215	 0.3685	 0.4402	delta_hyperscore
 1.1413	 1.6634	 1.0995	matched_ion_num
-0.3709	-0.4370	-0.3408	complementary_ions
-0.1977	-0.2088	-0.0674	ion_series
 0.0152	-0.0267	 0.0078	weighted_average_abs_fragment_ppm
 0.0795	 0.1066	 0.1306	peptide_length
 0.0000	 0.0000	 0.0000	ntt
-0.1126	-0.1304	-0.0995	nmc
-0.1682	-0.1589	-0.1122	15.994900M
 0.9312	 0.9824	 0.9529	unweighted_spectral_entropy
-2.0488	-2.7294	-1.9347	delta_RT_loess
-1.5453	-1.0970	-0.8020	m0
Found 6534 test set PSMs with q<0.01.
Selected best-scoring PSM per scan+expMass (target-decoy competition): 10113 target PSMs and 3144 decoy PSMs.
Calculating q values.
Final list yields 6535 target PSMs with q<0.01.
Calculating posterior error probabilities (PEPs).
Processing took 94.35 cpu seconds or 3 seconds wall clock time.
Process 'Percolator' finished, exit code: 0
Percolator [Work dir: /storage/yufe/results/msfragger_dia_paper/ccrcc_175/diaumpiredda]
/storage/yufe/tools/FragPipe-18.0/fragpipe/tools/percolator-305/percolator --only-psms --no-terminate --post-processing-tdc --num-threads 56 --results-psms CPTAC_CCRCC_W_JHU_20190112_LUMOS_C3N-00314_T_Q2_percolator_target_psms.tsv --decoy-results-psms CPTAC_CCRCC_W_JHU_20190112_LUMOS_C3N-00314_T_Q2_percolator_decoy_psms.tsv CPTAC_CCRCC_W_JHU_20190112_LUMOS_C3N-00314_T_Q2_edited.pin
Percolator version 3.05.0, Build Date Apr 28 2020 14:23:07
Copyright (c) 2006-9 University of Washington. All rights reserved.
Written by Lukas Käll (lukall@u.washington.edu) in the
Department of Genome Sciences at the University of Washington.
Issued command:
/storage/yufe/tools/FragPipe-18.0/fragpipe/tools/percolator-305/percolator --only-psms --no-terminate --post-processing-tdc --num-threads 56 --results-psms CPTAC_CCRCC_W_JHU_20190112_LUMOS_C3N-00314_T_Q2_percolator_target_psms.tsv --decoy-results-psms CPTAC_CCRCC_W_JHU_20190112_LUMOS_C3N-00314_T_Q2_percolator_decoy_psms.tsv CPTAC_CCRCC_W_JHU_20190112_LUMOS_C3N-00314_T_Q2_edited.pin
Started Sat Aug 13 18:39:04 2022
 on pathproteome-dev01.med.umich.edu
Hyperparameters: selectionFdr=0.01, Cpos=0, Cneg=0, maxNiter=10
Reading tab-delimited input from datafile CPTAC_CCRCC_W_JHU_20190112_LUMOS_C3N-00314_T_Q2_edited.pin
Features:
retentiontime rank abs_ppm isotope_errors log10_evalue hyperscore delta_hyperscore matched_ion_num complementary_ions ion_series weighted_average_abs_fragment_ppm peptide_length ntt nmc 15.994900M unweighted_spectral_entropy delta_RT_loess 
Found 21884 PSMs
Concatenated search input detected and --post-processing-tdc flag set. Applying target-decoy competition on Percolator scores.
Train/test set contains 14392 positives and 7492 negatives, size ratio=1.92098 and pi0=1
Selecting Cpos by cross-validation.
Selecting Cneg by cross-validation.
Split 1:	Selected feature 16 as initial direction. Could separate 1204 training set positives with q<0.01 in that direction.
Split 2:	Selected feature 6 as initial direction. Could separate 1208 training set positives with q<0.01 in that direction.
Split 3:	Selected feature 6 as initial direction. Could separate 1170 training set positives with q<0.01 in that direction.
Found 1135 test set positives with q<0.01 in initial direction
Reading in data and feature calculation took 89.7 cpu seconds or 2 seconds wall clock time.
---Training with Cpos selected by cross validation, Cneg selected by cross validation, initial_fdr=0.01, fdr=0.01
Iteration 1:	Estimated 4084 PSMs with q<0.01
Iteration 2:	Estimated 5418 PSMs with q<0.01
Iteration 3:	Estimated 5818 PSMs with q<0.01
Iteration 4:	Estimated 5895 PSMs with q<0.01
Iteration 5:	Estimated 5891 PSMs with q<0.01
Iteration 6:	Estimated 5935 PSMs with q<0.01
Iteration 7:	Estimated 5915 PSMs with q<0.01
Iteration 8:	Estimated 5943 PSMs with q<0.01
Iteration 9:	Estimated 5922 PSMs with q<0.01
Iteration 10:	Estimated 5947 PSMs with q<0.01
Learned normalized SVM weights for the 3 cross-validation splits:
 Split1	 Split2	 Split3	FeatureName
-0.2334	-0.2077	-0.1857	retentiontime
 0.0000	 0.0000	 0.0000	rank
-0.8989	-0.8903	-0.7361	abs_ppm
-0.3798	-0.4525	-0.3002	isotope_errors
-0.6863	-0.8103	-0.3509	log10_evalue
-0.5334	-0.4554	-0.4013	hyperscore
 0.3750	 0.3093	 0.3861	delta_hyperscore
 0.8512	 0.9958	 0.7876	matched_ion_num
-0.3078	-0.3552	-0.2895	complementary_ions
-0.3707	-0.4650	-0.2518	ion_series
 0.0587	 0.1532	 0.0407	weighted_average_abs_fragment_ppm
 0.0989	 0.1144	 0.2016	peptide_length
 0.0000	 0.0000	 0.0000	ntt
-0.2112	-0.2062	-0.1874	nmc
-0.1683	-0.2774	-0.2004	15.994900M
 1.1403	 1.3049	 1.0429	unweighted_spectral_entropy
-3.6147	-2.9200	-3.2835	delta_RT_loess
-4.3269	-3.5167	-4.0957	m0
Found 5866 test set PSMs with q<0.01.
Selected best-scoring PSM per scan+expMass (target-decoy competition): 14392 target PSMs and 7492 decoy PSMs.
Calculating q values.
Final list yields 5867 target PSMs with q<0.01.
Calculating posterior error probabilities (PEPs).
Processing took 86.96 cpu seconds or 4 seconds wall clock time.
Process 'Percolator' finished, exit code: 0
Percolator [Work dir: /storage/yufe/results/msfragger_dia_paper/ccrcc_175/diaumpiredda]
/storage/yufe/tools/FragPipe-18.0/fragpipe/tools/percolator-305/percolator --only-psms --no-terminate --post-processing-tdc --num-threads 56 --results-psms CPTAC_CCRCC_W_JHU_20190112_LUMOS_C3L-00907_NAT_Q3_percolator_target_psms.tsv --decoy-results-psms CPTAC_CCRCC_W_JHU_20190112_LUMOS_C3L-00907_NAT_Q3_percolator_decoy_psms.tsv CPTAC_CCRCC_W_JHU_20190112_LUMOS_C3L-00907_NAT_Q3_edited.pin
Percolator version 3.05.0, Build Date Apr 28 2020 14:23:07
Copyright (c) 2006-9 University of Washington. All rights reserved.
Written by Lukas Käll (lukall@u.washington.edu) in the
Department of Genome Sciences at the University of Washington.
Issued command:
/storage/yufe/tools/FragPipe-18.0/fragpipe/tools/percolator-305/percolator --only-psms --no-terminate --post-processing-tdc --num-threads 56 --results-psms CPTAC_CCRCC_W_JHU_20190112_LUMOS_C3L-00907_NAT_Q3_percolator_target_psms.tsv --decoy-results-psms CPTAC_CCRCC_W_JHU_20190112_LUMOS_C3L-00907_NAT_Q3_percolator_decoy_psms.tsv CPTAC_CCRCC_W_JHU_20190112_LUMOS_C3L-00907_NAT_Q3_edited.pin
Started Sat Aug 13 18:39:10 2022
 on pathproteome-dev01.med.umich.edu
Hyperparameters: selectionFdr=0.01, Cpos=0, Cneg=0, maxNiter=10
Reading tab-delimited input from datafile CPTAC_CCRCC_W_JHU_20190112_LUMOS_C3L-00907_NAT_Q3_edited.pin
Features:
retentiontime rank abs_ppm isotope_errors log10_evalue hyperscore delta_hyperscore matched_ion_num complementary_ions ion_series weighted_average_abs_fragment_ppm peptide_length ntt nmc 15.994900M unweighted_spectral_entropy delta_RT_loess 
Found 2803 PSMs
Concatenated search input detected and --post-processing-tdc flag set. Applying target-decoy competition on Percolator scores.
Train/test set contains 2149 positives and 654 negatives, size ratio=3.28593 and pi0=1
Selecting Cpos by cross-validation.
Selecting Cneg by cross-validation.
Split 1:	Selected feature 16 as initial direction. Could separate 805 training set positives with q<0.01 in that direction.
Split 2:	Selected feature 16 as initial direction. Could separate 823 training set positives with q<0.01 in that direction.
Split 3:	Selected feature 16 as initial direction. Could separate 780 training set positives with q<0.01 in that direction.
Found 1129 test set positives with q<0.01 in initial direction
Reading in data and feature calculation took 92.24 cpu seconds or 2 seconds wall clock time.
---Training with Cpos selected by cross validation, Cneg selected by cross validation, initial_fdr=0.01, fdr=0.01
Iteration 1:	Estimated 1397 PSMs with q<0.01
Iteration 2:	Estimated 1420 PSMs with q<0.01
Iteration 3:	Estimated 1419 PSMs with q<0.01
Iteration 4:	Estimated 1418 PSMs with q<0.01
Iteration 5:	Estimated 1420 PSMs with q<0.01
Iteration 6:	Estimated 1419 PSMs with q<0.01
Iteration 7:	Estimated 1420 PSMs with q<0.01
Iteration 8:	Estimated 1419 PSMs with q<0.01
Iteration 9:	Estimated 1419 PSMs with q<0.01
Iteration 10:	Estimated 1419 PSMs with q<0.01
Learned normalized SVM weights for the 3 cross-validation splits:
 Split1	 Split2	 Split3	FeatureName
 0.1093	-0.2065	-0.2293	retentiontime
 0.0000	 0.0000	 0.0000	rank
-0.4032	-0.0468	-0.3290	abs_ppm
-0.1517	-0.1104	-0.0197	isotope_errors
-0.3961	-0.4910	-1.2785	log10_evalue
-0.3790	 0.2860	-0.4157	hyperscore
 1.6673	 0.0814	 1.2907	delta_hyperscore
 1.6809	 0.6668	 0.8133	matched_ion_num
 0.0353	 0.0371	 0.1532	complementary_ions
 0.4206	 0.0620	 0.3730	ion_series
-0.2265	 0.1043	-0.5165	weighted_average_abs_fragment_ppm
 0.4437	 0.1944	 0.3057	peptide_length
 0.0000	 0.0000	 0.0000	ntt
 0.2404	 0.0248	 0.4274	nmc
-0.2157	-0.1276	 0.4144	15.994900M
 3.0724	 1.3837	 2.2703	unweighted_spectral_entropy
-1.2127	-0.7345	-0.9837	delta_RT_loess
 0.4749	 0.3379	 0.7959	m0
Found 1358 test set PSMs with q<0.01.
Selected best-scoring PSM per scan+expMass (target-decoy competition): 2149 target PSMs and 654 decoy PSMs.
Calculating q values.
Final list yields 1360 target PSMs with q<0.01.
Calculating posterior error probabilities (PEPs).
Processing took 80.28 cpu seconds or 2 seconds wall clock time.
Process 'Percolator' finished, exit code: 0
Percolator [Work dir: /storage/yufe/results/msfragger_dia_paper/ccrcc_175/diaumpiredda]
/storage/yufe/tools/FragPipe-18.0/fragpipe/tools/percolator-305/percolator --only-psms --no-terminate --post-processing-tdc --num-threads 56 --results-psms CPTAC_CCRCC_W_JHU_20190112_LUMOS_C3L-00183_T_Q1_percolator_target_psms.tsv --decoy-results-psms CPTAC_CCRCC_W_JHU_20190112_LUMOS_C3L-00183_T_Q1_percolator_decoy_psms.tsv CPTAC_CCRCC_W_JHU_20190112_LUMOS_C3L-00183_T_Q1_edited.pin
Percolator version 3.05.0, Build Date Apr 28 2020 14:23:07
Copyright (c) 2006-9 University of Washington. All rights reserved.
Written by Lukas Käll (lukall@u.washington.edu) in the
Department of Genome Sciences at the University of Washington.
Issued command:
/storage/yufe/tools/FragPipe-18.0/fragpipe/tools/percolator-305/percolator --only-psms --no-terminate --post-processing-tdc --num-threads 56 --results-psms CPTAC_CCRCC_W_JHU_20190112_LUMOS_C3L-00183_T_Q1_percolator_target_psms.tsv --decoy-results-psms CPTAC_CCRCC_W_JHU_20190112_LUMOS_C3L-00183_T_Q1_percolator_decoy_psms.tsv CPTAC_CCRCC_W_JHU_20190112_LUMOS_C3L-00183_T_Q1_edited.pin
Started Sat Aug 13 18:39:14 2022
 on pathproteome-dev01.med.umich.edu
Hyperparameters: selectionFdr=0.01, Cpos=0, Cneg=0, maxNiter=10
Reading tab-delimited input from datafile CPTAC_CCRCC_W_JHU_20190112_LUMOS_C3L-00183_T_Q1_edited.pin
Features:
retentiontime rank abs_ppm isotope_errors log10_evalue hyperscore delta_hyperscore matched_ion_num complementary_ions ion_series weighted_average_abs_fragment_ppm peptide_length ntt nmc 15.994900M unweighted_spectral_entropy delta_RT_loess 
Found 21536 PSMs
Concatenated search input detected and --post-processing-tdc flag set. Applying target-decoy competition on Percolator scores.
Train/test set contains 19831 positives and 1705 negatives, size ratio=11.6311 and pi0=1
Selecting Cpos by cross-validation.
Selecting Cneg by cross-validation.
Split 1:	Selected feature 16 as initial direction. Could separate 11144 training set positives with q<0.01 in that direction.
Split 2:	Selected feature 16 as initial direction. Could separate 11088 training set positives with q<0.01 in that direction.
Split 3:	Selected feature 16 as initial direction. Could separate 11220 training set positives with q<0.01 in that direction.
Found 16679 test set positives with q<0.01 in initial direction
Reading in data and feature calculation took 96.75 cpu seconds or 2 seconds wall clock time.
---Training with Cpos selected by cross validation, Cneg selected by cross validation, initial_fdr=0.01, fdr=0.01
Iteration 1:	Estimated 18001 PSMs with q<0.01
Iteration 2:	Estimated 18063 PSMs with q<0.01
Iteration 3:	Estimated 18067 PSMs with q<0.01
Iteration 4:	Estimated 18057 PSMs with q<0.01
Iteration 5:	Estimated 18056 PSMs with q<0.01
Iteration 6:	Estimated 18054 PSMs with q<0.01
Iteration 7:	Estimated 18053 PSMs with q<0.01
Iteration 8:	Estimated 18053 PSMs with q<0.01
Iteration 9:	Estimated 18053 PSMs with q<0.01
Iteration 10:	Estimated 18053 PSMs with q<0.01
Learned normalized SVM weights for the 3 cross-validation splits:
 Split1	 Split2	 Split3	FeatureName
-0.0155	-0.0309	-0.0233	retentiontime
 0.0000	 0.0000	 0.0000	rank
-0.2339	-0.2964	-0.2554	abs_ppm
-0.1345	-0.1810	-0.1626	isotope_errors
-0.7382	-0.8886	-1.1755	log10_evalue
-0.7820	-0.9652	-1.0636	hyperscore
 0.3504	 0.4437	 0.4666	delta_hyperscore
 1.1059	 1.4103	 1.1607	matched_ion_num
-0.4300	-0.4883	-0.4703	complementary_ions
-0.1467	-0.2245	-0.3175	ion_series
 0.0217	 0.0360	 0.0726	weighted_average_abs_fragment_ppm
 0.1086	 0.0940	 0.1773	peptide_length
 0.0000	 0.0000	 0.0000	ntt
-0.1373	-0.1261	-0.1591	nmc
-0.0824	-0.0618	-0.0831	15.994900M
 0.5680	 0.5924	 0.5774	unweighted_spectral_entropy
-1.0946	-1.0045	-1.0969	delta_RT_loess
 1.2717	 1.5373	 0.7644	m0
Found 18034 test set PSMs with q<0.01.
Selected best-scoring PSM per scan+expMass (target-decoy competition): 19831 target PSMs and 1705 decoy PSMs.
Calculating q values.
Final list yields 18034 target PSMs with q<0.01.
Calculating posterior error probabilities (PEPs).
Processing took 102.8 cpu seconds or 5 seconds wall clock time.
Process 'Percolator' finished, exit code: 0
Percolator [Work dir: /storage/yufe/results/msfragger_dia_paper/ccrcc_175/diaumpiredda]
/storage/yufe/tools/FragPipe-18.0/fragpipe/tools/percolator-305/percolator --only-psms --no-terminate --post-processing-tdc --num-threads 56 --results-psms CPTAC_CCRCC_W_JHU_20190112_LUMOS_C3N-00577_T_Q2_percolator_target_psms.tsv --decoy-results-psms CPTAC_CCRCC_W_JHU_20190112_LUMOS_C3N-00577_T_Q2_percolator_decoy_psms.tsv CPTAC_CCRCC_W_JHU_20190112_LUMOS_C3N-00577_T_Q2_edited.pin
Percolator version 3.05.0, Build Date Apr 28 2020 14:23:07
Copyright (c) 2006-9 University of Washington. All rights reserved.
Written by Lukas Käll (lukall@u.washington.edu) in the
Department of Genome Sciences at the University of Washington.
Issued command:
/storage/yufe/tools/FragPipe-18.0/fragpipe/tools/percolator-305/percolator --only-psms --no-terminate --post-processing-tdc --num-threads 56 --results-psms CPTAC_CCRCC_W_JHU_20190112_LUMOS_C3N-00577_T_Q2_percolator_target_psms.tsv --decoy-results-psms CPTAC_CCRCC_W_JHU_20190112_LUMOS_C3N-00577_T_Q2_percolator_decoy_psms.tsv CPTAC_CCRCC_W_JHU_20190112_LUMOS_C3N-00577_T_Q2_edited.pin
Started Sat Aug 13 18:39:21 2022
 on pathproteome-dev01.med.umich.edu
Hyperparameters: selectionFdr=0.01, Cpos=0, Cneg=0, maxNiter=10
Reading tab-delimited input from datafile CPTAC_CCRCC_W_JHU_20190112_LUMOS_C3N-00577_T_Q2_edited.pin
Features:
retentiontime rank abs_ppm isotope_errors log10_evalue hyperscore delta_hyperscore matched_ion_num complementary_ions ion_series weighted_average_abs_fragment_ppm peptide_length ntt nmc 15.994900M unweighted_spectral_entropy delta_RT_loess 
Found 25116 PSMs
Concatenated search input detected and --post-processing-tdc flag set. Applying target-decoy competition on Percolator scores.
Train/test set contains 16144 positives and 8972 negatives, size ratio=1.79938 and pi0=1
Selecting Cpos by cross-validation.
Selecting Cneg by cross-validation.
Split 1:	Selected feature 16 as initial direction. Could separate 1625 training set positives with q<0.01 in that direction.
Split 2:	Selected feature 6 as initial direction. Could separate 1347 training set positives with q<0.01 in that direction.
Split 3:	Selected feature 6 as initial direction. Could separate 1351 training set positives with q<0.01 in that direction.
Found 1434 test set positives with q<0.01 in initial direction
Reading in data and feature calculation took 96.4 cpu seconds or 2 seconds wall clock time.
---Training with Cpos selected by cross validation, Cneg selected by cross validation, initial_fdr=0.01, fdr=0.01
Iteration 1:	Estimated 4639 PSMs with q<0.01
Iteration 2:	Estimated 5664 PSMs with q<0.01
Iteration 3:	Estimated 5957 PSMs with q<0.01
Iteration 4:	Estimated 6070 PSMs with q<0.01
Iteration 5:	Estimated 6101 PSMs with q<0.01
Iteration 6:	Estimated 6079 PSMs with q<0.01
Iteration 7:	Estimated 6097 PSMs with q<0.01
Iteration 8:	Estimated 6100 PSMs with q<0.01
Iteration 9:	Estimated 6087 PSMs with q<0.01
Iteration 10:	Estimated 6087 PSMs with q<0.01
Learned normalized SVM weights for the 3 cross-validation splits:
 Split1	 Split2	 Split3	FeatureName
 0.0851	 0.0007	 0.0955	retentiontime
 0.0000	 0.0000	 0.0000	rank
-0.8350	-0.7326	-0.7707	abs_ppm
-0.4187	-0.2496	-0.3722	isotope_errors
-0.7943	-0.5677	-0.3794	log10_evalue
-0.8804	-0.4376	-0.5154	hyperscore
 0.4544	 0.2009	 0.2924	delta_hyperscore
 1.4313	 0.9444	 1.0060	matched_ion_num
-0.5185	-0.2347	-0.2550	complementary_ions
-0.5614	-0.2879	-0.2860	ion_series
-0.1891	-0.0160	-0.0495	weighted_average_abs_fragment_ppm
-0.1674	 0.0213	-0.0037	peptide_length
 0.0000	 0.0000	 0.0000	ntt
-0.1214	-0.1792	-0.1311	nmc
-0.2970	-0.3781	-0.2042	15.994900M
 1.4526	 1.0680	 0.9611	unweighted_spectral_entropy
-3.1151	-1.5887	-1.8069	delta_RT_loess
-3.9691	-2.7575	-2.8318	m0
Found 6027 test set PSMs with q<0.01.
Selected best-scoring PSM per scan+expMass (target-decoy competition): 16144 target PSMs and 8972 decoy PSMs.
Calculating q values.
Final list yields 6046 target PSMs with q<0.01.
Calculating posterior error probabilities (PEPs).
Process 'Percolator' finished, exit code: 0
Processing took 97.05 cpu seconds or 3 seconds wall clock time.
Percolator [Work dir: /storage/yufe/results/msfragger_dia_paper/ccrcc_175/diaumpiredda]
/storage/yufe/tools/FragPipe-18.0/fragpipe/tools/percolator-305/percolator --only-psms --no-terminate --post-processing-tdc --num-threads 56 --results-psms CPTAC_CCRCC_W_JHU_20190112_LUMOS_C3N-00953_NAT_Q3_percolator_target_psms.tsv --decoy-results-psms CPTAC_CCRCC_W_JHU_20190112_LUMOS_C3N-00953_NAT_Q3_percolator_decoy_psms.tsv CPTAC_CCRCC_W_JHU_20190112_LUMOS_C3N-00953_NAT_Q3_edited.pin
Percolator version 3.05.0, Build Date Apr 28 2020 14:23:07
Copyright (c) 2006-9 University of Washington. All rights reserved.
Written by Lukas Käll (lukall@u.washington.edu) in the
Department of Genome Sciences at the University of Washington.
Issued command:
/storage/yufe/tools/FragPipe-18.0/fragpipe/tools/percolator-305/percolator --only-psms --no-terminate --post-processing-tdc --num-threads 56 --results-psms CPTAC_CCRCC_W_JHU_20190112_LUMOS_C3N-00953_NAT_Q3_percolator_target_psms.tsv --decoy-results-psms CPTAC_CCRCC_W_JHU_20190112_LUMOS_C3N-00953_NAT_Q3_percolator_decoy_psms.tsv CPTAC_CCRCC_W_JHU_20190112_LUMOS_C3N-00953_NAT_Q3_edited.pin
Started Sat Aug 13 18:39:27 2022
 on pathproteome-dev01.med.umich.edu
Hyperparameters: selectionFdr=0.01, Cpos=0, Cneg=0, maxNiter=10
Reading tab-delimited input from datafile CPTAC_CCRCC_W_JHU_20190112_LUMOS_C3N-00953_NAT_Q3_edited.pin
Features:
retentiontime rank abs_ppm isotope_errors log10_evalue hyperscore delta_hyperscore matched_ion_num complementary_ions ion_series weighted_average_abs_fragment_ppm peptide_length ntt nmc 15.994900M unweighted_spectral_entropy delta_RT_loess 
Found 9025 PSMs
Concatenated search input detected and --post-processing-tdc flag set. Applying target-decoy competition on Percolator scores.
Train/test set contains 5993 positives and 3032 negatives, size ratio=1.97658 and pi0=1
Selecting Cpos by cross-validation.
Selecting Cneg by cross-validation.
Split 1:	Selected feature 16 as initial direction. Could separate 1582 training set positives with q<0.01 in that direction.
Split 2:	Selected feature 16 as initial direction. Could separate 1519 training set positives with q<0.01 in that direction.
Split 3:	Selected feature 8 as initial direction. Could separate 1284 training set positives with q<0.01 in that direction.
Found 1789 test set positives with q<0.01 in initial direction
Reading in data and feature calculation took 96.94 cpu seconds or 2 seconds wall clock time.
---Training with Cpos selected by cross validation, Cneg selected by cross validation, initial_fdr=0.01, fdr=0.01
Iteration 1:	Estimated 2789 PSMs with q<0.01
Iteration 2:	Estimated 2868 PSMs with q<0.01
Iteration 3:	Estimated 2882 PSMs with q<0.01
Iteration 4:	Estimated 2895 PSMs with q<0.01
Iteration 5:	Estimated 2899 PSMs with q<0.01
Iteration 6:	Estimated 2903 PSMs with q<0.01
Iteration 7:	Estimated 2904 PSMs with q<0.01
Iteration 8:	Estimated 2898 PSMs with q<0.01
Iteration 9:	Estimated 2897 PSMs with q<0.01
Iteration 10:	Estimated 2900 PSMs with q<0.01
Learned normalized SVM weights for the 3 cross-validation splits:
 Split1	 Split2	 Split3	FeatureName
-0.1367	 0.0002	-0.0046	retentiontime
 0.0000	 0.0000	 0.0000	rank
-0.0779	-0.0910	-0.0191	abs_ppm
-0.1463	-0.3269	-0.1555	isotope_errors
-0.3878	-1.2874	-0.8881	log10_evalue
-0.1669	-1.6240	-0.3643	hyperscore
 0.2783	 0.4998	 0.2220	delta_hyperscore
 0.8668	 2.1540	 0.8894	matched_ion_num
-0.0273	-0.2742	-0.2130	complementary_ions
 0.1997	-0.0101	 0.0536	ion_series
-0.0522	-0.1287	 0.0162	weighted_average_abs_fragment_ppm
 0.2677	 0.3635	 0.2327	peptide_length
 0.0000	 0.0000	 0.0000	ntt
 0.1935	 0.0652	 0.1499	nmc
-0.1642	-0.1394	-0.1646	15.994900M
 1.3617	 2.1701	 1.3410	unweighted_spectral_entropy
-1.0844	-2.2142	-1.1911	delta_RT_loess
-0.8941	-1.9994	-1.3575	m0
Found 2875 test set PSMs with q<0.01.
Selected best-scoring PSM per scan+expMass (target-decoy competition): 5993 target PSMs and 3032 decoy PSMs.
Calculating q values.
Final list yields 2879 target PSMs with q<0.01.
Calculating posterior error probabilities (PEPs).
Processing took 91.07 cpu seconds or 3 seconds wall clock time.
Process 'Percolator' finished, exit code: 0
Percolator [Work dir: /storage/yufe/results/msfragger_dia_paper/ccrcc_175/diaumpiredda]
/storage/yufe/tools/FragPipe-18.0/fragpipe/tools/percolator-305/percolator --only-psms --no-terminate --post-processing-tdc --num-threads 56 --results-psms CPTAC_CCRCC_W_JHU_20190112_LUMOS_C3L-01553_T_Q2_percolator_target_psms.tsv --decoy-results-psms CPTAC_CCRCC_W_JHU_20190112_LUMOS_C3L-01553_T_Q2_percolator_decoy_psms.tsv CPTAC_CCRCC_W_JHU_20190112_LUMOS_C3L-01553_T_Q2_edited.pin
Percolator version 3.05.0, Build Date Apr 28 2020 14:23:07
Copyright (c) 2006-9 University of Washington. All rights reserved.
Written by Lukas Käll (lukall@u.washington.edu) in the
Department of Genome Sciences at the University of Washington.
Issued command:
/storage/yufe/tools/FragPipe-18.0/fragpipe/tools/percolator-305/percolator --only-psms --no-terminate --post-processing-tdc --num-threads 56 --results-psms CPTAC_CCRCC_W_JHU_20190112_LUMOS_C3L-01553_T_Q2_percolator_target_psms.tsv --decoy-results-psms CPTAC_CCRCC_W_JHU_20190112_LUMOS_C3L-01553_T_Q2_percolator_decoy_psms.tsv CPTAC_CCRCC_W_JHU_20190112_LUMOS_C3L-01553_T_Q2_edited.pin
Started Sat Aug 13 18:39:32 2022
 on pathproteome-dev01.med.umich.edu
Hyperparameters: selectionFdr=0.01, Cpos=0, Cneg=0, maxNiter=10
Reading tab-delimited input from datafile CPTAC_CCRCC_W_JHU_20190112_LUMOS_C3L-01553_T_Q2_edited.pin
Features:
retentiontime rank abs_ppm isotope_errors log10_evalue hyperscore delta_hyperscore matched_ion_num complementary_ions ion_series weighted_average_abs_fragment_ppm peptide_length ntt nmc 15.994900M unweighted_spectral_entropy delta_RT_loess 
Found 8570 PSMs
Concatenated search input detected and --post-processing-tdc flag set. Applying target-decoy competition on Percolator scores.
Train/test set contains 6289 positives and 2281 negatives, size ratio=2.75712 and pi0=1
Selecting Cpos by cross-validation.
Selecting Cneg by cross-validation.
Split 1:	Selected feature 5 as initial direction. Could separate 852 training set positives with q<0.01 in that direction.
Split 2:	Selected feature 5 as initial direction. Could separate 760 training set positives with q<0.01 in that direction.
Split 3:	Selected feature 5 as initial direction. Could separate 813 training set positives with q<0.01 in that direction.
Found 1122 test set positives with q<0.01 in initial direction
Reading in data and feature calculation took 96.6 cpu seconds or 2 seconds wall clock time.
---Training with Cpos selected by cross validation, Cneg selected by cross validation, initial_fdr=0.01, fdr=0.01
Iteration 1:	Estimated 2697 PSMs with q<0.01
Iteration 2:	Estimated 3287 PSMs with q<0.01
Iteration 3:	Estimated 3507 PSMs with q<0.01
Iteration 4:	Estimated 3566 PSMs with q<0.01
Iteration 5:	Estimated 3562 PSMs with q<0.01
Iteration 6:	Estimated 3576 PSMs with q<0.01
Iteration 7:	Estimated 3572 PSMs with q<0.01
Iteration 8:	Estimated 3572 PSMs with q<0.01
Iteration 9:	Estimated 3575 PSMs with q<0.01
Iteration 10:	Estimated 3571 PSMs with q<0.01
Learned normalized SVM weights for the 3 cross-validation splits:
 Split1	 Split2	 Split3	FeatureName
-0.0791	 0.0473	-0.0729	retentiontime
 0.0000	 0.0000	 0.0000	rank
-0.3761	-0.5664	-0.4747	abs_ppm
-0.4057	-0.4154	-0.3485	isotope_errors
-0.4736	-0.3737	-0.6269	log10_evalue
-0.6597	-0.3597	-0.5736	hyperscore
 0.4358	 0.4351	 0.4316	delta_hyperscore
 1.2629	 0.8528	 0.9943	matched_ion_num
-0.3783	-0.2447	-0.2366	complementary_ions
-0.3659	-0.3189	 0.0656	ion_series
 0.1278	 0.1052	 0.0602	weighted_average_abs_fragment_ppm
-0.0758	-0.0757	-0.0566	peptide_length
 0.0000	 0.0000	 0.0000	ntt
-0.1884	-0.2369	-0.1006	nmc
-0.2363	-0.1672	-0.2343	15.994900M
 0.8981	 0.9097	 0.6969	unweighted_spectral_entropy
-1.7743	-1.4987	-1.7700	delta_RT_loess
-1.4910	-0.9425	-0.8925	m0
Found 3455 test set PSMs with q<0.01.
Selected best-scoring PSM per scan+expMass (target-decoy competition): 6289 target PSMs and 2281 decoy PSMs.
Calculating q values.
Final list yields 3461 target PSMs with q<0.01.
Calculating posterior error probabilities (PEPs).
Processing took 92.75 cpu seconds or 3 seconds wall clock time.
Process 'Percolator' finished, exit code: 0
Percolator [Work dir: /storage/yufe/results/msfragger_dia_paper/ccrcc_175/diaumpiredda]
/storage/yufe/tools/FragPipe-18.0/fragpipe/tools/percolator-305/percolator --only-psms --no-terminate --post-processing-tdc --num-threads 56 --results-psms CPTAC_CCRCC_W_JHU_20190112_LUMOS_C3L-00103_T_Q2_percolator_target_psms.tsv --decoy-results-psms CPTAC_CCRCC_W_JHU_20190112_LUMOS_C3L-00103_T_Q2_percolator_decoy_psms.tsv CPTAC_CCRCC_W_JHU_20190112_LUMOS_C3L-00103_T_Q2_edited.pin
Percolator version 3.05.0, Build Date Apr 28 2020 14:23:07
Copyright (c) 2006-9 University of Washington. All rights reserved.
Written by Lukas Käll (lukall@u.washington.edu) in the
Department of Genome Sciences at the University of Washington.
Issued command:
/storage/yufe/tools/FragPipe-18.0/fragpipe/tools/percolator-305/percolator --only-psms --no-terminate --post-processing-tdc --num-threads 56 --results-psms CPTAC_CCRCC_W_JHU_20190112_LUMOS_C3L-00103_T_Q2_percolator_target_psms.tsv --decoy-results-psms CPTAC_CCRCC_W_JHU_20190112_LUMOS_C3L-00103_T_Q2_percolator_decoy_psms.tsv CPTAC_CCRCC_W_JHU_20190112_LUMOS_C3L-00103_T_Q2_edited.pin
Started Sat Aug 13 18:39:37 2022
 on pathproteome-dev01.med.umich.edu
Hyperparameters: selectionFdr=0.01, Cpos=0, Cneg=0, maxNiter=10
Reading tab-delimited input from datafile CPTAC_CCRCC_W_JHU_20190112_LUMOS_C3L-00103_T_Q2_edited.pin
Features:
retentiontime rank abs_ppm isotope_errors log10_evalue hyperscore delta_hyperscore matched_ion_num complementary_ions ion_series weighted_average_abs_fragment_ppm peptide_length ntt nmc 15.994900M unweighted_spectral_entropy delta_RT_loess 
Found 10534 PSMs
Concatenated search input detected and --post-processing-tdc flag set. Applying target-decoy competition on Percolator scores.
Train/test set contains 8206 positives and 2328 negatives, size ratio=3.52491 and pi0=1
Selecting Cpos by cross-validation.
Selecting Cneg by cross-validation.
Split 1:	Selected feature 16 as initial direction. Could separate 2058 training set positives with q<0.01 in that direction.
Split 2:	Selected feature 16 as initial direction. Could separate 1933 training set positives with q<0.01 in that direction.
Split 3:	Selected feature 16 as initial direction. Could separate 2034 training set positives with q<0.01 in that direction.
Found 2874 test set positives with q<0.01 in initial direction
Reading in data and feature calculation took 96.56 cpu seconds or 2 seconds wall clock time.
---Training with Cpos selected by cross validation, Cneg selected by cross validation, initial_fdr=0.01, fdr=0.01
Iteration 1:	Estimated 5113 PSMs with q<0.01
Iteration 2:	Estimated 5484 PSMs with q<0.01
Iteration 3:	Estimated 5512 PSMs with q<0.01
Iteration 4:	Estimated 5543 PSMs with q<0.01
Iteration 5:	Estimated 5558 PSMs with q<0.01
Iteration 6:	Estimated 5554 PSMs with q<0.01
Iteration 7:	Estimated 5550 PSMs with q<0.01
Iteration 8:	Estimated 5552 PSMs with q<0.01
Iteration 9:	Estimated 5550 PSMs with q<0.01
Iteration 10:	Estimated 5553 PSMs with q<0.01
Learned normalized SVM weights for the 3 cross-validation splits:
 Split1	 Split2	 Split3	FeatureName
-0.0174	-0.0150	 0.1060	retentiontime
 0.0000	 0.0000	 0.0000	rank
-0.7426	-0.8213	-0.5410	abs_ppm
-0.3234	-0.3265	-0.2718	isotope_errors
-0.8629	-0.7362	-0.7403	log10_evalue
-0.8495	-0.8482	-0.9140	hyperscore
 0.3241	 0.5182	 0.5016	delta_hyperscore
 0.9308	 1.0596	 1.7949	matched_ion_num
-0.3436	-0.3630	-0.5778	complementary_ions
-0.3616	-0.3403	-0.4519	ion_series
 0.0029	 0.0202	 0.0842	weighted_average_abs_fragment_ppm
 0.0134	 0.1278	-0.0977	peptide_length
 0.0000	 0.0000	 0.0000	ntt
-0.2270	-0.2310	-0.1811	nmc
-0.0209	-0.0857	-0.0613	15.994900M
 0.9603	 1.0444	 1.0353	unweighted_spectral_entropy
-2.9526	-3.0437	-3.4255	delta_RT_loess
-1.3309	-1.4524	-1.1480	m0
Found 5496 test set PSMs with q<0.01.
Selected best-scoring PSM per scan+expMass (target-decoy competition): 8206 target PSMs and 2328 decoy PSMs.
Calculating q values.
Final list yields 5497 target PSMs with q<0.01.
Calculating posterior error probabilities (PEPs).
Processing took 94.53 cpu seconds or 3 seconds wall clock time.
Process 'Percolator' finished, exit code: 0
Percolator [Work dir: /storage/yufe/results/msfragger_dia_paper/ccrcc_175/diaumpiredda]
/storage/yufe/tools/FragPipe-18.0/fragpipe/tools/percolator-305/percolator --only-psms --no-terminate --post-processing-tdc --num-threads 56 --results-psms CPTAC_CCRCC_W_JHU_20190112_LUMOS_C3N-00852_NAT_Q1_percolator_target_psms.tsv --decoy-results-psms CPTAC_CCRCC_W_JHU_20190112_LUMOS_C3N-00852_NAT_Q1_percolator_decoy_psms.tsv CPTAC_CCRCC_W_JHU_20190112_LUMOS_C3N-00852_NAT_Q1_edited.pin
Percolator version 3.05.0, Build Date Apr 28 2020 14:23:07
Copyright (c) 2006-9 University of Washington. All rights reserved.
Written by Lukas Käll (lukall@u.washington.edu) in the
Department of Genome Sciences at the University of Washington.
Issued command:
/storage/yufe/tools/FragPipe-18.0/fragpipe/tools/percolator-305/percolator --only-psms --no-terminate --post-processing-tdc --num-threads 56 --results-psms CPTAC_CCRCC_W_JHU_20190112_LUMOS_C3N-00852_NAT_Q1_percolator_target_psms.tsv --decoy-results-psms CPTAC_CCRCC_W_JHU_20190112_LUMOS_C3N-00852_NAT_Q1_percolator_decoy_psms.tsv CPTAC_CCRCC_W_JHU_20190112_LUMOS_C3N-00852_NAT_Q1_edited.pin
Started Sat Aug 13 18:39:42 2022
 on pathproteome-dev01.med.umich.edu
Hyperparameters: selectionFdr=0.01, Cpos=0, Cneg=0, maxNiter=10
Reading tab-delimited input from datafile CPTAC_CCRCC_W_JHU_20190112_LUMOS_C3N-00852_NAT_Q1_edited.pin
Features:
retentiontime rank abs_ppm isotope_errors log10_evalue hyperscore delta_hyperscore matched_ion_num complementary_ions ion_series weighted_average_abs_fragment_ppm peptide_length ntt nmc 15.994900M unweighted_spectral_entropy delta_RT_loess 
Found 44097 PSMs
Concatenated search input detected and --post-processing-tdc flag set. Applying target-decoy competition on Percolator scores.
Train/test set contains 37158 positives and 6939 negatives, size ratio=5.35495 and pi0=1
Selecting Cpos by cross-validation.
Selecting Cneg by cross-validation.
Split 1:	Selected feature 16 as initial direction. Could separate 17145 training set positives with q<0.01 in that direction.
Split 2:	Selected feature 16 as initial direction. Could separate 16857 training set positives with q<0.01 in that direction.
Split 3:	Selected feature 16 as initial direction. Could separate 17056 training set positives with q<0.01 in that direction.
Found 25493 test set positives with q<0.01 in initial direction
Reading in data and feature calculation took 95.8 cpu seconds or 2 seconds wall clock time.
---Training with Cpos selected by cross validation, Cneg selected by cross validation, initial_fdr=0.01, fdr=0.01
Iteration 1:	Estimated 29608 PSMs with q<0.01
Iteration 2:	Estimated 29784 PSMs with q<0.01
Iteration 3:	Estimated 29803 PSMs with q<0.01
Iteration 4:	Estimated 29802 PSMs with q<0.01
Iteration 5:	Estimated 29811 PSMs with q<0.01
Iteration 6:	Estimated 29813 PSMs with q<0.01
Iteration 7:	Estimated 29816 PSMs with q<0.01
Iteration 8:	Estimated 29819 PSMs with q<0.01
Iteration 9:	Estimated 29819 PSMs with q<0.01
Iteration 10:	Estimated 29819 PSMs with q<0.01
Learned normalized SVM weights for the 3 cross-validation splits:
 Split1	 Split2	 Split3	FeatureName
 0.0583	 0.0219	 0.0576	retentiontime
 0.0000	 0.0000	 0.0000	rank
-0.3516	-0.3494	-0.4010	abs_ppm
-0.2524	-0.2632	-0.2798	isotope_errors
-0.6080	-0.8210	-0.6652	log10_evalue
-0.5633	-0.6986	-0.5572	hyperscore
 0.4070	 0.4740	 0.5102	delta_hyperscore
 1.3560	 1.3403	 1.3394	matched_ion_num
-0.3170	-0.4042	-0.3500	complementary_ions
-0.2337	-0.3105	-0.3220	ion_series
-0.0350	-0.0409	-0.0731	weighted_average_abs_fragment_ppm
 0.0870	 0.0959	 0.0628	peptide_length
 0.0000	 0.0000	 0.0000	ntt
-0.0600	-0.0598	-0.0593	nmc
-0.0397	-0.0759	-0.1109	15.994900M
 0.8182	 0.8890	 0.8234	unweighted_spectral_entropy
-2.1091	-1.9499	-1.8849	delta_RT_loess
 0.5449	 0.5551	 0.6160	m0
Found 29797 test set PSMs with q<0.01.
Selected best-scoring PSM per scan+expMass (target-decoy competition): 37158 target PSMs and 6939 decoy PSMs.
Calculating q values.
Final list yields 29804 target PSMs with q<0.01.
Calculating posterior error probabilities (PEPs).
Processing took 110.4 cpu seconds or 5 seconds wall clock time.
Process 'Percolator' finished, exit code: 0
Percolator [Work dir: /storage/yufe/results/msfragger_dia_paper/ccrcc_175/diaumpiredda]
/storage/yufe/tools/FragPipe-18.0/fragpipe/tools/percolator-305/percolator --only-psms --no-terminate --post-processing-tdc --num-threads 56 --results-psms CPTAC_CCRCC_W_JHU_20190112_LUMOS_C3L-00418_NAT_Q3_percolator_target_psms.tsv --decoy-results-psms CPTAC_CCRCC_W_JHU_20190112_LUMOS_C3L-00418_NAT_Q3_percolator_decoy_psms.tsv CPTAC_CCRCC_W_JHU_20190112_LUMOS_C3L-00418_NAT_Q3_edited.pin
Percolator version 3.05.0, Build Date Apr 28 2020 14:23:07
Copyright (c) 2006-9 University of Washington. All rights reserved.
Written by Lukas Käll (lukall@u.washington.edu) in the
Department of Genome Sciences at the University of Washington.
Issued command:
/storage/yufe/tools/FragPipe-18.0/fragpipe/tools/percolator-305/percolator --only-psms --no-terminate --post-processing-tdc --num-threads 56 --results-psms CPTAC_CCRCC_W_JHU_20190112_LUMOS_C3L-00418_NAT_Q3_percolator_target_psms.tsv --decoy-results-psms CPTAC_CCRCC_W_JHU_20190112_LUMOS_C3L-00418_NAT_Q3_percolator_decoy_psms.tsv CPTAC_CCRCC_W_JHU_20190112_LUMOS_C3L-00418_NAT_Q3_edited.pin
Started Sat Aug 13 18:39:49 2022
 on pathproteome-dev01.med.umich.edu
Hyperparameters: selectionFdr=0.01, Cpos=0, Cneg=0, maxNiter=10
Reading tab-delimited input from datafile CPTAC_CCRCC_W_JHU_20190112_LUMOS_C3L-00418_NAT_Q3_edited.pin
Features:
retentiontime rank abs_ppm isotope_errors log10_evalue hyperscore delta_hyperscore matched_ion_num complementary_ions ion_series weighted_average_abs_fragment_ppm peptide_length ntt nmc 15.994900M unweighted_spectral_entropy delta_RT_loess 
Found 3700 PSMs
Concatenated search input detected and --post-processing-tdc flag set. Applying target-decoy competition on Percolator scores.
Train/test set contains 2943 positives and 757 negatives, size ratio=3.88771 and pi0=1
Selecting Cpos by cross-validation.
Selecting Cneg by cross-validation.
Split 1:	Selected feature 16 as initial direction. Could separate 1261 training set positives with q<0.01 in that direction.
Split 2:	Selected feature 16 as initial direction. Could separate 1315 training set positives with q<0.01 in that direction.
Split 3:	Selected feature 16 as initial direction. Could separate 1208 training set positives with q<0.01 in that direction.
Found 1832 test set positives with q<0.01 in initial direction
Reading in data and feature calculation took 94.61 cpu seconds or 2 seconds wall clock time.
---Training with Cpos selected by cross validation, Cneg selected by cross validation, initial_fdr=0.01, fdr=0.01
Iteration 1:	Estimated 2119 PSMs with q<0.01
Iteration 2:	Estimated 2139 PSMs with q<0.01
Iteration 3:	Estimated 2144 PSMs with q<0.01
Iteration 4:	Estimated 2145 PSMs with q<0.01
Iteration 5:	Estimated 2146 PSMs with q<0.01
Iteration 6:	Estimated 2146 PSMs with q<0.01
Iteration 7:	Estimated 2144 PSMs with q<0.01
Iteration 8:	Estimated 2142 PSMs with q<0.01
Iteration 9:	Estimated 2142 PSMs with q<0.01
Iteration 10:	Estimated 2143 PSMs with q<0.01
Learned normalized SVM weights for the 3 cross-validation splits:
 Split1	 Split2	 Split3	FeatureName
-0.0099	-0.0821	-0.3068	retentiontime
 0.0000	 0.0000	 0.0000	rank
-0.1319	-0.3389	-0.3399	abs_ppm
-0.1379	-0.1566	-0.4180	isotope_errors
-1.1587	-0.2746	 0.9222	log10_evalue
-0.8108	-1.2947	-1.0803	hyperscore
-0.0262	-0.0149	 0.9161	delta_hyperscore
 0.8483	 2.7067	 4.6078	matched_ion_num
-0.3268	-0.6679	-1.4259	complementary_ions
 0.0655	-0.4099	 0.3231	ion_series
-0.1327	-0.0213	-0.3522	weighted_average_abs_fragment_ppm
 0.1409	 0.0795	 0.3320	peptide_length
 0.0000	 0.0000	 0.0000	ntt
 0.0823	-0.1236	 0.2252	nmc
-0.0995	-0.0725	-0.0835	15.994900M
 0.9357	 1.6743	 2.2950	unweighted_spectral_entropy
-1.5814	-1.3885	-2.4859	delta_RT_loess
-0.5322	 0.0411	 0.6211	m0
Found 2111 test set PSMs with q<0.01.
Selected best-scoring PSM per scan+expMass (target-decoy competition): 2943 target PSMs and 757 decoy PSMs.
Calculating q values.
Final list yields 2114 target PSMs with q<0.01.
Calculating posterior error probabilities (PEPs).
Processing took 90.77 cpu seconds or 4 seconds wall clock time.
Process 'Percolator' finished, exit code: 0
Percolator [Work dir: /storage/yufe/results/msfragger_dia_paper/ccrcc_175/diaumpiredda]
/storage/yufe/tools/FragPipe-18.0/fragpipe/tools/percolator-305/percolator --only-psms --no-terminate --post-processing-tdc --num-threads 56 --results-psms CPTAC_CCRCC_W_JHU_20190112_LUMOS_C3N-01176_NAT_Q1_percolator_target_psms.tsv --decoy-results-psms CPTAC_CCRCC_W_JHU_20190112_LUMOS_C3N-01176_NAT_Q1_percolator_decoy_psms.tsv CPTAC_CCRCC_W_JHU_20190112_LUMOS_C3N-01176_NAT_Q1_edited.pin
Percolator version 3.05.0, Build Date Apr 28 2020 14:23:07
Copyright (c) 2006-9 University of Washington. All rights reserved.
Written by Lukas Käll (lukall@u.washington.edu) in the
Department of Genome Sciences at the University of Washington.
Issued command:
/storage/yufe/tools/FragPipe-18.0/fragpipe/tools/percolator-305/percolator --only-psms --no-terminate --post-processing-tdc --num-threads 56 --results-psms CPTAC_CCRCC_W_JHU_20190112_LUMOS_C3N-01176_NAT_Q1_percolator_target_psms.tsv --decoy-results-psms CPTAC_CCRCC_W_JHU_20190112_LUMOS_C3N-01176_NAT_Q1_percolator_decoy_psms.tsv CPTAC_CCRCC_W_JHU_20190112_LUMOS_C3N-01176_NAT_Q1_edited.pin
Started Sat Aug 13 18:39:55 2022
 on pathproteome-dev01.med.umich.edu
Hyperparameters: selectionFdr=0.01, Cpos=0, Cneg=0, maxNiter=10
Reading tab-delimited input from datafile CPTAC_CCRCC_W_JHU_20190112_LUMOS_C3N-01176_NAT_Q1_edited.pin
Features:
retentiontime rank abs_ppm isotope_errors log10_evalue hyperscore delta_hyperscore matched_ion_num complementary_ions ion_series weighted_average_abs_fragment_ppm peptide_length ntt nmc 15.994900M unweighted_spectral_entropy delta_RT_loess 
Found 42922 PSMs
Concatenated search input detected and --post-processing-tdc flag set. Applying target-decoy competition on Percolator scores.
Train/test set contains 37756 positives and 5166 negatives, size ratio=7.30856 and pi0=1
Selecting Cpos by cross-validation.
Selecting Cneg by cross-validation.
Split 1:	Selected feature 16 as initial direction. Could separate 19939 training set positives with q<0.01 in that direction.
Split 2:	Selected feature 16 as initial direction. Could separate 20015 training set positives with q<0.01 in that direction.
Split 3:	Selected feature 16 as initial direction. Could separate 19748 training set positives with q<0.01 in that direction.
Found 29823 test set positives with q<0.01 in initial direction
Reading in data and feature calculation took 97.14 cpu seconds or 2 seconds wall clock time.
---Training with Cpos selected by cross validation, Cneg selected by cross validation, initial_fdr=0.01, fdr=0.01
Iteration 1:	Estimated 32329 PSMs with q<0.01
Iteration 2:	Estimated 32419 PSMs with q<0.01
Iteration 3:	Estimated 32437 PSMs with q<0.01
Iteration 4:	Estimated 32427 PSMs with q<0.01
Iteration 5:	Estimated 32424 PSMs with q<0.01
Iteration 6:	Estimated 32423 PSMs with q<0.01
Iteration 7:	Estimated 32422 PSMs with q<0.01
Iteration 8:	Estimated 32422 PSMs with q<0.01
Iteration 9:	Estimated 32422 PSMs with q<0.01
Iteration 10:	Estimated 32422 PSMs with q<0.01
Learned normalized SVM weights for the 3 cross-validation splits:
 Split1	 Split2	 Split3	FeatureName
 0.0772	-0.0035	 0.0285	retentiontime
 0.0000	 0.0000	 0.0000	rank
-0.3568	-0.4683	-0.2963	abs_ppm
-0.1218	-0.0568	-0.1571	isotope_errors
-0.8092	-0.3649	-0.6801	log10_evalue
-0.7931	-0.7439	-0.8894	hyperscore
 0.4042	 0.6359	 0.5428	delta_hyperscore
 1.0451	 1.6282	 1.3668	matched_ion_num
-0.3525	-0.4732	-0.4647	complementary_ions
-0.2044	-0.3480	-0.1575	ion_series
-0.0102	-0.0383	-0.0276	weighted_average_abs_fragment_ppm
 0.1317	 0.2321	 0.1814	peptide_length
 0.0000	 0.0000	 0.0000	ntt
-0.0786	-0.0928	-0.0958	nmc
-0.0531	-0.0333	-0.0207	15.994900M
 0.7519	 0.9098	 0.8002	unweighted_spectral_entropy
-1.3732	-1.3756	-1.4973	delta_RT_loess
 0.9388	 0.5242	 1.0814	m0
Found 32391 test set PSMs with q<0.01.
Selected best-scoring PSM per scan+expMass (target-decoy competition): 37756 target PSMs and 5166 decoy PSMs.
Calculating q values.
Final list yields 32396 target PSMs with q<0.01.
Calculating posterior error probabilities (PEPs).
Processing took 112.1 cpu seconds or 4 seconds wall clock time.
Process 'Percolator' finished, exit code: 0
Percolator [Work dir: /storage/yufe/results/msfragger_dia_paper/ccrcc_175/diaumpiredda]
/storage/yufe/tools/FragPipe-18.0/fragpipe/tools/percolator-305/percolator --only-psms --no-terminate --post-processing-tdc --num-threads 56 --results-psms CPTAC_CCRCC_W_JHU_20190112_LUMOS_C3N-00246_T_Q2_percolator_target_psms.tsv --decoy-results-psms CPTAC_CCRCC_W_JHU_20190112_LUMOS_C3N-00246_T_Q2_percolator_decoy_psms.tsv CPTAC_CCRCC_W_JHU_20190112_LUMOS_C3N-00246_T_Q2_edited.pin
Percolator version 3.05.0, Build Date Apr 28 2020 14:23:07
Copyright (c) 2006-9 University of Washington. All rights reserved.
Written by Lukas Käll (lukall@u.washington.edu) in the
Department of Genome Sciences at the University of Washington.
Issued command:
/storage/yufe/tools/FragPipe-18.0/fragpipe/tools/percolator-305/percolator --only-psms --no-terminate --post-processing-tdc --num-threads 56 --results-psms CPTAC_CCRCC_W_JHU_20190112_LUMOS_C3N-00246_T_Q2_percolator_target_psms.tsv --decoy-results-psms CPTAC_CCRCC_W_JHU_20190112_LUMOS_C3N-00246_T_Q2_percolator_decoy_psms.tsv CPTAC_CCRCC_W_JHU_20190112_LUMOS_C3N-00246_T_Q2_edited.pin
Started Sat Aug 13 18:40:02 2022
 on pathproteome-dev01.med.umich.edu
Hyperparameters: selectionFdr=0.01, Cpos=0, Cneg=0, maxNiter=10
Reading tab-delimited input from datafile CPTAC_CCRCC_W_JHU_20190112_LUMOS_C3N-00246_T_Q2_edited.pin
Features:
retentiontime rank abs_ppm isotope_errors log10_evalue hyperscore delta_hyperscore matched_ion_num complementary_ions ion_series weighted_average_abs_fragment_ppm peptide_length ntt nmc 15.994900M unweighted_spectral_entropy delta_RT_loess 
Found 23310 PSMs
Concatenated search input detected and --post-processing-tdc flag set. Applying target-decoy competition on Percolator scores.
Train/test set contains 14866 positives and 8444 negatives, size ratio=1.76054 and pi0=1
Selecting Cpos by cross-validation.
Selecting Cneg by cross-validation.
Split 1:	Selected feature 5 as initial direction. Could separate 1261 training set positives with q<0.01 in that direction.
Split 2:	Selected feature 6 as initial direction. Could separate 1268 training set positives with q<0.01 in that direction.
Split 3:	Selected feature 6 as initial direction. Could separate 1141 training set positives with q<0.01 in that direction.
Found 1733 test set positives with q<0.01 in initial direction
Reading in data and feature calculation took 95.68 cpu seconds or 2 seconds wall clock time.
---Training with Cpos selected by cross validation, Cneg selected by cross validation, initial_fdr=0.01, fdr=0.01
Iteration 1:	Estimated 3814 PSMs with q<0.01
Iteration 2:	Estimated 4781 PSMs with q<0.01
Iteration 3:	Estimated 5221 PSMs with q<0.01
Iteration 4:	Estimated 5379 PSMs with q<0.01
Iteration 5:	Estimated 5428 PSMs with q<0.01
Iteration 6:	Estimated 5463 PSMs with q<0.01
Iteration 7:	Estimated 5490 PSMs with q<0.01
Iteration 8:	Estimated 5501 PSMs with q<0.01
Iteration 9:	Estimated 5503 PSMs with q<0.01
Iteration 10:	Estimated 5517 PSMs with q<0.01
Learned normalized SVM weights for the 3 cross-validation splits:
 Split1	 Split2	 Split3	FeatureName
 0.0693	 0.0550	-0.0260	retentiontime
 0.0000	 0.0000	 0.0000	rank
-0.7628	-0.6203	-0.7028	abs_ppm
-0.5182	-0.3284	-0.3950	isotope_errors
-0.6507	-0.5223	-0.2911	log10_evalue
-0.3854	-0.2838	-0.2651	hyperscore
 0.1597	 0.0618	 0.2998	delta_hyperscore
 1.2828	 0.8619	 1.4121	matched_ion_num
-0.3552	-0.1970	-0.4180	complementary_ions
-0.2247	-0.1417	-0.3167	ion_series
 0.0844	-0.0530	-0.0215	weighted_average_abs_fragment_ppm
-0.3360	-0.0642	-0.1632	peptide_length
 0.0000	 0.0000	 0.0000	ntt
-0.1152	-0.0547	-0.2645	nmc
-0.7039	-0.1982	-0.5051	15.994900M
 0.9579	 0.9731	 0.9864	unweighted_spectral_entropy
-3.5371	-2.0992	-4.3329	delta_RT_loess
-4.2819	-2.9132	-5.4917	m0
Found 5303 test set PSMs with q<0.01.
Selected best-scoring PSM per scan+expMass (target-decoy competition): 14866 target PSMs and 8444 decoy PSMs.
Calculating q values.
Final list yields 5314 target PSMs with q<0.01.
Calculating posterior error probabilities (PEPs).
Processing took 96.19 cpu seconds or 3 seconds wall clock time.
Process 'Percolator' finished, exit code: 0
Percolator [Work dir: /storage/yufe/results/msfragger_dia_paper/ccrcc_175/diaumpiredda]
/storage/yufe/tools/FragPipe-18.0/fragpipe/tools/percolator-305/percolator --only-psms --no-terminate --post-processing-tdc --num-threads 56 --results-psms CPTAC_CCRCC_W_JHU_20190112_LUMOS_C3L-01302_T_Q1_percolator_target_psms.tsv --decoy-results-psms CPTAC_CCRCC_W_JHU_20190112_LUMOS_C3L-01302_T_Q1_percolator_decoy_psms.tsv CPTAC_CCRCC_W_JHU_20190112_LUMOS_C3L-01302_T_Q1_edited.pin
Percolator version 3.05.0, Build Date Apr 28 2020 14:23:07
Copyright (c) 2006-9 University of Washington. All rights reserved.
Written by Lukas Käll (lukall@u.washington.edu) in the
Department of Genome Sciences at the University of Washington.
Issued command:
/storage/yufe/tools/FragPipe-18.0/fragpipe/tools/percolator-305/percolator --only-psms --no-terminate --post-processing-tdc --num-threads 56 --results-psms CPTAC_CCRCC_W_JHU_20190112_LUMOS_C3L-01302_T_Q1_percolator_target_psms.tsv --decoy-results-psms CPTAC_CCRCC_W_JHU_20190112_LUMOS_C3L-01302_T_Q1_percolator_decoy_psms.tsv CPTAC_CCRCC_W_JHU_20190112_LUMOS_C3L-01302_T_Q1_edited.pin
Started Sat Aug 13 18:40:08 2022
 on pathproteome-dev01.med.umich.edu
Hyperparameters: selectionFdr=0.01, Cpos=0, Cneg=0, maxNiter=10
Reading tab-delimited input from datafile CPTAC_CCRCC_W_JHU_20190112_LUMOS_C3L-01302_T_Q1_edited.pin
Features:
retentiontime rank abs_ppm isotope_errors log10_evalue hyperscore delta_hyperscore matched_ion_num complementary_ions ion_series weighted_average_abs_fragment_ppm peptide_length ntt nmc 15.994900M unweighted_spectral_entropy delta_RT_loess 
Found 26809 PSMs
Concatenated search input detected and --post-processing-tdc flag set. Applying target-decoy competition on Percolator scores.
Train/test set contains 24638 positives and 2171 negatives, size ratio=11.3487 and pi0=1
Selecting Cpos by cross-validation.
Selecting Cneg by cross-validation.
Split 1:	Selected feature 16 as initial direction. Could separate 13118 training set positives with q<0.01 in that direction.
Split 2:	Selected feature 16 as initial direction. Could separate 12873 training set positives with q<0.01 in that direction.
Split 3:	Selected feature 16 as initial direction. Could separate 13171 training set positives with q<0.01 in that direction.
Found 19579 test set positives with q<0.01 in initial direction
Reading in data and feature calculation took 96.35 cpu seconds or 2 seconds wall clock time.
---Training with Cpos selected by cross validation, Cneg selected by cross validation, initial_fdr=0.01, fdr=0.01
Iteration 1:	Estimated 22356 PSMs with q<0.01
Iteration 2:	Estimated 22406 PSMs with q<0.01
Iteration 3:	Estimated 22406 PSMs with q<0.01
Iteration 4:	Estimated 22409 PSMs with q<0.01
Iteration 5:	Estimated 22407 PSMs with q<0.01
Iteration 6:	Estimated 22409 PSMs with q<0.01
Iteration 7:	Estimated 22409 PSMs with q<0.01
Iteration 8:	Estimated 22409 PSMs with q<0.01
Iteration 9:	Estimated 22409 PSMs with q<0.01
Iteration 10:	Estimated 22409 PSMs with q<0.01
Learned normalized SVM weights for the 3 cross-validation splits:
 Split1	 Split2	 Split3	FeatureName
-0.0150	-0.0571	-0.0295	retentiontime
 0.0000	 0.0000	 0.0000	rank
-0.3415	-0.3520	-0.3001	abs_ppm
-0.1303	-0.1351	-0.1257	isotope_errors
-0.4699	-0.4895	-0.7027	log10_evalue
-0.6140	-0.4806	-0.5968	hyperscore
 0.4620	 0.5456	 0.4647	delta_hyperscore
 1.3049	 1.3443	 1.4504	matched_ion_num
-0.5031	-0.5417	-0.4789	complementary_ions
-0.1301	-0.2060	-0.2322	ion_series
 0.0048	 0.0205	-0.0090	weighted_average_abs_fragment_ppm
 0.1403	 0.1150	 0.1255	peptide_length
 0.0000	 0.0000	 0.0000	ntt
-0.1095	-0.1063	-0.0861	nmc
-0.0495	-0.0534	-0.0354	15.994900M
 0.5407	 0.5466	 0.5691	unweighted_spectral_entropy
-1.2245	-1.1608	-1.2709	delta_RT_loess
 1.3484	 1.4892	 1.6549	m0
Found 22396 test set PSMs with q<0.01.
Selected best-scoring PSM per scan+expMass (target-decoy competition): 24638 target PSMs and 2171 decoy PSMs.
Calculating q values.
Final list yields 22397 target PSMs with q<0.01.
Calculating posterior error probabilities (PEPs).
Processing took 105.5 cpu seconds or 4 seconds wall clock time.
Process 'Percolator' finished, exit code: 0
Percolator [Work dir: /storage/yufe/results/msfragger_dia_paper/ccrcc_175/diaumpiredda]
/storage/yufe/tools/FragPipe-18.0/fragpipe/tools/percolator-305/percolator --only-psms --no-terminate --post-processing-tdc --num-threads 56 --results-psms CPTAC_CCRCC_W_JHU_20190112_LUMOS_C3L-00088_T_Q1_percolator_target_psms.tsv --decoy-results-psms CPTAC_CCRCC_W_JHU_20190112_LUMOS_C3L-00088_T_Q1_percolator_decoy_psms.tsv CPTAC_CCRCC_W_JHU_20190112_LUMOS_C3L-00088_T_Q1_edited.pin
Percolator version 3.05.0, Build Date Apr 28 2020 14:23:07
Copyright (c) 2006-9 University of Washington. All rights reserved.
Written by Lukas Käll (lukall@u.washington.edu) in the
Department of Genome Sciences at the University of Washington.
Issued command:
/storage/yufe/tools/FragPipe-18.0/fragpipe/tools/percolator-305/percolator --only-psms --no-terminate --post-processing-tdc --num-threads 56 --results-psms CPTAC_CCRCC_W_JHU_20190112_LUMOS_C3L-00088_T_Q1_percolator_target_psms.tsv --decoy-results-psms CPTAC_CCRCC_W_JHU_20190112_LUMOS_C3L-00088_T_Q1_percolator_decoy_psms.tsv CPTAC_CCRCC_W_JHU_20190112_LUMOS_C3L-00088_T_Q1_edited.pin
Started Sat Aug 13 18:40:14 2022
 on pathproteome-dev01.med.umich.edu
Hyperparameters: selectionFdr=0.01, Cpos=0, Cneg=0, maxNiter=10
Reading tab-delimited input from datafile CPTAC_CCRCC_W_JHU_20190112_LUMOS_C3L-00088_T_Q1_edited.pin
Features:
retentiontime rank abs_ppm isotope_errors log10_evalue hyperscore delta_hyperscore matched_ion_num complementary_ions ion_series weighted_average_abs_fragment_ppm peptide_length ntt nmc 15.994900M unweighted_spectral_entropy delta_RT_loess 
Found 31693 PSMs
Concatenated search input detected and --post-processing-tdc flag set. Applying target-decoy competition on Percolator scores.
Train/test set contains 29497 positives and 2196 negatives, size ratio=13.4321 and pi0=1
Selecting Cpos by cross-validation.
Selecting Cneg by cross-validation.
Split 1:	Selected feature 16 as initial direction. Could separate 17232 training set positives with q<0.01 in that direction.
Split 2:	Selected feature 16 as initial direction. Could separate 17140 training set positives with q<0.01 in that direction.
Split 3:	Selected feature 16 as initial direction. Could separate 17007 training set positives with q<0.01 in that direction.
Found 25658 test set positives with q<0.01 in initial direction
Reading in data and feature calculation took 96.62 cpu seconds or 2 seconds wall clock time.
---Training with Cpos selected by cross validation, Cneg selected by cross validation, initial_fdr=0.01, fdr=0.01
Iteration 1:	Estimated 27334 PSMs with q<0.01
Iteration 2:	Estimated 27415 PSMs with q<0.01
Iteration 3:	Estimated 27412 PSMs with q<0.01
Iteration 4:	Estimated 27412 PSMs with q<0.01
Iteration 5:	Estimated 27409 PSMs with q<0.01
Iteration 6:	Estimated 27414 PSMs with q<0.01
Iteration 7:	Estimated 27414 PSMs with q<0.01
Iteration 8:	Estimated 27413 PSMs with q<0.01
Iteration 9:	Estimated 27413 PSMs with q<0.01
Iteration 10:	Estimated 27413 PSMs with q<0.01
Learned normalized SVM weights for the 3 cross-validation splits:
 Split1	 Split2	 Split3	FeatureName
 0.0123	-0.1409	-0.0044	retentiontime
 0.0000	 0.0000	 0.0000	rank
-0.2611	-0.2835	-0.2669	abs_ppm
-0.1889	-0.1420	-0.1651	isotope_errors
-0.6596	-0.6789	-0.6469	log10_evalue
-1.2256	-1.2236	-0.8330	hyperscore
 0.4808	 0.6940	 0.3693	delta_hyperscore
 1.8072	 1.6480	 1.2399	matched_ion_num
-0.5911	-0.5512	-0.4482	complementary_ions
-0.3470	-0.1001	-0.1775	ion_series
-0.0189	 0.0326	 0.0406	weighted_average_abs_fragment_ppm
 0.0986	 0.2827	 0.1720	peptide_length
 0.0000	 0.0000	 0.0000	ntt
-0.0977	-0.0970	-0.1075	nmc
-0.0088	-0.0115	-0.0231	15.994900M
 0.5770	 0.7239	 0.5586	unweighted_spectral_entropy
-0.9112	-0.8970	-0.8398	delta_RT_loess
 1.5741	 1.2588	 1.4697	m0
Found 27371 test set PSMs with q<0.01.
Selected best-scoring PSM per scan+expMass (target-decoy competition): 29497 target PSMs and 2196 decoy PSMs.
Calculating q values.
Final list yields 27371 target PSMs with q<0.01.
Calculating posterior error probabilities (PEPs).
Processing took 107.2 cpu seconds or 4 seconds wall clock time.
Process 'Percolator' finished, exit code: 0
Percolator [Work dir: /storage/yufe/results/msfragger_dia_paper/ccrcc_175/diaumpiredda]
/storage/yufe/tools/FragPipe-18.0/fragpipe/tools/percolator-305/percolator --only-psms --no-terminate --post-processing-tdc --num-threads 56 --results-psms CPTAC_CCRCC_W_JHU_20190112_LUMOS_C3N-01649_T_Q3_percolator_target_psms.tsv --decoy-results-psms CPTAC_CCRCC_W_JHU_20190112_LUMOS_C3N-01649_T_Q3_percolator_decoy_psms.tsv CPTAC_CCRCC_W_JHU_20190112_LUMOS_C3N-01649_T_Q3_edited.pin
Percolator version 3.05.0, Build Date Apr 28 2020 14:23:07
Copyright (c) 2006-9 University of Washington. All rights reserved.
Written by Lukas Käll (lukall@u.washington.edu) in the
Department of Genome Sciences at the University of Washington.
Issued command:
/storage/yufe/tools/FragPipe-18.0/fragpipe/tools/percolator-305/percolator --only-psms --no-terminate --post-processing-tdc --num-threads 56 --results-psms CPTAC_CCRCC_W_JHU_20190112_LUMOS_C3N-01649_T_Q3_percolator_target_psms.tsv --decoy-results-psms CPTAC_CCRCC_W_JHU_20190112_LUMOS_C3N-01649_T_Q3_percolator_decoy_psms.tsv CPTAC_CCRCC_W_JHU_20190112_LUMOS_C3N-01649_T_Q3_edited.pin
Started Sat Aug 13 18:40:20 2022
 on pathproteome-dev01.med.umich.edu
Hyperparameters: selectionFdr=0.01, Cpos=0, Cneg=0, maxNiter=10
Reading tab-delimited input from datafile CPTAC_CCRCC_W_JHU_20190112_LUMOS_C3N-01649_T_Q3_edited.pin
Features:
retentiontime rank abs_ppm isotope_errors log10_evalue hyperscore delta_hyperscore matched_ion_num complementary_ions ion_series weighted_average_abs_fragment_ppm peptide_length ntt nmc 15.994900M unweighted_spectral_entropy delta_RT_loess 
Found 4747 PSMs
Concatenated search input detected and --post-processing-tdc flag set. Applying target-decoy competition on Percolator scores.
Train/test set contains 3886 positives and 861 negatives, size ratio=4.51336 and pi0=1
Selecting Cpos by cross-validation.
Selecting Cneg by cross-validation.
Split 1:	Selected feature 16 as initial direction. Could separate 1733 training set positives with q<0.01 in that direction.
Split 2:	Selected feature 16 as initial direction. Could separate 1680 training set positives with q<0.01 in that direction.
Split 3:	Selected feature 16 as initial direction. Could separate 1696 training set positives with q<0.01 in that direction.
Found 2521 test set positives with q<0.01 in initial direction
Reading in data and feature calculation took 94.82 cpu seconds or 2 seconds wall clock time.
---Training with Cpos selected by cross validation, Cneg selected by cross validation, initial_fdr=0.01, fdr=0.01
Iteration 1:	Estimated 2922 PSMs with q<0.01
Iteration 2:	Estimated 2948 PSMs with q<0.01
Iteration 3:	Estimated 2949 PSMs with q<0.01
Iteration 4:	Estimated 2952 PSMs with q<0.01
Iteration 5:	Estimated 2956 PSMs with q<0.01
Iteration 6:	Estimated 2959 PSMs with q<0.01
Iteration 7:	Estimated 2959 PSMs with q<0.01
Iteration 8:	Estimated 2959 PSMs with q<0.01
Iteration 9:	Estimated 2960 PSMs with q<0.01
Iteration 10:	Estimated 2958 PSMs with q<0.01
Learned normalized SVM weights for the 3 cross-validation splits:
 Split1	 Split2	 Split3	FeatureName
 0.0305	 0.0470	 0.0433	retentiontime
 0.0000	 0.0000	 0.0000	rank
-0.0789	-0.2349	-0.0984	abs_ppm
-0.1948	-0.1986	-0.1272	isotope_errors
-0.8017	-1.6312	-0.7074	log10_evalue
-0.1304	-1.5465	-0.1632	hyperscore
-0.1494	 0.3905	 0.1520	delta_hyperscore
 0.3847	 1.3278	 0.3562	matched_ion_num
 0.0710	-0.3573	-0.1304	complementary_ions
 0.0988	 0.1628	-0.0121	ion_series
 0.0080	 0.0365	 0.0101	weighted_average_abs_fragment_ppm
 0.3253	 0.3713	 0.2819	peptide_length
 0.0000	 0.0000	 0.0000	ntt
 0.0992	 0.0901	 0.0924	nmc
-0.0733	-0.0174	-0.0738	15.994900M
 1.2709	 1.5102	 1.2856	unweighted_spectral_entropy
-1.3816	-1.5558	-1.0512	delta_RT_loess
 0.4540	 0.7469	 0.4612	m0
Found 2931 test set PSMs with q<0.01.
Selected best-scoring PSM per scan+expMass (target-decoy competition): 3886 target PSMs and 861 decoy PSMs.
Calculating q values.
Final list yields 2937 target PSMs with q<0.01.
Calculating posterior error probabilities (PEPs).
Processing took 83.48 cpu seconds or 3 seconds wall clock time.
Process 'Percolator' finished, exit code: 0
Percolator [Work dir: /storage/yufe/results/msfragger_dia_paper/ccrcc_175/diaumpiredda]
/storage/yufe/tools/FragPipe-18.0/fragpipe/tools/percolator-305/percolator --only-psms --no-terminate --post-processing-tdc --num-threads 56 --results-psms CPTAC_CCRCC_W_JHU_20190112_LUMOS_C3L-00010_T_Q1_percolator_target_psms.tsv --decoy-results-psms CPTAC_CCRCC_W_JHU_20190112_LUMOS_C3L-00010_T_Q1_percolator_decoy_psms.tsv CPTAC_CCRCC_W_JHU_20190112_LUMOS_C3L-00010_T_Q1_edited.pin
Percolator version 3.05.0, Build Date Apr 28 2020 14:23:07
Copyright (c) 2006-9 University of Washington. All rights reserved.
Written by Lukas Käll (lukall@u.washington.edu) in the
Department of Genome Sciences at the University of Washington.
Issued command:
/storage/yufe/tools/FragPipe-18.0/fragpipe/tools/percolator-305/percolator --only-psms --no-terminate --post-processing-tdc --num-threads 56 --results-psms CPTAC_CCRCC_W_JHU_20190112_LUMOS_C3L-00010_T_Q1_percolator_target_psms.tsv --decoy-results-psms CPTAC_CCRCC_W_JHU_20190112_LUMOS_C3L-00010_T_Q1_percolator_decoy_psms.tsv CPTAC_CCRCC_W_JHU_20190112_LUMOS_C3L-00010_T_Q1_edited.pin
Started Sat Aug 13 18:40:26 2022
 on pathproteome-dev01.med.umich.edu
Hyperparameters: selectionFdr=0.01, Cpos=0, Cneg=0, maxNiter=10
Reading tab-delimited input from datafile CPTAC_CCRCC_W_JHU_20190112_LUMOS_C3L-00010_T_Q1_edited.pin
Features:
retentiontime rank abs_ppm isotope_errors log10_evalue hyperscore delta_hyperscore matched_ion_num complementary_ions ion_series weighted_average_abs_fragment_ppm peptide_length ntt nmc 15.994900M unweighted_spectral_entropy delta_RT_loess 
Found 30735 PSMs
Concatenated search input detected and --post-processing-tdc flag set. Applying target-decoy competition on Percolator scores.
Train/test set contains 28711 positives and 2024 negatives, size ratio=14.1853 and pi0=1
Selecting Cpos by cross-validation.
Selecting Cneg by cross-validation.
Split 1:	Selected feature 16 as initial direction. Could separate 16898 training set positives with q<0.01 in that direction.
Split 2:	Selected feature 16 as initial direction. Could separate 17003 training set positives with q<0.01 in that direction.
Split 3:	Selected feature 16 as initial direction. Could separate 16876 training set positives with q<0.01 in that direction.
Found 25388 test set positives with q<0.01 in initial direction
Reading in data and feature calculation took 94.57 cpu seconds or 2 seconds wall clock time.
---Training with Cpos selected by cross validation, Cneg selected by cross validation, initial_fdr=0.01, fdr=0.01
Iteration 1:	Estimated 26826 PSMs with q<0.01
Iteration 2:	Estimated 26877 PSMs with q<0.01
Iteration 3:	Estimated 26871 PSMs with q<0.01
Iteration 4:	Estimated 26872 PSMs with q<0.01
Iteration 5:	Estimated 26870 PSMs with q<0.01
Iteration 6:	Estimated 26873 PSMs with q<0.01
Iteration 7:	Estimated 26869 PSMs with q<0.01
Iteration 8:	Estimated 26869 PSMs with q<0.01
Iteration 9:	Estimated 26866 PSMs with q<0.01
Iteration 10:	Estimated 26869 PSMs with q<0.01
Learned normalized SVM weights for the 3 cross-validation splits:
 Split1	 Split2	 Split3	FeatureName
 0.0601	-0.0023	 0.0114	retentiontime
 0.0000	 0.0000	 0.0000	rank
-0.2154	-0.2204	-0.2081	abs_ppm
-0.1761	-0.1657	-0.1468	isotope_errors
-0.5227	-0.5503	-0.7798	log10_evalue
-0.8789	-0.6965	-0.7453	hyperscore
 0.5813	 0.6334	 0.5257	delta_hyperscore
 1.4350	 1.2441	 1.2080	matched_ion_num
-0.5188	-0.4964	-0.5464	complementary_ions
-0.3412	-0.2463	-0.3666	ion_series
-0.0488	 0.0536	-0.0002	weighted_average_abs_fragment_ppm
 0.1054	 0.1336	 0.1238	peptide_length
 0.0000	 0.0000	 0.0000	ntt
-0.1629	-0.1055	-0.0799	nmc
-0.0538	-0.0406	-0.0429	15.994900M
 0.6646	 0.6124	 0.6241	unweighted_spectral_entropy
-1.1535	-1.0129	-0.9760	delta_RT_loess
 1.6261	 1.7124	 1.6590	m0
Found 26857 test set PSMs with q<0.01.
Selected best-scoring PSM per scan+expMass (target-decoy competition): 28711 target PSMs and 2024 decoy PSMs.
Calculating q values.
Final list yields 26861 target PSMs with q<0.01.
Calculating posterior error probabilities (PEPs).
Processing took 108.1 cpu seconds or 4 seconds wall clock time.
Process 'Percolator' finished, exit code: 0
Percolator [Work dir: /storage/yufe/results/msfragger_dia_paper/ccrcc_175/diaumpiredda]
/storage/yufe/tools/FragPipe-18.0/fragpipe/tools/percolator-305/percolator --only-psms --no-terminate --post-processing-tdc --num-threads 56 --results-psms CPTAC_CCRCC_W_JHU_20190112_LUMOS_C3L-00447_T_Q3_percolator_target_psms.tsv --decoy-results-psms CPTAC_CCRCC_W_JHU_20190112_LUMOS_C3L-00447_T_Q3_percolator_decoy_psms.tsv CPTAC_CCRCC_W_JHU_20190112_LUMOS_C3L-00447_T_Q3_edited.pin
Percolator version 3.05.0, Build Date Apr 28 2020 14:23:07
Copyright (c) 2006-9 University of Washington. All rights reserved.
Written by Lukas Käll (lukall@u.washington.edu) in the
Department of Genome Sciences at the University of Washington.
Issued command:
/storage/yufe/tools/FragPipe-18.0/fragpipe/tools/percolator-305/percolator --only-psms --no-terminate --post-processing-tdc --num-threads 56 --results-psms CPTAC_CCRCC_W_JHU_20190112_LUMOS_C3L-00447_T_Q3_percolator_target_psms.tsv --decoy-results-psms CPTAC_CCRCC_W_JHU_20190112_LUMOS_C3L-00447_T_Q3_percolator_decoy_psms.tsv CPTAC_CCRCC_W_JHU_20190112_LUMOS_C3L-00447_T_Q3_edited.pin
Started Sat Aug 13 18:40:32 2022
 on pathproteome-dev01.med.umich.edu
Hyperparameters: selectionFdr=0.01, Cpos=0, Cneg=0, maxNiter=10
Reading tab-delimited input from datafile CPTAC_CCRCC_W_JHU_20190112_LUMOS_C3L-00447_T_Q3_edited.pin
Features:
retentiontime rank abs_ppm isotope_errors log10_evalue hyperscore delta_hyperscore matched_ion_num complementary_ions ion_series weighted_average_abs_fragment_ppm peptide_length ntt nmc 15.994900M unweighted_spectral_entropy delta_RT_loess 
Found 2955 PSMs
Concatenated search input detected and --post-processing-tdc flag set. Applying target-decoy competition on Percolator scores.
Train/test set contains 2248 positives and 707 negatives, size ratio=3.17963 and pi0=1
Selecting Cpos by cross-validation.
Selecting Cneg by cross-validation.
Split 1:	Selected feature 16 as initial direction. Could separate 752 training set positives with q<0.01 in that direction.
Split 2:	Selected feature 16 as initial direction. Could separate 874 training set positives with q<0.01 in that direction.
Split 3:	Selected feature 16 as initial direction. Could separate 746 training set positives with q<0.01 in that direction.
Found 1086 test set positives with q<0.01 in initial direction
Reading in data and feature calculation took 92.48 cpu seconds or 2 seconds wall clock time.
---Training with Cpos selected by cross validation, Cneg selected by cross validation, initial_fdr=0.01, fdr=0.01
Iteration 1:	Estimated 1463 PSMs with q<0.01
Iteration 2:	Estimated 1502 PSMs with q<0.01
Iteration 3:	Estimated 1510 PSMs with q<0.01
Iteration 4:	Estimated 1507 PSMs with q<0.01
Iteration 5:	Estimated 1504 PSMs with q<0.01
Iteration 6:	Estimated 1516 PSMs with q<0.01
Iteration 7:	Estimated 1519 PSMs with q<0.01
Iteration 8:	Estimated 1520 PSMs with q<0.01
Iteration 9:	Estimated 1520 PSMs with q<0.01
Iteration 10:	Estimated 1520 PSMs with q<0.01
Learned normalized SVM weights for the 3 cross-validation splits:
 Split1	 Split2	 Split3	FeatureName
-0.5240	-0.5065	-0.2498	retentiontime
 0.0000	 0.0000	 0.0000	rank
-0.2771	-0.1573	-0.2125	abs_ppm
-0.3430	 0.0180	-0.1022	isotope_errors
 0.5974	 0.9100	-0.1918	log10_evalue
-0.5732	-0.7124	 0.2047	hyperscore
 0.9279	 1.0625	 0.5538	delta_hyperscore
 2.2202	 4.0884	 0.6109	matched_ion_num
-0.8574	-1.1323	-0.3802	complementary_ions
 0.3034	-0.8945	-0.1664	ion_series
-0.3260	-0.1625	 0.0686	weighted_average_abs_fragment_ppm
 0.4050	 0.2784	 0.2484	peptide_length
 0.0000	 0.0000	 0.0000	ntt
 0.1938	 0.2021	 0.1832	nmc
-0.0892	-0.1113	-0.2824	15.994900M
 1.6225	 1.7821	 1.3272	unweighted_spectral_entropy
-1.5292	-0.8162	-0.8778	delta_RT_loess
-0.1145	 0.1873	-0.2768	m0
Found 1452 test set PSMs with q<0.01.
Selected best-scoring PSM per scan+expMass (target-decoy competition): 2248 target PSMs and 707 decoy PSMs.
Calculating q values.
Final list yields 1457 target PSMs with q<0.01.
Calculating posterior error probabilities (PEPs).
Processing took 80.06 cpu seconds or 3 seconds wall clock time.
Process 'Percolator' finished, exit code: 0
Percolator [Work dir: /storage/yufe/results/msfragger_dia_paper/ccrcc_175/diaumpiredda]
/storage/yufe/tools/FragPipe-18.0/fragpipe/tools/percolator-305/percolator --only-psms --no-terminate --post-processing-tdc --num-threads 56 --results-psms CPTAC_CCRCC_W_JHU_20190112_LUMOS_C3L-00800_T_Q3_percolator_target_psms.tsv --decoy-results-psms CPTAC_CCRCC_W_JHU_20190112_LUMOS_C3L-00800_T_Q3_percolator_decoy_psms.tsv CPTAC_CCRCC_W_JHU_20190112_LUMOS_C3L-00800_T_Q3_edited.pin
Percolator version 3.05.0, Build Date Apr 28 2020 14:23:07
Copyright (c) 2006-9 University of Washington. All rights reserved.
Written by Lukas Käll (lukall@u.washington.edu) in the
Department of Genome Sciences at the University of Washington.
Issued command:
/storage/yufe/tools/FragPipe-18.0/fragpipe/tools/percolator-305/percolator --only-psms --no-terminate --post-processing-tdc --num-threads 56 --results-psms CPTAC_CCRCC_W_JHU_20190112_LUMOS_C3L-00800_T_Q3_percolator_target_psms.tsv --decoy-results-psms CPTAC_CCRCC_W_JHU_20190112_LUMOS_C3L-00800_T_Q3_percolator_decoy_psms.tsv CPTAC_CCRCC_W_JHU_20190112_LUMOS_C3L-00800_T_Q3_edited.pin
Started Sat Aug 13 18:40:37 2022
 on pathproteome-dev01.med.umich.edu
Hyperparameters: selectionFdr=0.01, Cpos=0, Cneg=0, maxNiter=10
Reading tab-delimited input from datafile CPTAC_CCRCC_W_JHU_20190112_LUMOS_C3L-00800_T_Q3_edited.pin
Features:
retentiontime rank abs_ppm isotope_errors log10_evalue hyperscore delta_hyperscore matched_ion_num complementary_ions ion_series weighted_average_abs_fragment_ppm peptide_length ntt nmc 15.994900M unweighted_spectral_entropy delta_RT_loess 
Found 2094 PSMs
Concatenated search input detected and --post-processing-tdc flag set. Applying target-decoy competition on Percolator scores.
Train/test set contains 1495 positives and 599 negatives, size ratio=2.49583 and pi0=1
Selecting Cpos by cross-validation.
Selecting Cneg by cross-validation.
Split 1:	Selected feature 16 as initial direction. Could separate 474 training set positives with q<0.01 in that direction.
Split 2:	Selected feature 16 as initial direction. Could separate 418 training set positives with q<0.01 in that direction.
Split 3:	Selected feature 16 as initial direction. Could separate 427 training set positives with q<0.01 in that direction.
Found 571 test set positives with q<0.01 in initial direction
Reading in data and feature calculation took 93.07 cpu seconds or 2 seconds wall clock time.
---Training with Cpos selected by cross validation, Cneg selected by cross validation, initial_fdr=0.01, fdr=0.01
Iteration 1:	Estimated 807 PSMs with q<0.01
Iteration 2:	Estimated 821 PSMs with q<0.01
Iteration 3:	Estimated 824 PSMs with q<0.01
Iteration 4:	Estimated 822 PSMs with q<0.01
Iteration 5:	Estimated 826 PSMs with q<0.01
Iteration 6:	Estimated 829 PSMs with q<0.01
Iteration 7:	Estimated 832 PSMs with q<0.01
Iteration 8:	Estimated 831 PSMs with q<0.01
Iteration 9:	Estimated 831 PSMs with q<0.01
Iteration 10:	Estimated 831 PSMs with q<0.01
Learned normalized SVM weights for the 3 cross-validation splits:
 Split1	 Split2	 Split3	FeatureName
-0.2684	-0.1204	-0.0269	retentiontime
 0.0000	 0.0000	 0.0000	rank
-0.3056	-0.0169	 0.1373	abs_ppm
 0.1444	 0.0507	-0.0653	isotope_errors
-0.6819	-0.8138	-4.2822	log10_evalue
 0.4097	 0.2872	-1.4885	hyperscore
 0.2184	 0.0036	 0.4789	delta_hyperscore
-0.0775	 0.5216	 2.6921	matched_ion_num
-0.2119	-0.3664	-2.6134	complementary_ions
 0.4835	 0.2998	-1.8262	ion_series
 0.2033	 0.2688	 0.2206	weighted_average_abs_fragment_ppm
 0.3345	 0.3167	-0.0121	peptide_length
 0.0000	 0.0000	 0.0000	ntt
 0.0882	 0.4511	 1.6025	nmc
 0.1587	-0.1576	-0.5993	15.994900M
 1.8418	 1.2829	 4.3904	unweighted_spectral_entropy
-1.3685	-1.1722	-1.7154	delta_RT_loess
-1.3337	-1.2534	-1.9028	m0
Found 759 test set PSMs with q<0.01.
Selected best-scoring PSM per scan+expMass (target-decoy competition): 1495 target PSMs and 599 decoy PSMs.
Calculating q values.
Final list yields 763 target PSMs with q<0.01.
Calculating posterior error probabilities (PEPs).
Processing took 79.18 cpu seconds or 2 seconds wall clock time.
Process 'Percolator' finished, exit code: 0
Percolator [Work dir: /storage/yufe/results/msfragger_dia_paper/ccrcc_175/diaumpiredda]
/storage/yufe/tools/FragPipe-18.0/fragpipe/tools/percolator-305/percolator --only-psms --no-terminate --post-processing-tdc --num-threads 56 --results-psms CPTAC_CCRCC_W_JHU_20190112_LUMOS_C3L-00766_T_Q3_percolator_target_psms.tsv --decoy-results-psms CPTAC_CCRCC_W_JHU_20190112_LUMOS_C3L-00766_T_Q3_percolator_decoy_psms.tsv CPTAC_CCRCC_W_JHU_20190112_LUMOS_C3L-00766_T_Q3_edited.pin
Percolator version 3.05.0, Build Date Apr 28 2020 14:23:07
Copyright (c) 2006-9 University of Washington. All rights reserved.
Written by Lukas Käll (lukall@u.washington.edu) in the
Department of Genome Sciences at the University of Washington.
Issued command:
/storage/yufe/tools/FragPipe-18.0/fragpipe/tools/percolator-305/percolator --only-psms --no-terminate --post-processing-tdc --num-threads 56 --results-psms CPTAC_CCRCC_W_JHU_20190112_LUMOS_C3L-00766_T_Q3_percolator_target_psms.tsv --decoy-results-psms CPTAC_CCRCC_W_JHU_20190112_LUMOS_C3L-00766_T_Q3_percolator_decoy_psms.tsv CPTAC_CCRCC_W_JHU_20190112_LUMOS_C3L-00766_T_Q3_edited.pin
Started Sat Aug 13 18:40:41 2022
 on pathproteome-dev01.med.umich.edu
Hyperparameters: selectionFdr=0.01, Cpos=0, Cneg=0, maxNiter=10
Reading tab-delimited input from datafile CPTAC_CCRCC_W_JHU_20190112_LUMOS_C3L-00766_T_Q3_edited.pin
Features:
retentiontime rank abs_ppm isotope_errors log10_evalue hyperscore delta_hyperscore matched_ion_num complementary_ions ion_series weighted_average_abs_fragment_ppm peptide_length ntt nmc 15.994900M unweighted_spectral_entropy delta_RT_loess 
Found 2712 PSMs
Concatenated search input detected and --post-processing-tdc flag set. Applying target-decoy competition on Percolator scores.
Train/test set contains 1972 positives and 740 negatives, size ratio=2.66486 and pi0=1
Selecting Cpos by cross-validation.
Selecting Cneg by cross-validation.
Split 1:	Selected feature 16 as initial direction. Could separate 717 training set positives with q<0.01 in that direction.
Split 2:	Selected feature 16 as initial direction. Could separate 655 training set positives with q<0.01 in that direction.
Split 3:	Selected feature 16 as initial direction. Could separate 667 training set positives with q<0.01 in that direction.
Found 993 test set positives with q<0.01 in initial direction
Reading in data and feature calculation took 92.7 cpu seconds or 2 seconds wall clock time.
---Training with Cpos selected by cross validation, Cneg selected by cross validation, initial_fdr=0.01, fdr=0.01
Iteration 1:	Estimated 1210 PSMs with q<0.01
Iteration 2:	Estimated 1232 PSMs with q<0.01
Iteration 3:	Estimated 1241 PSMs with q<0.01
Iteration 4:	Estimated 1240 PSMs with q<0.01
Iteration 5:	Estimated 1240 PSMs with q<0.01
Iteration 6:	Estimated 1239 PSMs with q<0.01
Iteration 7:	Estimated 1243 PSMs with q<0.01
Iteration 8:	Estimated 1241 PSMs with q<0.01
Iteration 9:	Estimated 1245 PSMs with q<0.01
Iteration 10:	Estimated 1247 PSMs with q<0.01
Learned normalized SVM weights for the 3 cross-validation splits:
 Split1	 Split2	 Split3	FeatureName
-0.3957	-0.0710	-0.5300	retentiontime
 0.0000	 0.0000	 0.0000	rank
-0.0044	-0.0800	-0.2638	abs_ppm
-0.2463	-0.0645	-0.1891	isotope_errors
-0.2663	-0.3053	-0.9270	log10_evalue
-0.1753	-0.9081	 0.2734	hyperscore
 0.6471	 0.9091	 0.0063	delta_hyperscore
 0.8466	 1.3861	 1.7545	matched_ion_num
-0.4941	-0.2448	-0.7881	complementary_ions
 0.0245	 0.0662	-0.1668	ion_series
-0.0135	-0.1898	-0.1362	weighted_average_abs_fragment_ppm
 0.3221	 0.2461	 0.3775	peptide_length
 0.0000	 0.0000	 0.0000	ntt
 0.3604	 0.2532	 0.2382	nmc
-0.1585	-0.3306	-0.3869	15.994900M
 1.2543	 1.9514	 2.2733	unweighted_spectral_entropy
-0.9346	-1.6728	-1.4087	delta_RT_loess
-0.7155	-0.5504	-0.4407	m0
Found 1206 test set PSMs with q<0.01.
Selected best-scoring PSM per scan+expMass (target-decoy competition): 1972 target PSMs and 740 decoy PSMs.
Calculating q values.
Final list yields 1208 target PSMs with q<0.01.
Calculating posterior error probabilities (PEPs).
Processing took 80.5 cpu seconds or 4 seconds wall clock time.
Process 'Percolator' finished, exit code: 0
Percolator [Work dir: /storage/yufe/results/msfragger_dia_paper/ccrcc_175/diaumpiredda]
/storage/yufe/tools/FragPipe-18.0/fragpipe/tools/percolator-305/percolator --only-psms --no-terminate --post-processing-tdc --num-threads 56 --results-psms CPTAC_CCRCC_W_JHU_20190112_LUMOS_C3L-00814_NAT_Q2_percolator_target_psms.tsv --decoy-results-psms CPTAC_CCRCC_W_JHU_20190112_LUMOS_C3L-00814_NAT_Q2_percolator_decoy_psms.tsv CPTAC_CCRCC_W_JHU_20190112_LUMOS_C3L-00814_NAT_Q2_edited.pin
Percolator version 3.05.0, Build Date Apr 28 2020 14:23:07
Copyright (c) 2006-9 University of Washington. All rights reserved.
Written by Lukas Käll (lukall@u.washington.edu) in the
Department of Genome Sciences at the University of Washington.
Issued command:
/storage/yufe/tools/FragPipe-18.0/fragpipe/tools/percolator-305/percolator --only-psms --no-terminate --post-processing-tdc --num-threads 56 --results-psms CPTAC_CCRCC_W_JHU_20190112_LUMOS_C3L-00814_NAT_Q2_percolator_target_psms.tsv --decoy-results-psms CPTAC_CCRCC_W_JHU_20190112_LUMOS_C3L-00814_NAT_Q2_percolator_decoy_psms.tsv CPTAC_CCRCC_W_JHU_20190112_LUMOS_C3L-00814_NAT_Q2_edited.pin
Started Sat Aug 13 18:40:47 2022
 on pathproteome-dev01.med.umich.edu
Hyperparameters: selectionFdr=0.01, Cpos=0, Cneg=0, maxNiter=10
Reading tab-delimited input from datafile CPTAC_CCRCC_W_JHU_20190112_LUMOS_C3L-00814_NAT_Q2_edited.pin
Features:
retentiontime rank abs_ppm isotope_errors log10_evalue hyperscore delta_hyperscore matched_ion_num complementary_ions ion_series weighted_average_abs_fragment_ppm peptide_length ntt nmc 15.994900M unweighted_spectral_entropy delta_RT_loess 
Found 12693 PSMs
Concatenated search input detected and --post-processing-tdc flag set. Applying target-decoy competition on Percolator scores.
Train/test set contains 9719 positives and 2974 negatives, size ratio=3.26799 and pi0=1
Selecting Cpos by cross-validation.
Selecting Cneg by cross-validation.
Split 1:	Selected feature 16 as initial direction. Could separate 1960 training set positives with q<0.01 in that direction.
Split 2:	Selected feature 16 as initial direction. Could separate 1743 training set positives with q<0.01 in that direction.
Split 3:	Selected feature 8 as initial direction. Could separate 1917 training set positives with q<0.01 in that direction.
Found 2165 test set positives with q<0.01 in initial direction
Reading in data and feature calculation took 96.42 cpu seconds or 2 seconds wall clock time.
---Training with Cpos selected by cross validation, Cneg selected by cross validation, initial_fdr=0.01, fdr=0.01
Iteration 1:	Estimated 5713 PSMs with q<0.01
Iteration 2:	Estimated 6190 PSMs with q<0.01
Iteration 3:	Estimated 6248 PSMs with q<0.01
Iteration 4:	Estimated 6258 PSMs with q<0.01
Iteration 5:	Estimated 6279 PSMs with q<0.01
Iteration 6:	Estimated 6281 PSMs with q<0.01
Iteration 7:	Estimated 6283 PSMs with q<0.01
Iteration 8:	Estimated 6279 PSMs with q<0.01
Iteration 9:	Estimated 6274 PSMs with q<0.01
Iteration 10:	Estimated 6272 PSMs with q<0.01
Learned normalized SVM weights for the 3 cross-validation splits:
 Split1	 Split2	 Split3	FeatureName
-0.1173	 0.0344	 0.0250	retentiontime
 0.0000	 0.0000	 0.0000	rank
-0.7125	-0.7107	-0.9564	abs_ppm
-0.2620	-0.2001	-0.1357	isotope_errors
-0.5414	-0.5956	-0.5041	log10_evalue
-0.5663	-0.6262	-0.4386	hyperscore
 0.4508	 0.3640	 0.3021	delta_hyperscore
 1.0075	 0.9035	 0.6506	matched_ion_num
-0.2413	-0.3306	-0.2234	complementary_ions
-0.1087	-0.1214	-0.0713	ion_series
 0.0757	 0.0923	 0.0967	weighted_average_abs_fragment_ppm
 0.1828	 0.0666	 0.1329	peptide_length
 0.0000	 0.0000	 0.0000	ntt
-0.1860	-0.1347	-0.1210	nmc
-0.1071	-0.1254	-0.1542	15.994900M
 1.0696	 0.9829	 0.9225	unweighted_spectral_entropy
-2.8991	-2.0691	-2.5535	delta_RT_loess
-2.0077	-1.0401	-1.7290	m0
Found 6217 test set PSMs with q<0.01.
Selected best-scoring PSM per scan+expMass (target-decoy competition): 9719 target PSMs and 2974 decoy PSMs.
Calculating q values.
Final list yields 6232 target PSMs with q<0.01.
Calculating posterior error probabilities (PEPs).
Processing took 94.18 cpu seconds or 3 seconds wall clock time.
Process 'Percolator' finished, exit code: 0
Percolator [Work dir: /storage/yufe/results/msfragger_dia_paper/ccrcc_175/diaumpiredda]
/storage/yufe/tools/FragPipe-18.0/fragpipe/tools/percolator-305/percolator --only-psms --no-terminate --post-processing-tdc --num-threads 56 --results-psms CPTAC_CCRCC_W_JHU_20190112_LUMOS_C3L-00902_T_Q2_percolator_target_psms.tsv --decoy-results-psms CPTAC_CCRCC_W_JHU_20190112_LUMOS_C3L-00902_T_Q2_percolator_decoy_psms.tsv CPTAC_CCRCC_W_JHU_20190112_LUMOS_C3L-00902_T_Q2_edited.pin
Percolator version 3.05.0, Build Date Apr 28 2020 14:23:07
Copyright (c) 2006-9 University of Washington. All rights reserved.
Written by Lukas Käll (lukall@u.washington.edu) in the
Department of Genome Sciences at the University of Washington.
Issued command:
/storage/yufe/tools/FragPipe-18.0/fragpipe/tools/percolator-305/percolator --only-psms --no-terminate --post-processing-tdc --num-threads 56 --results-psms CPTAC_CCRCC_W_JHU_20190112_LUMOS_C3L-00902_T_Q2_percolator_target_psms.tsv --decoy-results-psms CPTAC_CCRCC_W_JHU_20190112_LUMOS_C3L-00902_T_Q2_percolator_decoy_psms.tsv CPTAC_CCRCC_W_JHU_20190112_LUMOS_C3L-00902_T_Q2_edited.pin
Started Sat Aug 13 18:40:52 2022
 on pathproteome-dev01.med.umich.edu
Hyperparameters: selectionFdr=0.01, Cpos=0, Cneg=0, maxNiter=10
Reading tab-delimited input from datafile CPTAC_CCRCC_W_JHU_20190112_LUMOS_C3L-00902_T_Q2_edited.pin
Features:
retentiontime rank abs_ppm isotope_errors log10_evalue hyperscore delta_hyperscore matched_ion_num complementary_ions ion_series weighted_average_abs_fragment_ppm peptide_length ntt nmc 15.994900M unweighted_spectral_entropy delta_RT_loess 
Found 9541 PSMs
Concatenated search input detected and --post-processing-tdc flag set. Applying target-decoy competition on Percolator scores.
Train/test set contains 7220 positives and 2321 negatives, size ratio=3.11073 and pi0=1
Selecting Cpos by cross-validation.
Selecting Cneg by cross-validation.
Split 1:	Selected feature 5 as initial direction. Could separate 1158 training set positives with q<0.01 in that direction.
Split 2:	Selected feature 8 as initial direction. Could separate 1334 training set positives with q<0.01 in that direction.
Split 3:	Selected feature 6 as initial direction. Could separate 1236 training set positives with q<0.01 in that direction.
Found 1441 test set positives with q<0.01 in initial direction
Reading in data and feature calculation took 94.5 cpu seconds or 2 seconds wall clock time.
---Training with Cpos selected by cross validation, Cneg selected by cross validation, initial_fdr=0.01, fdr=0.01
Iteration 1:	Estimated 3851 PSMs with q<0.01
Iteration 2:	Estimated 4465 PSMs with q<0.01
Iteration 3:	Estimated 4540 PSMs with q<0.01
Iteration 4:	Estimated 4547 PSMs with q<0.01
Iteration 5:	Estimated 4548 PSMs with q<0.01
Iteration 6:	Estimated 4552 PSMs with q<0.01
Iteration 7:	Estimated 4558 PSMs with q<0.01
Iteration 8:	Estimated 4554 PSMs with q<0.01
Iteration 9:	Estimated 4554 PSMs with q<0.01
Iteration 10:	Estimated 4554 PSMs with q<0.01
Learned normalized SVM weights for the 3 cross-validation splits:
 Split1	 Split2	 Split3	FeatureName
 0.0053	-0.1114	-0.0320	retentiontime
 0.0000	 0.0000	 0.0000	rank
-0.8553	-0.7024	-0.6190	abs_ppm
-0.3936	-0.3163	-0.2943	isotope_errors
-0.3268	-0.3636	-0.1409	log10_evalue
-0.8201	-0.4688	-0.4925	hyperscore
 0.4875	 0.2249	 0.3303	delta_hyperscore
 1.3953	 1.1307	 1.0245	matched_ion_num
-0.3494	-0.4539	-0.3835	complementary_ions
-0.1646	-0.0471	-0.0642	ion_series
-0.0116	 0.0039	 0.0378	weighted_average_abs_fragment_ppm
-0.0036	 0.0764	 0.0819	peptide_length
 0.0000	 0.0000	 0.0000	ntt
-0.1728	-0.1622	-0.0194	nmc
-0.0782	-0.1653	-0.1760	15.994900M
 1.0872	 0.8550	 0.9244	unweighted_spectral_entropy
-2.2687	-1.6738	-1.5109	delta_RT_loess
-1.1709	-0.8757	-0.8103	m0
Found 4503 test set PSMs with q<0.01.
Selected best-scoring PSM per scan+expMass (target-decoy competition): 7220 target PSMs and 2321 decoy PSMs.
Calculating q values.
Final list yields 4508 target PSMs with q<0.01.
Calculating posterior error probabilities (PEPs).
Processing took 93.51 cpu seconds or 3 seconds wall clock time.
Process 'Percolator' finished, exit code: 0
Percolator [Work dir: /storage/yufe/results/msfragger_dia_paper/ccrcc_175/diaumpiredda]
/storage/yufe/tools/FragPipe-18.0/fragpipe/tools/percolator-305/percolator --only-psms --no-terminate --post-processing-tdc --num-threads 56 --results-psms CPTAC_CCRCC_W_JHU_20190112_LUMOS_C3L-00907_T_Q1_percolator_target_psms.tsv --decoy-results-psms CPTAC_CCRCC_W_JHU_20190112_LUMOS_C3L-00907_T_Q1_percolator_decoy_psms.tsv CPTAC_CCRCC_W_JHU_20190112_LUMOS_C3L-00907_T_Q1_edited.pin
Percolator version 3.05.0, Build Date Apr 28 2020 14:23:07
Copyright (c) 2006-9 University of Washington. All rights reserved.
Written by Lukas Käll (lukall@u.washington.edu) in the
Department of Genome Sciences at the University of Washington.
Issued command:
/storage/yufe/tools/FragPipe-18.0/fragpipe/tools/percolator-305/percolator --only-psms --no-terminate --post-processing-tdc --num-threads 56 --results-psms CPTAC_CCRCC_W_JHU_20190112_LUMOS_C3L-00907_T_Q1_percolator_target_psms.tsv --decoy-results-psms CPTAC_CCRCC_W_JHU_20190112_LUMOS_C3L-00907_T_Q1_percolator_decoy_psms.tsv CPTAC_CCRCC_W_JHU_20190112_LUMOS_C3L-00907_T_Q1_edited.pin
Started Sat Aug 13 18:40:57 2022
 on pathproteome-dev01.med.umich.edu
Hyperparameters: selectionFdr=0.01, Cpos=0, Cneg=0, maxNiter=10
Reading tab-delimited input from datafile CPTAC_CCRCC_W_JHU_20190112_LUMOS_C3L-00907_T_Q1_edited.pin
Features:
retentiontime rank abs_ppm isotope_errors log10_evalue hyperscore delta_hyperscore matched_ion_num complementary_ions ion_series weighted_average_abs_fragment_ppm peptide_length ntt nmc 15.994900M unweighted_spectral_entropy delta_RT_loess 
Found 20644 PSMs
Concatenated search input detected and --post-processing-tdc flag set. Applying target-decoy competition on Percolator scores.
Train/test set contains 18699 positives and 1945 negatives, size ratio=9.61388 and pi0=1
Selecting Cpos by cross-validation.
Selecting Cneg by cross-validation.
Split 1:	Selected feature 16 as initial direction. Could separate 9841 training set positives with q<0.01 in that direction.
Split 2:	Selected feature 16 as initial direction. Could separate 9789 training set positives with q<0.01 in that direction.
Split 3:	Selected feature 16 as initial direction. Could separate 9827 training set positives with q<0.01 in that direction.
Found 14610 test set positives with q<0.01 in initial direction
Reading in data and feature calculation took 96.86 cpu seconds or 2 seconds wall clock time.
---Training with Cpos selected by cross validation, Cneg selected by cross validation, initial_fdr=0.01, fdr=0.01
Iteration 1:	Estimated 16718 PSMs with q<0.01
Iteration 2:	Estimated 16793 PSMs with q<0.01
Iteration 3:	Estimated 16813 PSMs with q<0.01
Iteration 4:	Estimated 16816 PSMs with q<0.01
Iteration 5:	Estimated 16815 PSMs with q<0.01
Iteration 6:	Estimated 16820 PSMs with q<0.01
Iteration 7:	Estimated 16821 PSMs with q<0.01
Iteration 8:	Estimated 16820 PSMs with q<0.01
Iteration 9:	Estimated 16821 PSMs with q<0.01
Iteration 10:	Estimated 16821 PSMs with q<0.01
Learned normalized SVM weights for the 3 cross-validation splits:
 Split1	 Split2	 Split3	FeatureName
 0.0187	-0.0255	-0.0091	retentiontime
 0.0000	 0.0000	 0.0000	rank
-0.2838	-0.2305	-0.2273	abs_ppm
-0.1337	-0.1794	-0.1536	isotope_errors
-0.4369	-0.4721	-0.7840	log10_evalue
-0.6541	-0.5384	-0.6392	hyperscore
 0.4502	 0.3905	 0.2276	delta_hyperscore
 1.4331	 1.1171	 1.3670	matched_ion_num
-0.6308	-0.5724	-0.5757	complementary_ions
-0.1833	-0.0406	-0.2844	ion_series
 0.0013	 0.0189	-0.0082	weighted_average_abs_fragment_ppm
 0.0841	 0.0870	 0.0313	peptide_length
 0.0000	 0.0000	 0.0000	ntt
-0.0640	-0.0577	-0.0667	nmc
-0.0034	-0.0255	-0.0278	15.994900M
 0.6219	 0.6456	 0.6190	unweighted_spectral_entropy
-1.3351	-1.2781	-1.4140	delta_RT_loess
 1.2300	 1.1521	 1.2452	m0
Found 16796 test set PSMs with q<0.01.
Selected best-scoring PSM per scan+expMass (target-decoy competition): 18699 target PSMs and 1945 decoy PSMs.
Calculating q values.
Final list yields 16802 target PSMs with q<0.01.
Calculating posterior error probabilities (PEPs).
Processing took 100.5 cpu seconds or 4 seconds wall clock time.
Process 'Percolator' finished, exit code: 0
Percolator [Work dir: /storage/yufe/results/msfragger_dia_paper/ccrcc_175/diaumpiredda]
/storage/yufe/tools/FragPipe-18.0/fragpipe/tools/percolator-305/percolator --only-psms --no-terminate --post-processing-tdc --num-threads 56 --results-psms CPTAC_CCRCC_W_JHU_20190112_LUMOS_C3L-01885_T_Q3_percolator_target_psms.tsv --decoy-results-psms CPTAC_CCRCC_W_JHU_20190112_LUMOS_C3L-01885_T_Q3_percolator_decoy_psms.tsv CPTAC_CCRCC_W_JHU_20190112_LUMOS_C3L-01885_T_Q3_edited.pin
Percolator version 3.05.0, Build Date Apr 28 2020 14:23:07
Copyright (c) 2006-9 University of Washington. All rights reserved.
Written by Lukas Käll (lukall@u.washington.edu) in the
Department of Genome Sciences at the University of Washington.
Issued command:
/storage/yufe/tools/FragPipe-18.0/fragpipe/tools/percolator-305/percolator --only-psms --no-terminate --post-processing-tdc --num-threads 56 --results-psms CPTAC_CCRCC_W_JHU_20190112_LUMOS_C3L-01885_T_Q3_percolator_target_psms.tsv --decoy-results-psms CPTAC_CCRCC_W_JHU_20190112_LUMOS_C3L-01885_T_Q3_percolator_decoy_psms.tsv CPTAC_CCRCC_W_JHU_20190112_LUMOS_C3L-01885_T_Q3_edited.pin
Started Sat Aug 13 18:41:03 2022
 on pathproteome-dev01.med.umich.edu
Hyperparameters: selectionFdr=0.01, Cpos=0, Cneg=0, maxNiter=10
Reading tab-delimited input from datafile CPTAC_CCRCC_W_JHU_20190112_LUMOS_C3L-01885_T_Q3_edited.pin
Features:
retentiontime rank abs_ppm isotope_errors log10_evalue hyperscore delta_hyperscore matched_ion_num complementary_ions ion_series weighted_average_abs_fragment_ppm peptide_length ntt nmc 15.994900M unweighted_spectral_entropy delta_RT_loess 
Found 4216 PSMs
Concatenated search input detected and --post-processing-tdc flag set. Applying target-decoy competition on Percolator scores.
Train/test set contains 2899 positives and 1317 negatives, size ratio=2.20121 and pi0=1
Selecting Cpos by cross-validation.
Selecting Cneg by cross-validation.
Split 1:	Selected feature 16 as initial direction. Could separate 778 training set positives with q<0.01 in that direction.
Split 2:	Selected feature 16 as initial direction. Could separate 821 training set positives with q<0.01 in that direction.
Split 3:	Selected feature 16 as initial direction. Could separate 778 training set positives with q<0.01 in that direction.
Found 1025 test set positives with q<0.01 in initial direction
Reading in data and feature calculation took 95.3 cpu seconds or 2 seconds wall clock time.
---Training with Cpos selected by cross validation, Cneg selected by cross validation, initial_fdr=0.01, fdr=0.01
Iteration 1:	Estimated 1465 PSMs with q<0.01
Iteration 2:	Estimated 1484 PSMs with q<0.01
Iteration 3:	Estimated 1497 PSMs with q<0.01
Iteration 4:	Estimated 1503 PSMs with q<0.01
Iteration 5:	Estimated 1506 PSMs with q<0.01
Iteration 6:	Estimated 1505 PSMs with q<0.01
Iteration 7:	Estimated 1505 PSMs with q<0.01
Iteration 8:	Estimated 1505 PSMs with q<0.01
Iteration 9:	Estimated 1505 PSMs with q<0.01
Iteration 10:	Estimated 1505 PSMs with q<0.01
Learned normalized SVM weights for the 3 cross-validation splits:
 Split1	 Split2	 Split3	FeatureName
 0.1337	 0.0134	 0.0612	retentiontime
 0.0000	 0.0000	 0.0000	rank
-0.5467	-0.0612	-0.3197	abs_ppm
-0.0723	-0.1392	-0.0440	isotope_errors
-1.5459	 0.5181	-0.8455	log10_evalue
-1.1258	-0.2538	-0.3608	hyperscore
-0.0697	 0.5443	 0.3153	delta_hyperscore
 2.1085	 1.9736	 1.9434	matched_ion_num
-0.5658	 0.3541	-0.1108	complementary_ions
 0.0092	 0.3016	 0.3525	ion_series
-0.0207	-0.2803	-0.0631	weighted_average_abs_fragment_ppm
 0.2856	 0.4986	 0.4826	peptide_length
 0.0000	 0.0000	 0.0000	ntt
 0.1292	 0.1231	 0.4087	nmc
-0.2934	-0.1551	-0.1976	15.994900M
 1.5541	 2.1745	 2.2380	unweighted_spectral_entropy
-2.1381	-2.0549	-1.9268	delta_RT_loess
-1.5620	-1.8351	-1.5936	m0
Found 1457 test set PSMs with q<0.01.
Selected best-scoring PSM per scan+expMass (target-decoy competition): 2899 target PSMs and 1317 decoy PSMs.
Calculating q values.
Final list yields 1458 target PSMs with q<0.01.
Calculating posterior error probabilities (PEPs).
Process 'Percolator' finished, exit code: 0
Processing took 90.56 cpu seconds or 3 seconds wall clock time.
Percolator [Work dir: /storage/yufe/results/msfragger_dia_paper/ccrcc_175/diaumpiredda]
/storage/yufe/tools/FragPipe-18.0/fragpipe/tools/percolator-305/percolator --only-psms --no-terminate --post-processing-tdc --num-threads 56 --results-psms CPTAC_CCRCC_W_JHU_20190112_LUMOS_C3N-00831_NAT_Q2_percolator_target_psms.tsv --decoy-results-psms CPTAC_CCRCC_W_JHU_20190112_LUMOS_C3N-00831_NAT_Q2_percolator_decoy_psms.tsv CPTAC_CCRCC_W_JHU_20190112_LUMOS_C3N-00831_NAT_Q2_edited.pin
Percolator version 3.05.0, Build Date Apr 28 2020 14:23:07
Copyright (c) 2006-9 University of Washington. All rights reserved.
Written by Lukas Käll (lukall@u.washington.edu) in the
Department of Genome Sciences at the University of Washington.
Issued command:
/storage/yufe/tools/FragPipe-18.0/fragpipe/tools/percolator-305/percolator --only-psms --no-terminate --post-processing-tdc --num-threads 56 --results-psms CPTAC_CCRCC_W_JHU_20190112_LUMOS_C3N-00831_NAT_Q2_percolator_target_psms.tsv --decoy-results-psms CPTAC_CCRCC_W_JHU_20190112_LUMOS_C3N-00831_NAT_Q2_percolator_decoy_psms.tsv CPTAC_CCRCC_W_JHU_20190112_LUMOS_C3N-00831_NAT_Q2_edited.pin
Started Sat Aug 13 18:41:08 2022
 on pathproteome-dev01.med.umich.edu
Hyperparameters: selectionFdr=0.01, Cpos=0, Cneg=0, maxNiter=10
Reading tab-delimited input from datafile CPTAC_CCRCC_W_JHU_20190112_LUMOS_C3N-00831_NAT_Q2_edited.pin
Features:
retentiontime rank abs_ppm isotope_errors log10_evalue hyperscore delta_hyperscore matched_ion_num complementary_ions ion_series weighted_average_abs_fragment_ppm peptide_length ntt nmc 15.994900M unweighted_spectral_entropy delta_RT_loess 
Found 26142 PSMs
Concatenated search input detected and --post-processing-tdc flag set. Applying target-decoy competition on Percolator scores.
Train/test set contains 17263 positives and 8879 negatives, size ratio=1.94425 and pi0=1
Selecting Cpos by cross-validation.
Selecting Cneg by cross-validation.
Split 1:	Selected feature 16 as initial direction. Could separate 1821 training set positives with q<0.01 in that direction.
Split 2:	Selected feature 16 as initial direction. Could separate 2024 training set positives with q<0.01 in that direction.
Split 3:	Selected feature 16 as initial direction. Could separate 2023 training set positives with q<0.01 in that direction.
Found 2754 test set positives with q<0.01 in initial direction
Reading in data and feature calculation took 96.36 cpu seconds or 2 seconds wall clock time.
---Training with Cpos selected by cross validation, Cneg selected by cross validation, initial_fdr=0.01, fdr=0.01
Iteration 1:	Estimated 6437 PSMs with q<0.01
Iteration 2:	Estimated 7143 PSMs with q<0.01
Iteration 3:	Estimated 7304 PSMs with q<0.01
Iteration 4:	Estimated 7324 PSMs with q<0.01
Iteration 5:	Estimated 7338 PSMs with q<0.01
Iteration 6:	Estimated 7361 PSMs with q<0.01
Iteration 7:	Estimated 7359 PSMs with q<0.01
Iteration 8:	Estimated 7355 PSMs with q<0.01
Iteration 9:	Estimated 7367 PSMs with q<0.01
Iteration 10:	Estimated 7368 PSMs with q<0.01
Learned normalized SVM weights for the 3 cross-validation splits:
 Split1	 Split2	 Split3	FeatureName
-0.0573	 0.0737	-0.0174	retentiontime
 0.0000	 0.0000	 0.0000	rank
-0.7319	-0.5841	-0.7451	abs_ppm
-0.2433	-0.1932	-0.2264	isotope_errors
-0.2824	-0.3867	-0.2111	log10_evalue
-0.3084	-0.3107	-0.3368	hyperscore
 0.1959	 0.1267	 0.3746	delta_hyperscore
 1.1527	 0.8423	 1.1230	matched_ion_num
-0.2527	-0.1301	-0.2337	complementary_ions
-0.2662	-0.0844	-0.2314	ion_series
 0.0169	 0.0008	-0.0475	weighted_average_abs_fragment_ppm
 0.1149	 0.0450	 0.1536	peptide_length
 0.0000	 0.0000	 0.0000	ntt
-0.0624	-0.0864	-0.1576	nmc
-0.2083	-0.1770	-0.2043	15.994900M
 1.1036	 0.9805	 1.3721	unweighted_spectral_entropy
-3.8257	-2.2529	-3.9956	delta_RT_loess
-4.0886	-2.3584	-4.4674	m0
Found 7251 test set PSMs with q<0.01.
Selected best-scoring PSM per scan+expMass (target-decoy competition): 17263 target PSMs and 8879 decoy PSMs.
Calculating q values.
Final list yields 7266 target PSMs with q<0.01.
Calculating posterior error probabilities (PEPs).
Processing took 97.5 cpu seconds or 4 seconds wall clock time.
Process 'Percolator' finished, exit code: 0
Percolator [Work dir: /storage/yufe/results/msfragger_dia_paper/ccrcc_175/diaumpiredda]
/storage/yufe/tools/FragPipe-18.0/fragpipe/tools/percolator-305/percolator --only-psms --no-terminate --post-processing-tdc --num-threads 56 --results-psms CPTAC_CCRCC_W_JHU_20190112_LUMOS_C3L-00796_T_Q3_percolator_target_psms.tsv --decoy-results-psms CPTAC_CCRCC_W_JHU_20190112_LUMOS_C3L-00796_T_Q3_percolator_decoy_psms.tsv CPTAC_CCRCC_W_JHU_20190112_LUMOS_C3L-00796_T_Q3_edited.pin
Percolator version 3.05.0, Build Date Apr 28 2020 14:23:07
Copyright (c) 2006-9 University of Washington. All rights reserved.
Written by Lukas Käll (lukall@u.washington.edu) in the
Department of Genome Sciences at the University of Washington.
Issued command:
/storage/yufe/tools/FragPipe-18.0/fragpipe/tools/percolator-305/percolator --only-psms --no-terminate --post-processing-tdc --num-threads 56 --results-psms CPTAC_CCRCC_W_JHU_20190112_LUMOS_C3L-00796_T_Q3_percolator_target_psms.tsv --decoy-results-psms CPTAC_CCRCC_W_JHU_20190112_LUMOS_C3L-00796_T_Q3_percolator_decoy_psms.tsv CPTAC_CCRCC_W_JHU_20190112_LUMOS_C3L-00796_T_Q3_edited.pin
Started Sat Aug 13 18:41:14 2022
 on pathproteome-dev01.med.umich.edu
Hyperparameters: selectionFdr=0.01, Cpos=0, Cneg=0, maxNiter=10
Reading tab-delimited input from datafile CPTAC_CCRCC_W_JHU_20190112_LUMOS_C3L-00796_T_Q3_edited.pin
Features:
retentiontime rank abs_ppm isotope_errors log10_evalue hyperscore delta_hyperscore matched_ion_num complementary_ions ion_series weighted_average_abs_fragment_ppm peptide_length ntt nmc 15.994900M unweighted_spectral_entropy delta_RT_loess 
Found 2181 PSMs
Concatenated search input detected and --post-processing-tdc flag set. Applying target-decoy competition on Percolator scores.
Train/test set contains 1570 positives and 611 negatives, size ratio=2.56956 and pi0=1
Selecting Cpos by cross-validation.
Selecting Cneg by cross-validation.
Split 1:	Selected feature 16 as initial direction. Could separate 518 training set positives with q<0.01 in that direction.
Split 2:	Selected feature 5 as initial direction. Could separate 455 training set positives with q<0.01 in that direction.
Split 3:	Selected feature 5 as initial direction. Could separate 430 training set positives with q<0.01 in that direction.
Found 463 test set positives with q<0.01 in initial direction
Reading in data and feature calculation took 92.85 cpu seconds or 2 seconds wall clock time.
---Training with Cpos selected by cross validation, Cneg selected by cross validation, initial_fdr=0.01, fdr=0.01
Iteration 1:	Estimated 866 PSMs with q<0.01
Iteration 2:	Estimated 892 PSMs with q<0.01
Iteration 3:	Estimated 908 PSMs with q<0.01
Iteration 4:	Estimated 910 PSMs with q<0.01
Iteration 5:	Estimated 920 PSMs with q<0.01
Iteration 6:	Estimated 924 PSMs with q<0.01
Iteration 7:	Estimated 924 PSMs with q<0.01
Iteration 8:	Estimated 925 PSMs with q<0.01
Iteration 9:	Estimated 926 PSMs with q<0.01
Iteration 10:	Estimated 930 PSMs with q<0.01
Learned normalized SVM weights for the 3 cross-validation splits:
 Split1	 Split2	 Split3	FeatureName
-0.0419	 0.0632	-0.3764	retentiontime
 0.0000	 0.0000	 0.0000	rank
-0.1229	-0.4814	 0.0968	abs_ppm
-0.6228	-0.1335	-0.0982	isotope_errors
 0.7002	-0.3654	 1.2905	log10_evalue
-0.2359	 0.9506	 2.1746	hyperscore
 1.5721	 0.3772	 1.0312	delta_hyperscore
 2.2906	 2.2770	 2.9734	matched_ion_num
-0.2615	-1.0098	-1.7156	complementary_ions
-0.1078	-0.3906	-0.5091	ion_series
 0.1936	 0.2072	 0.8439	weighted_average_abs_fragment_ppm
-0.2564	 0.1294	-0.3852	peptide_length
 0.0000	 0.0000	 0.0000	ntt
 0.2337	 0.5280	 0.8266	nmc
 0.0704	-0.0509	-0.2639	15.994900M
 2.1156	 2.1617	 2.6614	unweighted_spectral_entropy
-2.1274	-0.9367	-3.0794	delta_RT_loess
-0.5662	-0.2194	-1.9751	m0
Found 858 test set PSMs with q<0.01.
Selected best-scoring PSM per scan+expMass (target-decoy competition): 1570 target PSMs and 611 decoy PSMs.
Calculating q values.
Final list yields 858 target PSMs with q<0.01.
Calculating posterior error probabilities (PEPs).
Processing took 79.43 cpu seconds or 3 seconds wall clock time.
Process 'Percolator' finished, exit code: 0
Percolator [Work dir: /storage/yufe/results/msfragger_dia_paper/ccrcc_175/diaumpiredda]
/storage/yufe/tools/FragPipe-18.0/fragpipe/tools/percolator-305/percolator --only-psms --no-terminate --post-processing-tdc --num-threads 56 --results-psms CPTAC_CCRCC_W_JHU_20190112_LUMOS_C3L-00917_T_Q3_percolator_target_psms.tsv --decoy-results-psms CPTAC_CCRCC_W_JHU_20190112_LUMOS_C3L-00917_T_Q3_percolator_decoy_psms.tsv CPTAC_CCRCC_W_JHU_20190112_LUMOS_C3L-00917_T_Q3_edited.pin
Percolator version 3.05.0, Build Date Apr 28 2020 14:23:07
Copyright (c) 2006-9 University of Washington. All rights reserved.
Written by Lukas Käll (lukall@u.washington.edu) in the
Department of Genome Sciences at the University of Washington.
Issued command:
/storage/yufe/tools/FragPipe-18.0/fragpipe/tools/percolator-305/percolator --only-psms --no-terminate --post-processing-tdc --num-threads 56 --results-psms CPTAC_CCRCC_W_JHU_20190112_LUMOS_C3L-00917_T_Q3_percolator_target_psms.tsv --decoy-results-psms CPTAC_CCRCC_W_JHU_20190112_LUMOS_C3L-00917_T_Q3_percolator_decoy_psms.tsv CPTAC_CCRCC_W_JHU_20190112_LUMOS_C3L-00917_T_Q3_edited.pin
Started Sat Aug 13 18:41:19 2022
 on pathproteome-dev01.med.umich.edu
Hyperparameters: selectionFdr=0.01, Cpos=0, Cneg=0, maxNiter=10
Reading tab-delimited input from datafile CPTAC_CCRCC_W_JHU_20190112_LUMOS_C3L-00917_T_Q3_edited.pin
Features:
retentiontime rank abs_ppm isotope_errors log10_evalue hyperscore delta_hyperscore matched_ion_num complementary_ions ion_series weighted_average_abs_fragment_ppm peptide_length ntt nmc 15.994900M unweighted_spectral_entropy delta_RT_loess 
Found 2435 PSMs
Concatenated search input detected and --post-processing-tdc flag set. Applying target-decoy competition on Percolator scores.
Train/test set contains 1919 positives and 516 negatives, size ratio=3.71899 and pi0=1
Selecting Cpos by cross-validation.
Selecting Cneg by cross-validation.
Split 1:	Selected feature 16 as initial direction. Could separate 645 training set positives with q<0.01 in that direction.
Split 2:	Selected feature 5 as initial direction. Could separate 630 training set positives with q<0.01 in that direction.
Split 3:	Selected feature 8 as initial direction. Could separate 675 training set positives with q<0.01 in that direction.
Found 758 test set positives with q<0.01 in initial direction
Reading in data and feature calculation took 91.61 cpu seconds or 2 seconds wall clock time.
---Training with Cpos selected by cross validation, Cneg selected by cross validation, initial_fdr=0.01, fdr=0.01
Iteration 1:	Estimated 1277 PSMs with q<0.01
Iteration 2:	Estimated 1350 PSMs with q<0.01
Iteration 3:	Estimated 1354 PSMs with q<0.01
Iteration 4:	Estimated 1357 PSMs with q<0.01
Iteration 5:	Estimated 1357 PSMs with q<0.01
Iteration 6:	Estimated 1357 PSMs with q<0.01
Iteration 7:	Estimated 1359 PSMs with q<0.01
Iteration 8:	Estimated 1359 PSMs with q<0.01
Iteration 9:	Estimated 1360 PSMs with q<0.01
Iteration 10:	Estimated 1360 PSMs with q<0.01
Learned normalized SVM weights for the 3 cross-validation splits:
 Split1	 Split2	 Split3	FeatureName
 0.0873	 0.3779	 0.0974	retentiontime
 0.0000	 0.0000	 0.0000	rank
-0.2089	-0.5420	-0.4446	abs_ppm
-0.0182	-0.2050	-0.2063	isotope_errors
-0.4589	-1.4362	-4.7031	log10_evalue
-0.0321	-0.5134	-1.5903	hyperscore
 0.0887	-0.2488	-0.3174	delta_hyperscore
 0.8465	 1.2513	 1.7851	matched_ion_num
 0.2590	-0.0061	 1.3866	complementary_ions
 0.3450	 0.3979	 1.5212	ion_series
-0.0063	-0.0273	-0.1884	weighted_average_abs_fragment_ppm
 0.3848	 0.3411	 0.7283	peptide_length
 0.0000	 0.0000	 0.0000	ntt
 0.1395	 0.1553	 0.1568	nmc
-0.0307	-0.2085	 0.1862	15.994900M
 1.1616	 1.4659	 2.3826	unweighted_spectral_entropy
-1.5323	-3.2037	-4.6755	delta_RT_loess
 0.1900	 0.1025	 2.0375	m0
Found 1308 test set PSMs with q<0.01.
Selected best-scoring PSM per scan+expMass (target-decoy competition): 1919 target PSMs and 516 decoy PSMs.
Calculating q values.
Final list yields 1309 target PSMs with q<0.01.
Calculating posterior error probabilities (PEPs).
Processing took 75.24 cpu seconds or 3 seconds wall clock time.
Process 'Percolator' finished, exit code: 0
Percolator [Work dir: /storage/yufe/results/msfragger_dia_paper/ccrcc_175/diaumpiredda]
/storage/yufe/tools/FragPipe-18.0/fragpipe/tools/percolator-305/percolator --only-psms --no-terminate --post-processing-tdc --num-threads 56 --results-psms CPTAC_CCRCC_W_JHU_20190112_LUMOS_C3N-00390_NAT_Q3_percolator_target_psms.tsv --decoy-results-psms CPTAC_CCRCC_W_JHU_20190112_LUMOS_C3N-00390_NAT_Q3_percolator_decoy_psms.tsv CPTAC_CCRCC_W_JHU_20190112_LUMOS_C3N-00390_NAT_Q3_edited.pin
Percolator version 3.05.0, Build Date Apr 28 2020 14:23:07
Copyright (c) 2006-9 University of Washington. All rights reserved.
Written by Lukas Käll (lukall@u.washington.edu) in the
Department of Genome Sciences at the University of Washington.
Issued command:
/storage/yufe/tools/FragPipe-18.0/fragpipe/tools/percolator-305/percolator --only-psms --no-terminate --post-processing-tdc --num-threads 56 --results-psms CPTAC_CCRCC_W_JHU_20190112_LUMOS_C3N-00390_NAT_Q3_percolator_target_psms.tsv --decoy-results-psms CPTAC_CCRCC_W_JHU_20190112_LUMOS_C3N-00390_NAT_Q3_percolator_decoy_psms.tsv CPTAC_CCRCC_W_JHU_20190112_LUMOS_C3N-00390_NAT_Q3_edited.pin
Started Sat Aug 13 18:41:24 2022
 on pathproteome-dev01.med.umich.edu
Hyperparameters: selectionFdr=0.01, Cpos=0, Cneg=0, maxNiter=10
Reading tab-delimited input from datafile CPTAC_CCRCC_W_JHU_20190112_LUMOS_C3N-00390_NAT_Q3_edited.pin
Features:
retentiontime rank abs_ppm isotope_errors log10_evalue hyperscore delta_hyperscore matched_ion_num complementary_ions ion_series weighted_average_abs_fragment_ppm peptide_length ntt nmc 15.994900M unweighted_spectral_entropy delta_RT_loess 
Found 5228 PSMs
Concatenated search input detected and --post-processing-tdc flag set. Applying target-decoy competition on Percolator scores.
Train/test set contains 3502 positives and 1726 negatives, size ratio=2.02897 and pi0=1
Selecting Cpos by cross-validation.
Selecting Cneg by cross-validation.
Split 1:	Selected feature 16 as initial direction. Could separate 768 training set positives with q<0.01 in that direction.
Split 2:	Selected feature 16 as initial direction. Could separate 884 training set positives with q<0.01 in that direction.
Split 3:	Selected feature 16 as initial direction. Could separate 922 training set positives with q<0.01 in that direction.
Found 1137 test set positives with q<0.01 in initial direction
Reading in data and feature calculation took 96.05 cpu seconds or 2 seconds wall clock time.
---Training with Cpos selected by cross validation, Cneg selected by cross validation, initial_fdr=0.01, fdr=0.01
Iteration 1:	Estimated 1615 PSMs with q<0.01
Iteration 2:	Estimated 1656 PSMs with q<0.01
Iteration 3:	Estimated 1676 PSMs with q<0.01
Iteration 4:	Estimated 1688 PSMs with q<0.01
Iteration 5:	Estimated 1688 PSMs with q<0.01
Iteration 6:	Estimated 1692 PSMs with q<0.01
Iteration 7:	Estimated 1684 PSMs with q<0.01
Iteration 8:	Estimated 1681 PSMs with q<0.01
Iteration 9:	Estimated 1681 PSMs with q<0.01
Iteration 10:	Estimated 1679 PSMs with q<0.01
Learned normalized SVM weights for the 3 cross-validation splits:
 Split1	 Split2	 Split3	FeatureName
 0.0781	 0.0382	-0.0659	retentiontime
 0.0000	 0.0000	 0.0000	rank
-0.2247	-0.3039	-0.2505	abs_ppm
-0.1429	-0.1456	-0.0184	isotope_errors
-0.5373	-0.9644	-0.6190	log10_evalue
-0.5138	-0.8536	-0.1043	hyperscore
 0.3208	 0.1730	 0.1882	delta_hyperscore
 0.7759	 0.9723	 1.0842	matched_ion_num
-0.0823	-0.4384	-0.2980	complementary_ions
 0.4394	 0.3862	-0.0630	ion_series
-0.1250	-0.1958	-0.0935	weighted_average_abs_fragment_ppm
 0.2318	 0.2039	 0.0718	peptide_length
 0.0000	 0.0000	 0.0000	ntt
 0.1605	 0.2089	 0.1474	nmc
-0.2748	-0.3881	-0.0792	15.994900M
 0.9914	 1.6430	 1.3715	unweighted_spectral_entropy
-1.1349	-1.2906	-0.8598	delta_RT_loess
-1.3634	-1.3629	-1.0300	m0
Found 1625 test set PSMs with q<0.01.
Selected best-scoring PSM per scan+expMass (target-decoy competition): 3502 target PSMs and 1726 decoy PSMs.
Calculating q values.
Final list yields 1635 target PSMs with q<0.01.
Calculating posterior error probabilities (PEPs).
Processing took 92.17 cpu seconds or 3 seconds wall clock time.
Process 'Percolator' finished, exit code: 0
Percolator [Work dir: /storage/yufe/results/msfragger_dia_paper/ccrcc_175/diaumpiredda]
/storage/yufe/tools/FragPipe-18.0/fragpipe/tools/percolator-305/percolator --only-psms --no-terminate --post-processing-tdc --num-threads 56 --results-psms CPTAC_CCRCC_W_JHU_20190112_LUMOS_C3L-00583_T_Q2_percolator_target_psms.tsv --decoy-results-psms CPTAC_CCRCC_W_JHU_20190112_LUMOS_C3L-00583_T_Q2_percolator_decoy_psms.tsv CPTAC_CCRCC_W_JHU_20190112_LUMOS_C3L-00583_T_Q2_edited.pin
Percolator version 3.05.0, Build Date Apr 28 2020 14:23:07
Copyright (c) 2006-9 University of Washington. All rights reserved.
Written by Lukas Käll (lukall@u.washington.edu) in the
Department of Genome Sciences at the University of Washington.
Issued command:
/storage/yufe/tools/FragPipe-18.0/fragpipe/tools/percolator-305/percolator --only-psms --no-terminate --post-processing-tdc --num-threads 56 --results-psms CPTAC_CCRCC_W_JHU_20190112_LUMOS_C3L-00583_T_Q2_percolator_target_psms.tsv --decoy-results-psms CPTAC_CCRCC_W_JHU_20190112_LUMOS_C3L-00583_T_Q2_percolator_decoy_psms.tsv CPTAC_CCRCC_W_JHU_20190112_LUMOS_C3L-00583_T_Q2_edited.pin
Started Sat Aug 13 18:41:29 2022
 on pathproteome-dev01.med.umich.edu
Hyperparameters: selectionFdr=0.01, Cpos=0, Cneg=0, maxNiter=10
Reading tab-delimited input from datafile CPTAC_CCRCC_W_JHU_20190112_LUMOS_C3L-00583_T_Q2_edited.pin
Features:
retentiontime rank abs_ppm isotope_errors log10_evalue hyperscore delta_hyperscore matched_ion_num complementary_ions ion_series weighted_average_abs_fragment_ppm peptide_length ntt nmc 15.994900M unweighted_spectral_entropy delta_RT_loess 
Found 12019 PSMs
Concatenated search input detected and --post-processing-tdc flag set. Applying target-decoy competition on Percolator scores.
Train/test set contains 9144 positives and 2875 negatives, size ratio=3.18052 and pi0=1
Selecting Cpos by cross-validation.
Selecting Cneg by cross-validation.
Split 1:	Selected feature 16 as initial direction. Could separate 1736 training set positives with q<0.01 in that direction.
Split 2:	Selected feature 5 as initial direction. Could separate 1607 training set positives with q<0.01 in that direction.
Split 3:	Selected feature 8 as initial direction. Could separate 1719 training set positives with q<0.01 in that direction.
Found 1342 test set positives with q<0.01 in initial direction
Reading in data and feature calculation took 96.41 cpu seconds or 2 seconds wall clock time.
---Training with Cpos selected by cross validation, Cneg selected by cross validation, initial_fdr=0.01, fdr=0.01
Iteration 1:	Estimated 4652 PSMs with q<0.01
Iteration 2:	Estimated 5516 PSMs with q<0.01
Iteration 3:	Estimated 5812 PSMs with q<0.01
Iteration 4:	Estimated 5859 PSMs with q<0.01
Iteration 5:	Estimated 5875 PSMs with q<0.01
Iteration 6:	Estimated 5864 PSMs with q<0.01
Iteration 7:	Estimated 5874 PSMs with q<0.01
Iteration 8:	Estimated 5873 PSMs with q<0.01
Iteration 9:	Estimated 5871 PSMs with q<0.01
Iteration 10:	Estimated 5874 PSMs with q<0.01
Learned normalized SVM weights for the 3 cross-validation splits:
 Split1	 Split2	 Split3	FeatureName
 0.0074	-0.0503	 0.0055	retentiontime
 0.0000	 0.0000	 0.0000	rank
-0.5992	-0.6961	-0.5980	abs_ppm
-0.2387	-0.2122	-0.3252	isotope_errors
-0.2533	-0.2930	-0.1780	log10_evalue
-0.5743	-0.3317	-0.3937	hyperscore
 0.4373	 0.3958	 0.4837	delta_hyperscore
 1.3509	 1.3367	 0.8537	matched_ion_num
-0.4241	-0.2960	-0.2106	complementary_ions
-0.2850	-0.1612	-0.2707	ion_series
 0.1004	 0.0396	 0.1083	weighted_average_abs_fragment_ppm
```
