## Supplementary Data 1 for "One-stop analysis of DIA proteomics data using MSFragger-DIA and FragPipe computational platform": log_2022-08-13_23-31-11.txt (part 3 of 6)

```
 0.0729	 0.1162	 0.0924	peptide_length
 0.0000	 0.0000	 0.0000	ntt
-0.1143	-0.2388	-0.1191	nmc
-0.2563	-0.1853	-0.1810	15.994900M
 1.1626	 0.9250	 0.9231	unweighted_spectral_entropy
-2.8178	-2.4362	-2.7039	delta_RT_loess
-1.3590	-1.4015	-2.1432	m0
Found 5798 test set PSMs with q<0.01.
Selected best-scoring PSM per scan+expMass (target-decoy competition): 9144 target PSMs and 2875 decoy PSMs.
Calculating q values.
Final list yields 5811 target PSMs with q<0.01.
Calculating posterior error probabilities (PEPs).
Processing took 94.9 cpu seconds or 3 seconds wall clock time.
Process 'Percolator' finished, exit code: 0
Percolator [Work dir: /storage/yufe/results/msfragger_dia_paper/ccrcc_175/diaumpiredda]
/storage/yufe/tools/FragPipe-18.0/fragpipe/tools/percolator-305/percolator --only-psms --no-terminate --post-processing-tdc --num-threads 56 --results-psms CPTAC_CCRCC_W_JHU_20190112_LUMOS_C3N-01220_NAT_Q2_percolator_target_psms.tsv --decoy-results-psms CPTAC_CCRCC_W_JHU_20190112_LUMOS_C3N-01220_NAT_Q2_percolator_decoy_psms.tsv CPTAC_CCRCC_W_JHU_20190112_LUMOS_C3N-01220_NAT_Q2_edited.pin
Percolator version 3.05.0, Build Date Apr 28 2020 14:23:07
Copyright (c) 2006-9 University of Washington. All rights reserved.
Written by Lukas Käll (lukall@u.washington.edu) in the
Department of Genome Sciences at the University of Washington.
Issued command:
/storage/yufe/tools/FragPipe-18.0/fragpipe/tools/percolator-305/percolator --only-psms --no-terminate --post-processing-tdc --num-threads 56 --results-psms CPTAC_CCRCC_W_JHU_20190112_LUMOS_C3N-01220_NAT_Q2_percolator_target_psms.tsv --decoy-results-psms CPTAC_CCRCC_W_JHU_20190112_LUMOS_C3N-01220_NAT_Q2_percolator_decoy_psms.tsv CPTAC_CCRCC_W_JHU_20190112_LUMOS_C3N-01220_NAT_Q2_edited.pin
Started Sat Aug 13 18:41:34 2022
 on pathproteome-dev01.med.umich.edu
Hyperparameters: selectionFdr=0.01, Cpos=0, Cneg=0, maxNiter=10
Reading tab-delimited input from datafile CPTAC_CCRCC_W_JHU_20190112_LUMOS_C3N-01220_NAT_Q2_edited.pin
Features:
retentiontime rank abs_ppm isotope_errors log10_evalue hyperscore delta_hyperscore matched_ion_num complementary_ions ion_series weighted_average_abs_fragment_ppm peptide_length ntt nmc 15.994900M unweighted_spectral_entropy delta_RT_loess 
Found 15271 PSMs
Concatenated search input detected and --post-processing-tdc flag set. Applying target-decoy competition on Percolator scores.
Train/test set contains 10680 positives and 4591 negatives, size ratio=2.32629 and pi0=1
Selecting Cpos by cross-validation.
Selecting Cneg by cross-validation.
Split 1:	Selected feature 6 as initial direction. Could separate 1208 training set positives with q<0.01 in that direction.
Split 2:	Selected feature 6 as initial direction. Could separate 1143 training set positives with q<0.01 in that direction.
Split 3:	Selected feature 5 as initial direction. Could separate 1412 training set positives with q<0.01 in that direction.
Found 1489 test set positives with q<0.01 in initial direction
Reading in data and feature calculation took 96.79 cpu seconds or 2 seconds wall clock time.
---Training with Cpos selected by cross validation, Cneg selected by cross validation, initial_fdr=0.01, fdr=0.01
Iteration 1:	Estimated 3480 PSMs with q<0.01
Iteration 2:	Estimated 4745 PSMs with q<0.01
Iteration 3:	Estimated 5097 PSMs with q<0.01
Iteration 4:	Estimated 5184 PSMs with q<0.01
Iteration 5:	Estimated 5189 PSMs with q<0.01
Iteration 6:	Estimated 5202 PSMs with q<0.01
Iteration 7:	Estimated 5214 PSMs with q<0.01
Iteration 8:	Estimated 5204 PSMs with q<0.01
Iteration 9:	Estimated 5201 PSMs with q<0.01
Iteration 10:	Estimated 5213 PSMs with q<0.01
Learned normalized SVM weights for the 3 cross-validation splits:
 Split1	 Split2	 Split3	FeatureName
-0.0277	 0.0370	-0.0153	retentiontime
 0.0000	 0.0000	 0.0000	rank
-0.7650	-0.7318	-1.0916	abs_ppm
-0.1996	-0.2611	-0.2966	isotope_errors
-0.3417	-0.2933	-0.6825	log10_evalue
-0.3347	-0.3978	-0.6087	hyperscore
 0.1732	 0.2449	 0.4700	delta_hyperscore
 0.9846	 1.0004	 1.3003	matched_ion_num
-0.5324	-0.3716	-0.6148	complementary_ions
-0.3702	-0.1949	-0.4956	ion_series
 0.0457	-0.0642	-0.0159	weighted_average_abs_fragment_ppm
-0.0587	-0.0036	-0.0840	peptide_length
 0.0000	 0.0000	 0.0000	ntt
-0.0833	-0.1085	-0.1795	nmc
-0.2777	-0.2300	-0.2047	15.994900M
 0.9235	 0.8780	 1.3259	unweighted_spectral_entropy
-2.2120	-1.6825	-3.2768	delta_RT_loess
-2.7242	-1.7656	-3.1838	m0
Found 5129 test set PSMs with q<0.01.
Selected best-scoring PSM per scan+expMass (target-decoy competition): 10680 target PSMs and 4591 decoy PSMs.
Calculating q values.
Final list yields 5132 target PSMs with q<0.01.
Calculating posterior error probabilities (PEPs).
Processing took 94.82 cpu seconds or 3 seconds wall clock time.
Process 'Percolator' finished, exit code: 0
Percolator [Work dir: /storage/yufe/results/msfragger_dia_paper/ccrcc_175/diaumpiredda]
/storage/yufe/tools/FragPipe-18.0/fragpipe/tools/percolator-305/percolator --only-psms --no-terminate --post-processing-tdc --num-threads 56 --results-psms CPTAC_CCRCC_W_JHU_20190112_LUMOS_C3L-00607_NAT_Q3_percolator_target_psms.tsv --decoy-results-psms CPTAC_CCRCC_W_JHU_20190112_LUMOS_C3L-00607_NAT_Q3_percolator_decoy_psms.tsv CPTAC_CCRCC_W_JHU_20190112_LUMOS_C3L-00607_NAT_Q3_edited.pin
Percolator version 3.05.0, Build Date Apr 28 2020 14:23:07
Copyright (c) 2006-9 University of Washington. All rights reserved.
Written by Lukas Käll (lukall@u.washington.edu) in the
Department of Genome Sciences at the University of Washington.
Issued command:
/storage/yufe/tools/FragPipe-18.0/fragpipe/tools/percolator-305/percolator --only-psms --no-terminate --post-processing-tdc --num-threads 56 --results-psms CPTAC_CCRCC_W_JHU_20190112_LUMOS_C3L-00607_NAT_Q3_percolator_target_psms.tsv --decoy-results-psms CPTAC_CCRCC_W_JHU_20190112_LUMOS_C3L-00607_NAT_Q3_percolator_decoy_psms.tsv CPTAC_CCRCC_W_JHU_20190112_LUMOS_C3L-00607_NAT_Q3_edited.pin
Started Sat Aug 13 18:41:39 2022
 on pathproteome-dev01.med.umich.edu
Hyperparameters: selectionFdr=0.01, Cpos=0, Cneg=0, maxNiter=10
Reading tab-delimited input from datafile CPTAC_CCRCC_W_JHU_20190112_LUMOS_C3L-00607_NAT_Q3_edited.pin
Features:
retentiontime rank abs_ppm isotope_errors log10_evalue hyperscore delta_hyperscore matched_ion_num complementary_ions ion_series weighted_average_abs_fragment_ppm peptide_length ntt nmc 15.994900M unweighted_spectral_entropy delta_RT_loess 
Found 3237 PSMs
Concatenated search input detected and --post-processing-tdc flag set. Applying target-decoy competition on Percolator scores.
Train/test set contains 2516 positives and 721 negatives, size ratio=3.4896 and pi0=1
Selecting Cpos by cross-validation.
Selecting Cneg by cross-validation.
Split 1:	Selected feature 16 as initial direction. Could separate 1033 training set positives with q<0.01 in that direction.
Split 2:	Selected feature 16 as initial direction. Could separate 1026 training set positives with q<0.01 in that direction.
Split 3:	Selected feature 16 as initial direction. Could separate 1012 training set positives with q<0.01 in that direction.
Found 1473 test set positives with q<0.01 in initial direction
Reading in data and feature calculation took 42.22 cpu seconds or 1 seconds wall clock time.
---Training with Cpos selected by cross validation, Cneg selected by cross validation, initial_fdr=0.01, fdr=0.01
Iteration 1:	Estimated 1735 PSMs with q<0.01
Iteration 2:	Estimated 1754 PSMs with q<0.01
Iteration 3:	Estimated 1752 PSMs with q<0.01
Iteration 4:	Estimated 1754 PSMs with q<0.01
Iteration 5:	Estimated 1754 PSMs with q<0.01
Iteration 6:	Estimated 1756 PSMs with q<0.01
Iteration 7:	Estimated 1758 PSMs with q<0.01
Iteration 8:	Estimated 1759 PSMs with q<0.01
Iteration 9:	Estimated 1759 PSMs with q<0.01
Iteration 10:	Estimated 1759 PSMs with q<0.01
Learned normalized SVM weights for the 3 cross-validation splits:
 Split1	 Split2	 Split3	FeatureName
 0.3884	-0.0389	-0.0699	retentiontime
 0.0000	 0.0000	 0.0000	rank
-0.7976	-0.1323	-0.1311	abs_ppm
 0.2084	-0.1050	-0.0762	isotope_errors
-2.6632	-0.1721	-0.4164	log10_evalue
-2.9180	 0.0386	-0.0707	hyperscore
 0.9889	 0.5038	 0.1273	delta_hyperscore
 1.2558	 0.4227	 0.5169	matched_ion_num
 0.3549	-0.0315	-0.2369	complementary_ions
 0.9364	 0.0532	 0.2107	ion_series
 0.4261	-0.1658	-0.0682	weighted_average_abs_fragment_ppm
 1.2718	 0.0428	 0.2936	peptide_length
 0.0000	 0.0000	 0.0000	ntt
 0.8283	 0.1197	 0.2366	nmc
-0.4630	-0.1734	 0.0377	15.994900M
 4.8956	 1.4114	 1.3957	unweighted_spectral_entropy
-4.0222	-1.0739	-0.9322	delta_RT_loess
-0.1976	 0.1514	 0.1037	m0
Found 1689 test set PSMs with q<0.01.
Selected best-scoring PSM per scan+expMass (target-decoy competition): 2516 target PSMs and 721 decoy PSMs.
Calculating q values.
Final list yields 1693 target PSMs with q<0.01.
Calculating posterior error probabilities (PEPs).
Processing took 86.93 cpu seconds or 4 seconds wall clock time.
Process 'Percolator' finished, exit code: 0
Percolator [Work dir: /storage/yufe/results/msfragger_dia_paper/ccrcc_175/diaumpiredda]
/storage/yufe/tools/FragPipe-18.0/fragpipe/tools/percolator-305/percolator --only-psms --no-terminate --post-processing-tdc --num-threads 56 --results-psms CPTAC_CCRCC_W_JHU_20190112_LUMOS_C3L-01885_NAT_Q3_percolator_target_psms.tsv --decoy-results-psms CPTAC_CCRCC_W_JHU_20190112_LUMOS_C3L-01885_NAT_Q3_percolator_decoy_psms.tsv CPTAC_CCRCC_W_JHU_20190112_LUMOS_C3L-01885_NAT_Q3_edited.pin
Percolator version 3.05.0, Build Date Apr 28 2020 14:23:07
Copyright (c) 2006-9 University of Washington. All rights reserved.
Written by Lukas Käll (lukall@u.washington.edu) in the
Department of Genome Sciences at the University of Washington.
Issued command:
/storage/yufe/tools/FragPipe-18.0/fragpipe/tools/percolator-305/percolator --only-psms --no-terminate --post-processing-tdc --num-threads 56 --results-psms CPTAC_CCRCC_W_JHU_20190112_LUMOS_C3L-01885_NAT_Q3_percolator_target_psms.tsv --decoy-results-psms CPTAC_CCRCC_W_JHU_20190112_LUMOS_C3L-01885_NAT_Q3_percolator_decoy_psms.tsv CPTAC_CCRCC_W_JHU_20190112_LUMOS_C3L-01885_NAT_Q3_edited.pin
Started Sat Aug 13 18:41:44 2022
 on pathproteome-dev01.med.umich.edu
Hyperparameters: selectionFdr=0.01, Cpos=0, Cneg=0, maxNiter=10
Reading tab-delimited input from datafile CPTAC_CCRCC_W_JHU_20190112_LUMOS_C3L-01885_NAT_Q3_edited.pin
Features:
retentiontime rank abs_ppm isotope_errors log10_evalue hyperscore delta_hyperscore matched_ion_num complementary_ions ion_series weighted_average_abs_fragment_ppm peptide_length ntt nmc 15.994900M unweighted_spectral_entropy delta_RT_loess 
Found 9511 PSMs
Concatenated search input detected and --post-processing-tdc flag set. Applying target-decoy competition on Percolator scores.
Train/test set contains 6570 positives and 2941 negatives, size ratio=2.23393 and pi0=1
Selecting Cpos by cross-validation.
Selecting Cneg by cross-validation.
Split 1:	Selected feature 16 as initial direction. Could separate 1687 training set positives with q<0.01 in that direction.
Split 2:	Selected feature 16 as initial direction. Could separate 1747 training set positives with q<0.01 in that direction.
Split 3:	Selected feature 16 as initial direction. Could separate 1603 training set positives with q<0.01 in that direction.
Found 2396 test set positives with q<0.01 in initial direction
Reading in data and feature calculation took 95.3 cpu seconds or 2 seconds wall clock time.
---Training with Cpos selected by cross validation, Cneg selected by cross validation, initial_fdr=0.01, fdr=0.01
Iteration 1:	Estimated 3192 PSMs with q<0.01
Iteration 2:	Estimated 3251 PSMs with q<0.01
Iteration 3:	Estimated 3281 PSMs with q<0.01
Iteration 4:	Estimated 3293 PSMs with q<0.01
Iteration 5:	Estimated 3303 PSMs with q<0.01
Iteration 6:	Estimated 3314 PSMs with q<0.01
Iteration 7:	Estimated 3312 PSMs with q<0.01
Iteration 8:	Estimated 3312 PSMs with q<0.01
Iteration 9:	Estimated 3313 PSMs with q<0.01
Iteration 10:	Estimated 3312 PSMs with q<0.01
Learned normalized SVM weights for the 3 cross-validation splits:
 Split1	 Split2	 Split3	FeatureName
-0.2568	-0.3871	-0.3197	retentiontime
 0.0000	 0.0000	 0.0000	rank
-0.4651	-0.3083	-0.3899	abs_ppm
 0.0131	-0.2713	-0.1605	isotope_errors
-0.1351	-0.1765	 0.1204	log10_evalue
-0.8855	-0.3995	-0.6803	hyperscore
 0.8582	 0.8149	 0.2734	delta_hyperscore
 1.9150	 1.6653	 2.4501	matched_ion_num
 0.2102	-0.4718	-0.1684	complementary_ions
 0.3820	 0.2981	 0.3070	ion_series
-0.2207	-0.3135	-0.2602	weighted_average_abs_fragment_ppm
 0.5773	 0.5815	 0.5629	peptide_length
 0.0000	 0.0000	 0.0000	ntt
 0.1156	 0.0138	 0.1851	nmc
-0.5098	-0.2040	-0.1373	15.994900M
 1.7912	 2.0687	 1.9325	unweighted_spectral_entropy
-1.8137	-2.8233	-2.5034	delta_RT_loess
-1.2090	-2.1467	-2.0365	m0
Found 3243 test set PSMs with q<0.01.
Selected best-scoring PSM per scan+expMass (target-decoy competition): 6570 target PSMs and 2941 decoy PSMs.
Calculating q values.
Final list yields 3252 target PSMs with q<0.01.
Calculating posterior error probabilities (PEPs).
Processing took 93.36 cpu seconds or 3 seconds wall clock time.
Process 'Percolator' finished, exit code: 0
Percolator [Work dir: /storage/yufe/results/msfragger_dia_paper/ccrcc_175/diaumpiredda]
/storage/yufe/tools/FragPipe-18.0/fragpipe/tools/percolator-305/percolator --only-psms --no-terminate --post-processing-tdc --num-threads 56 --results-psms CPTAC_CCRCC_W_JHU_20190112_LUMOS_C3N-01646_T_Q3_percolator_target_psms.tsv --decoy-results-psms CPTAC_CCRCC_W_JHU_20190112_LUMOS_C3N-01646_T_Q3_percolator_decoy_psms.tsv CPTAC_CCRCC_W_JHU_20190112_LUMOS_C3N-01646_T_Q3_edited.pin
Percolator version 3.05.0, Build Date Apr 28 2020 14:23:07
Copyright (c) 2006-9 University of Washington. All rights reserved.
Written by Lukas Käll (lukall@u.washington.edu) in the
Department of Genome Sciences at the University of Washington.
Issued command:
/storage/yufe/tools/FragPipe-18.0/fragpipe/tools/percolator-305/percolator --only-psms --no-terminate --post-processing-tdc --num-threads 56 --results-psms CPTAC_CCRCC_W_JHU_20190112_LUMOS_C3N-01646_T_Q3_percolator_target_psms.tsv --decoy-results-psms CPTAC_CCRCC_W_JHU_20190112_LUMOS_C3N-01646_T_Q3_percolator_decoy_psms.tsv CPTAC_CCRCC_W_JHU_20190112_LUMOS_C3N-01646_T_Q3_edited.pin
Started Sat Aug 13 18:41:49 2022
 on pathproteome-dev01.med.umich.edu
Hyperparameters: selectionFdr=0.01, Cpos=0, Cneg=0, maxNiter=10
Reading tab-delimited input from datafile CPTAC_CCRCC_W_JHU_20190112_LUMOS_C3N-01646_T_Q3_edited.pin
Features:
retentiontime rank abs_ppm isotope_errors log10_evalue hyperscore delta_hyperscore matched_ion_num complementary_ions ion_series weighted_average_abs_fragment_ppm peptide_length ntt nmc 15.994900M unweighted_spectral_entropy delta_RT_loess 
Found 4523 PSMs
Concatenated search input detected and --post-processing-tdc flag set. Applying target-decoy competition on Percolator scores.
Train/test set contains 3550 positives and 973 negatives, size ratio=3.64851 and pi0=1
Selecting Cpos by cross-validation.
Selecting Cneg by cross-validation.
Split 1:	Selected feature 16 as initial direction. Could separate 1459 training set positives with q<0.01 in that direction.
Split 2:	Selected feature 16 as initial direction. Could separate 1525 training set positives with q<0.01 in that direction.
Split 3:	Selected feature 16 as initial direction. Could separate 1549 training set positives with q<0.01 in that direction.
Found 2121 test set positives with q<0.01 in initial direction
Reading in data and feature calculation took 92.62 cpu seconds or 2 seconds wall clock time.
---Training with Cpos selected by cross validation, Cneg selected by cross validation, initial_fdr=0.01, fdr=0.01
Iteration 1:	Estimated 2490 PSMs with q<0.01
Iteration 2:	Estimated 2514 PSMs with q<0.01
Iteration 3:	Estimated 2520 PSMs with q<0.01
Iteration 4:	Estimated 2519 PSMs with q<0.01
Iteration 5:	Estimated 2523 PSMs with q<0.01
Iteration 6:	Estimated 2523 PSMs with q<0.01
Iteration 7:	Estimated 2523 PSMs with q<0.01
Iteration 8:	Estimated 2523 PSMs with q<0.01
Iteration 9:	Estimated 2523 PSMs with q<0.01
Iteration 10:	Estimated 2523 PSMs with q<0.01
Learned normalized SVM weights for the 3 cross-validation splits:
 Split1	 Split2	 Split3	FeatureName
-0.0490	-0.1356	-0.1743	retentiontime
 0.0000	 0.0000	 0.0000	rank
-0.2010	-0.2852	-0.0895	abs_ppm
 0.0099	-0.1456	-0.0899	isotope_errors
-0.5536	-0.3022	-0.3884	log10_evalue
-0.1915	 0.0780	 0.0725	hyperscore
 0.3876	 0.2640	 0.2695	delta_hyperscore
 0.7977	 1.4811	 0.3115	matched_ion_num
-0.1907	-0.6192	-0.1779	complementary_ions
 0.0770	-0.5225	 0.1039	ion_series
-0.0909	-0.1456	-0.0968	weighted_average_abs_fragment_ppm
 0.5634	 0.6926	 0.4083	peptide_length
 0.0000	 0.0000	 0.0000	ntt
 0.0852	-0.0490	-0.0283	nmc
-0.1100	-0.0970	-0.1284	15.994900M
 1.6747	 2.2664	 1.5472	unweighted_spectral_entropy
-1.0455	-0.9113	-0.9204	delta_RT_loess
 0.0491	-0.0192	 0.1218	m0
Found 2469 test set PSMs with q<0.01.
Selected best-scoring PSM per scan+expMass (target-decoy competition): 3550 target PSMs and 973 decoy PSMs.
Calculating q values.
Final list yields 2472 target PSMs with q<0.01.
Calculating posterior error probabilities (PEPs).
Processing took 91.01 cpu seconds or 3 seconds wall clock time.
Process 'Percolator' finished, exit code: 0
Percolator [Work dir: /storage/yufe/results/msfragger_dia_paper/ccrcc_175/diaumpiredda]
/storage/yufe/tools/FragPipe-18.0/fragpipe/tools/percolator-305/percolator --only-psms --no-terminate --post-processing-tdc --num-threads 56 --results-psms CPTAC_CCRCC_W_JHU_20190112_LUMOS_C3L-01603_NAT_Q1_percolator_target_psms.tsv --decoy-results-psms CPTAC_CCRCC_W_JHU_20190112_LUMOS_C3L-01603_NAT_Q1_percolator_decoy_psms.tsv CPTAC_CCRCC_W_JHU_20190112_LUMOS_C3L-01603_NAT_Q1_edited.pin
Percolator version 3.05.0, Build Date Apr 28 2020 14:23:07
Copyright (c) 2006-9 University of Washington. All rights reserved.
Written by Lukas Käll (lukall@u.washington.edu) in the
Department of Genome Sciences at the University of Washington.
Issued command:
/storage/yufe/tools/FragPipe-18.0/fragpipe/tools/percolator-305/percolator --only-psms --no-terminate --post-processing-tdc --num-threads 56 --results-psms CPTAC_CCRCC_W_JHU_20190112_LUMOS_C3L-01603_NAT_Q1_percolator_target_psms.tsv --decoy-results-psms CPTAC_CCRCC_W_JHU_20190112_LUMOS_C3L-01603_NAT_Q1_percolator_decoy_psms.tsv CPTAC_CCRCC_W_JHU_20190112_LUMOS_C3L-01603_NAT_Q1_edited.pin
Started Sat Aug 13 18:41:54 2022
 on pathproteome-dev01.med.umich.edu
Hyperparameters: selectionFdr=0.01, Cpos=0, Cneg=0, maxNiter=10
Reading tab-delimited input from datafile CPTAC_CCRCC_W_JHU_20190112_LUMOS_C3L-01603_NAT_Q1_edited.pin
Features:
retentiontime rank abs_ppm isotope_errors log10_evalue hyperscore delta_hyperscore matched_ion_num complementary_ions ion_series weighted_average_abs_fragment_ppm peptide_length ntt nmc 15.994900M unweighted_spectral_entropy delta_RT_loess 
Found 31537 PSMs
Concatenated search input detected and --post-processing-tdc flag set. Applying target-decoy competition on Percolator scores.
Train/test set contains 29554 positives and 1983 negatives, size ratio=14.9037 and pi0=1
Selecting Cpos by cross-validation.
Selecting Cneg by cross-validation.
Split 1:	Selected feature 16 as initial direction. Could separate 17443 training set positives with q<0.01 in that direction.
Split 2:	Selected feature 16 as initial direction. Could separate 17589 training set positives with q<0.01 in that direction.
Split 3:	Selected feature 16 as initial direction. Could separate 17582 training set positives with q<0.01 in that direction.
Found 26213 test set positives with q<0.01 in initial direction
Reading in data and feature calculation took 96.6 cpu seconds or 2 seconds wall clock time.
---Training with Cpos selected by cross validation, Cneg selected by cross validation, initial_fdr=0.01, fdr=0.01
Iteration 1:	Estimated 27816 PSMs with q<0.01
Iteration 2:	Estimated 27845 PSMs with q<0.01
Iteration 3:	Estimated 27831 PSMs with q<0.01
Iteration 4:	Estimated 27825 PSMs with q<0.01
Iteration 5:	Estimated 27825 PSMs with q<0.01
Iteration 6:	Estimated 27825 PSMs with q<0.01
Iteration 7:	Estimated 27823 PSMs with q<0.01
Iteration 8:	Estimated 27826 PSMs with q<0.01
Iteration 9:	Estimated 27824 PSMs with q<0.01
Iteration 10:	Estimated 27826 PSMs with q<0.01
Learned normalized SVM weights for the 3 cross-validation splits:
 Split1	 Split2	 Split3	FeatureName
-0.0011	 0.0257	 0.0066	retentiontime
 0.0000	 0.0000	 0.0000	rank
-0.1338	-0.2055	-0.1437	abs_ppm
-0.2149	-0.1440	-0.1770	isotope_errors
-0.7695	-0.6374	-0.7397	log10_evalue
-1.0404	-0.7555	-0.8947	hyperscore
 0.4625	 0.4389	 0.4374	delta_hyperscore
 1.5662	 1.4018	 1.3102	matched_ion_num
-0.5507	-0.4867	-0.4347	complementary_ions
-0.2400	-0.2131	-0.2696	ion_series
-0.0018	-0.0151	-0.0073	weighted_average_abs_fragment_ppm
 0.1879	 0.2290	 0.1541	peptide_length
 0.0000	 0.0000	 0.0000	ntt
-0.1259	-0.0660	-0.0860	nmc
-0.0399	-0.0571	 0.0016	15.994900M
 0.5076	 0.5476	 0.4916	unweighted_spectral_entropy
-0.9219	-1.1859	-1.1367	delta_RT_loess
 1.3864	 1.6934	 1.5233	m0
Found 27810 test set PSMs with q<0.01.
Selected best-scoring PSM per scan+expMass (target-decoy competition): 29554 target PSMs and 1983 decoy PSMs.
Calculating q values.
Final list yields 27811 target PSMs with q<0.01.
Calculating posterior error probabilities (PEPs).
Processing took 110.8 cpu seconds or 4 seconds wall clock time.
Process 'Percolator' finished, exit code: 0
Percolator [Work dir: /storage/yufe/results/msfragger_dia_paper/ccrcc_175/diaumpiredda]
/storage/yufe/tools/FragPipe-18.0/fragpipe/tools/percolator-305/percolator --only-psms --no-terminate --post-processing-tdc --num-threads 56 --results-psms CPTAC_CCRCC_W_JHU_20190112_LUMOS_C3N-00150_T_Q1_percolator_target_psms.tsv --decoy-results-psms CPTAC_CCRCC_W_JHU_20190112_LUMOS_C3N-00150_T_Q1_percolator_decoy_psms.tsv CPTAC_CCRCC_W_JHU_20190112_LUMOS_C3N-00150_T_Q1_edited.pin
Percolator version 3.05.0, Build Date Apr 28 2020 14:23:07
Copyright (c) 2006-9 University of Washington. All rights reserved.
Written by Lukas Käll (lukall@u.washington.edu) in the
Department of Genome Sciences at the University of Washington.
Issued command:
/storage/yufe/tools/FragPipe-18.0/fragpipe/tools/percolator-305/percolator --only-psms --no-terminate --post-processing-tdc --num-threads 56 --results-psms CPTAC_CCRCC_W_JHU_20190112_LUMOS_C3N-00150_T_Q1_percolator_target_psms.tsv --decoy-results-psms CPTAC_CCRCC_W_JHU_20190112_LUMOS_C3N-00150_T_Q1_percolator_decoy_psms.tsv CPTAC_CCRCC_W_JHU_20190112_LUMOS_C3N-00150_T_Q1_edited.pin
Started Sat Aug 13 18:42:01 2022
 on pathproteome-dev01.med.umich.edu
Hyperparameters: selectionFdr=0.01, Cpos=0, Cneg=0, maxNiter=10
Reading tab-delimited input from datafile CPTAC_CCRCC_W_JHU_20190112_LUMOS_C3N-00150_T_Q1_edited.pin
Features:
retentiontime rank abs_ppm isotope_errors log10_evalue hyperscore delta_hyperscore matched_ion_num complementary_ions ion_series weighted_average_abs_fragment_ppm peptide_length ntt nmc 15.994900M unweighted_spectral_entropy delta_RT_loess 
Found 35145 PSMs
Concatenated search input detected and --post-processing-tdc flag set. Applying target-decoy competition on Percolator scores.
Train/test set contains 28559 positives and 6586 negatives, size ratio=4.33632 and pi0=1
Selecting Cpos by cross-validation.
Selecting Cneg by cross-validation.
Split 1:	Selected feature 16 as initial direction. Could separate 11368 training set positives with q<0.01 in that direction.
Split 2:	Selected feature 16 as initial direction. Could separate 11257 training set positives with q<0.01 in that direction.
Split 3:	Selected feature 16 as initial direction. Could separate 11363 training set positives with q<0.01 in that direction.
Found 16948 test set positives with q<0.01 in initial direction
Reading in data and feature calculation took 96.13 cpu seconds or 2 seconds wall clock time.
---Training with Cpos selected by cross validation, Cneg selected by cross validation, initial_fdr=0.01, fdr=0.01
Iteration 1:	Estimated 21510 PSMs with q<0.01
Iteration 2:	Estimated 21799 PSMs with q<0.01
Iteration 3:	Estimated 21831 PSMs with q<0.01
Iteration 4:	Estimated 21856 PSMs with q<0.01
Iteration 5:	Estimated 21852 PSMs with q<0.01
Iteration 6:	Estimated 21855 PSMs with q<0.01
Iteration 7:	Estimated 21853 PSMs with q<0.01
Iteration 8:	Estimated 21852 PSMs with q<0.01
Iteration 9:	Estimated 21853 PSMs with q<0.01
Iteration 10:	Estimated 21855 PSMs with q<0.01
Learned normalized SVM weights for the 3 cross-validation splits:
 Split1	 Split2	 Split3	FeatureName
 0.1111	-0.0075	 0.1248	retentiontime
 0.0000	 0.0000	 0.0000	rank
-0.4936	-0.4091	-0.6207	abs_ppm
-0.3062	-0.2616	-0.3070	isotope_errors
-1.0422	-0.7566	-0.9508	log10_evalue
-0.6542	-0.1868	-0.7029	hyperscore
 0.2295	 0.1789	 0.2707	delta_hyperscore
 1.4237	 1.2438	 1.6034	matched_ion_num
-0.4582	-0.5110	-0.5335	complementary_ions
-0.3698	-0.3735	-0.1398	ion_series
-0.0352	-0.0208	-0.0887	weighted_average_abs_fragment_ppm
 0.0408	 0.0172	 0.0065	peptide_length
 0.0000	 0.0000	 0.0000	ntt
-0.1500	-0.0832	-0.1010	nmc
-0.0935	-0.1171	-0.0654	15.994900M
 0.7548	 0.7040	 0.6669	unweighted_spectral_entropy
-2.1078	-1.6625	-1.8910	delta_RT_loess
 0.1886	-0.3443	 0.1109	m0
Found 21822 test set PSMs with q<0.01.
Selected best-scoring PSM per scan+expMass (target-decoy competition): 28559 target PSMs and 6586 decoy PSMs.
Calculating q values.
Final list yields 21822 target PSMs with q<0.01.
Calculating posterior error probabilities (PEPs).
Processing took 104.5 cpu seconds or 4 seconds wall clock time.
Process 'Percolator' finished, exit code: 0
Percolator [Work dir: /storage/yufe/results/msfragger_dia_paper/ccrcc_175/diaumpiredda]
/storage/yufe/tools/FragPipe-18.0/fragpipe/tools/percolator-305/percolator --only-psms --no-terminate --post-processing-tdc --num-threads 56 --results-psms CPTAC_CCRCC_W_JHU_20190112_LUMOS_C3N-00494_T_Q2_percolator_target_psms.tsv --decoy-results-psms CPTAC_CCRCC_W_JHU_20190112_LUMOS_C3N-00494_T_Q2_percolator_decoy_psms.tsv CPTAC_CCRCC_W_JHU_20190112_LUMOS_C3N-00494_T_Q2_edited.pin
Percolator version 3.05.0, Build Date Apr 28 2020 14:23:07
Copyright (c) 2006-9 University of Washington. All rights reserved.
Written by Lukas Käll (lukall@u.washington.edu) in the
Department of Genome Sciences at the University of Washington.
Issued command:
/storage/yufe/tools/FragPipe-18.0/fragpipe/tools/percolator-305/percolator --only-psms --no-terminate --post-processing-tdc --num-threads 56 --results-psms CPTAC_CCRCC_W_JHU_20190112_LUMOS_C3N-00494_T_Q2_percolator_target_psms.tsv --decoy-results-psms CPTAC_CCRCC_W_JHU_20190112_LUMOS_C3N-00494_T_Q2_percolator_decoy_psms.tsv CPTAC_CCRCC_W_JHU_20190112_LUMOS_C3N-00494_T_Q2_edited.pin
Started Sat Aug 13 18:42:07 2022
 on pathproteome-dev01.med.umich.edu
Hyperparameters: selectionFdr=0.01, Cpos=0, Cneg=0, maxNiter=10
Reading tab-delimited input from datafile CPTAC_CCRCC_W_JHU_20190112_LUMOS_C3N-00494_T_Q2_edited.pin
Features:
retentiontime rank abs_ppm isotope_errors log10_evalue hyperscore delta_hyperscore matched_ion_num complementary_ions ion_series weighted_average_abs_fragment_ppm peptide_length ntt nmc 15.994900M unweighted_spectral_entropy delta_RT_loess 
Found 24485 PSMs
Concatenated search input detected and --post-processing-tdc flag set. Applying target-decoy competition on Percolator scores.
Train/test set contains 15901 positives and 8584 negatives, size ratio=1.8524 and pi0=1
Selecting Cpos by cross-validation.
Selecting Cneg by cross-validation.
Split 1:	Selected feature 5 as initial direction. Could separate 1537 training set positives with q<0.01 in that direction.
Split 2:	Selected feature 5 as initial direction. Could separate 1340 training set positives with q<0.01 in that direction.
Split 3:	Selected feature 16 as initial direction. Could separate 1612 training set positives with q<0.01 in that direction.
Found 1547 test set positives with q<0.01 in initial direction
Reading in data and feature calculation took 96.76 cpu seconds or 2 seconds wall clock time.
---Training with Cpos selected by cross validation, Cneg selected by cross validation, initial_fdr=0.01, fdr=0.01
Iteration 1:	Estimated 4670 PSMs with q<0.01
Iteration 2:	Estimated 5757 PSMs with q<0.01
Iteration 3:	Estimated 6128 PSMs with q<0.01
Iteration 4:	Estimated 6238 PSMs with q<0.01
Iteration 5:	Estimated 6258 PSMs with q<0.01
Iteration 6:	Estimated 6274 PSMs with q<0.01
Iteration 7:	Estimated 6269 PSMs with q<0.01
Iteration 8:	Estimated 6273 PSMs with q<0.01
Iteration 9:	Estimated 6266 PSMs with q<0.01
Iteration 10:	Estimated 6267 PSMs with q<0.01
Learned normalized SVM weights for the 3 cross-validation splits:
 Split1	 Split2	 Split3	FeatureName
-0.0532	-0.1264	-0.0825	retentiontime
 0.0000	 0.0000	 0.0000	rank
-0.7130	-0.6389	-0.7388	abs_ppm
-0.3308	-0.3770	-0.3485	isotope_errors
-0.4236	-0.3851	-0.5892	log10_evalue
-0.2922	-0.3442	-0.3959	hyperscore
 0.2962	 0.4448	 0.3528	delta_hyperscore
 0.7388	 0.9162	 1.0175	matched_ion_num
-0.2312	-0.3703	-0.4321	complementary_ions
-0.2096	-0.3555	-0.3524	ion_series
 0.0335	 0.1272	 0.0101	weighted_average_abs_fragment_ppm
 0.1186	-0.0070	 0.0427	peptide_length
 0.0000	 0.0000	 0.0000	ntt
-0.0878	-0.0801	-0.1650	nmc
-0.1419	-0.1407	-0.1163	15.994900M
 0.9149	 1.0325	 1.2205	unweighted_spectral_entropy
-1.9693	-3.0311	-2.6254	delta_RT_loess
-2.7749	-4.1466	-3.2479	m0
Found 6144 test set PSMs with q<0.01.
Selected best-scoring PSM per scan+expMass (target-decoy competition): 15901 target PSMs and 8584 decoy PSMs.
Calculating q values.
Final list yields 6152 target PSMs with q<0.01.
Calculating posterior error probabilities (PEPs).
Processing took 96.3 cpu seconds or 3 seconds wall clock time.
Process 'Percolator' finished, exit code: 0
Percolator [Work dir: /storage/yufe/results/msfragger_dia_paper/ccrcc_175/diaumpiredda]
/storage/yufe/tools/FragPipe-18.0/fragpipe/tools/percolator-305/percolator --only-psms --no-terminate --post-processing-tdc --num-threads 56 --results-psms CPTAC_CCRCC_W_JHU_20190112_LUMOS_C3L-00606_T_Q2_percolator_target_psms.tsv --decoy-results-psms CPTAC_CCRCC_W_JHU_20190112_LUMOS_C3L-00606_T_Q2_percolator_decoy_psms.tsv CPTAC_CCRCC_W_JHU_20190112_LUMOS_C3L-00606_T_Q2_edited.pin
Percolator version 3.05.0, Build Date Apr 28 2020 14:23:07
Copyright (c) 2006-9 University of Washington. All rights reserved.
Written by Lukas Käll (lukall@u.washington.edu) in the
Department of Genome Sciences at the University of Washington.
Issued command:
/storage/yufe/tools/FragPipe-18.0/fragpipe/tools/percolator-305/percolator --only-psms --no-terminate --post-processing-tdc --num-threads 56 --results-psms CPTAC_CCRCC_W_JHU_20190112_LUMOS_C3L-00606_T_Q2_percolator_target_psms.tsv --decoy-results-psms CPTAC_CCRCC_W_JHU_20190112_LUMOS_C3L-00606_T_Q2_percolator_decoy_psms.tsv CPTAC_CCRCC_W_JHU_20190112_LUMOS_C3L-00606_T_Q2_edited.pin
Started Sat Aug 13 18:42:13 2022
 on pathproteome-dev01.med.umich.edu
Hyperparameters: selectionFdr=0.01, Cpos=0, Cneg=0, maxNiter=10
Reading tab-delimited input from datafile CPTAC_CCRCC_W_JHU_20190112_LUMOS_C3L-00606_T_Q2_edited.pin
Features:
retentiontime rank abs_ppm isotope_errors log10_evalue hyperscore delta_hyperscore matched_ion_num complementary_ions ion_series weighted_average_abs_fragment_ppm peptide_length ntt nmc 15.994900M unweighted_spectral_entropy delta_RT_loess 
Found 12012 PSMs
Concatenated search input detected and --post-processing-tdc flag set. Applying target-decoy competition on Percolator scores.
Train/test set contains 9261 positives and 2751 negatives, size ratio=3.36641 and pi0=1
Selecting Cpos by cross-validation.
Selecting Cneg by cross-validation.
Split 1:	Selected feature 8 as initial direction. Could separate 1800 training set positives with q<0.01 in that direction.
Split 2:	Selected feature 8 as initial direction. Could separate 1822 training set positives with q<0.01 in that direction.
Split 3:	Selected feature 8 as initial direction. Could separate 1844 training set positives with q<0.01 in that direction.
Found 2733 test set positives with q<0.01 in initial direction
Reading in data and feature calculation took 96.45 cpu seconds or 2 seconds wall clock time.
---Training with Cpos selected by cross validation, Cneg selected by cross validation, initial_fdr=0.01, fdr=0.01
Iteration 1:	Estimated 4406 PSMs with q<0.01
Iteration 2:	Estimated 5868 PSMs with q<0.01
Iteration 3:	Estimated 6037 PSMs with q<0.01
Iteration 4:	Estimated 6063 PSMs with q<0.01
Iteration 5:	Estimated 6099 PSMs with q<0.01
Iteration 6:	Estimated 6099 PSMs with q<0.01
Iteration 7:	Estimated 6105 PSMs with q<0.01
Iteration 8:	Estimated 6098 PSMs with q<0.01
Iteration 9:	Estimated 6107 PSMs with q<0.01
Iteration 10:	Estimated 6109 PSMs with q<0.01
Learned normalized SVM weights for the 3 cross-validation splits:
 Split1	 Split2	 Split3	FeatureName
-0.0006	-0.0054	-0.0144	retentiontime
 0.0000	 0.0000	 0.0000	rank
-0.5438	-0.5722	-0.4298	abs_ppm
-0.1550	-0.1561	-0.0880	isotope_errors
-0.4680	-0.4719	-0.4217	log10_evalue
-0.7345	-0.8286	-0.7796	hyperscore
 0.2532	 0.3554	 0.3220	delta_hyperscore
 1.3115	 1.6304	 1.1438	matched_ion_num
-0.3420	-0.3158	-0.3747	complementary_ions
-0.3120	-0.3098	-0.2531	ion_series
-0.0000	-0.0359	-0.0309	weighted_average_abs_fragment_ppm
 0.2119	 0.2275	 0.1819	peptide_length
 0.0000	 0.0000	 0.0000	ntt
-0.0794	-0.1438	-0.1241	nmc
-0.1571	-0.2034	-0.1743	15.994900M
 1.1518	 1.1791	 1.0562	unweighted_spectral_entropy
-3.7039	-3.3273	-2.7538	delta_RT_loess
-1.8181	-1.4495	-1.8806	m0
Found 6070 test set PSMs with q<0.01.
Selected best-scoring PSM per scan+expMass (target-decoy competition): 9261 target PSMs and 2751 decoy PSMs.
Calculating q values.
Final list yields 6070 target PSMs with q<0.01.
Calculating posterior error probabilities (PEPs).
Processing took 94.86 cpu seconds or 3 seconds wall clock time.
Process 'Percolator' finished, exit code: 0
Percolator [Work dir: /storage/yufe/results/msfragger_dia_paper/ccrcc_175/diaumpiredda]
/storage/yufe/tools/FragPipe-18.0/fragpipe/tools/percolator-305/percolator --only-psms --no-terminate --post-processing-tdc --num-threads 56 --results-psms CPTAC_CCRCC_W_JHU_20190112_LUMOS_C3L-00610_T_Q2_percolator_target_psms.tsv --decoy-results-psms CPTAC_CCRCC_W_JHU_20190112_LUMOS_C3L-00610_T_Q2_percolator_decoy_psms.tsv CPTAC_CCRCC_W_JHU_20190112_LUMOS_C3L-00610_T_Q2_edited.pin
Percolator version 3.05.0, Build Date Apr 28 2020 14:23:07
Copyright (c) 2006-9 University of Washington. All rights reserved.
Written by Lukas Käll (lukall@u.washington.edu) in the
Department of Genome Sciences at the University of Washington.
Issued command:
/storage/yufe/tools/FragPipe-18.0/fragpipe/tools/percolator-305/percolator --only-psms --no-terminate --post-processing-tdc --num-threads 56 --results-psms CPTAC_CCRCC_W_JHU_20190112_LUMOS_C3L-00610_T_Q2_percolator_target_psms.tsv --decoy-results-psms CPTAC_CCRCC_W_JHU_20190112_LUMOS_C3L-00610_T_Q2_percolator_decoy_psms.tsv CPTAC_CCRCC_W_JHU_20190112_LUMOS_C3L-00610_T_Q2_edited.pin
Started Sat Aug 13 18:42:18 2022
 on pathproteome-dev01.med.umich.edu
Hyperparameters: selectionFdr=0.01, Cpos=0, Cneg=0, maxNiter=10
Reading tab-delimited input from datafile CPTAC_CCRCC_W_JHU_20190112_LUMOS_C3L-00610_T_Q2_edited.pin
Features:
retentiontime rank abs_ppm isotope_errors log10_evalue hyperscore delta_hyperscore matched_ion_num complementary_ions ion_series weighted_average_abs_fragment_ppm peptide_length ntt nmc 15.994900M unweighted_spectral_entropy delta_RT_loess 
Found 11116 PSMs
Concatenated search input detected and --post-processing-tdc flag set. Applying target-decoy competition on Percolator scores.
Train/test set contains 8510 positives and 2606 negatives, size ratio=3.26554 and pi0=1
Selecting Cpos by cross-validation.
Selecting Cneg by cross-validation.
Split 1:	Selected feature 16 as initial direction. Could separate 1806 training set positives with q<0.01 in that direction.
Split 2:	Selected feature 16 as initial direction. Could separate 1823 training set positives with q<0.01 in that direction.
Split 3:	Selected feature 16 as initial direction. Could separate 1535 training set positives with q<0.01 in that direction.
Found 2516 test set positives with q<0.01 in initial direction
Reading in data and feature calculation took 96.62 cpu seconds or 2 seconds wall clock time.
---Training with Cpos selected by cross validation, Cneg selected by cross validation, initial_fdr=0.01, fdr=0.01
Iteration 1:	Estimated 5040 PSMs with q<0.01
Iteration 2:	Estimated 5461 PSMs with q<0.01
Iteration 3:	Estimated 5522 PSMs with q<0.01
Iteration 4:	Estimated 5563 PSMs with q<0.01
Iteration 5:	Estimated 5578 PSMs with q<0.01
Iteration 6:	Estimated 5579 PSMs with q<0.01
Iteration 7:	Estimated 5595 PSMs with q<0.01
Iteration 8:	Estimated 5597 PSMs with q<0.01
Iteration 9:	Estimated 5600 PSMs with q<0.01
Iteration 10:	Estimated 5602 PSMs with q<0.01
Learned normalized SVM weights for the 3 cross-validation splits:
 Split1	 Split2	 Split3	FeatureName
-0.0325	-0.0485	 0.0017	retentiontime
 0.0000	 0.0000	 0.0000	rank
-0.7768	-0.5339	-0.5714	abs_ppm
-0.2603	-0.2387	-0.1977	isotope_errors
-0.6731	-0.3782	-0.3143	log10_evalue
-0.8442	-0.6841	-0.7407	hyperscore
 0.5451	 0.5206	 0.5695	delta_hyperscore
 1.1863	 1.5773	 1.5909	matched_ion_num
-0.3193	-0.3086	-0.4332	complementary_ions
-0.0108	-0.1814	-0.2069	ion_series
 0.0559	 0.0516	 0.0116	weighted_average_abs_fragment_ppm
 0.2188	 0.0546	-0.0688	peptide_length
 0.0000	 0.0000	 0.0000	ntt
-0.2596	-0.1408	-0.1212	nmc
-0.2346	-0.1506	-0.2182	15.994900M
 1.0850	 1.1368	 1.0413	unweighted_spectral_entropy
-3.5684	-2.8710	-3.8978	delta_RT_loess
-1.9412	-1.1818	-1.7459	m0
Found 5531 test set PSMs with q<0.01.
Selected best-scoring PSM per scan+expMass (target-decoy competition): 8510 target PSMs and 2606 decoy PSMs.
Calculating q values.
Final list yields 5532 target PSMs with q<0.01.
Calculating posterior error probabilities (PEPs).
Processing took 94.04 cpu seconds or 3 seconds wall clock time.
Process 'Percolator' finished, exit code: 0
Percolator [Work dir: /storage/yufe/results/msfragger_dia_paper/ccrcc_175/diaumpiredda]
/storage/yufe/tools/FragPipe-18.0/fragpipe/tools/percolator-305/percolator --only-psms --no-terminate --post-processing-tdc --num-threads 56 --results-psms CPTAC_CCRCC_W_JHU_20190112_LUMOS_C3N-00437_NAT_Q3_percolator_target_psms.tsv --decoy-results-psms CPTAC_CCRCC_W_JHU_20190112_LUMOS_C3N-00437_NAT_Q3_percolator_decoy_psms.tsv CPTAC_CCRCC_W_JHU_20190112_LUMOS_C3N-00437_NAT_Q3_edited.pin
Percolator version 3.05.0, Build Date Apr 28 2020 14:23:07
Copyright (c) 2006-9 University of Washington. All rights reserved.
Written by Lukas Käll (lukall@u.washington.edu) in the
Department of Genome Sciences at the University of Washington.
Issued command:
/storage/yufe/tools/FragPipe-18.0/fragpipe/tools/percolator-305/percolator --only-psms --no-terminate --post-processing-tdc --num-threads 56 --results-psms CPTAC_CCRCC_W_JHU_20190112_LUMOS_C3N-00437_NAT_Q3_percolator_target_psms.tsv --decoy-results-psms CPTAC_CCRCC_W_JHU_20190112_LUMOS_C3N-00437_NAT_Q3_percolator_decoy_psms.tsv CPTAC_CCRCC_W_JHU_20190112_LUMOS_C3N-00437_NAT_Q3_edited.pin
Started Sat Aug 13 18:42:23 2022
 on pathproteome-dev01.med.umich.edu
Hyperparameters: selectionFdr=0.01, Cpos=0, Cneg=0, maxNiter=10
Reading tab-delimited input from datafile CPTAC_CCRCC_W_JHU_20190112_LUMOS_C3N-00437_NAT_Q3_edited.pin
Features:
retentiontime rank abs_ppm isotope_errors log10_evalue hyperscore delta_hyperscore matched_ion_num complementary_ions ion_series weighted_average_abs_fragment_ppm peptide_length ntt nmc 15.994900M unweighted_spectral_entropy delta_RT_loess 
Found 9376 PSMs
Concatenated search input detected and --post-processing-tdc flag set. Applying target-decoy competition on Percolator scores.
Train/test set contains 6284 positives and 3092 negatives, size ratio=2.03234 and pi0=1
Selecting Cpos by cross-validation.
Selecting Cneg by cross-validation.
Split 1:	Selected feature 16 as initial direction. Could separate 1661 training set positives with q<0.01 in that direction.
Split 2:	Selected feature 16 as initial direction. Could separate 1637 training set positives with q<0.01 in that direction.
Split 3:	Selected feature 16 as initial direction. Could separate 1632 training set positives with q<0.01 in that direction.
Found 2461 test set positives with q<0.01 in initial direction
Reading in data and feature calculation took 96.1 cpu seconds or 2 seconds wall clock time.
---Training with Cpos selected by cross validation, Cneg selected by cross validation, initial_fdr=0.01, fdr=0.01
Iteration 1:	Estimated 2949 PSMs with q<0.01
Iteration 2:	Estimated 2994 PSMs with q<0.01
Iteration 3:	Estimated 3007 PSMs with q<0.01
Iteration 4:	Estimated 3008 PSMs with q<0.01
Iteration 5:	Estimated 3011 PSMs with q<0.01
Iteration 6:	Estimated 3009 PSMs with q<0.01
Iteration 7:	Estimated 3015 PSMs with q<0.01
Iteration 8:	Estimated 3010 PSMs with q<0.01
Iteration 9:	Estimated 3010 PSMs with q<0.01
Iteration 10:	Estimated 3009 PSMs with q<0.01
Learned normalized SVM weights for the 3 cross-validation splits:
 Split1	 Split2	 Split3	FeatureName
-0.0862	-0.2291	-0.1540	retentiontime
 0.0000	 0.0000	 0.0000	rank
-0.2154	-0.1335	-0.1399	abs_ppm
-0.0669	-0.3004	-0.1522	isotope_errors
-0.9377	-0.6243	-0.3897	log10_evalue
-1.3398	-0.7350	 0.0486	hyperscore
 0.4638	 0.5482	 0.1815	delta_hyperscore
 2.3045	 1.7184	 0.8166	matched_ion_num
-0.3399	 0.0482	-0.1498	complementary_ions
 0.0959	 0.4975	 0.0396	ion_series
-0.0063	 0.1265	-0.0332	weighted_average_abs_fragment_ppm
 0.1404	 0.5789	 0.2901	peptide_length
 0.0000	 0.0000	 0.0000	ntt
 0.3247	-0.0523	 0.1789	nmc
-0.1756	-0.1736	-0.1872	15.994900M
 2.1903	 2.0477	 1.4225	unweighted_spectral_entropy
-2.1977	-2.2258	-1.0131	delta_RT_loess
-2.4856	-1.7827	-1.0545	m0
Found 2933 test set PSMs with q<0.01.
Selected best-scoring PSM per scan+expMass (target-decoy competition): 6284 target PSMs and 3092 decoy PSMs.
Calculating q values.
Final list yields 2942 target PSMs with q<0.01.
Calculating posterior error probabilities (PEPs).
Processing took 92.13 cpu seconds or 3 seconds wall clock time.
Process 'Percolator' finished, exit code: 0
Percolator [Work dir: /storage/yufe/results/msfragger_dia_paper/ccrcc_175/diaumpiredda]
/storage/yufe/tools/FragPipe-18.0/fragpipe/tools/percolator-305/percolator --only-psms --no-terminate --post-processing-tdc --num-threads 56 --results-psms CPTAC_CCRCC_W_JHU_20190112_LUMOS_C3N-00310_T_Q2_percolator_target_psms.tsv --decoy-results-psms CPTAC_CCRCC_W_JHU_20190112_LUMOS_C3N-00310_T_Q2_percolator_decoy_psms.tsv CPTAC_CCRCC_W_JHU_20190112_LUMOS_C3N-00310_T_Q2_edited.pin
Percolator version 3.05.0, Build Date Apr 28 2020 14:23:07
Copyright (c) 2006-9 University of Washington. All rights reserved.
Written by Lukas Käll (lukall@u.washington.edu) in the
Department of Genome Sciences at the University of Washington.
Issued command:
/storage/yufe/tools/FragPipe-18.0/fragpipe/tools/percolator-305/percolator --only-psms --no-terminate --post-processing-tdc --num-threads 56 --results-psms CPTAC_CCRCC_W_JHU_20190112_LUMOS_C3N-00310_T_Q2_percolator_target_psms.tsv --decoy-results-psms CPTAC_CCRCC_W_JHU_20190112_LUMOS_C3N-00310_T_Q2_percolator_decoy_psms.tsv CPTAC_CCRCC_W_JHU_20190112_LUMOS_C3N-00310_T_Q2_edited.pin
Started Sat Aug 13 18:42:29 2022
 on pathproteome-dev01.med.umich.edu
Hyperparameters: selectionFdr=0.01, Cpos=0, Cneg=0, maxNiter=10
Reading tab-delimited input from datafile CPTAC_CCRCC_W_JHU_20190112_LUMOS_C3N-00310_T_Q2_edited.pin
Features:
retentiontime rank abs_ppm isotope_errors log10_evalue hyperscore delta_hyperscore matched_ion_num complementary_ions ion_series weighted_average_abs_fragment_ppm peptide_length ntt nmc 15.994900M unweighted_spectral_entropy delta_RT_loess 
Found 21565 PSMs
Concatenated search input detected and --post-processing-tdc flag set. Applying target-decoy competition on Percolator scores.
Train/test set contains 13798 positives and 7767 negatives, size ratio=1.77649 and pi0=1
Selecting Cpos by cross-validation.
Selecting Cneg by cross-validation.
Split 1:	Selected feature 16 as initial direction. Could separate 1111 training set positives with q<0.01 in that direction.
Split 2:	Selected feature 5 as initial direction. Could separate 1057 training set positives with q<0.01 in that direction.
Split 3:	Selected feature 8 as initial direction. Could separate 970 training set positives with q<0.01 in that direction.
Found 1143 test set positives with q<0.01 in initial direction
Reading in data and feature calculation took 96.71 cpu seconds or 1 seconds wall clock time.
---Training with Cpos selected by cross validation, Cneg selected by cross validation, initial_fdr=0.01, fdr=0.01
Iteration 1:	Estimated 3462 PSMs with q<0.01
Iteration 2:	Estimated 4491 PSMs with q<0.01
Iteration 3:	Estimated 4871 PSMs with q<0.01
Iteration 4:	Estimated 4954 PSMs with q<0.01
Iteration 5:	Estimated 4971 PSMs with q<0.01
Iteration 6:	Estimated 5013 PSMs with q<0.01
Iteration 7:	Estimated 5011 PSMs with q<0.01
Iteration 8:	Estimated 4995 PSMs with q<0.01
Iteration 9:	Estimated 5013 PSMs with q<0.01
Iteration 10:	Estimated 4997 PSMs with q<0.01
Learned normalized SVM weights for the 3 cross-validation splits:
 Split1	 Split2	 Split3	FeatureName
 0.1790	 0.2329	 0.1897	retentiontime
 0.0000	 0.0000	 0.0000	rank
-0.6558	-0.8784	-0.8024	abs_ppm
-0.3222	-0.4472	-0.3838	isotope_errors
-0.4980	-1.0771	-0.5348	log10_evalue
-0.3651	-0.7188	-0.5976	hyperscore
 0.3052	 0.3415	 0.3168	delta_hyperscore
 0.7617	 0.6703	 1.0442	matched_ion_num
-0.2531	-0.2268	-0.2009	complementary_ions
-0.2685	-0.1747	-0.2694	ion_series
 0.0182	 0.0398	 0.0077	weighted_average_abs_fragment_ppm
-0.2294	-0.1387	-0.2528	peptide_length
 0.0000	 0.0000	 0.0000	ntt
-0.1935	-0.0793	-0.0609	nmc
-0.2210	-0.1633	-0.2726	15.994900M
 0.7434	 1.1707	 1.0962	unweighted_spectral_entropy
-2.1443	-4.7912	-3.7427	delta_RT_loess
-3.2695	-5.9723	-4.6347	m0
Found 4867 test set PSMs with q<0.01.
Selected best-scoring PSM per scan+expMass (target-decoy competition): 13798 target PSMs and 7767 decoy PSMs.
Calculating q values.
Final list yields 4877 target PSMs with q<0.01.
Calculating posterior error probabilities (PEPs).
Processing took 96.54 cpu seconds or 4 seconds wall clock time.
Process 'Percolator' finished, exit code: 0
Percolator [Work dir: /storage/yufe/results/msfragger_dia_paper/ccrcc_175/diaumpiredda]
/storage/yufe/tools/FragPipe-18.0/fragpipe/tools/percolator-305/percolator --only-psms --no-terminate --post-processing-tdc --num-threads 56 --results-psms CPTAC_CCRCC_W_JHU_20190112_LUMOS_C3N-00390_T_Q1_percolator_target_psms.tsv --decoy-results-psms CPTAC_CCRCC_W_JHU_20190112_LUMOS_C3N-00390_T_Q1_percolator_decoy_psms.tsv CPTAC_CCRCC_W_JHU_20190112_LUMOS_C3N-00390_T_Q1_edited.pin
Percolator version 3.05.0, Build Date Apr 28 2020 14:23:07
Copyright (c) 2006-9 University of Washington. All rights reserved.
Written by Lukas Käll (lukall@u.washington.edu) in the
Department of Genome Sciences at the University of Washington.
Issued command:
/storage/yufe/tools/FragPipe-18.0/fragpipe/tools/percolator-305/percolator --only-psms --no-terminate --post-processing-tdc --num-threads 56 --results-psms CPTAC_CCRCC_W_JHU_20190112_LUMOS_C3N-00390_T_Q1_percolator_target_psms.tsv --decoy-results-psms CPTAC_CCRCC_W_JHU_20190112_LUMOS_C3N-00390_T_Q1_percolator_decoy_psms.tsv CPTAC_CCRCC_W_JHU_20190112_LUMOS_C3N-00390_T_Q1_edited.pin
Started Sat Aug 13 18:42:34 2022
 on pathproteome-dev01.med.umich.edu
Hyperparameters: selectionFdr=0.01, Cpos=0, Cneg=0, maxNiter=10
Reading tab-delimited input from datafile CPTAC_CCRCC_W_JHU_20190112_LUMOS_C3N-00390_T_Q1_edited.pin
Features:
retentiontime rank abs_ppm isotope_errors log10_evalue hyperscore delta_hyperscore matched_ion_num complementary_ions ion_series weighted_average_abs_fragment_ppm peptide_length ntt nmc 15.994900M unweighted_spectral_entropy delta_RT_loess 
Found 43347 PSMs
Concatenated search input detected and --post-processing-tdc flag set. Applying target-decoy competition on Percolator scores.
Train/test set contains 36487 positives and 6860 negatives, size ratio=5.3188 and pi0=1
Selecting Cpos by cross-validation.
Selecting Cneg by cross-validation.
Split 1:	Selected feature 16 as initial direction. Could separate 14909 training set positives with q<0.01 in that direction.
Split 2:	Selected feature 16 as initial direction. Could separate 15009 training set positives with q<0.01 in that direction.
Split 3:	Selected feature 16 as initial direction. Could separate 14978 training set positives with q<0.01 in that direction.
Found 22412 test set positives with q<0.01 in initial direction
Reading in data and feature calculation took 96.32 cpu seconds or 2 seconds wall clock time.
---Training with Cpos selected by cross validation, Cneg selected by cross validation, initial_fdr=0.01, fdr=0.01
Iteration 1:	Estimated 29031 PSMs with q<0.01
Iteration 2:	Estimated 29332 PSMs with q<0.01
Iteration 3:	Estimated 29348 PSMs with q<0.01
Iteration 4:	Estimated 29329 PSMs with q<0.01
Iteration 5:	Estimated 29327 PSMs with q<0.01
Iteration 6:	Estimated 29332 PSMs with q<0.01
Iteration 7:	Estimated 29331 PSMs with q<0.01
Iteration 8:	Estimated 29331 PSMs with q<0.01
Iteration 9:	Estimated 29332 PSMs with q<0.01
Iteration 10:	Estimated 29331 PSMs with q<0.01
Learned normalized SVM weights for the 3 cross-validation splits:
 Split1	 Split2	 Split3	FeatureName
-0.0242	 0.0249	 0.0034	retentiontime
 0.0000	 0.0000	 0.0000	rank
-0.4382	-0.4905	-0.4862	abs_ppm
-0.3158	-0.3409	-0.3147	isotope_errors
-0.5846	-0.6163	-0.5796	log10_evalue
-0.5924	-0.7151	-0.5759	hyperscore
 0.2252	 0.2800	 0.3094	delta_hyperscore
 1.2607	 1.4455	 1.0698	matched_ion_num
-0.4485	-0.3956	-0.3768	complementary_ions
-0.1901	-0.2118	-0.1637	ion_series
-0.0043	 0.0142	-0.0069	weighted_average_abs_fragment_ppm
 0.0928	 0.1152	 0.1097	peptide_length
 0.0000	 0.0000	 0.0000	ntt
-0.1240	-0.0909	-0.1346	nmc
-0.0881	-0.0756	-0.0802	15.994900M
 0.6943	 0.7814	 0.7247	unweighted_spectral_entropy
-1.9393	-1.8624	-1.8843	delta_RT_loess
 0.2895	 0.4428	 0.3088	m0
Found 29332 test set PSMs with q<0.01.
Selected best-scoring PSM per scan+expMass (target-decoy competition): 36487 target PSMs and 6860 decoy PSMs.
Calculating q values.
Final list yields 29333 target PSMs with q<0.01.
Calculating posterior error probabilities (PEPs).
Processing took 111.3 cpu seconds or 5 seconds wall clock time.
Process 'Percolator' finished, exit code: 0
Percolator [Work dir: /storage/yufe/results/msfragger_dia_paper/ccrcc_175/diaumpiredda]
/storage/yufe/tools/FragPipe-18.0/fragpipe/tools/percolator-305/percolator --only-psms --no-terminate --post-processing-tdc --num-threads 56 --results-psms CPTAC_CCRCC_W_JHU_20190112_LUMOS_C3N-00317_T_Q3_percolator_target_psms.tsv --decoy-results-psms CPTAC_CCRCC_W_JHU_20190112_LUMOS_C3N-00317_T_Q3_percolator_decoy_psms.tsv CPTAC_CCRCC_W_JHU_20190112_LUMOS_C3N-00317_T_Q3_edited.pin
Percolator version 3.05.0, Build Date Apr 28 2020 14:23:07
Copyright (c) 2006-9 University of Washington. All rights reserved.
Written by Lukas Käll (lukall@u.washington.edu) in the
Department of Genome Sciences at the University of Washington.
Issued command:
/storage/yufe/tools/FragPipe-18.0/fragpipe/tools/percolator-305/percolator --only-psms --no-terminate --post-processing-tdc --num-threads 56 --results-psms CPTAC_CCRCC_W_JHU_20190112_LUMOS_C3N-00317_T_Q3_percolator_target_psms.tsv --decoy-results-psms CPTAC_CCRCC_W_JHU_20190112_LUMOS_C3N-00317_T_Q3_percolator_decoy_psms.tsv CPTAC_CCRCC_W_JHU_20190112_LUMOS_C3N-00317_T_Q3_edited.pin
Started Sat Aug 13 18:42:42 2022
 on pathproteome-dev01.med.umich.edu
Hyperparameters: selectionFdr=0.01, Cpos=0, Cneg=0, maxNiter=10
Reading tab-delimited input from datafile CPTAC_CCRCC_W_JHU_20190112_LUMOS_C3N-00317_T_Q3_edited.pin
Features:
retentiontime rank abs_ppm isotope_errors log10_evalue hyperscore delta_hyperscore matched_ion_num complementary_ions ion_series weighted_average_abs_fragment_ppm peptide_length ntt nmc 15.994900M unweighted_spectral_entropy delta_RT_loess 
Found 5206 PSMs
Concatenated search input detected and --post-processing-tdc flag set. Applying target-decoy competition on Percolator scores.
Train/test set contains 3422 positives and 1784 negatives, size ratio=1.91816 and pi0=1
Selecting Cpos by cross-validation.
Selecting Cneg by cross-validation.
Split 1:	Selected feature 5 as initial direction. Could separate 748 training set positives with q<0.01 in that direction.
Split 2:	Selected feature 16 as initial direction. Could separate 845 training set positives with q<0.01 in that direction.
Split 3:	Selected feature 5 as initial direction. Could separate 716 training set positives with q<0.01 in that direction.
Found 688 test set positives with q<0.01 in initial direction
Reading in data and feature calculation took 96.13 cpu seconds or 1 seconds wall clock time.
---Training with Cpos selected by cross validation, Cneg selected by cross validation, initial_fdr=0.01, fdr=0.01
Iteration 1:	Estimated 1503 PSMs with q<0.01
Iteration 2:	Estimated 1557 PSMs with q<0.01
Iteration 3:	Estimated 1566 PSMs with q<0.01
Iteration 4:	Estimated 1575 PSMs with q<0.01
Iteration 5:	Estimated 1578 PSMs with q<0.01
Iteration 6:	Estimated 1578 PSMs with q<0.01
Iteration 7:	Estimated 1581 PSMs with q<0.01
Iteration 8:	Estimated 1584 PSMs with q<0.01
Iteration 9:	Estimated 1580 PSMs with q<0.01
Iteration 10:	Estimated 1580 PSMs with q<0.01
Learned normalized SVM weights for the 3 cross-validation splits:
 Split1	 Split2	 Split3	FeatureName
-0.2161	-0.1390	-0.2712	retentiontime
 0.0000	 0.0000	 0.0000	rank
-0.0980	-0.0456	-0.4454	abs_ppm
-0.1094	-0.1385	-0.6084	isotope_errors
-0.4769	-0.5498	-1.5963	log10_evalue
 0.1610	 0.0640	-0.3659	hyperscore
 0.1801	 0.2682	 0.2524	delta_hyperscore
 0.6127	 0.4483	 0.7718	matched_ion_num
-0.0132	-0.0982	 0.4790	complementary_ions
-0.1647	-0.2051	 0.2614	ion_series
 0.1250	 0.1077	-0.0101	weighted_average_abs_fragment_ppm
 0.1169	 0.0323	 0.6920	peptide_length
 0.0000	 0.0000	 0.0000	ntt
 0.2643	 0.2727	 0.3590	nmc
-0.2112	-0.2577	 0.0361	15.994900M
 1.2306	 1.3568	 2.7091	unweighted_spectral_entropy
-0.8236	-0.8179	-1.3624	delta_RT_loess
-1.2540	-1.3906	-1.5778	m0
Found 1542 test set PSMs with q<0.01.
Selected best-scoring PSM per scan+expMass (target-decoy competition): 3422 target PSMs and 1784 decoy PSMs.
Calculating q values.
Final list yields 1544 target PSMs with q<0.01.
Calculating posterior error probabilities (PEPs).
Processing took 91.51 cpu seconds or 3 seconds wall clock time.
Process 'Percolator' finished, exit code: 0
Percolator [Work dir: /storage/yufe/results/msfragger_dia_paper/ccrcc_175/diaumpiredda]
/storage/yufe/tools/FragPipe-18.0/fragpipe/tools/percolator-305/percolator --only-psms --no-terminate --post-processing-tdc --num-threads 56 --results-psms CPTAC_CCRCC_W_JHU_20190112_LUMOS_C3N-01808_T_Q2_percolator_target_psms.tsv --decoy-results-psms CPTAC_CCRCC_W_JHU_20190112_LUMOS_C3N-01808_T_Q2_percolator_decoy_psms.tsv CPTAC_CCRCC_W_JHU_20190112_LUMOS_C3N-01808_T_Q2_edited.pin
Percolator version 3.05.0, Build Date Apr 28 2020 14:23:07
Copyright (c) 2006-9 University of Washington. All rights reserved.
Written by Lukas Käll (lukall@u.washington.edu) in the
Department of Genome Sciences at the University of Washington.
Issued command:
/storage/yufe/tools/FragPipe-18.0/fragpipe/tools/percolator-305/percolator --only-psms --no-terminate --post-processing-tdc --num-threads 56 --results-psms CPTAC_CCRCC_W_JHU_20190112_LUMOS_C3N-01808_T_Q2_percolator_target_psms.tsv --decoy-results-psms CPTAC_CCRCC_W_JHU_20190112_LUMOS_C3N-01808_T_Q2_percolator_decoy_psms.tsv CPTAC_CCRCC_W_JHU_20190112_LUMOS_C3N-01808_T_Q2_edited.pin
Started Sat Aug 13 18:42:47 2022
 on pathproteome-dev01.med.umich.edu
Hyperparameters: selectionFdr=0.01, Cpos=0, Cneg=0, maxNiter=10
Reading tab-delimited input from datafile CPTAC_CCRCC_W_JHU_20190112_LUMOS_C3N-01808_T_Q2_edited.pin
Features:
retentiontime rank abs_ppm isotope_errors log10_evalue hyperscore delta_hyperscore matched_ion_num complementary_ions ion_series weighted_average_abs_fragment_ppm peptide_length ntt nmc 15.994900M unweighted_spectral_entropy delta_RT_loess 
Found 7552 PSMs
Concatenated search input detected and --post-processing-tdc flag set. Applying target-decoy competition on Percolator scores.
Train/test set contains 6046 positives and 1506 negatives, size ratio=4.01461 and pi0=1
Selecting Cpos by cross-validation.
Selecting Cneg by cross-validation.
Split 1:	Selected feature 16 as initial direction. Could separate 1743 training set positives with q<0.01 in that direction.
Split 2:	Selected feature 16 as initial direction. Could separate 1708 training set positives with q<0.01 in that direction.
Split 3:	Selected feature 6 as initial direction. Could separate 1573 training set positives with q<0.01 in that direction.
Found 2027 test set positives with q<0.01 in initial direction
Reading in data and feature calculation took 96.51 cpu seconds or 1 seconds wall clock time.
---Training with Cpos selected by cross validation, Cneg selected by cross validation, initial_fdr=0.01, fdr=0.01
Iteration 1:	Estimated 3920 PSMs with q<0.01
Iteration 2:	Estimated 4218 PSMs with q<0.01
Iteration 3:	Estimated 4281 PSMs with q<0.01
Iteration 4:	Estimated 4298 PSMs with q<0.01
Iteration 5:	Estimated 4293 PSMs with q<0.01
Iteration 6:	Estimated 4294 PSMs with q<0.01
Iteration 7:	Estimated 4299 PSMs with q<0.01
Iteration 8:	Estimated 4299 PSMs with q<0.01
Iteration 9:	Estimated 4295 PSMs with q<0.01
Iteration 10:	Estimated 4297 PSMs with q<0.01
Learned normalized SVM weights for the 3 cross-validation splits:
 Split1	 Split2	 Split3	FeatureName
 0.1127	 0.0875	 0.2117	retentiontime
 0.0000	 0.0000	 0.0000	rank
-0.6596	-0.7010	-1.1856	abs_ppm
-0.1443	-0.1916	-0.0914	isotope_errors
-0.1785	-0.1162	-0.3815	log10_evalue
-0.1142	-0.2260	-0.6520	hyperscore
 0.1895	 0.1454	 0.2197	delta_hyperscore
 1.1291	 1.6548	 1.8326	matched_ion_num
-0.4579	-0.5363	-0.4701	complementary_ions
-0.3989	-0.5446	-0.5528	ion_series
 0.0122	 0.0328	 0.0434	weighted_average_abs_fragment_ppm
-0.1860	-0.1375	 0.0346	peptide_length
 0.0000	 0.0000	 0.0000	ntt
-0.1456	-0.1360	-0.2451	nmc
-0.0517	-0.0593	-0.1462	15.994900M
 0.7252	 1.0161	 1.0263	unweighted_spectral_entropy
-0.9896	-1.3505	-1.6271	delta_RT_loess
-0.0965	-0.2203	-0.4711	m0
Found 4244 test set PSMs with q<0.01.
Selected best-scoring PSM per scan+expMass (target-decoy competition): 6046 target PSMs and 1506 decoy PSMs.
Calculating q values.
Final list yields 4249 target PSMs with q<0.01.
Calculating posterior error probabilities (PEPs).
Processing took 93.55 cpu seconds or 3 seconds wall clock time.
Process 'Percolator' finished, exit code: 0
Percolator [Work dir: /storage/yufe/results/msfragger_dia_paper/ccrcc_175/diaumpiredda]
/storage/yufe/tools/FragPipe-18.0/fragpipe/tools/percolator-305/percolator --only-psms --no-terminate --post-processing-tdc --num-threads 56 --results-psms CPTAC_CCRCC_W_JHU_20190112_LUMOS_C3N-00573_T_Q2_percolator_target_psms.tsv --decoy-results-psms CPTAC_CCRCC_W_JHU_20190112_LUMOS_C3N-00573_T_Q2_percolator_decoy_psms.tsv CPTAC_CCRCC_W_JHU_20190112_LUMOS_C3N-00573_T_Q2_edited.pin
Percolator version 3.05.0, Build Date Apr 28 2020 14:23:07
Copyright (c) 2006-9 University of Washington. All rights reserved.
Written by Lukas Käll (lukall@u.washington.edu) in the
Department of Genome Sciences at the University of Washington.
Issued command:
/storage/yufe/tools/FragPipe-18.0/fragpipe/tools/percolator-305/percolator --only-psms --no-terminate --post-processing-tdc --num-threads 56 --results-psms CPTAC_CCRCC_W_JHU_20190112_LUMOS_C3N-00573_T_Q2_percolator_target_psms.tsv --decoy-results-psms CPTAC_CCRCC_W_JHU_20190112_LUMOS_C3N-00573_T_Q2_percolator_decoy_psms.tsv CPTAC_CCRCC_W_JHU_20190112_LUMOS_C3N-00573_T_Q2_edited.pin
Started Sat Aug 13 18:42:52 2022
 on pathproteome-dev01.med.umich.edu
Hyperparameters: selectionFdr=0.01, Cpos=0, Cneg=0, maxNiter=10
Reading tab-delimited input from datafile CPTAC_CCRCC_W_JHU_20190112_LUMOS_C3N-00573_T_Q2_edited.pin
Features:
retentiontime rank abs_ppm isotope_errors log10_evalue hyperscore delta_hyperscore matched_ion_num complementary_ions ion_series weighted_average_abs_fragment_ppm peptide_length ntt nmc 15.994900M unweighted_spectral_entropy delta_RT_loess 
Found 26038 PSMs
Concatenated search input detected and --post-processing-tdc flag set. Applying target-decoy competition on Percolator scores.
Train/test set contains 16940 positives and 9098 negatives, size ratio=1.86195 and pi0=1
Selecting Cpos by cross-validation.
Selecting Cneg by cross-validation.
Split 1:	Selected feature 5 as initial direction. Could separate 1616 training set positives with q<0.01 in that direction.
Split 2:	Selected feature 16 as initial direction. Could separate 2094 training set positives with q<0.01 in that direction.
Split 3:	Selected feature 16 as initial direction. Could separate 2146 training set positives with q<0.01 in that direction.
Found 1559 test set positives with q<0.01 in initial direction
Reading in data and feature calculation took 96.86 cpu seconds or 2 seconds wall clock time.
---Training with Cpos selected by cross validation, Cneg selected by cross validation, initial_fdr=0.01, fdr=0.01
Iteration 1:	Estimated 5885 PSMs with q<0.01
Iteration 2:	Estimated 6646 PSMs with q<0.01
Iteration 3:	Estimated 6856 PSMs with q<0.01
Iteration 4:	Estimated 6937 PSMs with q<0.01
Iteration 5:	Estimated 7004 PSMs with q<0.01
Iteration 6:	Estimated 7015 PSMs with q<0.01
Iteration 7:	Estimated 7032 PSMs with q<0.01
Iteration 8:	Estimated 7025 PSMs with q<0.01
Iteration 9:	Estimated 7038 PSMs with q<0.01
Iteration 10:	Estimated 7038 PSMs with q<0.01
Learned normalized SVM weights for the 3 cross-validation splits:
 Split1	 Split2	 Split3	FeatureName
 0.0006	 0.0220	 0.0064	retentiontime
 0.0000	 0.0000	 0.0000	rank
-0.8152	-0.9093	-0.7831	abs_ppm
-0.3498	-0.3084	-0.3909	isotope_errors
-0.5669	-0.6288	-0.3018	log10_evalue
-0.3779	-0.3594	-0.2651	hyperscore
 0.1582	 0.0330	 0.1742	delta_hyperscore
 0.9760	 1.1709	 1.1256	matched_ion_num
-0.3926	-0.4147	-0.3903	complementary_ions
-0.2702	-0.3295	-0.1927	ion_series
-0.0570	-0.0787	-0.0679	weighted_average_abs_fragment_ppm
 0.1003	 0.0658	 0.0528	peptide_length
 0.0000	 0.0000	 0.0000	ntt
-0.2604	-0.3088	-0.1555	nmc
-0.4215	-0.2608	-0.1473	15.994900M
 1.0992	 1.2616	 1.0875	unweighted_spectral_entropy
-3.9477	-3.7657	-3.9853	delta_RT_loess
-4.4965	-4.0235	-4.1074	m0
Found 6985 test set PSMs with q<0.01.
Selected best-scoring PSM per scan+expMass (target-decoy competition): 16940 target PSMs and 9098 decoy PSMs.
Calculating q values.
Final list yields 7014 target PSMs with q<0.01.
Calculating posterior error probabilities (PEPs).
Processing took 88.17 cpu seconds or 3 seconds wall clock time.
Process 'Percolator' finished, exit code: 0
Percolator [Work dir: /storage/yufe/results/msfragger_dia_paper/ccrcc_175/diaumpiredda]
/storage/yufe/tools/FragPipe-18.0/fragpipe/tools/percolator-305/percolator --only-psms --no-terminate --post-processing-tdc --num-threads 56 --results-psms CPTAC_CCRCC_W_JHU_20190112_LUMOS_C3N-00194_T_Q2_percolator_target_psms.tsv --decoy-results-psms CPTAC_CCRCC_W_JHU_20190112_LUMOS_C3N-00194_T_Q2_percolator_decoy_psms.tsv CPTAC_CCRCC_W_JHU_20190112_LUMOS_C3N-00194_T_Q2_edited.pin
Percolator version 3.05.0, Build Date Apr 28 2020 14:23:07
Copyright (c) 2006-9 University of Washington. All rights reserved.
Written by Lukas Käll (lukall@u.washington.edu) in the
Department of Genome Sciences at the University of Washington.
Issued command:
/storage/yufe/tools/FragPipe-18.0/fragpipe/tools/percolator-305/percolator --only-psms --no-terminate --post-processing-tdc --num-threads 56 --results-psms CPTAC_CCRCC_W_JHU_20190112_LUMOS_C3N-00194_T_Q2_percolator_target_psms.tsv --decoy-results-psms CPTAC_CCRCC_W_JHU_20190112_LUMOS_C3N-00194_T_Q2_percolator_decoy_psms.tsv CPTAC_CCRCC_W_JHU_20190112_LUMOS_C3N-00194_T_Q2_edited.pin
Started Sat Aug 13 18:42:58 2022
 on pathproteome-dev01.med.umich.edu
Hyperparameters: selectionFdr=0.01, Cpos=0, Cneg=0, maxNiter=10
Reading tab-delimited input from datafile CPTAC_CCRCC_W_JHU_20190112_LUMOS_C3N-00194_T_Q2_edited.pin
Features:
retentiontime rank abs_ppm isotope_errors log10_evalue hyperscore delta_hyperscore matched_ion_num complementary_ions ion_series weighted_average_abs_fragment_ppm peptide_length ntt nmc 15.994900M unweighted_spectral_entropy delta_RT_loess 
Found 20145 PSMs
Concatenated search input detected and --post-processing-tdc flag set. Applying target-decoy competition on Percolator scores.
Train/test set contains 12785 positives and 7360 negatives, size ratio=1.73709 and pi0=1
Selecting Cpos by cross-validation.
Selecting Cneg by cross-validation.
Split 1:	Selected feature 16 as initial direction. Could separate 1144 training set positives with q<0.01 in that direction.
Split 2:	Selected feature 16 as initial direction. Could separate 1039 training set positives with q<0.01 in that direction.
Split 3:	Selected feature 5 as initial direction. Could separate 965 training set positives with q<0.01 in that direction.
Found 1034 test set positives with q<0.01 in initial direction
Reading in data and feature calculation took 90.34 cpu seconds or 2 seconds wall clock time.
---Training with Cpos selected by cross validation, Cneg selected by cross validation, initial_fdr=0.01, fdr=0.01
Iteration 1:	Estimated 3707 PSMs with q<0.01
Iteration 2:	Estimated 4179 PSMs with q<0.01
Iteration 3:	Estimated 4260 PSMs with q<0.01
Iteration 4:	Estimated 4309 PSMs with q<0.01
Iteration 5:	Estimated 4315 PSMs with q<0.01
Iteration 6:	Estimated 4337 PSMs with q<0.01
Iteration 7:	Estimated 4352 PSMs with q<0.01
Iteration 8:	Estimated 4353 PSMs with q<0.01
Iteration 9:	Estimated 4353 PSMs with q<0.01
Iteration 10:	Estimated 4357 PSMs with q<0.01
Learned normalized SVM weights for the 3 cross-validation splits:
 Split1	 Split2	 Split3	FeatureName
-0.0664	-0.0610	 0.1353	retentiontime
 0.0000	 0.0000	 0.0000	rank
-0.8645	-0.8669	-0.9135	abs_ppm
-0.3934	-0.3524	-0.3607	isotope_errors
-0.4634	-0.8882	-0.7673	log10_evalue
 0.0365	-0.2819	-0.3853	hyperscore
 0.2557	 0.3161	 0.3098	delta_hyperscore
 0.7562	 0.7067	 0.8127	matched_ion_num
-0.4223	-0.4353	-0.2652	complementary_ions
-0.3954	-0.2945	-0.1712	ion_series
 0.1507	-0.0053	 0.1706	weighted_average_abs_fragment_ppm
-0.0371	-0.0518	-0.0953	peptide_length
 0.0000	 0.0000	 0.0000	ntt
-0.2782	-0.2111	-0.0419	nmc
-0.1163	-0.3897	-0.2418	15.994900M
 1.2879	 1.2156	 1.2472	unweighted_spectral_entropy
-4.3881	-4.6320	-4.0785	delta_RT_loess
-5.6778	-5.9755	-5.6465	m0
Found 4259 test set PSMs with q<0.01.
Selected best-scoring PSM per scan+expMass (target-decoy competition): 12785 target PSMs and 7360 decoy PSMs.
Calculating q values.
Final list yields 4268 target PSMs with q<0.01.
Calculating posterior error probabilities (PEPs).
Processing took 95.2 cpu seconds or 4 seconds wall clock time.
Process 'Percolator' finished, exit code: 0
Percolator [Work dir: /storage/yufe/results/msfragger_dia_paper/ccrcc_175/diaumpiredda]
/storage/yufe/tools/FragPipe-18.0/fragpipe/tools/percolator-305/percolator --only-psms --no-terminate --post-processing-tdc --num-threads 56 --results-psms CPTAC_CCRCC_W_JHU_20190112_LUMOS_C3N-00312_NAT_Q2_percolator_target_psms.tsv --decoy-results-psms CPTAC_CCRCC_W_JHU_20190112_LUMOS_C3N-00312_NAT_Q2_percolator_decoy_psms.tsv CPTAC_CCRCC_W_JHU_20190112_LUMOS_C3N-00312_NAT_Q2_edited.pin
Percolator version 3.05.0, Build Date Apr 28 2020 14:23:07
Copyright (c) 2006-9 University of Washington. All rights reserved.
Written by Lukas Käll (lukall@u.washington.edu) in the
Department of Genome Sciences at the University of Washington.
Issued command:
/storage/yufe/tools/FragPipe-18.0/fragpipe/tools/percolator-305/percolator --only-psms --no-terminate --post-processing-tdc --num-threads 56 --results-psms CPTAC_CCRCC_W_JHU_20190112_LUMOS_C3N-00312_NAT_Q2_percolator_target_psms.tsv --decoy-results-psms CPTAC_CCRCC_W_JHU_20190112_LUMOS_C3N-00312_NAT_Q2_percolator_decoy_psms.tsv CPTAC_CCRCC_W_JHU_20190112_LUMOS_C3N-00312_NAT_Q2_edited.pin
Started Sat Aug 13 18:43:04 2022
 on pathproteome-dev01.med.umich.edu
Hyperparameters: selectionFdr=0.01, Cpos=0, Cneg=0, maxNiter=10
Reading tab-delimited input from datafile CPTAC_CCRCC_W_JHU_20190112_LUMOS_C3N-00312_NAT_Q2_edited.pin
Features:
retentiontime rank abs_ppm isotope_errors log10_evalue hyperscore delta_hyperscore matched_ion_num complementary_ions ion_series weighted_average_abs_fragment_ppm peptide_length ntt nmc 15.994900M unweighted_spectral_entropy delta_RT_loess 
Found 22026 PSMs
Concatenated search input detected and --post-processing-tdc flag set. Applying target-decoy competition on Percolator scores.
Train/test set contains 14362 positives and 7664 negatives, size ratio=1.87396 and pi0=1
Selecting Cpos by cross-validation.
Selecting Cneg by cross-validation.
Split 1:	Selected feature 8 as initial direction. Could separate 1061 training set positives with q<0.01 in that direction.
Split 2:	Selected feature 8 as initial direction. Could separate 1090 training set positives with q<0.01 in that direction.
Split 3:	Selected feature 8 as initial direction. Could separate 1123 training set positives with q<0.01 in that direction.
Found 1160 test set positives with q<0.01 in initial direction
Reading in data and feature calculation took 97.1 cpu seconds or 2 seconds wall clock time.
---Training with Cpos selected by cross validation, Cneg selected by cross validation, initial_fdr=0.01, fdr=0.01
Iteration 1:	Estimated 3409 PSMs with q<0.01
Iteration 2:	Estimated 4811 PSMs with q<0.01
Iteration 3:	Estimated 5306 PSMs with q<0.01
Iteration 4:	Estimated 5408 PSMs with q<0.01
Iteration 5:	Estimated 5452 PSMs with q<0.01
Iteration 6:	Estimated 5462 PSMs with q<0.01
Iteration 7:	Estimated 5471 PSMs with q<0.01
Iteration 8:	Estimated 5471 PSMs with q<0.01
Iteration 9:	Estimated 5483 PSMs with q<0.01
Iteration 10:	Estimated 5484 PSMs with q<0.01
Learned normalized SVM weights for the 3 cross-validation splits:
 Split1	 Split2	 Split3	FeatureName
-0.0098	 0.0591	-0.0214	retentiontime
 0.0000	 0.0000	 0.0000	rank
-0.7463	-0.6920	-0.9401	abs_ppm
-0.3683	-0.3941	-0.2476	isotope_errors
-0.4618	-0.5513	-0.3379	log10_evalue
-0.6923	-0.6682	-0.6058	hyperscore
 0.5954	 0.4824	 0.5453	delta_hyperscore
 1.4513	 1.1751	 1.2369	matched_ion_num
-0.4793	-0.3958	-0.3613	complementary_ions
-0.4104	-0.2501	-0.3040	ion_series
 0.0463	 0.0614	 0.1619	weighted_average_abs_fragment_ppm
-0.0991	-0.0050	 0.0504	peptide_length
 0.0000	 0.0000	 0.0000	ntt
-0.2111	-0.2223	-0.1793	nmc
-0.1927	-0.3828	-0.3974	15.994900M
 1.5238	 1.4428	 1.2784	unweighted_spectral_entropy
-4.2571	-4.6014	-3.7783	delta_RT_loess
-5.2178	-5.4378	-5.0196	m0
Found 5419 test set PSMs with q<0.01.
Selected best-scoring PSM per scan+expMass (target-decoy competition): 14362 target PSMs and 7664 decoy PSMs.
Calculating q values.
Final list yields 5435 target PSMs with q<0.01.
Calculating posterior error probabilities (PEPs).
Processing took 95.62 cpu seconds or 3 seconds wall clock time.
Process 'Percolator' finished, exit code: 0
Percolator [Work dir: /storage/yufe/results/msfragger_dia_paper/ccrcc_175/diaumpiredda]
/storage/yufe/tools/FragPipe-18.0/fragpipe/tools/percolator-305/percolator --only-psms --no-terminate --post-processing-tdc --num-threads 56 --results-psms CPTAC_CCRCC_W_JHU_20190112_LUMOS_C3N-01651_T_Q1_percolator_target_psms.tsv --decoy-results-psms CPTAC_CCRCC_W_JHU_20190112_LUMOS_C3N-01651_T_Q1_percolator_decoy_psms.tsv CPTAC_CCRCC_W_JHU_20190112_LUMOS_C3N-01651_T_Q1_edited.pin
Percolator version 3.05.0, Build Date Apr 28 2020 14:23:07
Copyright (c) 2006-9 University of Washington. All rights reserved.
Written by Lukas Käll (lukall@u.washington.edu) in the
Department of Genome Sciences at the University of Washington.
Issued command:
/storage/yufe/tools/FragPipe-18.0/fragpipe/tools/percolator-305/percolator --only-psms --no-terminate --post-processing-tdc --num-threads 56 --results-psms CPTAC_CCRCC_W_JHU_20190112_LUMOS_C3N-01651_T_Q1_percolator_target_psms.tsv --decoy-results-psms CPTAC_CCRCC_W_JHU_20190112_LUMOS_C3N-01651_T_Q1_percolator_decoy_psms.tsv CPTAC_CCRCC_W_JHU_20190112_LUMOS_C3N-01651_T_Q1_edited.pin
Started Sat Aug 13 18:43:09 2022
 on pathproteome-dev01.med.umich.edu
Hyperparameters: selectionFdr=0.01, Cpos=0, Cneg=0, maxNiter=10
Reading tab-delimited input from datafile CPTAC_CCRCC_W_JHU_20190112_LUMOS_C3N-01651_T_Q1_edited.pin
Features:
retentiontime rank abs_ppm isotope_errors log10_evalue hyperscore delta_hyperscore matched_ion_num complementary_ions ion_series weighted_average_abs_fragment_ppm peptide_length ntt nmc 15.994900M unweighted_spectral_entropy delta_RT_loess 
Found 31692 PSMs
Concatenated search input detected and --post-processing-tdc flag set. Applying target-decoy competition on Percolator scores.
Train/test set contains 29426 positives and 2266 negatives, size ratio=12.9859 and pi0=1
Selecting Cpos by cross-validation.
Selecting Cneg by cross-validation.
Split 1:	Selected feature 16 as initial direction. Could separate 17190 training set positives with q<0.01 in that direction.
Split 2:	Selected feature 16 as initial direction. Could separate 17361 training set positives with q<0.01 in that direction.
Split 3:	Selected feature 16 as initial direction. Could separate 16963 training set positives with q<0.01 in that direction.
Found 25735 test set positives with q<0.01 in initial direction
Reading in data and feature calculation took 95.87 cpu seconds or 2 seconds wall clock time.
---Training with Cpos selected by cross validation, Cneg selected by cross validation, initial_fdr=0.01, fdr=0.01
Iteration 1:	Estimated 27227 PSMs with q<0.01
Iteration 2:	Estimated 27267 PSMs with q<0.01
Iteration 3:	Estimated 27278 PSMs with q<0.01
Iteration 4:	Estimated 27273 PSMs with q<0.01
Iteration 5:	Estimated 27274 PSMs with q<0.01
Iteration 6:	Estimated 27271 PSMs with q<0.01
Iteration 7:	Estimated 27273 PSMs with q<0.01
Iteration 8:	Estimated 27275 PSMs with q<0.01
Iteration 9:	Estimated 27275 PSMs with q<0.01
Iteration 10:	Estimated 27275 PSMs with q<0.01
Learned normalized SVM weights for the 3 cross-validation splits:
 Split1	 Split2	 Split3	FeatureName
 0.0693	 0.0638	 0.0512	retentiontime
 0.0000	 0.0000	 0.0000	rank
-0.2779	-0.2551	-0.2963	abs_ppm
-0.1052	-0.1171	-0.0822	isotope_errors
-0.7239	-0.5790	-0.6175	log10_evalue
-0.5379	-0.9088	-0.6123	hyperscore
 0.3468	 0.4285	 0.2343	delta_hyperscore
 1.5338	 1.6233	 1.4746	matched_ion_num
-0.5226	-0.4792	-0.3588	complementary_ions
-0.3578	-0.1945	-0.3076	ion_series
-0.0332	-0.0389	-0.0200	weighted_average_abs_fragment_ppm
 0.1129	 0.1076	 0.1125	peptide_length
 0.0000	 0.0000	 0.0000	ntt
-0.0964	-0.1384	-0.0952	nmc
-0.0334	-0.0470	-0.0301	15.994900M
 0.5941	 0.6363	 0.5465	unweighted_spectral_entropy
-0.7875	-0.8662	-0.8170	delta_RT_loess
 1.7759	 1.7344	 1.5676	m0
Found 27276 test set PSMs with q<0.01.
Selected best-scoring PSM per scan+expMass (target-decoy competition): 29426 target PSMs and 2266 decoy PSMs.
Calculating q values.
Final list yields 27279 target PSMs with q<0.01.
Calculating posterior error probabilities (PEPs).
Processing took 109 cpu seconds or 5 seconds wall clock time.
Process 'Percolator' finished, exit code: 0
Percolator [Work dir: /storage/yufe/results/msfragger_dia_paper/ccrcc_175/diaumpiredda]
/storage/yufe/tools/FragPipe-18.0/fragpipe/tools/percolator-305/percolator --only-psms --no-terminate --post-processing-tdc --num-threads 56 --results-psms CPTAC_CCRCC_W_JHU_20190112_LUMOS_C3N-00242_NAT_Q3_percolator_target_psms.tsv --decoy-results-psms CPTAC_CCRCC_W_JHU_20190112_LUMOS_C3N-00242_NAT_Q3_percolator_decoy_psms.tsv CPTAC_CCRCC_W_JHU_20190112_LUMOS_C3N-00242_NAT_Q3_edited.pin
Percolator version 3.05.0, Build Date Apr 28 2020 14:23:07
Copyright (c) 2006-9 University of Washington. All rights reserved.
Written by Lukas Käll (lukall@u.washington.edu) in the
Department of Genome Sciences at the University of Washington.
Issued command:
/storage/yufe/tools/FragPipe-18.0/fragpipe/tools/percolator-305/percolator --only-psms --no-terminate --post-processing-tdc --num-threads 56 --results-psms CPTAC_CCRCC_W_JHU_20190112_LUMOS_C3N-00242_NAT_Q3_percolator_target_psms.tsv --decoy-results-psms CPTAC_CCRCC_W_JHU_20190112_LUMOS_C3N-00242_NAT_Q3_percolator_decoy_psms.tsv CPTAC_CCRCC_W_JHU_20190112_LUMOS_C3N-00242_NAT_Q3_edited.pin
Started Sat Aug 13 18:43:16 2022
 on pathproteome-dev01.med.umich.edu
Hyperparameters: selectionFdr=0.01, Cpos=0, Cneg=0, maxNiter=10
Reading tab-delimited input from datafile CPTAC_CCRCC_W_JHU_20190112_LUMOS_C3N-00242_NAT_Q3_edited.pin
Features:
retentiontime rank abs_ppm isotope_errors log10_evalue hyperscore delta_hyperscore matched_ion_num complementary_ions ion_series weighted_average_abs_fragment_ppm peptide_length ntt nmc 15.994900M unweighted_spectral_entropy delta_RT_loess 
Found 5606 PSMs
Concatenated search input detected and --post-processing-tdc flag set. Applying target-decoy competition on Percolator scores.
Train/test set contains 3705 positives and 1901 negatives, size ratio=1.94897 and pi0=1
Selecting Cpos by cross-validation.
Selecting Cneg by cross-validation.
Split 1:	Selected feature 16 as initial direction. Could separate 831 training set positives with q<0.01 in that direction.
Split 2:	Selected feature 16 as initial direction. Could separate 869 training set positives with q<0.01 in that direction.
Split 3:	Selected feature 5 as initial direction. Could separate 817 training set positives with q<0.01 in that direction.
Found 700 test set positives with q<0.01 in initial direction
Reading in data and feature calculation took 96.57 cpu seconds or 2 seconds wall clock time.
---Training with Cpos selected by cross validation, Cneg selected by cross validation, initial_fdr=0.01, fdr=0.01
Iteration 1:	Estimated 1609 PSMs with q<0.01
Iteration 2:	Estimated 1659 PSMs with q<0.01
Iteration 3:	Estimated 1672 PSMs with q<0.01
Iteration 4:	Estimated 1672 PSMs with q<0.01
Iteration 5:	Estimated 1676 PSMs with q<0.01
Iteration 6:	Estimated 1678 PSMs with q<0.01
Iteration 7:	Estimated 1678 PSMs with q<0.01
Iteration 8:	Estimated 1677 PSMs with q<0.01
Iteration 9:	Estimated 1680 PSMs with q<0.01
Iteration 10:	Estimated 1681 PSMs with q<0.01
Learned normalized SVM weights for the 3 cross-validation splits:
 Split1	 Split2	 Split3	FeatureName
-0.1678	-0.1858	-0.2162	retentiontime
 0.0000	 0.0000	 0.0000	rank
-0.2073	-0.1729	-0.2009	abs_ppm
-0.1648	-0.0109	-0.1520	isotope_errors
-0.2134	-0.5849	-0.4395	log10_evalue
 0.1389	 0.0807	 0.5852	hyperscore
 0.2078	 0.1149	 0.1026	delta_hyperscore
 0.4587	 0.6288	 0.9966	matched_ion_num
-0.1892	-0.1948	-0.1809	complementary_ions
 0.0371	-0.0828	-0.1066	ion_series
-0.1916	-0.0472	-0.1771	weighted_average_abs_fragment_ppm
 0.3093	 0.2769	 0.2429	peptide_length
 0.0000	 0.0000	 0.0000	ntt
 0.1844	 0.2514	 0.0950	nmc
 0.0267	-0.0898	 0.0060	15.994900M
 1.3096	 1.1822	 1.2989	unweighted_spectral_entropy
-0.9254	-1.0671	-1.2272	delta_RT_loess
-1.3561	-1.3094	-1.3089	m0
Found 1638 test set PSMs with q<0.01.
Selected best-scoring PSM per scan+expMass (target-decoy competition): 3705 target PSMs and 1901 decoy PSMs.
Calculating q values.
Final list yields 1645 target PSMs with q<0.01.
Calculating posterior error probabilities (PEPs).
Processing took 92.51 cpu seconds or 4 seconds wall clock time.
Process 'Percolator' finished, exit code: 0
Percolator [Work dir: /storage/yufe/results/msfragger_dia_paper/ccrcc_175/diaumpiredda]
/storage/yufe/tools/FragPipe-18.0/fragpipe/tools/percolator-305/percolator --only-psms --no-terminate --post-processing-tdc --num-threads 56 --results-psms CPTAC_CCRCC_W_JHU_20190112_LUMOS_C3L-00103_NAT_Q1_percolator_target_psms.tsv --decoy-results-psms CPTAC_CCRCC_W_JHU_20190112_LUMOS_C3L-00103_NAT_Q1_percolator_decoy_psms.tsv CPTAC_CCRCC_W_JHU_20190112_LUMOS_C3L-00103_NAT_Q1_edited.pin
Percolator version 3.05.0, Build Date Apr 28 2020 14:23:07
Copyright (c) 2006-9 University of Washington. All rights reserved.
Written by Lukas Käll (lukall@u.washington.edu) in the
Department of Genome Sciences at the University of Washington.
Issued command:
/storage/yufe/tools/FragPipe-18.0/fragpipe/tools/percolator-305/percolator --only-psms --no-terminate --post-processing-tdc --num-threads 56 --results-psms CPTAC_CCRCC_W_JHU_20190112_LUMOS_C3L-00103_NAT_Q1_percolator_target_psms.tsv --decoy-results-psms CPTAC_CCRCC_W_JHU_20190112_LUMOS_C3L-00103_NAT_Q1_percolator_decoy_psms.tsv CPTAC_CCRCC_W_JHU_20190112_LUMOS_C3L-00103_NAT_Q1_edited.pin
Started Sat Aug 13 18:43:22 2022
 on pathproteome-dev01.med.umich.edu
Hyperparameters: selectionFdr=0.01, Cpos=0, Cneg=0, maxNiter=10
Reading tab-delimited input from datafile CPTAC_CCRCC_W_JHU_20190112_LUMOS_C3L-00103_NAT_Q1_edited.pin
Features:
retentiontime rank abs_ppm isotope_errors log10_evalue hyperscore delta_hyperscore matched_ion_num complementary_ions ion_series weighted_average_abs_fragment_ppm peptide_length ntt nmc 15.994900M unweighted_spectral_entropy delta_RT_loess 
Found 41142 PSMs
Concatenated search input detected and --post-processing-tdc flag set. Applying target-decoy competition on Percolator scores.
Train/test set contains 38510 positives and 2632 negatives, size ratio=14.6315 and pi0=1
Selecting Cpos by cross-validation.
Selecting Cneg by cross-validation.
Split 1:	Selected feature 16 as initial direction. Could separate 22352 training set positives with q<0.01 in that direction.
Split 2:	Selected feature 16 as initial direction. Could separate 22501 training set positives with q<0.01 in that direction.
Split 3:	Selected feature 16 as initial direction. Could separate 22548 training set positives with q<0.01 in that direction.
Found 33688 test set positives with q<0.01 in initial direction
Reading in data and feature calculation took 97.09 cpu seconds or 2 seconds wall clock time.
---Training with Cpos selected by cross validation, Cneg selected by cross validation, initial_fdr=0.01, fdr=0.01
Iteration 1:	Estimated 36110 PSMs with q<0.01
Iteration 2:	Estimated 36147 PSMs with q<0.01
Iteration 3:	Estimated 36159 PSMs with q<0.01
Iteration 4:	Estimated 36159 PSMs with q<0.01
Iteration 5:	Estimated 36156 PSMs with q<0.01
Iteration 6:	Estimated 36156 PSMs with q<0.01
Iteration 7:	Estimated 36157 PSMs with q<0.01
Iteration 8:	Estimated 36157 PSMs with q<0.01
Iteration 9:	Estimated 36158 PSMs with q<0.01
Iteration 10:	Estimated 36158 PSMs with q<0.01
Learned normalized SVM weights for the 3 cross-validation splits:
 Split1	 Split2	 Split3	FeatureName
-0.0355	 0.0053	-0.0207	retentiontime
 0.0000	 0.0000	 0.0000	rank
-0.2262	-0.2578	-0.2205	abs_ppm
-0.1364	-0.1149	-0.1208	isotope_errors
-0.6012	-0.5334	-0.7504	log10_evalue
-0.8519	-0.7709	-1.1305	hyperscore
 0.4353	 0.4530	 0.4573	delta_hyperscore
 1.4385	 1.7849	 1.5461	matched_ion_num
-0.4135	-0.3509	-0.3832	complementary_ions
-0.1621	-0.2390	-0.2182	ion_series
 0.0347	 0.0360	 0.0343	weighted_average_abs_fragment_ppm
 0.0962	 0.0815	 0.1241	peptide_length
 0.0000	 0.0000	 0.0000	ntt
-0.1137	-0.0733	-0.1096	nmc
-0.0557	-0.0396	-0.0427	15.994900M
 0.4803	 0.5282	 0.5641	unweighted_spectral_entropy
-0.7829	-0.9171	-0.9785	delta_RT_loess
 1.6161	 1.9657	 1.6837	m0
Found 36156 test set PSMs with q<0.01.
Selected best-scoring PSM per scan+expMass (target-decoy competition): 38510 target PSMs and 2632 decoy PSMs.
Calculating q values.
Final list yields 36158 target PSMs with q<0.01.
Calculating posterior error probabilities (PEPs).
Processing took 115.5 cpu seconds or 5 seconds wall clock time.
Process 'Percolator' finished, exit code: 0
Percolator [Work dir: /storage/yufe/results/msfragger_dia_paper/ccrcc_175/diaumpiredda]
/storage/yufe/tools/FragPipe-18.0/fragpipe/tools/percolator-305/percolator --only-psms --no-terminate --post-processing-tdc --num-threads 56 --results-psms CPTAC_CCRCC_W_JHU_20190112_LUMOS_C3N-01178_T_Q1_percolator_target_psms.tsv --decoy-results-psms CPTAC_CCRCC_W_JHU_20190112_LUMOS_C3N-01178_T_Q1_percolator_decoy_psms.tsv CPTAC_CCRCC_W_JHU_20190112_LUMOS_C3N-01178_T_Q1_edited.pin
Percolator version 3.05.0, Build Date Apr 28 2020 14:23:07
Copyright (c) 2006-9 University of Washington. All rights reserved.
Written by Lukas Käll (lukall@u.washington.edu) in the
Department of Genome Sciences at the University of Washington.
Issued command:
/storage/yufe/tools/FragPipe-18.0/fragpipe/tools/percolator-305/percolator --only-psms --no-terminate --post-processing-tdc --num-threads 56 --results-psms CPTAC_CCRCC_W_JHU_20190112_LUMOS_C3N-01178_T_Q1_percolator_target_psms.tsv --decoy-results-psms CPTAC_CCRCC_W_JHU_20190112_LUMOS_C3N-01178_T_Q1_percolator_decoy_psms.tsv CPTAC_CCRCC_W_JHU_20190112_LUMOS_C3N-01178_T_Q1_edited.pin
Started Sat Aug 13 18:43:29 2022
 on pathproteome-dev01.med.umich.edu
Hyperparameters: selectionFdr=0.01, Cpos=0, Cneg=0, maxNiter=10
Reading tab-delimited input from datafile CPTAC_CCRCC_W_JHU_20190112_LUMOS_C3N-01178_T_Q1_edited.pin
Features:
retentiontime rank abs_ppm isotope_errors log10_evalue hyperscore delta_hyperscore matched_ion_num complementary_ions ion_series weighted_average_abs_fragment_ppm peptide_length ntt nmc 15.994900M unweighted_spectral_entropy delta_RT_loess 
Found 50018 PSMs
Concatenated search input detected and --post-processing-tdc flag set. Applying target-decoy competition on Percolator scores.
Train/test set contains 42988 positives and 7030 negatives, size ratio=6.11494 and pi0=1
Selecting Cpos by cross-validation.
Selecting Cneg by cross-validation.
Split 1:	Selected feature 16 as initial direction. Could separate 20636 training set positives with q<0.01 in that direction.
Split 2:	Selected feature 16 as initial direction. Could separate 20748 training set positives with q<0.01 in that direction.
Split 3:	Selected feature 16 as initial direction. Could separate 20497 training set positives with q<0.01 in that direction.
Found 30939 test set positives with q<0.01 in initial direction
Reading in data and feature calculation took 97.18 cpu seconds or 2 seconds wall clock time.
---Training with Cpos selected by cross validation, Cneg selected by cross validation, initial_fdr=0.01, fdr=0.01
Iteration 1:	Estimated 35580 PSMs with q<0.01
Iteration 2:	Estimated 35843 PSMs with q<0.01
Iteration 3:	Estimated 35850 PSMs with q<0.01
Iteration 4:	Estimated 35850 PSMs with q<0.01
Iteration 5:	Estimated 35847 PSMs with q<0.01
Iteration 6:	Estimated 35843 PSMs with q<0.01
Iteration 7:	Estimated 35847 PSMs with q<0.01
Iteration 8:	Estimated 35848 PSMs with q<0.01
Iteration 9:	Estimated 35849 PSMs with q<0.01
Iteration 10:	Estimated 35849 PSMs with q<0.01
Learned normalized SVM weights for the 3 cross-validation splits:
 Split1	 Split2	 Split3	FeatureName
 0.0166	-0.0099	 0.0018	retentiontime
 0.0000	 0.0000	 0.0000	rank
-0.3173	-0.3135	-0.3317	abs_ppm
-0.1658	-0.1846	-0.2098	isotope_errors
-0.6145	-0.5918	-0.6082	log10_evalue
-0.5678	-0.6304	-0.4338	hyperscore
 0.3302	 0.4334	 0.4006	delta_hyperscore
 1.0141	 1.1126	 0.9081	matched_ion_num
-0.3539	-0.4559	-0.3768	complementary_ions
-0.1629	-0.2425	-0.1434	ion_series
-0.0278	-0.0240	 0.0126	weighted_average_abs_fragment_ppm
 0.1336	 0.0873	 0.1296	peptide_length
 0.0000	 0.0000	 0.0000	ntt
-0.1182	-0.1117	-0.0912	nmc
-0.0852	-0.0883	-0.1104	15.994900M
 0.8259	 0.8069	 0.7862	unweighted_spectral_entropy
-1.7654	-1.6531	-1.6883	delta_RT_loess
 0.5885	 0.2752	 0.6520	m0
Found 35841 test set PSMs with q<0.01.
Selected best-scoring PSM per scan+expMass (target-decoy competition): 42988 target PSMs and 7030 decoy PSMs.
Calculating q values.
Final list yields 35841 target PSMs with q<0.01.
Calculating posterior error probabilities (PEPs).
Processing took 116.7 cpu seconds or 5 seconds wall clock time.
Process 'Percolator' finished, exit code: 0
Percolator [Work dir: /storage/yufe/results/msfragger_dia_paper/ccrcc_175/diaumpiredda]
/storage/yufe/tools/FragPipe-18.0/fragpipe/tools/percolator-305/percolator --only-psms --no-terminate --post-processing-tdc --num-threads 56 --results-psms CPTAC_CCRCC_W_JHU_20190112_LUMOS_C3L-00448_T_Q2_percolator_target_psms.tsv --decoy-results-psms CPTAC_CCRCC_W_JHU_20190112_LUMOS_C3L-00448_T_Q2_percolator_decoy_psms.tsv CPTAC_CCRCC_W_JHU_20190112_LUMOS_C3L-00448_T_Q2_edited.pin
Percolator version 3.05.0, Build Date Apr 28 2020 14:23:07
Copyright (c) 2006-9 University of Washington. All rights reserved.
Written by Lukas Käll (lukall@u.washington.edu) in the
Department of Genome Sciences at the University of Washington.
Issued command:
/storage/yufe/tools/FragPipe-18.0/fragpipe/tools/percolator-305/percolator --only-psms --no-terminate --post-processing-tdc --num-threads 56 --results-psms CPTAC_CCRCC_W_JHU_20190112_LUMOS_C3L-00448_T_Q2_percolator_target_psms.tsv --decoy-results-psms CPTAC_CCRCC_W_JHU_20190112_LUMOS_C3L-00448_T_Q2_percolator_decoy_psms.tsv CPTAC_CCRCC_W_JHU_20190112_LUMOS_C3L-00448_T_Q2_edited.pin
Started Sat Aug 13 18:43:37 2022
 on pathproteome-dev01.med.umich.edu
Hyperparameters: selectionFdr=0.01, Cpos=0, Cneg=0, maxNiter=10
Reading tab-delimited input from datafile CPTAC_CCRCC_W_JHU_20190112_LUMOS_C3L-00448_T_Q2_edited.pin
Features:
retentiontime rank abs_ppm isotope_errors log10_evalue hyperscore delta_hyperscore matched_ion_num complementary_ions ion_series weighted_average_abs_fragment_ppm peptide_length ntt nmc 15.994900M unweighted_spectral_entropy delta_RT_loess 
Found 12933 PSMs
Concatenated search input detected and --post-processing-tdc flag set. Applying target-decoy competition on Percolator scores.
Train/test set contains 9829 positives and 3104 negatives, size ratio=3.16656 and pi0=1
Selecting Cpos by cross-validation.
Selecting Cneg by cross-validation.
Split 1:	Selected feature 16 as initial direction. Could separate 2110 training set positives with q<0.01 in that direction.
Split 2:	Selected feature 16 as initial direction. Could separate 2201 training set positives with q<0.01 in that direction.
Split 3:	Selected feature 16 as initial direction. Could separate 2229 training set positives with q<0.01 in that direction.
Found 3238 test set positives with q<0.01 in initial direction
Reading in data and feature calculation took 96.48 cpu seconds or 2 seconds wall clock time.
---Training with Cpos selected by cross validation, Cneg selected by cross validation, initial_fdr=0.01, fdr=0.01
Iteration 1:	Estimated 5789 PSMs with q<0.01
Iteration 2:	Estimated 6259 PSMs with q<0.01
Iteration 3:	Estimated 6340 PSMs with q<0.01
Iteration 4:	Estimated 6353 PSMs with q<0.01
Iteration 5:	Estimated 6361 PSMs with q<0.01
Iteration 6:	Estimated 6353 PSMs with q<0.01
Iteration 7:	Estimated 6358 PSMs with q<0.01
Iteration 8:	Estimated 6362 PSMs with q<0.01
Iteration 9:	Estimated 6358 PSMs with q<0.01
Iteration 10:	Estimated 6352 PSMs with q<0.01
Learned normalized SVM weights for the 3 cross-validation splits:
 Split1	 Split2	 Split3	FeatureName
-0.0992	-0.1229	-0.0936	retentiontime
 0.0000	 0.0000	 0.0000	rank
-0.5456	-0.6249	-0.7407	abs_ppm
-0.2751	-0.2829	-0.2404	isotope_errors
-0.5214	-0.4687	-0.7455	log10_evalue
-0.5675	-0.4923	-0.6996	hyperscore
 0.4418	 0.5304	 0.4314	delta_hyperscore
 0.9538	 1.2262	 1.3010	matched_ion_num
-0.2468	-0.3593	-0.4341	complementary_ions
-0.2607	-0.3250	-0.4129	ion_series
 0.0521	 0.1101	 0.1176	weighted_average_abs_fragment_ppm
 0.1606	 0.0968	 0.0043	peptide_length
 0.0000	 0.0000	 0.0000	ntt
-0.0832	-0.0389	-0.0344	nmc
-0.2015	-0.3177	-0.0906	15.994900M
 1.0528	 1.1991	 1.2498	unweighted_spectral_entropy
-2.1844	-2.7356	-3.2112	delta_RT_loess
-1.0242	-1.5386	-1.4901	m0
Found 6356 test set PSMs with q<0.01.
Selected best-scoring PSM per scan+expMass (target-decoy competition): 9829 target PSMs and 3104 decoy PSMs.
Calculating q values.
Final list yields 6360 target PSMs with q<0.01.
Calculating posterior error probabilities (PEPs).
Processing took 93.74 cpu seconds or 3 seconds wall clock time.
Process 'Percolator' finished, exit code: 0
Percolator [Work dir: /storage/yufe/results/msfragger_dia_paper/ccrcc_175/diaumpiredda]
/storage/yufe/tools/FragPipe-18.0/fragpipe/tools/percolator-305/percolator --only-psms --no-terminate --post-processing-tdc --num-threads 56 --results-psms CPTAC_CCRCC_W_JHU_20190112_LUMOS_C3N-00831_T_Q3_percolator_target_psms.tsv --decoy-results-psms CPTAC_CCRCC_W_JHU_20190112_LUMOS_C3N-00831_T_Q3_percolator_decoy_psms.tsv CPTAC_CCRCC_W_JHU_20190112_LUMOS_C3N-00831_T_Q3_edited.pin
Percolator version 3.05.0, Build Date Apr 28 2020 14:23:07
Copyright (c) 2006-9 University of Washington. All rights reserved.
Written by Lukas Käll (lukall@u.washington.edu) in the
Department of Genome Sciences at the University of Washington.
Issued command:
/storage/yufe/tools/FragPipe-18.0/fragpipe/tools/percolator-305/percolator --only-psms --no-terminate --post-processing-tdc --num-threads 56 --results-psms CPTAC_CCRCC_W_JHU_20190112_LUMOS_C3N-00831_T_Q3_percolator_target_psms.tsv --decoy-results-psms CPTAC_CCRCC_W_JHU_20190112_LUMOS_C3N-00831_T_Q3_percolator_decoy_psms.tsv CPTAC_CCRCC_W_JHU_20190112_LUMOS_C3N-00831_T_Q3_edited.pin
Started Sat Aug 13 18:43:42 2022
 on pathproteome-dev01.med.umich.edu
Hyperparameters: selectionFdr=0.01, Cpos=0, Cneg=0, maxNiter=10
Reading tab-delimited input from datafile CPTAC_CCRCC_W_JHU_20190112_LUMOS_C3N-00831_T_Q3_edited.pin
Features:
retentiontime rank abs_ppm isotope_errors log10_evalue hyperscore delta_hyperscore matched_ion_num complementary_ions ion_series weighted_average_abs_fragment_ppm peptide_length ntt nmc 15.994900M unweighted_spectral_entropy delta_RT_loess 
Found 6626 PSMs
Concatenated search input detected and --post-processing-tdc flag set. Applying target-decoy competition on Percolator scores.
Train/test set contains 4416 positives and 2210 negatives, size ratio=1.99819 and pi0=1
Selecting Cpos by cross-validation.
Selecting Cneg by cross-validation.
Split 1:	Selected feature 16 as initial direction. Could separate 1160 training set positives with q<0.01 in that direction.
Split 2:	Selected feature 16 as initial direction. Could separate 1193 training set positives with q<0.01 in that direction.
Split 3:	Selected feature 16 as initial direction. Could separate 1130 training set positives with q<0.01 in that direction.
Found 1684 test set positives with q<0.01 in initial direction
Reading in data and feature calculation took 96.42 cpu seconds or 2 seconds wall clock time.
---Training with Cpos selected by cross validation, Cneg selected by cross validation, initial_fdr=0.01, fdr=0.01
Iteration 1:	Estimated 1975 PSMs with q<0.01
Iteration 2:	Estimated 1989 PSMs with q<0.01
Iteration 3:	Estimated 1999 PSMs with q<0.01
Iteration 4:	Estimated 2005 PSMs with q<0.01
Iteration 5:	Estimated 2006 PSMs with q<0.01
Iteration 6:	Estimated 2001 PSMs with q<0.01
Iteration 7:	Estimated 2007 PSMs with q<0.01
Iteration 8:	Estimated 2002 PSMs with q<0.01
Iteration 9:	Estimated 2002 PSMs with q<0.01
Iteration 10:	Estimated 2004 PSMs with q<0.01
Learned normalized SVM weights for the 3 cross-validation splits:
 Split1	 Split2	 Split3	FeatureName
-0.1230	-0.0888	 0.1389	retentiontime
 0.0000	 0.0000	 0.0000	rank
-0.0990	 0.0359	 0.3400	abs_ppm
-0.0713	-0.1414	-0.1781	isotope_errors
-0.1962	-0.7799	-1.3315	log10_evalue
 0.0962	-0.2028	-0.6846	hyperscore
-0.1354	 0.0518	 0.4415	delta_hyperscore
 0.9416	 0.5652	 2.2667	matched_ion_num
-0.0663	-0.0977	-0.3922	complementary_ions
 0.2431	 0.0313	-0.2486	ion_series
-0.0860	-0.0505	-0.4975	weighted_average_abs_fragment_ppm
 0.2586	 0.3869	 0.2370	peptide_length
 0.0000	 0.0000	 0.0000	ntt
 0.1947	 0.1519	 0.3388	nmc
 0.0127	-0.0985	-0.3754	15.994900M
 1.6101	 2.1391	 2.4175	unweighted_spectral_entropy
-1.0369	-1.2272	-2.9452	delta_RT_loess
-1.3539	-1.8085	-2.7263	m0
Found 1935 test set PSMs with q<0.01.
Selected best-scoring PSM per scan+expMass (target-decoy competition): 4416 target PSMs and 2210 decoy PSMs.
Calculating q values.
Final list yields 1940 target PSMs with q<0.01.
Calculating posterior error probabilities (PEPs).
Processing took 91.56 cpu seconds or 3 seconds wall clock time.
Process 'Percolator' finished, exit code: 0
Percolator [Work dir: /storage/yufe/results/msfragger_dia_paper/ccrcc_175/diaumpiredda]
/storage/yufe/tools/FragPipe-18.0/fragpipe/tools/percolator-305/percolator --only-psms --no-terminate --post-processing-tdc --num-threads 56 --results-psms CPTAC_CCRCC_W_JHU_20190112_LUMOS_C3N-01214_NAT_Q1_percolator_target_psms.tsv --decoy-results-psms CPTAC_CCRCC_W_JHU_20190112_LUMOS_C3N-01214_NAT_Q1_percolator_decoy_psms.tsv CPTAC_CCRCC_W_JHU_20190112_LUMOS_C3N-01214_NAT_Q1_edited.pin
Percolator version 3.05.0, Build Date Apr 28 2020 14:23:07
Copyright (c) 2006-9 University of Washington. All rights reserved.
Written by Lukas Käll (lukall@u.washington.edu) in the
Department of Genome Sciences at the University of Washington.
Issued command:
/storage/yufe/tools/FragPipe-18.0/fragpipe/tools/percolator-305/percolator --only-psms --no-terminate --post-processing-tdc --num-threads 56 --results-psms CPTAC_CCRCC_W_JHU_20190112_LUMOS_C3N-01214_NAT_Q1_percolator_target_psms.tsv --decoy-results-psms CPTAC_CCRCC_W_JHU_20190112_LUMOS_C3N-01214_NAT_Q1_percolator_decoy_psms.tsv CPTAC_CCRCC_W_JHU_20190112_LUMOS_C3N-01214_NAT_Q1_edited.pin
Started Sat Aug 13 18:43:47 2022
 on pathproteome-dev01.med.umich.edu
Hyperparameters: selectionFdr=0.01, Cpos=0, Cneg=0, maxNiter=10
Reading tab-delimited input from datafile CPTAC_CCRCC_W_JHU_20190112_LUMOS_C3N-01214_NAT_Q1_edited.pin
Features:
retentiontime rank abs_ppm isotope_errors log10_evalue hyperscore delta_hyperscore matched_ion_num complementary_ions ion_series weighted_average_abs_fragment_ppm peptide_length ntt nmc 15.994900M unweighted_spectral_entropy delta_RT_loess 
Found 43382 PSMs
Concatenated search input detected and --post-processing-tdc flag set. Applying target-decoy competition on Percolator scores.
Train/test set contains 37571 positives and 5811 negatives, size ratio=6.4655 and pi0=1
Selecting Cpos by cross-validation.
Selecting Cneg by cross-validation.
Split 1:	Selected feature 16 as initial direction. Could separate 18475 training set positives with q<0.01 in that direction.
Split 2:	Selected feature 16 as initial direction. Could separate 17829 training set positives with q<0.01 in that direction.
Split 3:	Selected feature 16 as initial direction. Could separate 17992 training set positives with q<0.01 in that direction.
Found 27288 test set positives with q<0.01 in initial direction
Reading in data and feature calculation took 95.11 cpu seconds or 2 seconds wall clock time.
---Training with Cpos selected by cross validation, Cneg selected by cross validation, initial_fdr=0.01, fdr=0.01
Iteration 1:	Estimated 31546 PSMs with q<0.01
Iteration 2:	Estimated 31746 PSMs with q<0.01
Iteration 3:	Estimated 31738 PSMs with q<0.01
Iteration 4:	Estimated 31722 PSMs with q<0.01
Iteration 5:	Estimated 31712 PSMs with q<0.01
Iteration 6:	Estimated 31711 PSMs with q<0.01
Iteration 7:	Estimated 31711 PSMs with q<0.01
Iteration 8:	Estimated 31709 PSMs with q<0.01
Iteration 9:	Estimated 31707 PSMs with q<0.01
Iteration 10:	Estimated 31708 PSMs with q<0.01
Learned normalized SVM weights for the 3 cross-validation splits:
 Split1	 Split2	 Split3	FeatureName
 0.0125	 0.0218	 0.0584	retentiontime
 0.0000	 0.0000	 0.0000	rank
-0.4234	-0.4162	-0.4296	abs_ppm
-0.2083	-0.2187	-0.1827	isotope_errors
-0.8987	-0.7149	-0.6979	log10_evalue
-0.7635	-0.7632	-0.5792	hyperscore
 0.3717	 0.3146	 0.2825	delta_hyperscore
 1.1672	 1.3693	 0.9780	matched_ion_num
-0.3839	-0.3594	-0.3634	complementary_ions
-0.2844	-0.2924	-0.1819	ion_series
 0.0322	 0.0378	 0.0102	weighted_average_abs_fragment_ppm
 0.1135	 0.2051	 0.1312	peptide_length
 0.0000	 0.0000	 0.0000	ntt
-0.1086	-0.1074	-0.1033	nmc
-0.0500	-0.0304	-0.0349	15.994900M
 0.7417	 0.8179	 0.7685	unweighted_spectral_entropy
-1.6123	-1.4925	-1.6815	delta_RT_loess
 0.8370	 0.8707	 0.7057	m0
Found 31694 test set PSMs with q<0.01.
Selected best-scoring PSM per scan+expMass (target-decoy competition): 37571 target PSMs and 5811 decoy PSMs.
Calculating q values.
Final list yields 31697 target PSMs with q<0.01.
Calculating posterior error probabilities (PEPs).
Processing took 112.4 cpu seconds or 5 seconds wall clock time.
Process 'Percolator' finished, exit code: 0
Percolator [Work dir: /storage/yufe/results/msfragger_dia_paper/ccrcc_175/diaumpiredda]
/storage/yufe/tools/FragPipe-18.0/fragpipe/tools/percolator-305/percolator --only-psms --no-terminate --post-processing-tdc --num-threads 56 --results-psms CPTAC_CCRCC_W_JHU_20190112_LUMOS_C3L-00360_NAT_Q2_percolator_target_psms.tsv --decoy-results-psms CPTAC_CCRCC_W_JHU_20190112_LUMOS_C3L-00360_NAT_Q2_percolator_decoy_psms.tsv CPTAC_CCRCC_W_JHU_20190112_LUMOS_C3L-00360_NAT_Q2_edited.pin
Percolator version 3.05.0, Build Date Apr 28 2020 14:23:07
Copyright (c) 2006-9 University of Washington. All rights reserved.
Written by Lukas Käll (lukall@u.washington.edu) in the
Department of Genome Sciences at the University of Washington.
Issued command:
/storage/yufe/tools/FragPipe-18.0/fragpipe/tools/percolator-305/percolator --only-psms --no-terminate --post-processing-tdc --num-threads 56 --results-psms CPTAC_CCRCC_W_JHU_20190112_LUMOS_C3L-00360_NAT_Q2_percolator_target_psms.tsv --decoy-results-psms CPTAC_CCRCC_W_JHU_20190112_LUMOS_C3L-00360_NAT_Q2_percolator_decoy_psms.tsv CPTAC_CCRCC_W_JHU_20190112_LUMOS_C3L-00360_NAT_Q2_edited.pin
Started Sat Aug 13 18:43:54 2022
 on pathproteome-dev01.med.umich.edu
Hyperparameters: selectionFdr=0.01, Cpos=0, Cneg=0, maxNiter=10
Reading tab-delimited input from datafile CPTAC_CCRCC_W_JHU_20190112_LUMOS_C3L-00360_NAT_Q2_edited.pin
Features:
retentiontime rank abs_ppm isotope_errors log10_evalue hyperscore delta_hyperscore matched_ion_num complementary_ions ion_series weighted_average_abs_fragment_ppm peptide_length ntt nmc 15.994900M unweighted_spectral_entropy delta_RT_loess 
Found 12098 PSMs
Concatenated search input detected and --post-processing-tdc flag set. Applying target-decoy competition on Percolator scores.
Train/test set contains 9347 positives and 2751 negatives, size ratio=3.39767 and pi0=1
Selecting Cpos by cross-validation.
Selecting Cneg by cross-validation.
Split 1:	Selected feature 16 as initial direction. Could separate 1962 training set positives with q<0.01 in that direction.
Split 2:	Selected feature 8 as initial direction. Could separate 1808 training set positives with q<0.01 in that direction.
Split 3:	Selected feature 8 as initial direction. Could separate 1870 training set positives with q<0.01 in that direction.
Found 2070 test set positives with q<0.01 in initial direction
Reading in data and feature calculation took 96.32 cpu seconds or 2 seconds wall clock time.
---Training with Cpos selected by cross validation, Cneg selected by cross validation, initial_fdr=0.01, fdr=0.01
Iteration 1:	Estimated 4868 PSMs with q<0.01
Iteration 2:	Estimated 6038 PSMs with q<0.01
Iteration 3:	Estimated 6165 PSMs with q<0.01
Iteration 4:	Estimated 6219 PSMs with q<0.01
Iteration 5:	Estimated 6217 PSMs with q<0.01
Iteration 6:	Estimated 6218 PSMs with q<0.01
Iteration 7:	Estimated 6212 PSMs with q<0.01
Iteration 8:	Estimated 6210 PSMs with q<0.01
Iteration 9:	Estimated 6207 PSMs with q<0.01
Iteration 10:	Estimated 6207 PSMs with q<0.01
Learned normalized SVM weights for the 3 cross-validation splits:
 Split1	 Split2	 Split3	FeatureName
-0.0263	-0.0230	-0.0352	retentiontime
 0.0000	 0.0000	 0.0000	rank
-0.8480	-0.8922	-0.7030	abs_ppm
-0.2371	-0.2706	-0.2797	isotope_errors
-0.4951	-0.4872	-0.5613	log10_evalue
-0.5821	-0.8128	-0.7231	hyperscore
 0.4985	 0.3702	 0.3462	delta_hyperscore
 1.1822	 1.5614	 1.4068	matched_ion_num
-0.3805	-0.3952	-0.4464	complementary_ions
-0.2302	-0.3539	-0.1213	ion_series
 0.1115	 0.0804	 0.0654	weighted_average_abs_fragment_ppm
-0.0909	-0.0792	-0.0610	peptide_length
 0.0000	 0.0000	 0.0000	ntt
-0.1592	-0.1364	-0.1561	nmc
-0.0578	-0.1336	-0.0676	15.994900M
 0.7726	 0.7244	 0.8407	unweighted_spectral_entropy
-2.4282	-2.5668	-2.7181	delta_RT_loess
-1.2693	-1.0903	-1.0234	m0
Found 6162 test set PSMs with q<0.01.
Selected best-scoring PSM per scan+expMass (target-decoy competition): 9347 target PSMs and 2751 decoy PSMs.
Calculating q values.
Final list yields 6172 target PSMs with q<0.01.
Calculating posterior error probabilities (PEPs).
Processing took 94.56 cpu seconds or 4 seconds wall clock time.
Process 'Percolator' finished, exit code: 0
Percolator [Work dir: /storage/yufe/results/msfragger_dia_paper/ccrcc_175/diaumpiredda]
/storage/yufe/tools/FragPipe-18.0/fragpipe/tools/percolator-305/percolator --only-psms --no-terminate --post-processing-tdc --num-threads 56 --results-psms CPTAC_CCRCC_W_JHU_20190112_LUMOS_C3L-01286_T_Q2_percolator_target_psms.tsv --decoy-results-psms CPTAC_CCRCC_W_JHU_20190112_LUMOS_C3L-01286_T_Q2_percolator_decoy_psms.tsv CPTAC_CCRCC_W_JHU_20190112_LUMOS_C3L-01286_T_Q2_edited.pin
Percolator version 3.05.0, Build Date Apr 28 2020 14:23:07
Copyright (c) 2006-9 University of Washington. All rights reserved.
Written by Lukas Käll (lukall@u.washington.edu) in the
Department of Genome Sciences at the University of Washington.
Issued command:
/storage/yufe/tools/FragPipe-18.0/fragpipe/tools/percolator-305/percolator --only-psms --no-terminate --post-processing-tdc --num-threads 56 --results-psms CPTAC_CCRCC_W_JHU_20190112_LUMOS_C3L-01286_T_Q2_percolator_target_psms.tsv --decoy-results-psms CPTAC_CCRCC_W_JHU_20190112_LUMOS_C3L-01286_T_Q2_percolator_decoy_psms.tsv CPTAC_CCRCC_W_JHU_20190112_LUMOS_C3L-01286_T_Q2_edited.pin
Started Sat Aug 13 18:44:00 2022
 on pathproteome-dev01.med.umich.edu
Hyperparameters: selectionFdr=0.01, Cpos=0, Cneg=0, maxNiter=10
Reading tab-delimited input from datafile CPTAC_CCRCC_W_JHU_20190112_LUMOS_C3L-01286_T_Q2_edited.pin
Features:
retentiontime rank abs_ppm isotope_errors log10_evalue hyperscore delta_hyperscore matched_ion_num complementary_ions ion_series weighted_average_abs_fragment_ppm peptide_length ntt nmc 15.994900M unweighted_spectral_entropy delta_RT_loess 
Found 12418 PSMs
Concatenated search input detected and --post-processing-tdc flag set. Applying target-decoy competition on Percolator scores.
Train/test set contains 9469 positives and 2949 negatives, size ratio=3.21092 and pi0=1
Selecting Cpos by cross-validation.
Selecting Cneg by cross-validation.
Split 1:	Selected feature 16 as initial direction. Could separate 2324 training set positives with q<0.01 in that direction.
Split 2:	Selected feature 16 as initial direction. Could separate 2055 training set positives with q<0.01 in that direction.
Split 3:	Selected feature 16 as initial direction. Could separate 1642 training set positives with q<0.01 in that direction.
Found 2833 test set positives with q<0.01 in initial direction
Reading in data and feature calculation took 95.78 cpu seconds or 2 seconds wall clock time.
---Training with Cpos selected by cross validation, Cneg selected by cross validation, initial_fdr=0.01, fdr=0.01
Iteration 1:	Estimated 5705 PSMs with q<0.01
Iteration 2:	Estimated 6042 PSMs with q<0.01
Iteration 3:	Estimated 6060 PSMs with q<0.01
Iteration 4:	Estimated 6064 PSMs with q<0.01
Iteration 5:	Estimated 6060 PSMs with q<0.01
Iteration 6:	Estimated 6069 PSMs with q<0.01
Iteration 7:	Estimated 6069 PSMs with q<0.01
Iteration 8:	Estimated 6076 PSMs with q<0.01
Iteration 9:	Estimated 6074 PSMs with q<0.01
Iteration 10:	Estimated 6068 PSMs with q<0.01
Learned normalized SVM weights for the 3 cross-validation splits:
 Split1	 Split2	 Split3	FeatureName
-0.0749	-0.0142	 0.0618	retentiontime
 0.0000	 0.0000	 0.0000	rank
-0.7767	-0.5637	-0.5774	abs_ppm
-0.1869	-0.0799	-0.2500	isotope_errors
-0.3169	-0.5208	-0.3601	log10_evalue
-0.4834	-0.6078	-0.3909	hyperscore
 0.4628	 0.3536	 0.4122	delta_hyperscore
 1.1188	 1.1603	 0.8601	matched_ion_num
-0.3445	-0.3306	-0.2497	complementary_ions
-0.2790	-0.4237	-0.3733	ion_series
-0.0251	-0.1072	 0.0342	weighted_average_abs_fragment_ppm
 0.0379	 0.0067	 0.0536	peptide_length
 0.0000	 0.0000	 0.0000	ntt
-0.2100	-0.2373	-0.1781	nmc
-0.0081	-0.0614	-0.1280	15.994900M
 0.9615	 1.1675	 1.0532	unweighted_spectral_entropy
-2.2600	-1.9564	-1.6742	delta_RT_loess
-1.2032	-0.9320	-1.0532	m0
Found 5972 test set PSMs with q<0.01.
Selected best-scoring PSM per scan+expMass (target-decoy competition): 9469 target PSMs and 2949 decoy PSMs.
Calculating q values.
Final list yields 5981 target PSMs with q<0.01.
Calculating posterior error probabilities (PEPs).
Processing took 95.13 cpu seconds or 3 seconds wall clock time.
Process 'Percolator' finished, exit code: 0
Percolator [Work dir: /storage/yufe/results/msfragger_dia_paper/ccrcc_175/diaumpiredda]
/storage/yufe/tools/FragPipe-18.0/fragpipe/tools/percolator-305/percolator --only-psms --no-terminate --post-processing-tdc --num-threads 56 --results-psms CPTAC_CCRCC_W_JHU_20190112_LUMOS_C3L-00369_NAT_Q3_percolator_target_psms.tsv --decoy-results-psms CPTAC_CCRCC_W_JHU_20190112_LUMOS_C3L-00369_NAT_Q3_percolator_decoy_psms.tsv CPTAC_CCRCC_W_JHU_20190112_LUMOS_C3L-00369_NAT_Q3_edited.pin
Percolator version 3.05.0, Build Date Apr 28 2020 14:23:07
Copyright (c) 2006-9 University of Washington. All rights reserved.
Written by Lukas Käll (lukall@u.washington.edu) in the
Department of Genome Sciences at the University of Washington.
Issued command:
/storage/yufe/tools/FragPipe-18.0/fragpipe/tools/percolator-305/percolator --only-psms --no-terminate --post-processing-tdc --num-threads 56 --results-psms CPTAC_CCRCC_W_JHU_20190112_LUMOS_C3L-00369_NAT_Q3_percolator_target_psms.tsv --decoy-results-psms CPTAC_CCRCC_W_JHU_20190112_LUMOS_C3L-00369_NAT_Q3_percolator_decoy_psms.tsv CPTAC_CCRCC_W_JHU_20190112_LUMOS_C3L-00369_NAT_Q3_edited.pin
Started Sat Aug 13 18:44:05 2022
 on pathproteome-dev01.med.umich.edu
Hyperparameters: selectionFdr=0.01, Cpos=0, Cneg=0, maxNiter=10
Reading tab-delimited input from datafile CPTAC_CCRCC_W_JHU_20190112_LUMOS_C3L-00369_NAT_Q3_edited.pin
Features:
retentiontime rank abs_ppm isotope_errors log10_evalue hyperscore delta_hyperscore matched_ion_num complementary_ions ion_series weighted_average_abs_fragment_ppm peptide_length ntt nmc 15.994900M unweighted_spectral_entropy delta_RT_loess 
Found 6219 PSMs
Concatenated search input detected and --post-processing-tdc flag set. Applying target-decoy competition on Percolator scores.
Train/test set contains 5081 positives and 1138 negatives, size ratio=4.46485 and pi0=1
Selecting Cpos by cross-validation.
Selecting Cneg by cross-validation.
Split 1:	Selected feature 16 as initial direction. Could separate 2231 training set positives with q<0.01 in that direction.
Split 2:	Selected feature 16 as initial direction. Could separate 2287 training set positives with q<0.01 in that direction.
Split 3:	Selected feature 16 as initial direction. Could separate 2240 training set positives with q<0.01 in that direction.
Found 3369 test set positives with q<0.01 in initial direction
Reading in data and feature calculation took 95.93 cpu seconds or 2 seconds wall clock time.
---Training with Cpos selected by cross validation, Cneg selected by cross validation, initial_fdr=0.01, fdr=0.01
Iteration 1:	Estimated 3757 PSMs with q<0.01
Iteration 2:	Estimated 3825 PSMs with q<0.01
Iteration 3:	Estimated 3847 PSMs with q<0.01
Iteration 4:	Estimated 3851 PSMs with q<0.01
Iteration 5:	Estimated 3852 PSMs with q<0.01
Iteration 6:	Estimated 3850 PSMs with q<0.01
Iteration 7:	Estimated 3854 PSMs with q<0.01
Iteration 8:	Estimated 3853 PSMs with q<0.01
Iteration 9:	Estimated 3854 PSMs with q<0.01
Iteration 10:	Estimated 3855 PSMs with q<0.01
Learned normalized SVM weights for the 3 cross-validation splits:
 Split1	 Split2	 Split3	FeatureName
-0.1686	-0.0308	-0.1901	retentiontime
 0.0000	 0.0000	 0.0000	rank
-0.1872	-0.1778	-0.1515	abs_ppm
-0.2803	-0.1005	-0.1833	isotope_errors
-0.7802	-0.5248	-0.6793	log10_evalue
-1.0110	-1.4204	-1.6231	hyperscore
 0.4162	 0.6463	 0.3686	delta_hyperscore
 3.5204	 1.7264	 2.5846	matched_ion_num
-0.1454	-0.3793	-0.4621	complementary_ions
-0.2343	 0.1430	-0.1542	ion_series
 0.0934	 0.0582	 0.0272	weighted_average_abs_fragment_ppm
 0.2441	 0.1793	 0.0875	peptide_length
 0.0000	 0.0000	 0.0000	ntt
-0.0535	-0.0786	-0.0073	nmc
-0.0013	-0.1789	 0.0041	15.994900M
 1.6762	 1.4529	 1.2947	unweighted_spectral_entropy
-1.6202	-1.9999	-2.0608	delta_RT_loess
 1.8597	 0.3785	 0.3302	m0
Found 3796 test set PSMs with q<0.01.
Selected best-scoring PSM per scan+expMass (target-decoy competition): 5081 target PSMs and 1138 decoy PSMs.
Calculating q values.
Final list yields 3805 target PSMs with q<0.01.
Calculating posterior error probabilities (PEPs).
Processing took 85.01 cpu seconds or 3 seconds wall clock time.
Process 'Percolator' finished, exit code: 0
Percolator [Work dir: /storage/yufe/results/msfragger_dia_paper/ccrcc_175/diaumpiredda]
/storage/yufe/tools/FragPipe-18.0/fragpipe/tools/percolator-305/percolator --only-psms --no-terminate --post-processing-tdc --num-threads 56 --results-psms CPTAC_CCRCC_W_JHU_20190112_LUMOS_C3L-00079_NAT_Q1_percolator_target_psms.tsv --decoy-results-psms CPTAC_CCRCC_W_JHU_20190112_LUMOS_C3L-00079_NAT_Q1_percolator_decoy_psms.tsv CPTAC_CCRCC_W_JHU_20190112_LUMOS_C3L-00079_NAT_Q1_edited.pin
Percolator version 3.05.0, Build Date Apr 28 2020 14:23:07
Copyright (c) 2006-9 University of Washington. All rights reserved.
Written by Lukas Käll (lukall@u.washington.edu) in the
Department of Genome Sciences at the University of Washington.
Issued command:
/storage/yufe/tools/FragPipe-18.0/fragpipe/tools/percolator-305/percolator --only-psms --no-terminate --post-processing-tdc --num-threads 56 --results-psms CPTAC_CCRCC_W_JHU_20190112_LUMOS_C3L-00079_NAT_Q1_percolator_target_psms.tsv --decoy-results-psms CPTAC_CCRCC_W_JHU_20190112_LUMOS_C3L-00079_NAT_Q1_percolator_decoy_psms.tsv CPTAC_CCRCC_W_JHU_20190112_LUMOS_C3L-00079_NAT_Q1_edited.pin
Started Sat Aug 13 18:44:11 2022
 on pathproteome-dev01.med.umich.edu
Hyperparameters: selectionFdr=0.01, Cpos=0, Cneg=0, maxNiter=10
Reading tab-delimited input from datafile CPTAC_CCRCC_W_JHU_20190112_LUMOS_C3L-00079_NAT_Q1_edited.pin
Features:
retentiontime rank abs_ppm isotope_errors log10_evalue hyperscore delta_hyperscore matched_ion_num complementary_ions ion_series weighted_average_abs_fragment_ppm peptide_length ntt nmc 15.994900M unweighted_spectral_entropy delta_RT_loess 
Found 41347 PSMs
Concatenated search input detected and --post-processing-tdc flag set. Applying target-decoy competition on Percolator scores.
Train/test set contains 38753 positives and 2594 negatives, size ratio=14.9395 and pi0=1
Selecting Cpos by cross-validation.
Selecting Cneg by cross-validation.
Split 1:	Selected feature 16 as initial direction. Could separate 22912 training set positives with q<0.01 in that direction.
Split 2:	Selected feature 16 as initial direction. Could separate 23109 training set positives with q<0.01 in that direction.
Split 3:	Selected feature 16 as initial direction. Could separate 22739 training set positives with q<0.01 in that direction.
Found 34327 test set positives with q<0.01 in initial direction
Reading in data and feature calculation took 93.58 cpu seconds or 2 seconds wall clock time.
---Training with Cpos selected by cross validation, Cneg selected by cross validation, initial_fdr=0.01, fdr=0.01
Iteration 1:	Estimated 36340 PSMs with q<0.01
Iteration 2:	Estimated 36380 PSMs with q<0.01
Iteration 3:	Estimated 36394 PSMs with q<0.01
Iteration 4:	Estimated 36399 PSMs with q<0.01
Iteration 5:	Estimated 36399 PSMs with q<0.01
Iteration 6:	Estimated 36401 PSMs with q<0.01
Iteration 7:	Estimated 36401 PSMs with q<0.01
Iteration 8:	Estimated 36402 PSMs with q<0.01
Iteration 9:	Estimated 36402 PSMs with q<0.01
Iteration 10:	Estimated 36402 PSMs with q<0.01
Learned normalized SVM weights for the 3 cross-validation splits:
 Split1	 Split2	 Split3	FeatureName
 0.0203	 0.0317	 0.0382	retentiontime
 0.0000	 0.0000	 0.0000	rank
-0.2373	-0.2163	-0.2196	abs_ppm
-0.1215	-0.1219	-0.1044	isotope_errors
-0.5379	-0.5819	-0.4477	log10_evalue
-0.7834	-0.7946	-0.8380	hyperscore
 0.4140	 0.3333	 0.4169	delta_hyperscore
 1.6050	 1.3022	 1.3940	matched_ion_num
-0.3516	-0.3437	-0.3570	complementary_ions
-0.2521	-0.1781	-0.2773	ion_series
 0.0265	-0.0110	 0.0231	weighted_average_abs_fragment_ppm
 0.0468	 0.1015	 0.0761	peptide_length
 0.0000	 0.0000	 0.0000	ntt
-0.0915	-0.0852	-0.1060	nmc
-0.0318	-0.0490	-0.0251	15.994900M
 0.5314	 0.5466	 0.5680	unweighted_spectral_entropy
-0.8534	-0.8036	-0.9176	delta_RT_loess
 1.7645	 1.5446	 1.4535	m0
Found 36385 test set PSMs with q<0.01.
Selected best-scoring PSM per scan+expMass (target-decoy competition): 38753 target PSMs and 2594 decoy PSMs.
Calculating q values.
Final list yields 36387 target PSMs with q<0.01.
Calculating posterior error probabilities (PEPs).
Processing took 117 cpu seconds or 6 seconds wall clock time.
Process 'Percolator' finished, exit code: 0
Percolator [Work dir: /storage/yufe/results/msfragger_dia_paper/ccrcc_175/diaumpiredda]
/storage/yufe/tools/FragPipe-18.0/fragpipe/tools/percolator-305/percolator --only-psms --no-terminate --post-processing-tdc --num-threads 56 --results-psms CPTAC_CCRCC_W_JHU_20190112_LUMOS_C3L-01882_NAT_Q3_percolator_target_psms.tsv --decoy-results-psms CPTAC_CCRCC_W_JHU_20190112_LUMOS_C3L-01882_NAT_Q3_percolator_decoy_psms.tsv CPTAC_CCRCC_W_JHU_20190112_LUMOS_C3L-01882_NAT_Q3_edited.pin
Percolator version 3.05.0, Build Date Apr 28 2020 14:23:07
Copyright (c) 2006-9 University of Washington. All rights reserved.
Written by Lukas Käll (lukall@u.washington.edu) in the
Department of Genome Sciences at the University of Washington.
Issued command:
/storage/yufe/tools/FragPipe-18.0/fragpipe/tools/percolator-305/percolator --only-psms --no-terminate --post-processing-tdc --num-threads 56 --results-psms CPTAC_CCRCC_W_JHU_20190112_LUMOS_C3L-01882_NAT_Q3_percolator_target_psms.tsv --decoy-results-psms CPTAC_CCRCC_W_JHU_20190112_LUMOS_C3L-01882_NAT_Q3_percolator_decoy_psms.tsv CPTAC_CCRCC_W_JHU_20190112_LUMOS_C3L-01882_NAT_Q3_edited.pin
Started Sat Aug 13 18:44:19 2022
 on pathproteome-dev01.med.umich.edu
Hyperparameters: selectionFdr=0.01, Cpos=0, Cneg=0, maxNiter=10
Reading tab-delimited input from datafile CPTAC_CCRCC_W_JHU_20190112_LUMOS_C3L-01882_NAT_Q3_edited.pin
Features:
retentiontime rank abs_ppm isotope_errors log10_evalue hyperscore delta_hyperscore matched_ion_num complementary_ions ion_series weighted_average_abs_fragment_ppm peptide_length ntt nmc 15.994900M unweighted_spectral_entropy delta_RT_loess 
Found 8838 PSMs
Concatenated search input detected and --post-processing-tdc flag set. Applying target-decoy competition on Percolator scores.
Train/test set contains 6051 positives and 2787 negatives, size ratio=2.17115 and pi0=1
Selecting Cpos by cross-validation.
Selecting Cneg by cross-validation.
Split 1:	Selected feature 5 as initial direction. Could separate 1517 training set positives with q<0.01 in that direction.
Split 2:	Selected feature 16 as initial direction. Could separate 1569 training set positives with q<0.01 in that direction.
Split 3:	Selected feature 16 as initial direction. Could separate 1452 training set positives with q<0.01 in that direction.
Found 2009 test set positives with q<0.01 in initial direction
Reading in data and feature calculation took 96.43 cpu seconds or 2 seconds wall clock time.
---Training with Cpos selected by cross validation, Cneg selected by cross validation, initial_fdr=0.01, fdr=0.01
Iteration 1:	Estimated 2932 PSMs with q<0.01
Iteration 2:	Estimated 3025 PSMs with q<0.01
Iteration 3:	Estimated 3056 PSMs with q<0.01
Iteration 4:	Estimated 3070 PSMs with q<0.01
Iteration 5:	Estimated 3066 PSMs with q<0.01
Iteration 6:	Estimated 3069 PSMs with q<0.01
Iteration 7:	Estimated 3072 PSMs with q<0.01
Iteration 8:	Estimated 3074 PSMs with q<0.01
Iteration 9:	Estimated 3072 PSMs with q<0.01
Iteration 10:	Estimated 3075 PSMs with q<0.01
Learned normalized SVM weights for the 3 cross-validation splits:
 Split1	 Split2	 Split3	FeatureName
-0.1594	-0.1162	-0.2266	retentiontime
 0.0000	 0.0000	 0.0000	rank
-0.1796	-0.2245	-0.3469	abs_ppm
-0.2276	-0.2185	-0.2256	isotope_errors
-0.5822	-0.4058	-0.5924	log10_evalue
-0.3068	-0.2149	 0.2060	hyperscore
 0.4933	 0.1831	 0.4288	delta_hyperscore
 1.2899	 0.8901	 1.4502	matched_ion_num
 0.0532	 0.0478	-0.6125	complementary_ions
 0.1660	 0.0885	 0.1607	ion_series
-0.3000	-0.1168	-0.2404	weighted_average_abs_fragment_ppm
 0.5082	 0.2779	 0.5970	peptide_length
 0.0000	 0.0000	 0.0000	ntt
 0.0962	 0.0973	-0.0328	nmc
-0.2668	-0.0552	-0.2695	15.994900M
 1.7127	 1.4263	 2.2911	unweighted_spectral_entropy
-1.9133	-0.9942	-3.3374	delta_RT_loess
-1.2939	-0.8437	-2.7030	m0
Found 3020 test set PSMs with q<0.01.
Selected best-scoring PSM per scan+expMass (target-decoy competition): 6051 target PSMs and 2787 decoy PSMs.
Calculating q values.
Final list yields 3021 target PSMs with q<0.01.
Calculating posterior error probabilities (PEPs).
Processing took 93.24 cpu seconds or 3 seconds wall clock time.
Process 'Percolator' finished, exit code: 0
Percolator [Work dir: /storage/yufe/results/msfragger_dia_paper/ccrcc_175/diaumpiredda]
/storage/yufe/tools/FragPipe-18.0/fragpipe/tools/percolator-305/percolator --only-psms --no-terminate --post-processing-tdc --num-threads 56 --results-psms CPTAC_CCRCC_W_JHU_20190112_LUMOS_C3N-00733_NAT_Q1_percolator_target_psms.tsv --decoy-results-psms CPTAC_CCRCC_W_JHU_20190112_LUMOS_C3N-00733_NAT_Q1_percolator_decoy_psms.tsv CPTAC_CCRCC_W_JHU_20190112_LUMOS_C3N-00733_NAT_Q1_edited.pin
Percolator version 3.05.0, Build Date Apr 28 2020 14:23:07
Copyright (c) 2006-9 University of Washington. All rights reserved.
Written by Lukas Käll (lukall@u.washington.edu) in the
Department of Genome Sciences at the University of Washington.
Issued command:
/storage/yufe/tools/FragPipe-18.0/fragpipe/tools/percolator-305/percolator --only-psms --no-terminate --post-processing-tdc --num-threads 56 --results-psms CPTAC_CCRCC_W_JHU_20190112_LUMOS_C3N-00733_NAT_Q1_percolator_target_psms.tsv --decoy-results-psms CPTAC_CCRCC_W_JHU_20190112_LUMOS_C3N-00733_NAT_Q1_percolator_decoy_psms.tsv CPTAC_CCRCC_W_JHU_20190112_LUMOS_C3N-00733_NAT_Q1_edited.pin
Started Sat Aug 13 18:44:24 2022
 on pathproteome-dev01.med.umich.edu
Hyperparameters: selectionFdr=0.01, Cpos=0, Cneg=0, maxNiter=10
Reading tab-delimited input from datafile CPTAC_CCRCC_W_JHU_20190112_LUMOS_C3N-00733_NAT_Q1_edited.pin
Features:
retentiontime rank abs_ppm isotope_errors log10_evalue hyperscore delta_hyperscore matched_ion_num complementary_ions ion_series weighted_average_abs_fragment_ppm peptide_length ntt nmc 15.994900M unweighted_spectral_entropy delta_RT_loess 
Found 47785 PSMs
Concatenated search input detected and --post-processing-tdc flag set. Applying target-decoy competition on Percolator scores.
Train/test set contains 40406 positives and 7379 negatives, size ratio=5.47581 and pi0=1
Selecting Cpos by cross-validation.
Selecting Cneg by cross-validation.
Split 1:	Selected feature 16 as initial direction. Could separate 18603 training set positives with q<0.01 in that direction.
Split 2:	Selected feature 16 as initial direction. Could separate 18612 training set positives with q<0.01 in that direction.
Split 3:	Selected feature 16 as initial direction. Could separate 18167 training set positives with q<0.01 in that direction.
Found 27532 test set positives with q<0.01 in initial direction
Reading in data and feature calculation took 97.13 cpu seconds or 2 seconds wall clock time.
---Training with Cpos selected by cross validation, Cneg selected by cross validation, initial_fdr=0.01, fdr=0.01
Iteration 1:	Estimated 32533 PSMs with q<0.01
Iteration 2:	Estimated 32804 PSMs with q<0.01
Iteration 3:	Estimated 32827 PSMs with q<0.01
Iteration 4:	Estimated 32834 PSMs with q<0.01
Iteration 5:	Estimated 32829 PSMs with q<0.01
Iteration 6:	Estimated 32823 PSMs with q<0.01
Iteration 7:	Estimated 32822 PSMs with q<0.01
Iteration 8:	Estimated 32824 PSMs with q<0.01
Iteration 9:	Estimated 32823 PSMs with q<0.01
Iteration 10:	Estimated 32824 PSMs with q<0.01
Learned normalized SVM weights for the 3 cross-validation splits:
 Split1	 Split2	 Split3	FeatureName
 0.0286	 0.0270	 0.0323	retentiontime
 0.0000	 0.0000	 0.0000	rank
-0.4093	-0.4106	-0.4393	abs_ppm
-0.2553	-0.2266	-0.2767	isotope_errors
-0.7215	-0.5618	-0.5655	log10_evalue
-0.7047	-0.6191	-0.6931	hyperscore
 0.3799	 0.4292	 0.3990	delta_hyperscore
 1.1391	 1.4024	 1.3975	matched_ion_num
-0.3283	-0.4542	-0.3506	complementary_ions
-0.2717	-0.3230	-0.2849	ion_series
-0.0575	-0.0307	-0.0527	weighted_average_abs_fragment_ppm
 0.1211	 0.0784	 0.1105	peptide_length
 0.0000	 0.0000	 0.0000	ntt
-0.0987	-0.0971	-0.1231	nmc
-0.0994	-0.0624	-0.0890	15.994900M
 0.8206	 0.8243	 0.8079	unweighted_spectral_entropy
-1.5361	-1.6350	-1.5200	delta_RT_loess
 0.5819	 0.6044	 0.6164	m0
Found 32809 test set PSMs with q<0.01.
Selected best-scoring PSM per scan+expMass (target-decoy competition): 40406 target PSMs and 7379 decoy PSMs.
Calculating q values.
Final list yields 32809 target PSMs with q<0.01.
Calculating posterior error probabilities (PEPs).
Processing took 112.1 cpu seconds or 5 seconds wall clock time.
Process 'Percolator' finished, exit code: 0
Percolator [Work dir: /storage/yufe/results/msfragger_dia_paper/ccrcc_175/diaumpiredda]
/storage/yufe/tools/FragPipe-18.0/fragpipe/tools/percolator-305/percolator --only-psms --no-terminate --post-processing-tdc --num-threads 56 --results-psms CPTAC_CCRCC_W_JHU_20190112_LUMOS_DDA_LIBRARY_f03_percolator_target_psms.tsv --decoy-results-psms CPTAC_CCRCC_W_JHU_20190112_LUMOS_DDA_LIBRARY_f03_percolator_decoy_psms.tsv CPTAC_CCRCC_W_JHU_20190112_LUMOS_DDA_LIBRARY_f03_edited.pin
Percolator version 3.05.0, Build Date Apr 28 2020 14:23:07
Copyright (c) 2006-9 University of Washington. All rights reserved.
Written by Lukas Käll (lukall@u.washington.edu) in the
Department of Genome Sciences at the University of Washington.
Issued command:
/storage/yufe/tools/FragPipe-18.0/fragpipe/tools/percolator-305/percolator --only-psms --no-terminate --post-processing-tdc --num-threads 56 --results-psms CPTAC_CCRCC_W_JHU_20190112_LUMOS_DDA_LIBRARY_f03_percolator_target_psms.tsv --decoy-results-psms CPTAC_CCRCC_W_JHU_20190112_LUMOS_DDA_LIBRARY_f03_percolator_decoy_psms.tsv CPTAC_CCRCC_W_JHU_20190112_LUMOS_DDA_LIBRARY_f03_edited.pin
Started Sat Aug 13 18:44:31 2022
 on pathproteome-dev01.med.umich.edu
Hyperparameters: selectionFdr=0.01, Cpos=0, Cneg=0, maxNiter=10
Reading tab-delimited input from datafile CPTAC_CCRCC_W_JHU_20190112_LUMOS_DDA_LIBRARY_f03_edited.pin
Features:
retentiontime rank abs_ppm isotope_errors log10_evalue hyperscore delta_hyperscore matched_ion_num complementary_ions ion_series weighted_average_abs_fragment_ppm peptide_length ntt nmc 15.994900M unweighted_spectral_entropy delta_RT_loess 
Found 42037 PSMs
Concatenated search input detected and --post-processing-tdc flag set. Applying target-decoy competition on Percolator scores.
Train/test set contains 37391 positives and 4646 negatives, size ratio=8.048 and pi0=1
Selecting Cpos by cross-validation.
Selecting Cneg by cross-validation.
Split 1:	Selected feature 5 as initial direction. Could separate 21592 training set positives with q<0.01 in that direction.
Split 2:	Selected feature 5 as initial direction. Could separate 21709 training set positives with q<0.01 in that direction.
Split 3:	Selected feature 5 as initial direction. Could separate 21660 training set positives with q<0.01 in that direction.
Found 32465 test set positives with q<0.01 in initial direction
Reading in data and feature calculation took 96.97 cpu seconds or 2 seconds wall clock time.
---Training with Cpos selected by cross validation, Cneg selected by cross validation, initial_fdr=0.01, fdr=0.01
Iteration 1:	Estimated 32926 PSMs with q<0.01
Iteration 2:	Estimated 32988 PSMs with q<0.01
Iteration 3:	Estimated 33008 PSMs with q<0.01
Iteration 4:	Estimated 33009 PSMs with q<0.01
Iteration 5:	Estimated 33010 PSMs with q<0.01
Iteration 6:	Estimated 33009 PSMs with q<0.01
Iteration 7:	Estimated 33013 PSMs with q<0.01
Iteration 8:	Estimated 33011 PSMs with q<0.01
Iteration 9:	Estimated 33008 PSMs with q<0.01
Iteration 10:	Estimated 33011 PSMs with q<0.01
Learned normalized SVM weights for the 3 cross-validation splits:
 Split1	 Split2	 Split3	FeatureName
 0.2450	 0.2244	 0.2963	retentiontime
 0.0000	 0.0000	 0.0000	rank
-0.1560	-0.1787	-0.1617	abs_ppm
 0.0088	-0.0481	-0.0628	isotope_errors
-1.2761	-1.4135	-1.4550	log10_evalue
-0.1528	 0.2170	 0.3273	hyperscore
 0.6050	 0.5104	 0.5541	delta_hyperscore
 1.2736	 0.5014	 0.5554	matched_ion_num
-0.7606	-0.6811	-0.8180	complementary_ions
 0.0560	-0.0456	-0.0869	ion_series
 0.0503	-0.0127	-0.0209	weighted_average_abs_fragment_ppm
-0.0565	-0.0240	-0.0224	peptide_length
 0.0000	 0.0000	 0.0000	ntt
-0.1520	-0.1402	-0.1483	nmc
-0.0058	 0.0073	-0.0136	15.994900M
 0.6778	 0.6659	 0.7254	unweighted_spectral_entropy
-0.4059	-0.4160	-0.5223	delta_RT_loess
 2.7483	 2.6538	 2.8267	m0
Found 32966 test set PSMs with q<0.01.
Selected best-scoring PSM per scan+expMass (target-decoy competition): 37391 target PSMs and 4646 decoy PSMs.
Calculating q values.
Final list yields 32972 target PSMs with q<0.01.
Calculating posterior error probabilities (PEPs).
Processing took 111.9 cpu seconds or 5 seconds wall clock time.
Process 'Percolator' finished, exit code: 0
Percolator [Work dir: /storage/yufe/results/msfragger_dia_paper/ccrcc_175/diaumpiredda]
/storage/yufe/tools/FragPipe-18.0/fragpipe/tools/percolator-305/percolator --only-psms --no-terminate --post-processing-tdc --num-threads 56 --results-psms CPTAC_CCRCC_W_JHU_20190112_LUMOS_C3L-00910_T_Q2_percolator_target_psms.tsv --decoy-results-psms CPTAC_CCRCC_W_JHU_20190112_LUMOS_C3L-00910_T_Q2_percolator_decoy_psms.tsv CPTAC_CCRCC_W_JHU_20190112_LUMOS_C3L-00910_T_Q2_edited.pin
Percolator version 3.05.0, Build Date Apr 28 2020 14:23:07
Copyright (c) 2006-9 University of Washington. All rights reserved.
Written by Lukas Käll (lukall@u.washington.edu) in the
Department of Genome Sciences at the University of Washington.
Issued command:
/storage/yufe/tools/FragPipe-18.0/fragpipe/tools/percolator-305/percolator --only-psms --no-terminate --post-processing-tdc --num-threads 56 --results-psms CPTAC_CCRCC_W_JHU_20190112_LUMOS_C3L-00910_T_Q2_percolator_target_psms.tsv --decoy-results-psms CPTAC_CCRCC_W_JHU_20190112_LUMOS_C3L-00910_T_Q2_percolator_decoy_psms.tsv CPTAC_CCRCC_W_JHU_20190112_LUMOS_C3L-00910_T_Q2_edited.pin
Started Sat Aug 13 18:44:38 2022
 on pathproteome-dev01.med.umich.edu
Hyperparameters: selectionFdr=0.01, Cpos=0, Cneg=0, maxNiter=10
Reading tab-delimited input from datafile CPTAC_CCRCC_W_JHU_20190112_LUMOS_C3L-00910_T_Q2_edited.pin
Features:
retentiontime rank abs_ppm isotope_errors log10_evalue hyperscore delta_hyperscore matched_ion_num complementary_ions ion_series weighted_average_abs_fragment_ppm peptide_length ntt nmc 15.994900M unweighted_spectral_entropy delta_RT_loess 
Found 8901 PSMs
Concatenated search input detected and --post-processing-tdc flag set. Applying target-decoy competition on Percolator scores.
Train/test set contains 6715 positives and 2186 negatives, size ratio=3.07182 and pi0=1
Selecting Cpos by cross-validation.
Selecting Cneg by cross-validation.
Split 1:	Selected feature 5 as initial direction. Could separate 1354 training set positives with q<0.01 in that direction.
Split 2:	Selected feature 5 as initial direction. Could separate 1213 training set positives with q<0.01 in that direction.
Split 3:	Selected feature 8 as initial direction. Could separate 1321 training set positives with q<0.01 in that direction.
Found 1635 test set positives with q<0.01 in initial direction
Reading in data and feature calculation took 96.48 cpu seconds or 2 seconds wall clock time.
---Training with Cpos selected by cross validation, Cneg selected by cross validation, initial_fdr=0.01, fdr=0.01
Iteration 1:	Estimated 3158 PSMs with q<0.01
Iteration 2:	Estimated 3860 PSMs with q<0.01
Iteration 3:	Estimated 4124 PSMs with q<0.01
Iteration 4:	Estimated 4175 PSMs with q<0.01
Iteration 5:	Estimated 4201 PSMs with q<0.01
Iteration 6:	Estimated 4200 PSMs with q<0.01
Iteration 7:	Estimated 4202 PSMs with q<0.01
Iteration 8:	Estimated 4199 PSMs with q<0.01
Iteration 9:	Estimated 4204 PSMs with q<0.01
Iteration 10:	Estimated 4209 PSMs with q<0.01
Learned normalized SVM weights for the 3 cross-validation splits:
 Split1	 Split2	 Split3	FeatureName
 0.0051	-0.1075	 0.1211	retentiontime
 0.0000	 0.0000	 0.0000	rank
-0.7575	-0.5746	-0.6278	abs_ppm
-0.3566	-0.3114	-0.3162	isotope_errors
-0.5976	-0.5170	-0.4918	log10_evalue
-0.3733	-0.4843	-0.6208	hyperscore
 0.3121	 0.5743	 0.4367	delta_hyperscore
 0.9258	 1.0331	 0.8824	matched_ion_num
-0.4347	-0.4885	-0.2702	complementary_ions
-0.3269	-0.2772	-0.0925	ion_series
-0.0175	 0.0995	-0.0238	weighted_average_abs_fragment_ppm
-0.0687	-0.0633	-0.0429	peptide_length
 0.0000	 0.0000	 0.0000	ntt
-0.1889	-0.2315	-0.0070	nmc
-0.1366	-0.1049	-0.0374	15.994900M
 0.7424	 0.9420	 0.6389	unweighted_spectral_entropy
-1.3157	-1.4408	-1.7088	delta_RT_loess
-0.7785	-0.6507	-1.4187	m0
Found 4052 test set PSMs with q<0.01.
Selected best-scoring PSM per scan+expMass (target-decoy competition): 6715 target PSMs and 2186 decoy PSMs.
Calculating q values.
Final list yields 4078 target PSMs with q<0.01.
Calculating posterior error probabilities (PEPs).
Processing took 93.65 cpu seconds or 3 seconds wall clock time.
Process 'Percolator' finished, exit code: 0
Percolator [Work dir: /storage/yufe/results/msfragger_dia_paper/ccrcc_175/diaumpiredda]
/storage/yufe/tools/FragPipe-18.0/fragpipe/tools/percolator-305/percolator --only-psms --no-terminate --post-processing-tdc --num-threads 56 --results-psms CPTAC_CCRCC_W_JHU_20190112_LUMOS_C3L-00004_NAT_Q3_percolator_target_psms.tsv --decoy-results-psms CPTAC_CCRCC_W_JHU_20190112_LUMOS_C3L-00004_NAT_Q3_percolator_decoy_psms.tsv CPTAC_CCRCC_W_JHU_20190112_LUMOS_C3L-00004_NAT_Q3_edited.pin
Percolator version 3.05.0, Build Date Apr 28 2020 14:23:07
Copyright (c) 2006-9 University of Washington. All rights reserved.
Written by Lukas Käll (lukall@u.washington.edu) in the
Department of Genome Sciences at the University of Washington.
Issued command:
/storage/yufe/tools/FragPipe-18.0/fragpipe/tools/percolator-305/percolator --only-psms --no-terminate --post-processing-tdc --num-threads 56 --results-psms CPTAC_CCRCC_W_JHU_20190112_LUMOS_C3L-00004_NAT_Q3_percolator_target_psms.tsv --decoy-results-psms CPTAC_CCRCC_W_JHU_20190112_LUMOS_C3L-00004_NAT_Q3_percolator_decoy_psms.tsv CPTAC_CCRCC_W_JHU_20190112_LUMOS_C3L-00004_NAT_Q3_edited.pin
Started Sat Aug 13 18:44:43 2022
 on pathproteome-dev01.med.umich.edu
Hyperparameters: selectionFdr=0.01, Cpos=0, Cneg=0, maxNiter=10
Reading tab-delimited input from datafile CPTAC_CCRCC_W_JHU_20190112_LUMOS_C3L-00004_NAT_Q3_edited.pin
Features:
retentiontime rank abs_ppm isotope_errors log10_evalue hyperscore delta_hyperscore matched_ion_num complementary_ions ion_series weighted_average_abs_fragment_ppm peptide_length ntt nmc 15.994900M unweighted_spectral_entropy delta_RT_loess 
Found 6053 PSMs
Concatenated search input detected and --post-processing-tdc flag set. Applying target-decoy competition on Percolator scores.
Train/test set contains 4899 positives and 1154 negatives, size ratio=4.24523 and pi0=1
Selecting Cpos by cross-validation.
Selecting Cneg by cross-validation.
Split 1:	Selected feature 16 as initial direction. Could separate 1993 training set positives with q<0.01 in that direction.
Split 2:	Selected feature 16 as initial direction. Could separate 2232 training set positives with q<0.01 in that direction.
Split 3:	Selected feature 16 as initial direction. Could separate 1973 training set positives with q<0.01 in that direction.
Found 3122 test set positives with q<0.01 in initial direction
Reading in data and feature calculation took 95.31 cpu seconds or 2 seconds wall clock time.
---Training with Cpos selected by cross validation, Cneg selected by cross validation, initial_fdr=0.01, fdr=0.01
Iteration 1:	Estimated 3605 PSMs with q<0.01
Iteration 2:	Estimated 3648 PSMs with q<0.01
Iteration 3:	Estimated 3657 PSMs with q<0.01
Iteration 4:	Estimated 3661 PSMs with q<0.01
Iteration 5:	Estimated 3663 PSMs with q<0.01
Iteration 6:	Estimated 3664 PSMs with q<0.01
Iteration 7:	Estimated 3663 PSMs with q<0.01
Iteration 8:	Estimated 3664 PSMs with q<0.01
Iteration 9:	Estimated 3664 PSMs with q<0.01
Iteration 10:	Estimated 3664 PSMs with q<0.01
Learned normalized SVM weights for the 3 cross-validation splits:
 Split1	 Split2	 Split3	FeatureName
-0.2841	-0.1744	-0.2705	retentiontime
 0.0000	 0.0000	 0.0000	rank
-0.2833	-0.3074	-0.2828	abs_ppm
-0.1295	-0.1289	-0.0133	isotope_errors
-0.6743	-0.7580	-0.3964	log10_evalue
-0.6714	-1.5812	-0.8543	hyperscore
 1.0090	 0.6303	 1.1450	delta_hyperscore
 2.0356	 3.3921	 3.3326	matched_ion_num
-0.5893	-0.3405	-0.9934	complementary_ions
-0.5327	-0.5448	-0.6842	ion_series
 0.0998	-0.0242	 0.0103	weighted_average_abs_fragment_ppm
 0.5006	 0.2596	 0.4278	peptide_length
 0.0000	 0.0000	 0.0000	ntt
 0.0114	-0.1918	 0.0799	nmc
-0.2005	-0.1655	-0.2972	15.994900M
 2.0495	 1.9783	 2.0314	unweighted_spectral_entropy
-1.3481	-1.4992	-1.6859	delta_RT_loess
 0.8824	 1.3579	 1.0626	m0
Found 3642 test set PSMs with q<0.01.
Selected best-scoring PSM per scan+expMass (target-decoy competition): 4899 target PSMs and 1154 decoy PSMs.
Calculating q values.
Final list yields 3649 target PSMs with q<0.01.
Calculating posterior error probabilities (PEPs).
Processing took 92.86 cpu seconds or 3 seconds wall clock time.
Process 'Percolator' finished, exit code: 0
Percolator [Work dir: /storage/yufe/results/msfragger_dia_paper/ccrcc_175/diaumpiredda]
/storage/yufe/tools/FragPipe-18.0/fragpipe/tools/percolator-305/percolator --only-psms --no-terminate --post-processing-tdc --num-threads 56 --results-psms CPTAC_CCRCC_W_JHU_20190112_LUMOS_C3L-00790_T_Q2_percolator_target_psms.tsv --decoy-results-psms CPTAC_CCRCC_W_JHU_20190112_LUMOS_C3L-00790_T_Q2_percolator_decoy_psms.tsv CPTAC_CCRCC_W_JHU_20190112_LUMOS_C3L-00790_T_Q2_edited.pin
Percolator version 3.05.0, Build Date Apr 28 2020 14:23:07
Copyright (c) 2006-9 University of Washington. All rights reserved.
Written by Lukas Käll (lukall@u.washington.edu) in the
Department of Genome Sciences at the University of Washington.
Issued command:
/storage/yufe/tools/FragPipe-18.0/fragpipe/tools/percolator-305/percolator --only-psms --no-terminate --post-processing-tdc --num-threads 56 --results-psms CPTAC_CCRCC_W_JHU_20190112_LUMOS_C3L-00790_T_Q2_percolator_target_psms.tsv --decoy-results-psms CPTAC_CCRCC_W_JHU_20190112_LUMOS_C3L-00790_T_Q2_percolator_decoy_psms.tsv CPTAC_CCRCC_W_JHU_20190112_LUMOS_C3L-00790_T_Q2_edited.pin
Started Sat Aug 13 18:44:48 2022
 on pathproteome-dev01.med.umich.edu
Hyperparameters: selectionFdr=0.01, Cpos=0, Cneg=0, maxNiter=10
Reading tab-delimited input from datafile CPTAC_CCRCC_W_JHU_20190112_LUMOS_C3L-00790_T_Q2_edited.pin
Features:
retentiontime rank abs_ppm isotope_errors log10_evalue hyperscore delta_hyperscore matched_ion_num complementary_ions ion_series weighted_average_abs_fragment_ppm peptide_length ntt nmc 15.994900M unweighted_spectral_entropy delta_RT_loess 
Found 9649 PSMs
Concatenated search input detected and --post-processing-tdc flag set. Applying target-decoy competition on Percolator scores.
Train/test set contains 7366 positives and 2283 negatives, size ratio=3.22646 and pi0=1
Selecting Cpos by cross-validation.
Selecting Cneg by cross-validation.
Split 1:	Selected feature 16 as initial direction. Could separate 1759 training set positives with q<0.01 in that direction.
Split 2:	Selected feature 6 as initial direction. Could separate 1194 training set positives with q<0.01 in that direction.
Split 3:	Selected feature 16 as initial direction. Could separate 1524 training set positives with q<0.01 in that direction.
Found 1984 test set positives with q<0.01 in initial direction
Reading in data and feature calculation took 95.97 cpu seconds or 2 seconds wall clock time.
---Training with Cpos selected by cross validation, Cneg selected by cross validation, initial_fdr=0.01, fdr=0.01
Iteration 1:	Estimated 4062 PSMs with q<0.01
Iteration 2:	Estimated 4533 PSMs with q<0.01
Iteration 3:	Estimated 4689 PSMs with q<0.01
Iteration 4:	Estimated 4727 PSMs with q<0.01
Iteration 5:	Estimated 4730 PSMs with q<0.01
Iteration 6:	Estimated 4726 PSMs with q<0.01
Iteration 7:	Estimated 4743 PSMs with q<0.01
Iteration 8:	Estimated 4749 PSMs with q<0.01
Iteration 9:	Estimated 4748 PSMs with q<0.01
Iteration 10:	Estimated 4742 PSMs with q<0.01
Learned normalized SVM weights for the 3 cross-validation splits:
 Split1	 Split2	 Split3	FeatureName
-0.1197	-0.0082	 0.0231	retentiontime
 0.0000	 0.0000	 0.0000	rank
-0.5902	-0.4995	-0.4991	abs_ppm
-0.3947	-0.3431	-0.4065	isotope_errors
-0.4288	-0.5878	-0.3196	log10_evalue
-0.6607	-0.8582	-0.4348	hyperscore
 0.6428	 0.5303	 0.2571	delta_hyperscore
 1.3465	 1.6250	 1.0221	matched_ion_num
-0.3826	-0.4669	-0.2868	complementary_ions
-0.3292	-0.6370	-0.3307	ion_series
-0.1077	-0.0140	-0.0349	weighted_average_abs_fragment_ppm
-0.0712	-0.1408	 0.0325	peptide_length
 0.0000	 0.0000	 0.0000	ntt
-0.2956	-0.2854	-0.1795	nmc
-0.1375	 0.0388	-0.0306	15.994900M
 0.9301	 1.1345	 0.7737	unweighted_spectral_entropy
-2.6069	-2.1710	-1.6241	delta_RT_loess
-1.1789	-1.1093	-1.0170	m0
Found 4642 test set PSMs with q<0.01.
Selected best-scoring PSM per scan+expMass (target-decoy competition): 7366 target PSMs and 2283 decoy PSMs.
Calculating q values.
Final list yields 4643 target PSMs with q<0.01.
Calculating posterior error probabilities (PEPs).
Processing took 90.93 cpu seconds or 3 seconds wall clock time.
Process 'Percolator' finished, exit code: 0
Percolator [Work dir: /storage/yufe/results/msfragger_dia_paper/ccrcc_175/diaumpiredda]
/storage/yufe/tools/FragPipe-18.0/fragpipe/tools/percolator-305/percolator --only-psms --no-terminate --post-processing-tdc --num-threads 56 --results-psms CPTAC_CCRCC_W_JHU_20190112_LUMOS_C3N-01361_T_Q3_percolator_target_psms.tsv --decoy-results-psms CPTAC_CCRCC_W_JHU_20190112_LUMOS_C3N-01361_T_Q3_percolator_decoy_psms.tsv CPTAC_CCRCC_W_JHU_20190112_LUMOS_C3N-01361_T_Q3_edited.pin
Percolator version 3.05.0, Build Date Apr 28 2020 14:23:07
Copyright (c) 2006-9 University of Washington. All rights reserved.
Written by Lukas Käll (lukall@u.washington.edu) in the
Department of Genome Sciences at the University of Washington.
Issued command:
/storage/yufe/tools/FragPipe-18.0/fragpipe/tools/percolator-305/percolator --only-psms --no-terminate --post-processing-tdc --num-threads 56 --results-psms CPTAC_CCRCC_W_JHU_20190112_LUMOS_C3N-01361_T_Q3_percolator_target_psms.tsv --decoy-results-psms CPTAC_CCRCC_W_JHU_20190112_LUMOS_C3N-01361_T_Q3_percolator_decoy_psms.tsv CPTAC_CCRCC_W_JHU_20190112_LUMOS_C3N-01361_T_Q3_edited.pin
Started Sat Aug 13 18:44:53 2022
 on pathproteome-dev01.med.umich.edu
Hyperparameters: selectionFdr=0.01, Cpos=0, Cneg=0, maxNiter=10
Reading tab-delimited input from datafile CPTAC_CCRCC_W_JHU_20190112_LUMOS_C3N-01361_T_Q3_edited.pin
Features:
retentiontime rank abs_ppm isotope_errors log10_evalue hyperscore delta_hyperscore matched_ion_num complementary_ions ion_series weighted_average_abs_fragment_ppm peptide_length ntt nmc 15.994900M unweighted_spectral_entropy delta_RT_loess 
Found 7259 PSMs
Concatenated search input detected and --post-processing-tdc flag set. Applying target-decoy competition on Percolator scores.
Train/test set contains 4876 positives and 2383 negatives, size ratio=2.04616 and pi0=1
Selecting Cpos by cross-validation.
Selecting Cneg by cross-validation.
Split 1:	Selected feature 5 as initial direction. Could separate 1057 training set positives with q<0.01 in that direction.
Split 2:	Selected feature 5 as initial direction. Could separate 1050 training set positives with q<0.01 in that direction.
Split 3:	Selected feature 5 as initial direction. Could separate 1067 training set positives with q<0.01 in that direction.
Found 1558 test set positives with q<0.01 in initial direction
Reading in data and feature calculation took 96.07 cpu seconds or 2 seconds wall clock time.
---Training with Cpos selected by cross validation, Cneg selected by cross validation, initial_fdr=0.01, fdr=0.01
Iteration 1:	Estimated 2132 PSMs with q<0.01
Iteration 2:	Estimated 2311 PSMs with q<0.01
Iteration 3:	Estimated 2333 PSMs with q<0.01
Iteration 4:	Estimated 2337 PSMs with q<0.01
Iteration 5:	Estimated 2350 PSMs with q<0.01
Iteration 6:	Estimated 2349 PSMs with q<0.01
Iteration 7:	Estimated 2350 PSMs with q<0.01
Iteration 8:	Estimated 2346 PSMs with q<0.01
Iteration 9:	Estimated 2340 PSMs with q<0.01
Iteration 10:	Estimated 2348 PSMs with q<0.01
Learned normalized SVM weights for the 3 cross-validation splits:
 Split1	 Split2	 Split3	FeatureName
-0.0844	 0.0167	 0.0765	retentiontime
 0.0000	 0.0000	 0.0000	rank
-0.2000	-0.3192	-0.2402	abs_ppm
-0.2635	-0.1377	-0.2560	isotope_errors
-0.5395	-1.1020	-0.7943	log10_evalue
-1.0583	-0.4635	-0.5309	hyperscore
 0.2423	 0.1314	 0.3153	delta_hyperscore
 3.0330	 1.1826	 1.6262	matched_ion_num
 0.0355	 0.1358	 0.3171	complementary_ions
 0.2096	 0.2044	 0.2066	ion_series
-0.2911	-0.0590	-0.1362	weighted_average_abs_fragment_ppm
 0.2859	 0.4533	 0.2803	peptide_length
 0.0000	 0.0000	 0.0000	ntt
 0.0884	-0.0284	 0.2047	nmc
-0.3600	-0.3372	-0.2444	15.994900M
 1.8007	 1.6918	 1.2448	unweighted_spectral_entropy
-2.7729	-2.3827	-2.0174	delta_RT_loess
-2.0362	-1.8967	-1.2295	m0
Found 2287 test set PSMs with q<0.01.
Selected best-scoring PSM per scan+expMass (target-decoy competition): 4876 target PSMs and 2383 decoy PSMs.
Calculating q values.
Final list yields 2288 target PSMs with q<0.01.
Calculating posterior error probabilities (PEPs).
Processing took 92.42 cpu seconds or 3 seconds wall clock time.
Process 'Percolator' finished, exit code: 0
Percolator [Work dir: /storage/yufe/results/msfragger_dia_paper/ccrcc_175/diaumpiredda]
/storage/yufe/tools/FragPipe-18.0/fragpipe/tools/percolator-305/percolator --only-psms --no-terminate --post-processing-tdc --num-threads 56 --results-psms CPTAC_CCRCC_W_JHU_20190112_LUMOS_C3N-00168_T_Q1_percolator_target_psms.tsv --decoy-results-psms CPTAC_CCRCC_W_JHU_20190112_LUMOS_C3N-00168_T_Q1_percolator_decoy_psms.tsv CPTAC_CCRCC_W_JHU_20190112_LUMOS_C3N-00168_T_Q1_edited.pin
Percolator version 3.05.0, Build Date Apr 28 2020 14:23:07
Copyright (c) 2006-9 University of Washington. All rights reserved.
Written by Lukas Käll (lukall@u.washington.edu) in the
Department of Genome Sciences at the University of Washington.
Issued command:
/storage/yufe/tools/FragPipe-18.0/fragpipe/tools/percolator-305/percolator --only-psms --no-terminate --post-processing-tdc --num-threads 56 --results-psms CPTAC_CCRCC_W_JHU_20190112_LUMOS_C3N-00168_T_Q1_percolator_target_psms.tsv --decoy-results-psms CPTAC_CCRCC_W_JHU_20190112_LUMOS_C3N-00168_T_Q1_percolator_decoy_psms.tsv CPTAC_CCRCC_W_JHU_20190112_LUMOS_C3N-00168_T_Q1_edited.pin
Started Sat Aug 13 18:44:58 2022
 on pathproteome-dev01.med.umich.edu
Hyperparameters: selectionFdr=0.01, Cpos=0, Cneg=0, maxNiter=10
Reading tab-delimited input from datafile CPTAC_CCRCC_W_JHU_20190112_LUMOS_C3N-00168_T_Q1_edited.pin
Features:
retentiontime rank abs_ppm isotope_errors log10_evalue hyperscore delta_hyperscore matched_ion_num complementary_ions ion_series weighted_average_abs_fragment_ppm peptide_length ntt nmc 15.994900M unweighted_spectral_entropy delta_RT_loess 
Found 34935 PSMs
Concatenated search input detected and --post-processing-tdc flag set. Applying target-decoy competition on Percolator scores.
Train/test set contains 28219 positives and 6716 negatives, size ratio=4.20176 and pi0=1
Selecting Cpos by cross-validation.
Selecting Cneg by cross-validation.
Split 1:	Selected feature 16 as initial direction. Could separate 11285 training set positives with q<0.01 in that direction.
Split 2:	Selected feature 16 as initial direction. Could separate 10582 training set positives with q<0.01 in that direction.
Split 3:	Selected feature 16 as initial direction. Could separate 10554 training set positives with q<0.01 in that direction.
Found 16174 test set positives with q<0.01 in initial direction
Reading in data and feature calculation took 86.83 cpu seconds or 2 seconds wall clock time.
---Training with Cpos selected by cross validation, Cneg selected by cross validation, initial_fdr=0.01, fdr=0.01
Iteration 1:	Estimated 20887 PSMs with q<0.01
Iteration 2:	Estimated 21237 PSMs with q<0.01
Iteration 3:	Estimated 21277 PSMs with q<0.01
Iteration 4:	Estimated 21283 PSMs with q<0.01
Iteration 5:	Estimated 21288 PSMs with q<0.01
Iteration 6:	Estimated 21291 PSMs with q<0.01
Iteration 7:	Estimated 21289 PSMs with q<0.01
Iteration 8:	Estimated 21288 PSMs with q<0.01
Iteration 9:	Estimated 21287 PSMs with q<0.01
Iteration 10:	Estimated 21286 PSMs with q<0.01
Learned normalized SVM weights for the 3 cross-validation splits:
 Split1	 Split2	 Split3	FeatureName
 0.0369	 0.0570	 0.0845	retentiontime
 0.0000	 0.0000	 0.0000	rank
-0.5421	-0.5410	-0.5547	abs_ppm
-0.3314	-0.3225	-0.3149	isotope_errors
-0.6740	-0.6968	-0.8340	log10_evalue
-0.4137	-0.6688	-0.6860	hyperscore
 0.3844	 0.3548	 0.3190	delta_hyperscore
 1.1730	 1.5441	 1.3157	matched_ion_num
-0.5059	-0.5516	-0.4890	complementary_ions
-0.0770	-0.2445	-0.2439	ion_series
 0.0343	-0.0162	 0.0390	weighted_average_abs_fragment_ppm
 0.0391	 0.0407	-0.0073	peptide_length
 0.0000	 0.0000	 0.0000	ntt
-0.1572	-0.1558	-0.0964	nmc
-0.0774	-0.1085	-0.0444	15.994900M
 0.9215	 0.7517	 0.7309	unweighted_spectral_entropy
-2.0440	-2.1066	-1.7586	delta_RT_loess
 0.1771	 0.0664	-0.1799	m0
Found 21268 test set PSMs with q<0.01.
Selected best-scoring PSM per scan+expMass (target-decoy competition): 28219 target PSMs and 6716 decoy PSMs.
Calculating q values.
Final list yields 21271 target PSMs with q<0.01.
Calculating posterior error probabilities (PEPs).
Processing took 103.3 cpu seconds or 5 seconds wall clock time.
Process 'Percolator' finished, exit code: 0
Percolator [Work dir: /storage/yufe/results/msfragger_dia_paper/ccrcc_175/diaumpiredda]
/storage/yufe/tools/FragPipe-18.0/fragpipe/tools/percolator-305/percolator --only-psms --no-terminate --post-processing-tdc --num-threads 56 --results-psms CPTAC_CCRCC_W_JHU_20190112_LUMOS_C3N-00242_T_Q3_percolator_target_psms.tsv --decoy-results-psms CPTAC_CCRCC_W_JHU_20190112_LUMOS_C3N-00242_T_Q3_percolator_decoy_psms.tsv CPTAC_CCRCC_W_JHU_20190112_LUMOS_C3N-00242_T_Q3_edited.pin
Percolator version 3.05.0, Build Date Apr 28 2020 14:23:07
Copyright (c) 2006-9 University of Washington. All rights reserved.
Written by Lukas Käll (lukall@u.washington.edu) in the
Department of Genome Sciences at the University of Washington.
Issued command:
/storage/yufe/tools/FragPipe-18.0/fragpipe/tools/percolator-305/percolator --only-psms --no-terminate --post-processing-tdc --num-threads 56 --results-psms CPTAC_CCRCC_W_JHU_20190112_LUMOS_C3N-00242_T_Q3_percolator_target_psms.tsv --decoy-results-psms CPTAC_CCRCC_W_JHU_20190112_LUMOS_C3N-00242_T_Q3_percolator_decoy_psms.tsv CPTAC_CCRCC_W_JHU_20190112_LUMOS_C3N-00242_T_Q3_edited.pin
Started Sat Aug 13 18:45:05 2022
 on pathproteome-dev01.med.umich.edu
Hyperparameters: selectionFdr=0.01, Cpos=0, Cneg=0, maxNiter=10
Reading tab-delimited input from datafile CPTAC_CCRCC_W_JHU_20190112_LUMOS_C3N-00242_T_Q3_edited.pin
Features:
retentiontime rank abs_ppm isotope_errors log10_evalue hyperscore delta_hyperscore matched_ion_num complementary_ions ion_series weighted_average_abs_fragment_ppm peptide_length ntt nmc 15.994900M unweighted_spectral_entropy delta_RT_loess 
Found 5835 PSMs
Concatenated search input detected and --post-processing-tdc flag set. Applying target-decoy competition on Percolator scores.
Train/test set contains 3867 positives and 1968 negatives, size ratio=1.96494 and pi0=1
Selecting Cpos by cross-validation.
Selecting Cneg by cross-validation.
Split 1:	Selected feature 8 as initial direction. Could separate 781 training set positives with q<0.01 in that direction.
Split 2:	Selected feature 16 as initial direction. Could separate 848 training set positives with q<0.01 in that direction.
Split 3:	Selected feature 6 as initial direction. Could separate 811 training set positives with q<0.01 in that direction.
Found 1015 test set positives with q<0.01 in initial direction
Reading in data and feature calculation took 90.2 cpu seconds or 2 seconds wall clock time.
---Training with Cpos selected by cross validation, Cneg selected by cross validation, initial_fdr=0.01, fdr=0.01
Iteration 1:	Estimated 1617 PSMs with q<0.01
Iteration 2:	Estimated 1709 PSMs with q<0.01
Iteration 3:	Estimated 1710 PSMs with q<0.01
Iteration 4:	Estimated 1722 PSMs with q<0.01
Iteration 5:	Estimated 1712 PSMs with q<0.01
Iteration 6:	Estimated 1713 PSMs with q<0.01
Iteration 7:	Estimated 1713 PSMs with q<0.01
Iteration 8:	Estimated 1710 PSMs with q<0.01
Iteration 9:	Estimated 1712 PSMs with q<0.01
Iteration 10:	Estimated 1712 PSMs with q<0.01
Learned normalized SVM weights for the 3 cross-validation splits:
 Split1	 Split2	 Split3	FeatureName
 0.1206	-0.2181	-0.0466	retentiontime
 0.0000	 0.0000	 0.0000	rank
-0.1409	-0.1094	-0.1015	abs_ppm
-0.1037	-0.0624	-0.2069	isotope_errors
-0.2897	 0.1197	-0.5935	log10_evalue
 0.5644	-0.3835	 0.3833	hyperscore
 0.1028	 0.2669	 0.1796	delta_hyperscore
 1.1953	 1.7101	 0.5413	matched_ion_num
-0.6580	-0.4408	 0.1725	complementary_ions
 0.0946	 0.1899	 0.0266	ion_series
-0.0391	 0.0602	 0.0029	weighted_average_abs_fragment_ppm
-0.0490	 0.2287	 0.0975	peptide_length
 0.0000	 0.0000	 0.0000	ntt
 0.7248	 0.5197	 0.3024	nmc
-0.2212	-0.1286	-0.1105	15.994900M
 1.7413	 2.3526	 1.2804	unweighted_spectral_entropy
-1.8613	-1.6734	-1.1399	delta_RT_loess
-1.9627	-2.2022	-1.2240	m0
Found 1632 test set PSMs with q<0.01.
Selected best-scoring PSM per scan+expMass (target-decoy competition): 3867 target PSMs and 1968 decoy PSMs.
Calculating q values.
Final list yields 1639 target PSMs with q<0.01.
Calculating posterior error probabilities (PEPs).
Processing took 88.83 cpu seconds or 3 seconds wall clock time.
Process 'Percolator' finished, exit code: 0
Percolator [Work dir: /storage/yufe/results/msfragger_dia_paper/ccrcc_175/diaumpiredda]
/storage/yufe/tools/FragPipe-18.0/fragpipe/tools/percolator-305/percolator --only-psms --no-terminate --post-processing-tdc --num-threads 56 --results-psms CPTAC_CCRCC_W_JHU_20190112_LUMOS_C3N-01522_NAT_Q1_percolator_target_psms.tsv --decoy-results-psms CPTAC_CCRCC_W_JHU_20190112_LUMOS_C3N-01522_NAT_Q1_percolator_decoy_psms.tsv CPTAC_CCRCC_W_JHU_20190112_LUMOS_C3N-01522_NAT_Q1_edited.pin
Percolator version 3.05.0, Build Date Apr 28 2020 14:23:07
Copyright (c) 2006-9 University of Washington. All rights reserved.
Written by Lukas Käll (lukall@u.washington.edu) in the
Department of Genome Sciences at the University of Washington.
Issued command:
/storage/yufe/tools/FragPipe-18.0/fragpipe/tools/percolator-305/percolator --only-psms --no-terminate --post-processing-tdc --num-threads 56 --results-psms CPTAC_CCRCC_W_JHU_20190112_LUMOS_C3N-01522_NAT_Q1_percolator_target_psms.tsv --decoy-results-psms CPTAC_CCRCC_W_JHU_20190112_LUMOS_C3N-01522_NAT_Q1_percolator_decoy_psms.tsv CPTAC_CCRCC_W_JHU_20190112_LUMOS_C3N-01522_NAT_Q1_edited.pin
Started Sat Aug 13 18:45:10 2022
 on pathproteome-dev01.med.umich.edu
Hyperparameters: selectionFdr=0.01, Cpos=0, Cneg=0, maxNiter=10
Reading tab-delimited input from datafile CPTAC_CCRCC_W_JHU_20190112_LUMOS_C3N-01522_NAT_Q1_edited.pin
Features:
retentiontime rank abs_ppm isotope_errors log10_evalue hyperscore delta_hyperscore matched_ion_num complementary_ions ion_series weighted_average_abs_fragment_ppm peptide_length ntt nmc 15.994900M unweighted_spectral_entropy delta_RT_loess 
Found 44871 PSMs
Concatenated search input detected and --post-processing-tdc flag set. Applying target-decoy competition on Percolator scores.
Train/test set contains 37513 positives and 7358 negatives, size ratio=5.09826 and pi0=1
Selecting Cpos by cross-validation.
Selecting Cneg by cross-validation.
Split 1:	Selected feature 16 as initial direction. Could separate 17730 training set positives with q<0.01 in that direction.
Split 2:	Selected feature 16 as initial direction. Could separate 17794 training set positives with q<0.01 in that direction.
Split 3:	Selected feature 16 as initial direction. Could separate 17401 training set positives with q<0.01 in that direction.
Found 26308 test set positives with q<0.01 in initial direction
Reading in data and feature calculation took 91.32 cpu seconds or 2 seconds wall clock time.
---Training with Cpos selected by cross validation, Cneg selected by cross validation, initial_fdr=0.01, fdr=0.01
Iteration 1:	Estimated 29774 PSMs with q<0.01
Iteration 2:	Estimated 30013 PSMs with q<0.01
Iteration 3:	Estimated 30018 PSMs with q<0.01
Iteration 4:	Estimated 30007 PSMs with q<0.01
Iteration 5:	Estimated 30012 PSMs with q<0.01
Iteration 6:	Estimated 30010 PSMs with q<0.01
Iteration 7:	Estimated 30009 PSMs with q<0.01
Iteration 8:	Estimated 30010 PSMs with q<0.01
Iteration 9:	Estimated 30013 PSMs with q<0.01
Iteration 10:	Estimated 30013 PSMs with q<0.01
Learned normalized SVM weights for the 3 cross-validation splits:
 Split1	 Split2	 Split3	FeatureName
 0.0185	-0.0007	 0.0258	retentiontime
 0.0000	 0.0000	 0.0000	rank
-0.4878	-0.4644	-0.4771	abs_ppm
-0.2174	-0.2256	-0.3152	isotope_errors
-0.7371	-0.6846	-0.7805	log10_evalue
-0.7907	-0.6294	-0.8718	hyperscore
 0.4236	 0.4685	 0.5646	delta_hyperscore
 1.6795	 1.2961	 2.0279	matched_ion_num
-0.4891	-0.3413	-0.5323	complementary_ions
-0.3456	-0.2523	-0.3539	ion_series
-0.0217	-0.0520	-0.0105	weighted_average_abs_fragment_ppm
 0.0831	 0.1628	 0.1509	peptide_length
 0.0000	 0.0000	 0.0000	ntt
-0.1241	-0.1340	-0.1395	nmc
-0.0970	-0.0566	-0.0545	15.994900M
 0.8327	 0.7856	 0.8330	unweighted_spectral_entropy
-1.2216	-1.2747	-1.5456	delta_RT_loess
 0.5178	 0.7604	 0.9928	m0
Found 29976 test set PSMs with q<0.01.
Selected best-scoring PSM per scan+expMass (target-decoy competition): 37513 target PSMs and 7358 decoy PSMs.
Calculating q values.
Final list yields 29978 target PSMs with q<0.01.
Calculating posterior error probabilities (PEPs).
Processing took 107.6 cpu seconds or 4 seconds wall clock time.
Process 'Percolator' finished, exit code: 0
Percolator [Work dir: /storage/yufe/results/msfragger_dia_paper/ccrcc_175/diaumpiredda]
/storage/yufe/tools/FragPipe-18.0/fragpipe/tools/percolator-305/percolator --only-psms --no-terminate --post-processing-tdc --num-threads 56 --results-psms CPTAC_CCRCC_W_JHU_20190112_LUMOS_C3N-00834_NAT_Q3_percolator_target_psms.tsv --decoy-results-psms CPTAC_CCRCC_W_JHU_20190112_LUMOS_C3N-00834_NAT_Q3_percolator_decoy_psms.tsv CPTAC_CCRCC_W_JHU_20190112_LUMOS_C3N-00834_NAT_Q3_edited.pin
Percolator version 3.05.0, Build Date Apr 28 2020 14:23:07
Copyright (c) 2006-9 University of Washington. All rights reserved.
Written by Lukas Käll (lukall@u.washington.edu) in the
Department of Genome Sciences at the University of Washington.
Issued command:
/storage/yufe/tools/FragPipe-18.0/fragpipe/tools/percolator-305/percolator --only-psms --no-terminate --post-processing-tdc --num-threads 56 --results-psms CPTAC_CCRCC_W_JHU_20190112_LUMOS_C3N-00834_NAT_Q3_percolator_target_psms.tsv --decoy-results-psms CPTAC_CCRCC_W_JHU_20190112_LUMOS_C3N-00834_NAT_Q3_percolator_decoy_psms.tsv CPTAC_CCRCC_W_JHU_20190112_LUMOS_C3N-00834_NAT_Q3_edited.pin
Started Sat Aug 13 18:45:17 2022
 on pathproteome-dev01.med.umich.edu
Hyperparameters: selectionFdr=0.01, Cpos=0, Cneg=0, maxNiter=10
Reading tab-delimited input from datafile CPTAC_CCRCC_W_JHU_20190112_LUMOS_C3N-00834_NAT_Q3_edited.pin
Features:
retentiontime rank abs_ppm isotope_errors log10_evalue hyperscore delta_hyperscore matched_ion_num complementary_ions ion_series weighted_average_abs_fragment_ppm peptide_length ntt nmc 15.994900M unweighted_spectral_entropy delta_RT_loess 
Found 9008 PSMs
Concatenated search input detected and --post-processing-tdc flag set. Applying target-decoy competition on Percolator scores.
Train/test set contains 6108 positives and 2900 negatives, size ratio=2.10621 and pi0=1
Selecting Cpos by cross-validation.
Selecting Cneg by cross-validation.
Split 1:	Selected feature 16 as initial direction. Could separate 1553 training set positives with q<0.01 in that direction.
Split 2:	Selected feature 16 as initial direction. Could separate 1462 training set positives with q<0.01 in that direction.
Split 3:	Selected feature 16 as initial direction. Could separate 1471 training set positives with q<0.01 in that direction.
Found 2162 test set positives with q<0.01 in initial direction
Reading in data and feature calculation took 90.97 cpu seconds or 2 seconds wall clock time.
---Training with Cpos selected by cross validation, Cneg selected by cross validation, initial_fdr=0.01, fdr=0.01
Iteration 1:	Estimated 2796 PSMs with q<0.01
Iteration 2:	Estimated 2852 PSMs with q<0.01
Iteration 3:	Estimated 2865 PSMs with q<0.01
Iteration 4:	Estimated 2883 PSMs with q<0.01
Iteration 5:	Estimated 2883 PSMs with q<0.01
Iteration 6:	Estimated 2888 PSMs with q<0.01
Iteration 7:	Estimated 2886 PSMs with q<0.01
Iteration 8:	Estimated 2891 PSMs with q<0.01
Iteration 9:	Estimated 2890 PSMs with q<0.01
Iteration 10:	Estimated 2889 PSMs with q<0.01
Learned normalized SVM weights for the 3 cross-validation splits:
 Split1	 Split2	 Split3	FeatureName
-0.1526	-0.0552	-0.3015	retentiontime
 0.0000	 0.0000	 0.0000	rank
-0.2706	-0.0614	-0.1397	abs_ppm
-0.2993	-0.3657	-0.2429	isotope_errors
-0.3186	 0.2289	-0.3557	log10_evalue
 0.0739	 0.0181	-1.0532	hyperscore
 0.1910	 0.3151	 0.4707	delta_hyperscore
 1.0045	 2.3779	 2.8381	matched_ion_num
-0.1242	-0.6071	 0.1879	complementary_ions
-0.0261	-0.1510	-0.0916	ion_series
 0.0273	 0.0281	 0.1177	weighted_average_abs_fragment_ppm
 0.2744	 0.1741	 0.4345	peptide_length
 0.0000	 0.0000	 0.0000	ntt
 0.0287	 0.1677	 0.1982	nmc
-0.1469	-0.1569	-0.2160	15.994900M
 1.3534	 2.1482	 1.7618	unweighted_spectral_entropy
-1.1942	-2.2413	-3.0427	delta_RT_loess
-1.3069	-2.1074	-2.0902	m0
Found 2825 test set PSMs with q<0.01.
Selected best-scoring PSM per scan+expMass (target-decoy competition): 6108 target PSMs and 2900 decoy PSMs.
Calculating q values.
Final list yields 2828 target PSMs with q<0.01.
Calculating posterior error probabilities (PEPs).
Processing took 83.75 cpu seconds or 3 seconds wall clock time.
Process 'Percolator' finished, exit code: 0
Percolator [Work dir: /storage/yufe/results/msfragger_dia_paper/ccrcc_175/diaumpiredda]
/storage/yufe/tools/FragPipe-18.0/fragpipe/tools/percolator-305/percolator --only-psms --no-terminate --post-processing-tdc --num-threads 56 --results-psms CPTAC_CCRCC_W_JHU_20190112_LUMOS_C3N-00310_NAT_Q3_percolator_target_psms.tsv --decoy-results-psms CPTAC_CCRCC_W_JHU_20190112_LUMOS_C3N-00310_NAT_Q3_percolator_decoy_psms.tsv CPTAC_CCRCC_W_JHU_20190112_LUMOS_C3N-00310_NAT_Q3_edited.pin
Percolator version 3.05.0, Build Date Apr 28 2020 14:23:07
Copyright (c) 2006-9 University of Washington. All rights reserved.
Written by Lukas Käll (lukall@u.washington.edu) in the
Department of Genome Sciences at the University of Washington.
Issued command:
/storage/yufe/tools/FragPipe-18.0/fragpipe/tools/percolator-305/percolator --only-psms --no-terminate --post-processing-tdc --num-threads 56 --results-psms CPTAC_CCRCC_W_JHU_20190112_LUMOS_C3N-00310_NAT_Q3_percolator_target_psms.tsv --decoy-results-psms CPTAC_CCRCC_W_JHU_20190112_LUMOS_C3N-00310_NAT_Q3_percolator_decoy_psms.tsv CPTAC_CCRCC_W_JHU_20190112_LUMOS_C3N-00310_NAT_Q3_edited.pin
Started Sat Aug 13 18:45:22 2022
 on pathproteome-dev01.med.umich.edu
Hyperparameters: selectionFdr=0.01, Cpos=0, Cneg=0, maxNiter=10
Reading tab-delimited input from datafile CPTAC_CCRCC_W_JHU_20190112_LUMOS_C3N-00310_NAT_Q3_edited.pin
Features:
retentiontime rank abs_ppm isotope_errors log10_evalue hyperscore delta_hyperscore matched_ion_num complementary_ions ion_series weighted_average_abs_fragment_ppm peptide_length ntt nmc 15.994900M unweighted_spectral_entropy delta_RT_loess 
Found 4298 PSMs
Concatenated search input detected and --post-processing-tdc flag set. Applying target-decoy competition on Percolator scores.
Train/test set contains 2902 positives and 1396 negatives, size ratio=2.0788 and pi0=1
Selecting Cpos by cross-validation.
Selecting Cneg by cross-validation.
Split 1:	Selected feature 16 as initial direction. Could separate 658 training set positives with q<0.01 in that direction.
Split 2:	Selected feature 16 as initial direction. Could separate 618 training set positives with q<0.01 in that direction.
Split 3:	Selected feature 16 as initial direction. Could separate 632 training set positives with q<0.01 in that direction.
Found 641 test set positives with q<0.01 in initial direction
Reading in data and feature calculation took 91.02 cpu seconds or 3 seconds wall clock time.
---Training with Cpos selected by cross validation, Cneg selected by cross validation, initial_fdr=0.01, fdr=0.01
Iteration 1:	Estimated 1312 PSMs with q<0.01
Iteration 2:	Estimated 1347 PSMs with q<0.01
Iteration 3:	Estimated 1356 PSMs with q<0.01
Iteration 4:	Estimated 1368 PSMs with q<0.01
Iteration 5:	Estimated 1370 PSMs with q<0.01
Iteration 6:	Estimated 1373 PSMs with q<0.01
Iteration 7:	Estimated 1369 PSMs with q<0.01
Iteration 8:	Estimated 1371 PSMs with q<0.01
Iteration 9:	Estimated 1373 PSMs with q<0.01
Iteration 10:	Estimated 1373 PSMs with q<0.01
Learned normalized SVM weights for the 3 cross-validation splits:
 Split1	 Split2	 Split3	FeatureName
-0.2218	-0.1689	-0.2061	retentiontime
 0.0000	 0.0000	 0.0000	rank
-0.2882	-0.3962	-0.1406	abs_ppm
-0.2545	-0.0391	-0.2340	isotope_errors
 0.2631	 0.0236	-0.3012	log10_evalue
-0.5102	 0.0403	 0.0608	hyperscore
 0.7300	 0.7383	 0.4750	delta_hyperscore
 2.2637	 1.8846	 0.6249	matched_ion_num
-0.1112	-0.3172	-0.0786	complementary_ions
-0.0896	-0.1032	 0.0357	ion_series
 0.1204	 0.1960	 0.0605	weighted_average_abs_fragment_ppm
 0.3081	 0.0333	 0.2263	peptide_length
 0.0000	 0.0000	 0.0000	ntt
 0.1985	 0.3038	 0.2258	nmc
-0.2741	-0.3399	-0.1356	15.994900M
 1.5252	 1.6269	 1.0849	unweighted_spectral_entropy
-1.6033	-2.1717	-0.9929	delta_RT_loess
-1.1543	-1.6944	-0.8947	m0
Found 1329 test set PSMs with q<0.01.
Selected best-scoring PSM per scan+expMass (target-decoy competition): 2902 target PSMs and 1396 decoy PSMs.
Calculating q values.
Final list yields 1329 target PSMs with q<0.01.
Calculating posterior error probabilities (PEPs).
Processing took 90.7 cpu seconds or 2 seconds wall clock time.
Process 'Percolator' finished, exit code: 0
Percolator [Work dir: /storage/yufe/results/msfragger_dia_paper/ccrcc_175/diaumpiredda]
/storage/yufe/tools/FragPipe-18.0/fragpipe/tools/percolator-305/percolator --only-psms --no-terminate --post-processing-tdc --num-threads 56 --results-psms CPTAC_CCRCC_W_JHU_20190112_LUMOS_C3N-00244_NAT_Q1_percolator_target_psms.tsv --decoy-results-psms CPTAC_CCRCC_W_JHU_20190112_LUMOS_C3N-00244_NAT_Q1_percolator_decoy_psms.tsv CPTAC_CCRCC_W_JHU_20190112_LUMOS_C3N-00244_NAT_Q1_edited.pin
Percolator version 3.05.0, Build Date Apr 28 2020 14:23:07
Copyright (c) 2006-9 University of Washington. All rights reserved.
Written by Lukas Käll (lukall@u.washington.edu) in the
Department of Genome Sciences at the University of Washington.
Issued command:
/storage/yufe/tools/FragPipe-18.0/fragpipe/tools/percolator-305/percolator --only-psms --no-terminate --post-processing-tdc --num-threads 56 --results-psms CPTAC_CCRCC_W_JHU_20190112_LUMOS_C3N-00244_NAT_Q1_percolator_target_psms.tsv --decoy-results-psms CPTAC_CCRCC_W_JHU_20190112_LUMOS_C3N-00244_NAT_Q1_percolator_decoy_psms.tsv CPTAC_CCRCC_W_JHU_20190112_LUMOS_C3N-00244_NAT_Q1_edited.pin
Started Sat Aug 13 18:45:27 2022
 on pathproteome-dev01.med.umich.edu
Hyperparameters: selectionFdr=0.01, Cpos=0, Cneg=0, maxNiter=10
Reading tab-delimited input from datafile CPTAC_CCRCC_W_JHU_20190112_LUMOS_C3N-00244_NAT_Q1_edited.pin
Features:
retentiontime rank abs_ppm isotope_errors log10_evalue hyperscore delta_hyperscore matched_ion_num complementary_ions ion_series weighted_average_abs_fragment_ppm peptide_length ntt nmc 15.994900M unweighted_spectral_entropy delta_RT_loess 
Found 49799 PSMs
Concatenated search input detected and --post-processing-tdc flag set. Applying target-decoy competition on Percolator scores.
Train/test set contains 41454 positives and 8345 negatives, size ratio=4.96753 and pi0=1
Selecting Cpos by cross-validation.
Selecting Cneg by cross-validation.
Split 1:	Selected feature 16 as initial direction. Could separate 17007 training set positives with q<0.01 in that direction.
Split 2:	Selected feature 16 as initial direction. Could separate 16914 training set positives with q<0.01 in that direction.
Split 3:	Selected feature 16 as initial direction. Could separate 16988 training set positives with q<0.01 in that direction.
Found 25412 test set positives with q<0.01 in initial direction
Reading in data and feature calculation took 97.34 cpu seconds or 3 seconds wall clock time.
---Training with Cpos selected by cross validation, Cneg selected by cross validation, initial_fdr=0.01, fdr=0.01
Iteration 1:	Estimated 32560 PSMs with q<0.01
Iteration 2:	Estimated 32967 PSMs with q<0.01
Iteration 3:	Estimated 32997 PSMs with q<0.01
Iteration 4:	Estimated 33013 PSMs with q<0.01
Iteration 5:	Estimated 32999 PSMs with q<0.01
Iteration 6:	Estimated 32996 PSMs with q<0.01
Iteration 7:	Estimated 32994 PSMs with q<0.01
Iteration 8:	Estimated 32995 PSMs with q<0.01
Iteration 9:	Estimated 32994 PSMs with q<0.01
Iteration 10:	Estimated 32995 PSMs with q<0.01
Learned normalized SVM weights for the 3 cross-validation splits:
 Split1	 Split2	 Split3	FeatureName
-0.0017	-0.0206	-0.0316	retentiontime
 0.0000	 0.0000	 0.0000	rank
-0.6023	-0.4784	-0.4991	abs_ppm
-0.3107	-0.3858	-0.3078	isotope_errors
-0.7808	-0.7734	-0.6157	log10_evalue
-0.7517	-0.7173	-0.5796	hyperscore
 0.3761	 0.3144	 0.3772	delta_hyperscore
 1.8639	 1.3585	 1.3904	matched_ion_num
-0.4678	-0.3928	-0.3987	complementary_ions
-0.2596	-0.1987	-0.1341	ion_series
-0.0283	-0.0597	-0.0298	weighted_average_abs_fragment_ppm
 0.1260	 0.1339	 0.1313	peptide_length
 0.0000	 0.0000	 0.0000	ntt
-0.1427	-0.1041	-0.1256	nmc
-0.1048	-0.1078	-0.1101	15.994900M
 0.7463	 0.7486	 0.7253	unweighted_spectral_entropy
-1.9692	-1.6661	-1.8164	delta_RT_loess
 0.6923	 0.5415	 0.5717	m0
Found 32980 test set PSMs with q<0.01.
Selected best-scoring PSM per scan+expMass (target-decoy competition): 41454 target PSMs and 8345 decoy PSMs.
Calculating q values.
Final list yields 32980 target PSMs with q<0.01.
Calculating posterior error probabilities (PEPs).
Processing took 114.8 cpu seconds or 4 seconds wall clock time.
Process 'Percolator' finished, exit code: 0
Percolator [Work dir: /storage/yufe/results/msfragger_dia_paper/ccrcc_175/diaumpiredda]
/storage/yufe/tools/FragPipe-18.0/fragpipe/tools/percolator-305/percolator --only-psms --no-terminate --post-processing-tdc --num-threads 56 --results-psms CPTAC_CCRCC_W_JHU_20190112_LUMOS_C3N-01261_T_Q1_percolator_target_psms.tsv --decoy-results-psms CPTAC_CCRCC_W_JHU_20190112_LUMOS_C3N-01261_T_Q1_percolator_decoy_psms.tsv CPTAC_CCRCC_W_JHU_20190112_LUMOS_C3N-01261_T_Q1_edited.pin
Percolator version 3.05.0, Build Date Apr 28 2020 14:23:07
Copyright (c) 2006-9 University of Washington. All rights reserved.
Written by Lukas Käll (lukall@u.washington.edu) in the
Department of Genome Sciences at the University of Washington.
Issued command:
/storage/yufe/tools/FragPipe-18.0/fragpipe/tools/percolator-305/percolator --only-psms --no-terminate --post-processing-tdc --num-threads 56 --results-psms CPTAC_CCRCC_W_JHU_20190112_LUMOS_C3N-01261_T_Q1_percolator_target_psms.tsv --decoy-results-psms CPTAC_CCRCC_W_JHU_20190112_LUMOS_C3N-01261_T_Q1_percolator_decoy_psms.tsv CPTAC_CCRCC_W_JHU_20190112_LUMOS_C3N-01261_T_Q1_edited.pin
Started Sat Aug 13 18:45:34 2022
 on pathproteome-dev01.med.umich.edu
Hyperparameters: selectionFdr=0.01, Cpos=0, Cneg=0, maxNiter=10
Reading tab-delimited input from datafile CPTAC_CCRCC_W_JHU_20190112_LUMOS_C3N-01261_T_Q1_edited.pin
Features:
retentiontime rank abs_ppm isotope_errors log10_evalue hyperscore delta_hyperscore matched_ion_num complementary_ions ion_series weighted_average_abs_fragment_ppm peptide_length ntt nmc 15.994900M unweighted_spectral_entropy delta_RT_loess 
Found 27677 PSMs
Concatenated search input detected and --post-processing-tdc flag set. Applying target-decoy competition on Percolator scores.
Train/test set contains 24534 positives and 3143 negatives, size ratio=7.80592 and pi0=1
Selecting Cpos by cross-validation.
Selecting Cneg by cross-validation.
Split 1:	Selected feature 16 as initial direction. Could separate 12337 training set positives with q<0.01 in that direction.
Split 2:	Selected feature 16 as initial direction. Could separate 12113 training set positives with q<0.01 in that direction.
Split 3:	Selected feature 16 as initial direction. Could separate 12218 training set positives with q<0.01 in that direction.
Found 18313 test set positives with q<0.01 in initial direction
Reading in data and feature calculation took 97.15 cpu seconds or 2 seconds wall clock time.
---Training with Cpos selected by cross validation, Cneg selected by cross validation, initial_fdr=0.01, fdr=0.01
Iteration 1:	Estimated 21234 PSMs with q<0.01
Iteration 2:	Estimated 21350 PSMs with q<0.01
Iteration 3:	Estimated 21347 PSMs with q<0.01
Iteration 4:	Estimated 21330 PSMs with q<0.01
Iteration 5:	Estimated 21328 PSMs with q<0.01
Iteration 6:	Estimated 21330 PSMs with q<0.01
Iteration 7:	Estimated 21329 PSMs with q<0.01
Iteration 8:	Estimated 21330 PSMs with q<0.01
Iteration 9:	Estimated 21330 PSMs with q<0.01
Iteration 10:	Estimated 21330 PSMs with q<0.01
Learned normalized SVM weights for the 3 cross-validation splits:
 Split1	 Split2	 Split3	FeatureName
 0.1215	 0.1278	 0.0817	retentiontime
 0.0000	 0.0000	 0.0000	rank
-0.3694	-0.3793	-0.3544	abs_ppm
-0.1544	-0.2328	-0.1613	isotope_errors
-0.8536	-0.8136	-0.9122	log10_evalue
-0.7479	-0.6684	-0.6728	hyperscore
 0.2719	 0.2691	 0.3014	delta_hyperscore
 1.0819	 1.2621	 0.8236	matched_ion_num
-0.2967	-0.2959	-0.2234	complementary_ions
-0.1500	-0.2068	-0.1120	ion_series
-0.0161	-0.0451	-0.0136	weighted_average_abs_fragment_ppm
 0.0949	 0.1667	 0.1763	peptide_length
 0.0000	 0.0000	 0.0000	ntt
-0.0906	-0.0829	-0.1017	nmc
-0.0629	-0.0734	-0.0260	15.994900M
 0.6233	 0.6243	 0.6225	unweighted_spectral_entropy
-1.2254	-1.4576	-1.2960	delta_RT_loess
 1.1045	 1.1629	 1.0920	m0
Found 21310 test set PSMs with q<0.01.
Selected best-scoring PSM per scan+expMass (target-decoy competition): 24534 target PSMs and 3143 decoy PSMs.
Calculating q values.
Final list yields 21310 target PSMs with q<0.01.
Calculating posterior error probabilities (PEPs).
Processing took 104.3 cpu seconds or 4 seconds wall clock time.
Process 'Percolator' finished, exit code: 0
Percolator [Work dir: /storage/yufe/results/msfragger_dia_paper/ccrcc_175/diaumpiredda]
/storage/yufe/tools/FragPipe-18.0/fragpipe/tools/percolator-305/percolator --only-psms --no-terminate --post-processing-tdc --num-threads 56 --results-psms CPTAC_CCRCC_W_JHU_20190112_LUMOS_C3L-00096_T_Q2_percolator_target_psms.tsv --decoy-results-psms CPTAC_CCRCC_W_JHU_20190112_LUMOS_C3L-00096_T_Q2_percolator_decoy_psms.tsv CPTAC_CCRCC_W_JHU_20190112_LUMOS_C3L-00096_T_Q2_edited.pin
Percolator version 3.05.0, Build Date Apr 28 2020 14:23:07
Copyright (c) 2006-9 University of Washington. All rights reserved.
Written by Lukas Käll (lukall@u.washington.edu) in the
Department of Genome Sciences at the University of Washington.
Issued command:
/storage/yufe/tools/FragPipe-18.0/fragpipe/tools/percolator-305/percolator --only-psms --no-terminate --post-processing-tdc --num-threads 56 --results-psms CPTAC_CCRCC_W_JHU_20190112_LUMOS_C3L-00096_T_Q2_percolator_target_psms.tsv --decoy-results-psms CPTAC_CCRCC_W_JHU_20190112_LUMOS_C3L-00096_T_Q2_percolator_decoy_psms.tsv CPTAC_CCRCC_W_JHU_20190112_LUMOS_C3L-00096_T_Q2_edited.pin
Started Sat Aug 13 18:45:41 2022
 on pathproteome-dev01.med.umich.edu
Hyperparameters: selectionFdr=0.01, Cpos=0, Cneg=0, maxNiter=10
Reading tab-delimited input from datafile CPTAC_CCRCC_W_JHU_20190112_LUMOS_C3L-00096_T_Q2_edited.pin
Features:
retentiontime rank abs_ppm isotope_errors log10_evalue hyperscore delta_hyperscore matched_ion_num complementary_ions ion_series weighted_average_abs_fragment_ppm peptide_length ntt nmc 15.994900M unweighted_spectral_entropy delta_RT_loess 
Found 12575 PSMs
Concatenated search input detected and --post-processing-tdc flag set. Applying target-decoy competition on Percolator scores.
Train/test set contains 9763 positives and 2812 negatives, size ratio=3.47191 and pi0=1
Selecting Cpos by cross-validation.
Selecting Cneg by cross-validation.
Split 1:	Selected feature 16 as initial direction. Could separate 2017 training set positives with q<0.01 in that direction.
Split 2:	Selected feature 16 as initial direction. Could separate 2030 training set positives with q<0.01 in that direction.
Split 3:	Selected feature 8 as initial direction. Could separate 1942 training set positives with q<0.01 in that direction.
Found 2056 test set positives with q<0.01 in initial direction
Reading in data and feature calculation took 96.39 cpu seconds or 2 seconds wall clock time.
---Training with Cpos selected by cross validation, Cneg selected by cross validation, initial_fdr=0.01, fdr=0.01
Iteration 1:	Estimated 5968 PSMs with q<0.01
Iteration 2:	Estimated 6446 PSMs with q<0.01
Iteration 3:	Estimated 6491 PSMs with q<0.01
Iteration 4:	Estimated 6505 PSMs with q<0.01
Iteration 5:	Estimated 6526 PSMs with q<0.01
Iteration 6:	Estimated 6525 PSMs with q<0.01
Iteration 7:	Estimated 6535 PSMs with q<0.01
Iteration 8:	Estimated 6539 PSMs with q<0.01
Iteration 9:	Estimated 6538 PSMs with q<0.01
Iteration 10:	Estimated 6537 PSMs with q<0.01
Learned normalized SVM weights for the 3 cross-validation splits:
 Split1	 Split2	 Split3	FeatureName
-0.0080	-0.0092	-0.0607	retentiontime
 0.0000	 0.0000	 0.0000	rank
-0.6893	-0.7719	-0.7338	abs_ppm
-0.1655	-0.1587	-0.1186	isotope_errors
-0.4637	-1.0081	-0.6763	log10_evalue
-0.4416	-0.9419	-0.6593	hyperscore
 0.3708	 0.4207	 0.3728	delta_hyperscore
 1.0252	 0.9581	 0.9571	matched_ion_num
-0.1637	-0.3903	-0.2962	complementary_ions
-0.0562	-0.2509	-0.1766	ion_series
-0.0090	-0.0136	 0.0297	weighted_average_abs_fragment_ppm
 0.0863	 0.0214	-0.0109	peptide_length
 0.0000	 0.0000	 0.0000	ntt
-0.1501	-0.1163	-0.0818	nmc
 0.0100	-0.0047	 0.0227	15.994900M
 0.8533	 1.2975	 0.8404	unweighted_spectral_entropy
-1.9841	-2.5551	-2.3086	delta_RT_loess
-0.6340	-0.9049	-1.2090	m0
Found 6463 test set PSMs with q<0.01.
Selected best-scoring PSM per scan+expMass (target-decoy competition): 9763 target PSMs and 2812 decoy PSMs.
Calculating q values.
Final list yields 6467 target PSMs with q<0.01.
Calculating posterior error probabilities (PEPs).
Processing took 93.73 cpu seconds or 3 seconds wall clock time.
Process 'Percolator' finished, exit code: 0
Percolator [Work dir: /storage/yufe/results/msfragger_dia_paper/ccrcc_175/diaumpiredda]
/storage/yufe/tools/FragPipe-18.0/fragpipe/tools/percolator-305/percolator --only-psms --no-terminate --post-processing-tdc --num-threads 56 --results-psms CPTAC_CCRCC_W_JHU_20190112_LUMOS_C3L-01286_T_Q1_percolator_target_psms.tsv --decoy-results-psms CPTAC_CCRCC_W_JHU_20190112_LUMOS_C3L-01286_T_Q1_percolator_decoy_psms.tsv CPTAC_CCRCC_W_JHU_20190112_LUMOS_C3L-01286_T_Q1_edited.pin
Percolator version 3.05.0, Build Date Apr 28 2020 14:23:07
Copyright (c) 2006-9 University of Washington. All rights reserved.
Written by Lukas Käll (lukall@u.washington.edu) in the
Department of Genome Sciences at the University of Washington.
Issued command:
/storage/yufe/tools/FragPipe-18.0/fragpipe/tools/percolator-305/percolator --only-psms --no-terminate --post-processing-tdc --num-threads 56 --results-psms CPTAC_CCRCC_W_JHU_20190112_LUMOS_C3L-01286_T_Q1_percolator_target_psms.tsv --decoy-results-psms CPTAC_CCRCC_W_JHU_20190112_LUMOS_C3L-01286_T_Q1_percolator_decoy_psms.tsv CPTAC_CCRCC_W_JHU_20190112_LUMOS_C3L-01286_T_Q1_edited.pin
Started Sat Aug 13 18:45:46 2022
 on pathproteome-dev01.med.umich.edu
Hyperparameters: selectionFdr=0.01, Cpos=0, Cneg=0, maxNiter=10
Reading tab-delimited input from datafile CPTAC_CCRCC_W_JHU_20190112_LUMOS_C3L-01286_T_Q1_edited.pin
Features:
retentiontime rank abs_ppm isotope_errors log10_evalue hyperscore delta_hyperscore matched_ion_num complementary_ions ion_series weighted_average_abs_fragment_ppm peptide_length ntt nmc 15.994900M unweighted_spectral_entropy delta_RT_loess 
Found 29994 PSMs
Concatenated search input detected and --post-processing-tdc flag set. Applying target-decoy competition on Percolator scores.
Train/test set contains 27743 positives and 2251 negatives, size ratio=12.3247 and pi0=1
Selecting Cpos by cross-validation.
Selecting Cneg by cross-validation.
Split 1:	Selected feature 16 as initial direction. Could separate 15842 training set positives with q<0.01 in that direction.
Split 2:	Selected feature 16 as initial direction. Could separate 16104 training set positives with q<0.01 in that direction.
Split 3:	Selected feature 16 as initial direction. Could separate 16317 training set positives with q<0.01 in that direction.
Found 24118 test set positives with q<0.01 in initial direction
Reading in data and feature calculation took 96.81 cpu seconds or 2 seconds wall clock time.
---Training with Cpos selected by cross validation, Cneg selected by cross validation, initial_fdr=0.01, fdr=0.01
Iteration 1:	Estimated 25590 PSMs with q<0.01
Iteration 2:	Estimated 25623 PSMs with q<0.01
Iteration 3:	Estimated 25625 PSMs with q<0.01
Iteration 4:	Estimated 25621 PSMs with q<0.01
Iteration 5:	Estimated 25617 PSMs with q<0.01
Iteration 6:	Estimated 25620 PSMs with q<0.01
Iteration 7:	Estimated 25619 PSMs with q<0.01
Iteration 8:	Estimated 25619 PSMs with q<0.01
Iteration 9:	Estimated 25615 PSMs with q<0.01
Iteration 10:	Estimated 25615 PSMs with q<0.01
Learned normalized SVM weights for the 3 cross-validation splits:
 Split1	 Split2	 Split3	FeatureName
 0.0089	 0.0429	 0.0128	retentiontime
 0.0000	 0.0000	 0.0000	rank
-0.2505	-0.2473	-0.2103	abs_ppm
-0.1697	-0.1605	-0.1096	isotope_errors
-0.6501	-0.7820	-0.8759	log10_evalue
-0.9866	-0.8841	-1.1796	hyperscore
 0.4802	 0.2729	 0.3829	delta_hyperscore
 1.6336	 1.2109	 1.9468	matched_ion_num
-0.4604	-0.3689	-0.5110	complementary_ions
-0.2410	-0.1696	-0.4019	ion_series
-0.0477	 0.0240	-0.0237	weighted_average_abs_fragment_ppm
 0.2020	 0.2008	 0.1178	peptide_length
 0.0000	 0.0000	 0.0000	ntt
-0.1126	-0.1112	-0.0911	nmc
-0.0385	-0.0582	-0.0682	15.994900M
 0.6500	 0.6521	 0.6962	unweighted_spectral_entropy
-0.7744	-0.8196	-0.7755	delta_RT_loess
 1.7222	 1.5126	 1.8442	m0
Found 25598 test set PSMs with q<0.01.
Selected best-scoring PSM per scan+expMass (target-decoy competition): 27743 target PSMs and 2251 decoy PSMs.
Calculating q values.
Final list yields 25599 target PSMs with q<0.01.
Calculating posterior error probabilities (PEPs).
Processing took 106.5 cpu seconds or 5 seconds wall clock time.
Process 'Percolator' finished, exit code: 0
Percolator [Work dir: /storage/yufe/results/msfragger_dia_paper/ccrcc_175/diaumpiredda]
/storage/yufe/tools/FragPipe-18.0/fragpipe/tools/percolator-305/percolator --only-psms --no-terminate --post-processing-tdc --num-threads 56 --results-psms CPTAC_CCRCC_W_JHU_20190112_LUMOS_C3N-01175_NAT_Q1_percolator_target_psms.tsv --decoy-results-psms CPTAC_CCRCC_W_JHU_20190112_LUMOS_C3N-01175_NAT_Q1_percolator_decoy_psms.tsv CPTAC_CCRCC_W_JHU_20190112_LUMOS_C3N-01175_NAT_Q1_edited.pin
Percolator version 3.05.0, Build Date Apr 28 2020 14:23:07
Copyright (c) 2006-9 University of Washington. All rights reserved.
Written by Lukas Käll (lukall@u.washington.edu) in the
Department of Genome Sciences at the University of Washington.
Issued command:
/storage/yufe/tools/FragPipe-18.0/fragpipe/tools/percolator-305/percolator --only-psms --no-terminate --post-processing-tdc --num-threads 56 --results-psms CPTAC_CCRCC_W_JHU_20190112_LUMOS_C3N-01175_NAT_Q1_percolator_target_psms.tsv --decoy-results-psms CPTAC_CCRCC_W_JHU_20190112_LUMOS_C3N-01175_NAT_Q1_percolator_decoy_psms.tsv CPTAC_CCRCC_W_JHU_20190112_LUMOS_C3N-01175_NAT_Q1_edited.pin
Started Sat Aug 13 18:45:53 2022
 on pathproteome-dev01.med.umich.edu
Hyperparameters: selectionFdr=0.01, Cpos=0, Cneg=0, maxNiter=10
Reading tab-delimited input from datafile CPTAC_CCRCC_W_JHU_20190112_LUMOS_C3N-01175_NAT_Q1_edited.pin
Features:
retentiontime rank abs_ppm isotope_errors log10_evalue hyperscore delta_hyperscore matched_ion_num complementary_ions ion_series weighted_average_abs_fragment_ppm peptide_length ntt nmc 15.994900M unweighted_spectral_entropy delta_RT_loess 
Found 46597 PSMs
Concatenated search input detected and --post-processing-tdc flag set. Applying target-decoy competition on Percolator scores.
Train/test set contains 39621 positives and 6976 negatives, size ratio=5.67962 and pi0=1
Selecting Cpos by cross-validation.
Selecting Cneg by cross-validation.
Split 1:	Selected feature 16 as initial direction. Could separate 18875 training set positives with q<0.01 in that direction.
Split 2:	Selected feature 16 as initial direction. Could separate 18836 training set positives with q<0.01 in that direction.
Split 3:	Selected feature 16 as initial direction. Could separate 19020 training set positives with q<0.01 in that direction.
Found 28328 test set positives with q<0.01 in initial direction
Reading in data and feature calculation took 96.95 cpu seconds or 2 seconds wall clock time.
---Training with Cpos selected by cross validation, Cneg selected by cross validation, initial_fdr=0.01, fdr=0.01
Iteration 1:	Estimated 32345 PSMs with q<0.01
Iteration 2:	Estimated 32538 PSMs with q<0.01
Iteration 3:	Estimated 32556 PSMs with q<0.01
Iteration 4:	Estimated 32540 PSMs with q<0.01
Iteration 5:	Estimated 32534 PSMs with q<0.01
Iteration 6:	Estimated 32533 PSMs with q<0.01
Iteration 7:	Estimated 32536 PSMs with q<0.01
Iteration 8:	Estimated 32535 PSMs with q<0.01
Iteration 9:	Estimated 32535 PSMs with q<0.01
Iteration 10:	Estimated 32533 PSMs with q<0.01
Learned normalized SVM weights for the 3 cross-validation splits:
 Split1	 Split2	 Split3	FeatureName
-0.0140	 0.0215	 0.0194	retentiontime
 0.0000	 0.0000	 0.0000	rank
-0.4344	-0.4879	-0.4457	abs_ppm
-0.2063	-0.1768	-0.2202	isotope_errors
-0.7030	-0.8656	-0.6446	log10_evalue
-0.6812	-0.5748	-0.5403	hyperscore
 0.3127	 0.3223	 0.3120	delta_hyperscore
 1.4402	 1.1554	 1.5652	matched_ion_num
-0.3733	-0.2710	-0.3757	complementary_ions
-0.3491	-0.1525	-0.3509	ion_series
-0.0444	-0.0399	-0.0520	weighted_average_abs_fragment_ppm
 0.1663	 0.1436	 0.0851	peptide_length
 0.0000	 0.0000	 0.0000	ntt
-0.1405	-0.1369	-0.1013	nmc
-0.0811	-0.0627	-0.0816	15.994900M
 0.8267	 0.8338	 0.7569	unweighted_spectral_entropy
-1.6336	-1.6830	-1.4197	delta_RT_loess
 0.7416	 0.8740	 0.9535	m0
Found 32486 test set PSMs with q<0.01.
Selected best-scoring PSM per scan+expMass (target-decoy competition): 39621 target PSMs and 6976 decoy PSMs.
Calculating q values.
Final list yields 32487 target PSMs with q<0.01.
Calculating posterior error probabilities (PEPs).
Processing took 113.2 cpu seconds or 5 seconds wall clock time.
Process 'Percolator' finished, exit code: 0
Percolator [Work dir: /storage/yufe/results/msfragger_dia_paper/ccrcc_175/diaumpiredda]
/storage/yufe/tools/FragPipe-18.0/fragpipe/tools/percolator-305/percolator --only-psms --no-terminate --post-processing-tdc --num-threads 56 --results-psms CPTAC_CCRCC_W_JHU_20190112_LUMOS_DDA_LIBRARY_f07_percolator_target_psms.tsv --decoy-results-psms CPTAC_CCRCC_W_JHU_20190112_LUMOS_DDA_LIBRARY_f07_percolator_decoy_psms.tsv CPTAC_CCRCC_W_JHU_20190112_LUMOS_DDA_LIBRARY_f07_edited.pin
Percolator version 3.05.0, Build Date Apr 28 2020 14:23:07
Copyright (c) 2006-9 University of Washington. All rights reserved.
Written by Lukas Käll (lukall@u.washington.edu) in the
Department of Genome Sciences at the University of Washington.
Issued command:
/storage/yufe/tools/FragPipe-18.0/fragpipe/tools/percolator-305/percolator --only-psms --no-terminate --post-processing-tdc --num-threads 56 --results-psms CPTAC_CCRCC_W_JHU_20190112_LUMOS_DDA_LIBRARY_f07_percolator_target_psms.tsv --decoy-results-psms CPTAC_CCRCC_W_JHU_20190112_LUMOS_DDA_LIBRARY_f07_percolator_decoy_psms.tsv CPTAC_CCRCC_W_JHU_20190112_LUMOS_DDA_LIBRARY_f07_edited.pin
Started Sat Aug 13 18:46:00 2022
 on pathproteome-dev01.med.umich.edu
Hyperparameters: selectionFdr=0.01, Cpos=0, Cneg=0, maxNiter=10
Reading tab-delimited input from datafile CPTAC_CCRCC_W_JHU_20190112_LUMOS_DDA_LIBRARY_f07_edited.pin
Features:
retentiontime rank abs_ppm isotope_errors log10_evalue hyperscore delta_hyperscore matched_ion_num complementary_ions ion_series weighted_average_abs_fragment_ppm peptide_length ntt nmc 15.994900M unweighted_spectral_entropy delta_RT_loess 
Found 47640 PSMs
Concatenated search input detected and --post-processing-tdc flag set. Applying target-decoy competition on Percolator scores.
Train/test set contains 40889 positives and 6751 negatives, size ratio=6.05673 and pi0=1
Selecting Cpos by cross-validation.
Selecting Cneg by cross-validation.
Split 1:	Selected feature 5 as initial direction. Could separate 22481 training set positives with q<0.01 in that direction.
Split 2:	Selected feature 5 as initial direction. Could separate 22591 training set positives with q<0.01 in that direction.
Split 3:	Selected feature 5 as initial direction. Could separate 22472 training set positives with q<0.01 in that direction.
Found 33764 test set positives with q<0.01 in initial direction
Reading in data and feature calculation took 96.51 cpu seconds or 2 seconds wall clock time.
---Training with Cpos selected by cross validation, Cneg selected by cross validation, initial_fdr=0.01, fdr=0.01
Iteration 1:	Estimated 34397 PSMs with q<0.01
Iteration 2:	Estimated 34422 PSMs with q<0.01
Iteration 3:	Estimated 34431 PSMs with q<0.01
Iteration 4:	Estimated 34437 PSMs with q<0.01
Iteration 5:	Estimated 34439 PSMs with q<0.01
Iteration 6:	Estimated 34438 PSMs with q<0.01
Iteration 7:	Estimated 34438 PSMs with q<0.01
Iteration 8:	Estimated 34440 PSMs with q<0.01
Iteration 9:	Estimated 34439 PSMs with q<0.01
Iteration 10:	Estimated 34442 PSMs with q<0.01
Learned normalized SVM weights for the 3 cross-validation splits:
 Split1	 Split2	 Split3	FeatureName
 0.1472	 0.1727	 0.1574	retentiontime
 0.0000	 0.0000	 0.0000	rank
-0.2018	-0.1608	-0.1669	abs_ppm
-0.0113	-0.0018	-0.0564	isotope_errors
-1.1923	-1.5676	-1.3940	log10_evalue
 0.1626	 0.2171	-0.2012	hyperscore
 0.6266	 0.6612	 0.8011	delta_hyperscore
 0.9860	 0.6911	 1.1177	matched_ion_num
-0.7603	-0.8257	-0.8064	complementary_ions
-0.0881	 0.1535	-0.0605	ion_series
-0.0626	-0.0141	-0.0460	weighted_average_abs_fragment_ppm
 0.0724	 0.0308	 0.0483	peptide_length
 0.0000	 0.0000	 0.0000	ntt
-0.1176	-0.1428	-0.1142	nmc
 0.0410	 0.0605	 0.0388	15.994900M
 0.8314	 0.8683	 0.8478	unweighted_spectral_entropy
-0.5782	-0.4318	-0.3979	delta_RT_loess
 2.5016	 2.5849	 2.6579	m0
Found 34389 test set PSMs with q<0.01.
Selected best-scoring PSM per scan+expMass (target-decoy competition): 40889 target PSMs and 6751 decoy PSMs.
Calculating q values.
Final list yields 34393 target PSMs with q<0.01.
Calculating posterior error probabilities (PEPs).
Processing took 114.7 cpu seconds or 5 seconds wall clock time.
Process 'Percolator' finished, exit code: 0
Percolator [Work dir: /storage/yufe/results/msfragger_dia_paper/ccrcc_175/diaumpiredda]
/storage/yufe/tools/FragPipe-18.0/fragpipe/tools/percolator-305/percolator --only-psms --no-terminate --post-processing-tdc --num-threads 56 --results-psms CPTAC_CCRCC_W_JHU_20190112_LUMOS_C3N-00852_T_Q2_percolator_target_psms.tsv --decoy-results-psms CPTAC_CCRCC_W_JHU_20190112_LUMOS_C3N-00852_T_Q2_percolator_decoy_psms.tsv CPTAC_CCRCC_W_JHU_20190112_LUMOS_C3N-00852_T_Q2_edited.pin
Percolator version 3.05.0, Build Date Apr 28 2020 14:23:07
Copyright (c) 2006-9 University of Washington. All rights reserved.
Written by Lukas Käll (lukall@u.washington.edu) in the
Department of Genome Sciences at the University of Washington.
Issued command:
/storage/yufe/tools/FragPipe-18.0/fragpipe/tools/percolator-305/percolator --only-psms --no-terminate --post-processing-tdc --num-threads 56 --results-psms CPTAC_CCRCC_W_JHU_20190112_LUMOS_C3N-00852_T_Q2_percolator_target_psms.tsv --decoy-results-psms CPTAC_CCRCC_W_JHU_20190112_LUMOS_C3N-00852_T_Q2_percolator_decoy_psms.tsv CPTAC_CCRCC_W_JHU_20190112_LUMOS_C3N-00852_T_Q2_edited.pin
Started Sat Aug 13 18:46:07 2022
 on pathproteome-dev01.med.umich.edu
Hyperparameters: selectionFdr=0.01, Cpos=0, Cneg=0, maxNiter=10
Reading tab-delimited input from datafile CPTAC_CCRCC_W_JHU_20190112_LUMOS_C3N-00852_T_Q2_edited.pin
Features:
retentiontime rank abs_ppm isotope_errors log10_evalue hyperscore delta_hyperscore matched_ion_num complementary_ions ion_series weighted_average_abs_fragment_ppm peptide_length ntt nmc 15.994900M unweighted_spectral_entropy delta_RT_loess 
Found 24120 PSMs
Concatenated search input detected and --post-processing-tdc flag set. Applying target-decoy competition on Percolator scores.
Train/test set contains 16200 positives and 7920 negatives, size ratio=2.04545 and pi0=1
Selecting Cpos by cross-validation.
Selecting Cneg by cross-validation.
Split 1:	Selected feature 16 as initial direction. Could separate 2534 training set positives with q<0.01 in that direction.
Split 2:	Selected feature 6 as initial direction. Could separate 1681 training set positives with q<0.01 in that direction.
Split 3:	Selected feature 16 as initial direction. Could separate 1718 training set positives with q<0.01 in that direction.
Found 1132 test set positives with q<0.01 in initial direction
Reading in data and feature calculation took 93.19 cpu seconds or 2 seconds wall clock time.
---Training with Cpos selected by cross validation, Cneg selected by cross validation, initial_fdr=0.01, fdr=0.01
Iteration 1:	Estimated 6394 PSMs with q<0.01
Iteration 2:	Estimated 7084 PSMs with q<0.01
Iteration 3:	Estimated 7319 PSMs with q<0.01
Iteration 4:	Estimated 7363 PSMs with q<0.01
Iteration 5:	Estimated 7391 PSMs with q<0.01
Iteration 6:	Estimated 7410 PSMs with q<0.01
Iteration 7:	Estimated 7421 PSMs with q<0.01
Iteration 8:	Estimated 7410 PSMs with q<0.01
Iteration 9:	Estimated 7419 PSMs with q<0.01
Iteration 10:	Estimated 7413 PSMs with q<0.01
Learned normalized SVM weights for the 3 cross-validation splits:
 Split1	 Split2	 Split3	FeatureName
 0.1159	 0.1772	 0.2659	retentiontime
 0.0000	 0.0000	 0.0000	rank
-1.0104	-0.9968	-0.7585	abs_ppm
-0.1800	-0.2713	-0.3343	isotope_errors
-0.7586	-0.9151	-0.9766	log10_evalue
-0.7174	-0.7019	-0.9059	hyperscore
 0.2787	 0.3207	 0.3565	delta_hyperscore
 1.1267	 1.2053	 1.1361	matched_ion_num
-0.2950	-0.4389	-0.2480	complementary_ions
-0.4200	-0.5373	-0.1571	ion_series
-0.0666	-0.1203	-0.0403	weighted_average_abs_fragment_ppm
-0.0558	-0.0969	-0.0704	peptide_length
 0.0000	 0.0000	 0.0000	ntt
-0.1201	-0.1318	-0.1493	nmc
-0.2802	-0.2728	-0.2397	15.994900M
 1.2822	 1.4486	 1.3135	unweighted_spectral_entropy
-3.2402	-3.1192	-3.8178	delta_RT_loess
-3.7984	-3.4318	-3.5017	m0
Found 7392 test set PSMs with q<0.01.
Selected best-scoring PSM per scan+expMass (target-decoy competition): 16200 target PSMs and 7920 decoy PSMs.
Calculating q values.
Final list yields 7405 target PSMs with q<0.01.
Calculating posterior error probabilities (PEPs).
Processing took 96.16 cpu seconds or 4 seconds wall clock time.
Process 'Percolator' finished, exit code: 0
Percolator [Work dir: /storage/yufe/results/msfragger_dia_paper/ccrcc_175/diaumpiredda]
/storage/yufe/tools/FragPipe-18.0/fragpipe/tools/percolator-305/percolator --only-psms --no-terminate --post-processing-tdc --num-threads 56 --results-psms CPTAC_CCRCC_W_JHU_20190112_LUMOS_C3L-00817_T_Q2_percolator_target_psms.tsv --decoy-results-psms CPTAC_CCRCC_W_JHU_20190112_LUMOS_C3L-00817_T_Q2_percolator_decoy_psms.tsv CPTAC_CCRCC_W_JHU_20190112_LUMOS_C3L-00817_T_Q2_edited.pin
Percolator version 3.05.0, Build Date Apr 28 2020 14:23:07
Copyright (c) 2006-9 University of Washington. All rights reserved.
Written by Lukas Käll (lukall@u.washington.edu) in the
Department of Genome Sciences at the University of Washington.
Issued command:
/storage/yufe/tools/FragPipe-18.0/fragpipe/tools/percolator-305/percolator --only-psms --no-terminate --post-processing-tdc --num-threads 56 --results-psms CPTAC_CCRCC_W_JHU_20190112_LUMOS_C3L-00817_T_Q2_percolator_target_psms.tsv --decoy-results-psms CPTAC_CCRCC_W_JHU_20190112_LUMOS_C3L-00817_T_Q2_percolator_decoy_psms.tsv CPTAC_CCRCC_W_JHU_20190112_LUMOS_C3L-00817_T_Q2_edited.pin
Started Sat Aug 13 18:46:13 2022
 on pathproteome-dev01.med.umich.edu
Hyperparameters: selectionFdr=0.01, Cpos=0, Cneg=0, maxNiter=10
Reading tab-delimited input from datafile CPTAC_CCRCC_W_JHU_20190112_LUMOS_C3L-00817_T_Q2_edited.pin
Features:
retentiontime rank abs_ppm isotope_errors log10_evalue hyperscore delta_hyperscore matched_ion_num complementary_ions ion_series weighted_average_abs_fragment_ppm peptide_length ntt nmc 15.994900M unweighted_spectral_entropy delta_RT_loess 
Found 12284 PSMs
Concatenated search input detected and --post-processing-tdc flag set. Applying target-decoy competition on Percolator scores.
Train/test set contains 9481 positives and 2803 negatives, size ratio=3.38245 and pi0=1
Selecting Cpos by cross-validation.
Selecting Cneg by cross-validation.
Split 1:	Selected feature 16 as initial direction. Could separate 2367 training set positives with q<0.01 in that direction.
Split 2:	Selected feature 16 as initial direction. Could separate 2208 training set positives with q<0.01 in that direction.
Split 3:	Selected feature 16 as initial direction. Could separate 2249 training set positives with q<0.01 in that direction.
Found 2918 test set positives with q<0.01 in initial direction
Reading in data and feature calculation took 94.72 cpu seconds or 2 seconds wall clock time.
---Training with Cpos selected by cross validation, Cneg selected by cross validation, initial_fdr=0.01, fdr=0.01
Iteration 1:	Estimated 5890 PSMs with q<0.01
Iteration 2:	Estimated 6345 PSMs with q<0.01
Iteration 3:	Estimated 6431 PSMs with q<0.01
Iteration 4:	Estimated 6470 PSMs with q<0.01
Iteration 5:	Estimated 6475 PSMs with q<0.01
Iteration 6:	Estimated 6481 PSMs with q<0.01
Iteration 7:	Estimated 6484 PSMs with q<0.01
Iteration 8:	Estimated 6479 PSMs with q<0.01
Iteration 9:	Estimated 6486 PSMs with q<0.01
Iteration 10:	Estimated 6484 PSMs with q<0.01
Learned normalized SVM weights for the 3 cross-validation splits:
 Split1	 Split2	 Split3	FeatureName
 0.0243	 0.1598	-0.0092	retentiontime
 0.0000	 0.0000	 0.0000	rank
-0.6001	-0.6171	-0.5488	abs_ppm
-0.2747	-0.2395	-0.2975	isotope_errors
-0.2824	-0.1867	-0.1295	log10_evalue
-0.7243	-0.7077	-0.7954	hyperscore
 0.5566	 0.3658	 0.5403	delta_hyperscore
 1.1166	 1.4118	 1.5092	matched_ion_num
-0.2376	-0.2746	-0.1009	complementary_ions
 0.0816	-0.3299	-0.0501	ion_series
-0.0616	-0.1507	-0.1250	weighted_average_abs_fragment_ppm
 0.1858	 0.0639	 0.3170	peptide_length
 0.0000	 0.0000	 0.0000	ntt
-0.2144	-0.1786	-0.2083	nmc
-0.1742	-0.1533	-0.3033	15.994900M
 0.9540	 1.0332	 1.2432	unweighted_spectral_entropy
-2.3818	-2.6633	-3.5997	delta_RT_loess
-0.7227	-0.9486	-1.4204	m0
Found 6446 test set PSMs with q<0.01.
Selected best-scoring PSM per scan+expMass (target-decoy competition): 9481 target PSMs and 2803 decoy PSMs.
Calculating q values.
Final list yields 6453 target PSMs with q<0.01.
Calculating posterior error probabilities (PEPs).
Processing took 94.56 cpu seconds or 3 seconds wall clock time.
Process 'Percolator' finished, exit code: 0
Percolator [Work dir: /storage/yufe/results/msfragger_dia_paper/ccrcc_175/diaumpiredda]
/storage/yufe/tools/FragPipe-18.0/fragpipe/tools/percolator-305/percolator --only-psms --no-terminate --post-processing-tdc --num-threads 56 --results-psms CPTAC_CCRCC_W_JHU_20190112_LUMOS_C3L-00902_NAT_Q1_percolator_target_psms.tsv --decoy-results-psms CPTAC_CCRCC_W_JHU_20190112_LUMOS_C3L-00902_NAT_Q1_percolator_decoy_psms.tsv CPTAC_CCRCC_W_JHU_20190112_LUMOS_C3L-00902_NAT_Q1_edited.pin
Percolator version 3.05.0, Build Date Apr 28 2020 14:23:07
Copyright (c) 2006-9 University of Washington. All rights reserved.
Written by Lukas Käll (lukall@u.washington.edu) in the
Department of Genome Sciences at the University of Washington.
Issued command:
/storage/yufe/tools/FragPipe-18.0/fragpipe/tools/percolator-305/percolator --only-psms --no-terminate --post-processing-tdc --num-threads 56 --results-psms CPTAC_CCRCC_W_JHU_20190112_LUMOS_C3L-00902_NAT_Q1_percolator_target_psms.tsv --decoy-results-psms CPTAC_CCRCC_W_JHU_20190112_LUMOS_C3L-00902_NAT_Q1_percolator_decoy_psms.tsv CPTAC_CCRCC_W_JHU_20190112_LUMOS_C3L-00902_NAT_Q1_edited.pin
Started Sat Aug 13 18:46:18 2022
 on pathproteome-dev01.med.umich.edu
Hyperparameters: selectionFdr=0.01, Cpos=0, Cneg=0, maxNiter=10
Reading tab-delimited input from datafile CPTAC_CCRCC_W_JHU_20190112_LUMOS_C3L-00902_NAT_Q1_edited.pin
Features:
retentiontime rank abs_ppm isotope_errors log10_evalue hyperscore delta_hyperscore matched_ion_num complementary_ions ion_series weighted_average_abs_fragment_ppm peptide_length ntt nmc 15.994900M unweighted_spectral_entropy delta_RT_loess 
Found 40623 PSMs
Concatenated search input detected and --post-processing-tdc flag set. Applying target-decoy competition on Percolator scores.
Train/test set contains 37493 positives and 3130 negatives, size ratio=11.9786 and pi0=1
Selecting Cpos by cross-validation.
Selecting Cneg by cross-validation.
Split 1:	Selected feature 16 as initial direction. Could separate 21110 training set positives with q<0.01 in that direction.
Split 2:	Selected feature 16 as initial direction. Could separate 20877 training set positives with q<0.01 in that direction.
Split 3:	Selected feature 16 as initial direction. Could separate 20501 training set positives with q<0.01 in that direction.
Found 31158 test set positives with q<0.01 in initial direction
Reading in data and feature calculation took 97.06 cpu seconds or 3 seconds wall clock time.
---Training with Cpos selected by cross validation, Cneg selected by cross validation, initial_fdr=0.01, fdr=0.01
Iteration 1:	Estimated 34520 PSMs with q<0.01
Iteration 2:	Estimated 34635 PSMs with q<0.01
Iteration 3:	Estimated 34638 PSMs with q<0.01
Iteration 4:	Estimated 34630 PSMs with q<0.01
Iteration 5:	Estimated 34630 PSMs with q<0.01
Iteration 6:	Estimated 34630 PSMs with q<0.01
Iteration 7:	Estimated 34629 PSMs with q<0.01
Iteration 8:	Estimated 34629 PSMs with q<0.01
Iteration 9:	Estimated 34629 PSMs with q<0.01
Iteration 10:	Estimated 34629 PSMs with q<0.01
Learned normalized SVM weights for the 3 cross-validation splits:
 Split1	 Split2	 Split3	FeatureName
-0.0410	-0.0070	-0.0109	retentiontime
 0.0000	 0.0000	 0.0000	rank
-0.2807	-0.2636	-0.2717	abs_ppm
-0.1105	-0.1571	-0.1539	isotope_errors
-0.5445	-0.5473	-0.5644	log10_evalue
-0.6423	-0.7206	-0.5994	hyperscore
 0.4165	 0.3846	 0.4111	delta_hyperscore
 1.5532	 1.4584	 1.3936	matched_ion_num
-0.6143	-0.4795	-0.4101	complementary_ions
-0.3193	-0.2561	-0.2824	ion_series
 0.0403	 0.0072	-0.0379	weighted_average_abs_fragment_ppm
 0.0999	 0.1079	 0.1519	peptide_length
 0.0000	 0.0000	 0.0000	ntt
-0.0932	-0.0644	-0.0904	nmc
-0.0665	-0.0566	-0.0670	15.994900M
 0.6564	 0.5968	 0.6241	unweighted_spectral_entropy
-1.0718	-0.9408	-0.9300	delta_RT_loess
 1.3504	 1.5243	 1.6779	m0
Found 34625 test set PSMs with q<0.01.
Selected best-scoring PSM per scan+expMass (target-decoy competition): 37493 target PSMs and 3130 decoy PSMs.
Calculating q values.
Final list yields 34625 target PSMs with q<0.01.
Calculating posterior error probabilities (PEPs).
Processing took 112.3 cpu seconds or 4 seconds wall clock time.
Process 'Percolator' finished, exit code: 0
Percolator [Work dir: /storage/yufe/results/msfragger_dia_paper/ccrcc_175/diaumpiredda]
/storage/yufe/tools/FragPipe-18.0/fragpipe/tools/percolator-305/percolator --only-psms --no-terminate --post-processing-tdc --num-threads 56 --results-psms CPTAC_CCRCC_W_JHU_20190112_LUMOS_C3L-00096_NAT_Q3_percolator_target_psms.tsv --decoy-results-psms CPTAC_CCRCC_W_JHU_20190112_LUMOS_C3L-00096_NAT_Q3_percolator_decoy_psms.tsv CPTAC_CCRCC_W_JHU_20190112_LUMOS_C3L-00096_NAT_Q3_edited.pin
Percolator version 3.05.0, Build Date Apr 28 2020 14:23:07
Copyright (c) 2006-9 University of Washington. All rights reserved.
Written by Lukas Käll (lukall@u.washington.edu) in the
Department of Genome Sciences at the University of Washington.
Issued command:
/storage/yufe/tools/FragPipe-18.0/fragpipe/tools/percolator-305/percolator --only-psms --no-terminate --post-processing-tdc --num-threads 56 --results-psms CPTAC_CCRCC_W_JHU_20190112_LUMOS_C3L-00096_NAT_Q3_percolator_target_psms.tsv --decoy-results-psms CPTAC_CCRCC_W_JHU_20190112_LUMOS_C3L-00096_NAT_Q3_percolator_decoy_psms.tsv CPTAC_CCRCC_W_JHU_20190112_LUMOS_C3L-00096_NAT_Q3_edited.pin
Started Sat Aug 13 18:46:26 2022
 on pathproteome-dev01.med.umich.edu
Hyperparameters: selectionFdr=0.01, Cpos=0, Cneg=0, maxNiter=10
Reading tab-delimited input from datafile CPTAC_CCRCC_W_JHU_20190112_LUMOS_C3L-00096_NAT_Q3_edited.pin
Features:
retentiontime rank abs_ppm isotope_errors log10_evalue hyperscore delta_hyperscore matched_ion_num complementary_ions ion_series weighted_average_abs_fragment_ppm peptide_length ntt nmc 15.994900M unweighted_spectral_entropy delta_RT_loess 
Found 6436 PSMs
Concatenated search input detected and --post-processing-tdc flag set. Applying target-decoy competition on Percolator scores.
Train/test set contains 5257 positives and 1179 negatives, size ratio=4.45886 and pi0=1
Selecting Cpos by cross-validation.
Selecting Cneg by cross-validation.
Split 1:	Selected feature 16 as initial direction. Could separate 2218 training set positives with q<0.01 in that direction.
Split 2:	Selected feature 16 as initial direction. Could separate 2413 training set positives with q<0.01 in that direction.
Split 3:	Selected feature 16 as initial direction. Could separate 2353 training set positives with q<0.01 in that direction.
Found 3418 test set positives with q<0.01 in initial direction
Reading in data and feature calculation took 93.63 cpu seconds or 2 seconds wall clock time.
---Training with Cpos selected by cross validation, Cneg selected by cross validation, initial_fdr=0.01, fdr=0.01
Iteration 1:	Estimated 3991 PSMs with q<0.01
Iteration 2:	Estimated 4051 PSMs with q<0.01
Iteration 3:	Estimated 4063 PSMs with q<0.01
Iteration 4:	Estimated 4070 PSMs with q<0.01
Iteration 5:	Estimated 4071 PSMs with q<0.01
Iteration 6:	Estimated 4069 PSMs with q<0.01
Iteration 7:	Estimated 4071 PSMs with q<0.01
Iteration 8:	Estimated 4070 PSMs with q<0.01
Iteration 9:	Estimated 4071 PSMs with q<0.01
Iteration 10:	Estimated 4072 PSMs with q<0.01
Learned normalized SVM weights for the 3 cross-validation splits:
 Split1	 Split2	 Split3	FeatureName
-0.0408	-0.0002	 0.0399	retentiontime
 0.0000	 0.0000	 0.0000	rank
-0.2089	-0.2345	-0.2418	abs_ppm
-0.1492	-0.0568	-0.1237	isotope_errors
-1.0196	-0.7933	-0.6508	log10_evalue
-0.6222	-0.7306	-0.9060	hyperscore
 0.0161	 0.2492	 0.1639	delta_hyperscore
 3.4140	 2.0984	 2.6392	matched_ion_num
-0.4509	-0.6293	-0.4267	complementary_ions
-0.4133	-0.4547	-0.4215	ion_series
 0.0044	 0.0643	 0.2148	weighted_average_abs_fragment_ppm
 0.1817	 0.1720	 0.2540	peptide_length
 0.0000	 0.0000	 0.0000	ntt
 0.1029	 0.1227	-0.0174	nmc
 0.0164	-0.0155	-0.2435	15.994900M
 1.2408	 1.3704	 1.5414	unweighted_spectral_entropy
-1.7487	-1.8549	-2.6957	delta_RT_loess
 1.8032	 0.6174	 0.4996	m0
Found 4037 test set PSMs with q<0.01.
Selected best-scoring PSM per scan+expMass (target-decoy competition): 5257 target PSMs and 1179 decoy PSMs.
Calculating q values.
Final list yields 4038 target PSMs with q<0.01.
Calculating posterior error probabilities (PEPs).
Processing took 94.45 cpu seconds or 4 seconds wall clock time.
Process 'Percolator' finished, exit code: 0
Percolator [Work dir: /storage/yufe/results/msfragger_dia_paper/ccrcc_175/diaumpiredda]
/storage/yufe/tools/FragPipe-18.0/fragpipe/tools/percolator-305/percolator --only-psms --no-terminate --post-processing-tdc --num-threads 56 --results-psms CPTAC_CCRCC_W_JHU_20190112_LUMOS_C3N-01648_NAT_Q2_percolator_target_psms.tsv --decoy-results-psms CPTAC_CCRCC_W_JHU_20190112_LUMOS_C3N-01648_NAT_Q2_percolator_decoy_psms.tsv CPTAC_CCRCC_W_JHU_20190112_LUMOS_C3N-01648_NAT_Q2_edited.pin
Percolator version 3.05.0, Build Date Apr 28 2020 14:23:07
Copyright (c) 2006-9 University of Washington. All rights reserved.
Written by Lukas Käll (lukall@u.washington.edu) in the
Department of Genome Sciences at the University of Washington.
Issued command:
/storage/yufe/tools/FragPipe-18.0/fragpipe/tools/percolator-305/percolator --only-psms --no-terminate --post-processing-tdc --num-threads 56 --results-psms CPTAC_CCRCC_W_JHU_20190112_LUMOS_C3N-01648_NAT_Q2_percolator_target_psms.tsv --decoy-results-psms CPTAC_CCRCC_W_JHU_20190112_LUMOS_C3N-01648_NAT_Q2_percolator_decoy_psms.tsv CPTAC_CCRCC_W_JHU_20190112_LUMOS_C3N-01648_NAT_Q2_edited.pin
Started Sat Aug 13 18:46:32 2022
 on pathproteome-dev01.med.umich.edu
Hyperparameters: selectionFdr=0.01, Cpos=0, Cneg=0, maxNiter=10
Reading tab-delimited input from datafile CPTAC_CCRCC_W_JHU_20190112_LUMOS_C3N-01648_NAT_Q2_edited.pin
Features:
retentiontime rank abs_ppm isotope_errors log10_evalue hyperscore delta_hyperscore matched_ion_num complementary_ions ion_series weighted_average_abs_fragment_ppm peptide_length ntt nmc 15.994900M unweighted_spectral_entropy delta_RT_loess 
Found 13371 PSMs
Concatenated search input detected and --post-processing-tdc flag set. Applying target-decoy competition on Percolator scores.
Train/test set contains 9982 positives and 3389 negatives, size ratio=2.94541 and pi0=1
Selecting Cpos by cross-validation.
Selecting Cneg by cross-validation.
Split 1:	Selected feature 16 as initial direction. Could separate 1985 training set positives with q<0.01 in that direction.
Split 2:	Selected feature 16 as initial direction. Could separate 1911 training set positives with q<0.01 in that direction.
Split 3:	Selected feature 5 as initial direction. Could separate 1559 training set positives with q<0.01 in that direction.
Found 1953 test set positives with q<0.01 in initial direction
Reading in data and feature calculation took 96.52 cpu seconds or 2 seconds wall clock time.
---Training with Cpos selected by cross validation, Cneg selected by cross validation, initial_fdr=0.01, fdr=0.01
Iteration 1:	Estimated 5345 PSMs with q<0.01
Iteration 2:	Estimated 6042 PSMs with q<0.01
Iteration 3:	Estimated 6159 PSMs with q<0.01
Iteration 4:	Estimated 6173 PSMs with q<0.01
Iteration 5:	Estimated 6164 PSMs with q<0.01
Iteration 6:	Estimated 6164 PSMs with q<0.01
Iteration 7:	Estimated 6167 PSMs with q<0.01
Iteration 8:	Estimated 6168 PSMs with q<0.01
Iteration 9:	Estimated 6174 PSMs with q<0.01
Iteration 10:	Estimated 6169 PSMs with q<0.01
Learned normalized SVM weights for the 3 cross-validation splits:
 Split1	 Split2	 Split3	FeatureName
 0.1086	 0.0280	 0.0654	retentiontime
 0.0000	 0.0000	 0.0000	rank
-0.9804	-0.7539	-0.7208	abs_ppm
-0.4242	-0.2383	-0.2958	isotope_errors
-0.1455	-0.5480	-0.3407	log10_evalue
-0.5920	-0.7927	-0.3748	hyperscore
 0.4809	 0.3966	 0.2752	delta_hyperscore
 1.6101	 1.3469	 0.9305	matched_ion_num
-0.2142	-0.2567	-0.2409	complementary_ions
-0.3515	-0.3093	-0.2461	ion_series
-0.1609	-0.1664	-0.1823	weighted_average_abs_fragment_ppm
 0.3206	 0.2347	 0.2702	peptide_length
 0.0000	 0.0000	 0.0000	ntt
-0.2863	-0.1995	-0.2211	nmc
 0.0158	-0.0725	-0.0409	15.994900M
 1.5058	 1.3654	 1.2399	unweighted_spectral_entropy
-3.0599	-3.3665	-3.5082	delta_RT_loess
-2.2819	-1.9587	-2.2163	m0
Found 6141 test set PSMs with q<0.01.
Selected best-scoring PSM per scan+expMass (target-decoy competition): 9982 target PSMs and 3389 decoy PSMs.
Calculating q values.
Final list yields 6144 target PSMs with q<0.01.
Calculating posterior error probabilities (PEPs).
Processing took 94.75 cpu seconds or 3 seconds wall clock time.
Process 'Percolator' finished, exit code: 0
Percolator [Work dir: /storage/yufe/results/msfragger_dia_paper/ccrcc_175/diaumpiredda]
/storage/yufe/tools/FragPipe-18.0/fragpipe/tools/percolator-305/percolator --only-psms --no-terminate --post-processing-tdc --num-threads 56 --results-psms CPTAC_CCRCC_W_JHU_20190112_LUMOS_C3L-00581_NAT_Q2_percolator_target_psms.tsv --decoy-results-psms CPTAC_CCRCC_W_JHU_20190112_LUMOS_C3L-00581_NAT_Q2_percolator_decoy_psms.tsv CPTAC_CCRCC_W_JHU_20190112_LUMOS_C3L-00581_NAT_Q2_edited.pin
Percolator version 3.05.0, Build Date Apr 28 2020 14:23:07
Copyright (c) 2006-9 University of Washington. All rights reserved.
Written by Lukas Käll (lukall@u.washington.edu) in the
Department of Genome Sciences at the University of Washington.
Issued command:
/storage/yufe/tools/FragPipe-18.0/fragpipe/tools/percolator-305/percolator --only-psms --no-terminate --post-processing-tdc --num-threads 56 --results-psms CPTAC_CCRCC_W_JHU_20190112_LUMOS_C3L-00581_NAT_Q2_percolator_target_psms.tsv --decoy-results-psms CPTAC_CCRCC_W_JHU_20190112_LUMOS_C3L-00581_NAT_Q2_percolator_decoy_psms.tsv CPTAC_CCRCC_W_JHU_20190112_LUMOS_C3L-00581_NAT_Q2_edited.pin
Started Sat Aug 13 18:46:38 2022
 on pathproteome-dev01.med.umich.edu
Hyperparameters: selectionFdr=0.01, Cpos=0, Cneg=0, maxNiter=10
Reading tab-delimited input from datafile CPTAC_CCRCC_W_JHU_20190112_LUMOS_C3L-00581_NAT_Q2_edited.pin
Features:
retentiontime rank abs_ppm isotope_errors log10_evalue hyperscore delta_hyperscore matched_ion_num complementary_ions ion_series weighted_average_abs_fragment_ppm peptide_length ntt nmc 15.994900M unweighted_spectral_entropy delta_RT_loess 
Found 12160 PSMs
Concatenated search input detected and --post-processing-tdc flag set. Applying target-decoy competition on Percolator scores.
Train/test set contains 9201 positives and 2959 negatives, size ratio=3.1095 and pi0=1
Selecting Cpos by cross-validation.
Selecting Cneg by cross-validation.
Split 1:	Selected feature 16 as initial direction. Could separate 1853 training set positives with q<0.01 in that direction.
Split 2:	Selected feature 16 as initial direction. Could separate 1907 training set positives with q<0.01 in that direction.
Split 3:	Selected feature 5 as initial direction. Could separate 1469 training set positives with q<0.01 in that direction.
Found 1663 test set positives with q<0.01 in initial direction
Reading in data and feature calculation took 96.51 cpu seconds or 1 seconds wall clock time.
---Training with Cpos selected by cross validation, Cneg selected by cross validation, initial_fdr=0.01, fdr=0.01
Iteration 1:	Estimated 5021 PSMs with q<0.01
Iteration 2:	Estimated 5629 PSMs with q<0.01
Iteration 3:	Estimated 5774 PSMs with q<0.01
Iteration 4:	Estimated 5812 PSMs with q<0.01
Iteration 5:	Estimated 5822 PSMs with q<0.01
Iteration 6:	Estimated 5813 PSMs with q<0.01
Iteration 7:	Estimated 5815 PSMs with q<0.01
Iteration 8:	Estimated 5820 PSMs with q<0.01
Iteration 9:	Estimated 5820 PSMs with q<0.01
Iteration 10:	Estimated 5820 PSMs with q<0.01
Learned normalized SVM weights for the 3 cross-validation splits:
 Split1	 Split2	 Split3	FeatureName
 0.0392	-0.0855	-0.1226	retentiontime
 0.0000	 0.0000	 0.0000	rank
-0.9177	-0.8175	-0.7898	abs_ppm
-0.1546	 0.0110	-0.1336	isotope_errors
-0.7009	-0.6643	-0.9292	log10_evalue
-0.7837	-0.6734	-0.8851	hyperscore
 0.3913	 0.4917	 0.4653	delta_hyperscore
 1.3579	 1.2869	 1.7348	matched_ion_num
-0.4618	-0.2846	-0.5142	complementary_ions
-0.4355	-0.3894	-0.4188	ion_series
-0.0226	-0.0183	 0.0591	weighted_average_abs_fragment_ppm
 0.0460	 0.1089	-0.0626	peptide_length
 0.0000	 0.0000	 0.0000	ntt
-0.2122	-0.2445	-0.1665	nmc
-0.1636	-0.3064	-0.1038	15.994900M
 1.0440	 1.0723	 0.9974	unweighted_spectral_entropy
-2.8251	-3.4769	-3.8252	delta_RT_loess
-1.5491	-2.1755	-1.7747	m0
Found 5734 test set PSMs with q<0.01.
Selected best-scoring PSM per scan+expMass (target-decoy competition): 9201 target PSMs and 2959 decoy PSMs.
Calculating q values.
Final list yields 5738 target PSMs with q<0.01.
Calculating posterior error probabilities (PEPs).
Processing took 91.92 cpu seconds or 4 seconds wall clock time.
Process 'Percolator' finished, exit code: 0
Percolator [Work dir: /storage/yufe/results/msfragger_dia_paper/ccrcc_175/diaumpiredda]
/storage/yufe/tools/FragPipe-18.0/fragpipe/tools/percolator-305/percolator --only-psms --no-terminate --post-processing-tdc --num-threads 56 --results-psms CPTAC_CCRCC_W_JHU_20190112_LUMOS_C3N-00177_NAT_Q2_percolator_target_psms.tsv --decoy-results-psms CPTAC_CCRCC_W_JHU_20190112_LUMOS_C3N-00177_NAT_Q2_percolator_decoy_psms.tsv CPTAC_CCRCC_W_JHU_20190112_LUMOS_C3N-00177_NAT_Q2_edited.pin
Percolator version 3.05.0, Build Date Apr 28 2020 14:23:07
Copyright (c) 2006-9 University of Washington. All rights reserved.
Written by Lukas Käll (lukall@u.washington.edu) in the
Department of Genome Sciences at the University of Washington.
Issued command:
/storage/yufe/tools/FragPipe-18.0/fragpipe/tools/percolator-305/percolator --only-psms --no-terminate --post-processing-tdc --num-threads 56 --results-psms CPTAC_CCRCC_W_JHU_20190112_LUMOS_C3N-00177_NAT_Q2_percolator_target_psms.tsv --decoy-results-psms CPTAC_CCRCC_W_JHU_20190112_LUMOS_C3N-00177_NAT_Q2_percolator_decoy_psms.tsv CPTAC_CCRCC_W_JHU_20190112_LUMOS_C3N-00177_NAT_Q2_edited.pin
Started Sat Aug 13 18:46:43 2022
 on pathproteome-dev01.med.umich.edu
Hyperparameters: selectionFdr=0.01, Cpos=0, Cneg=0, maxNiter=10
Reading tab-delimited input from datafile CPTAC_CCRCC_W_JHU_20190112_LUMOS_C3N-00177_NAT_Q2_edited.pin
Features:
retentiontime rank abs_ppm isotope_errors log10_evalue hyperscore delta_hyperscore matched_ion_num complementary_ions ion_series weighted_average_abs_fragment_ppm peptide_length ntt nmc 15.994900M unweighted_spectral_entropy delta_RT_loess 
Found 24206 PSMs
Concatenated search input detected and --post-processing-tdc flag set. Applying target-decoy competition on Percolator scores.
Train/test set contains 15443 positives and 8763 negatives, size ratio=1.7623 and pi0=1
Selecting Cpos by cross-validation.
Selecting Cneg by cross-validation.
Split 1:	Selected feature 16 as initial direction. Could separate 1234 training set positives with q<0.01 in that direction.
Split 2:	Selected feature 5 as initial direction. Could separate 1011 training set positives with q<0.01 in that direction.
Split 3:	Selected feature 8 as initial direction. Could separate 1110 training set positives with q<0.01 in that direction.
Found 877 test set positives with q<0.01 in initial direction
Reading in data and feature calculation took 95.71 cpu seconds or 2 seconds wall clock time.
---Training with Cpos selected by cross validation, Cneg selected by cross validation, initial_fdr=0.01, fdr=0.01
Iteration 1:	Estimated 4334 PSMs with q<0.01
Iteration 2:	Estimated 5210 PSMs with q<0.01
Iteration 3:	Estimated 5472 PSMs with q<0.01
Iteration 4:	Estimated 5617 PSMs with q<0.01
Iteration 5:	Estimated 5645 PSMs with q<0.01
Iteration 6:	Estimated 5673 PSMs with q<0.01
Iteration 7:	Estimated 5649 PSMs with q<0.01
Iteration 8:	Estimated 5663 PSMs with q<0.01
Iteration 9:	Estimated 5668 PSMs with q<0.01
Iteration 10:	Estimated 5663 PSMs with q<0.01
Learned normalized SVM weights for the 3 cross-validation splits:
 Split1	 Split2	 Split3	FeatureName
 0.0736	 0.0130	 0.1202	retentiontime
 0.0000	 0.0000	 0.0000	rank
-0.7993	-0.8578	-0.9155	abs_ppm
-0.4181	-0.4871	-0.3299	isotope_errors
-0.5355	-0.6046	-0.4889	log10_evalue
-0.3788	-0.4467	-0.5248	hyperscore
 0.2574	 0.3370	 0.4036	delta_hyperscore
 0.8348	 0.9338	 0.9864	matched_ion_num
-0.3639	-0.4818	-0.2829	complementary_ions
-0.2866	-0.2965	-0.1635	ion_series
-0.0051	 0.0113	 0.0556	weighted_average_abs_fragment_ppm
-0.0425	-0.0605	-0.0717	peptide_length
 0.0000	 0.0000	 0.0000	ntt
-0.1420	-0.1856	-0.1547	nmc
-0.2618	-0.2359	-0.2573	15.994900M
 1.1718	 1.0764	 0.9610	unweighted_spectral_entropy
-3.9007	-3.8713	-3.8585	delta_RT_loess
-4.4745	-4.8765	-4.3672	m0
Found 5573 test set PSMs with q<0.01.
Selected best-scoring PSM per scan+expMass (target-decoy competition): 15443 target PSMs and 8763 decoy PSMs.
Calculating q values.
Final list yields 5575 target PSMs with q<0.01.
Calculating posterior error probabilities (PEPs).
Processing took 96.65 cpu seconds or 3 seconds wall clock time.
Process 'Percolator' finished, exit code: 0
Percolator [Work dir: /storage/yufe/results/msfragger_dia_paper/ccrcc_175/diaumpiredda]
/storage/yufe/tools/FragPipe-18.0/fragpipe/tools/percolator-305/percolator --only-psms --no-terminate --post-processing-tdc --num-threads 56 --results-psms CPTAC_CCRCC_W_JHU_20190112_LUMOS_C3L-00907_T_Q3_percolator_target_psms.tsv --decoy-results-psms CPTAC_CCRCC_W_JHU_20190112_LUMOS_C3L-00907_T_Q3_percolator_decoy_psms.tsv CPTAC_CCRCC_W_JHU_20190112_LUMOS_C3L-00907_T_Q3_edited.pin
Percolator version 3.05.0, Build Date Apr 28 2020 14:23:07
Copyright (c) 2006-9 University of Washington. All rights reserved.
Written by Lukas Käll (lukall@u.washington.edu) in the
Department of Genome Sciences at the University of Washington.
Issued command:
/storage/yufe/tools/FragPipe-18.0/fragpipe/tools/percolator-305/percolator --only-psms --no-terminate --post-processing-tdc --num-threads 56 --results-psms CPTAC_CCRCC_W_JHU_20190112_LUMOS_C3L-00907_T_Q3_percolator_target_psms.tsv --decoy-results-psms CPTAC_CCRCC_W_JHU_20190112_LUMOS_C3L-00907_T_Q3_percolator_decoy_psms.tsv CPTAC_CCRCC_W_JHU_20190112_LUMOS_C3L-00907_T_Q3_edited.pin
Started Sat Aug 13 18:46:48 2022
 on pathproteome-dev01.med.umich.edu
Hyperparameters: selectionFdr=0.01, Cpos=0, Cneg=0, maxNiter=10
Reading tab-delimited input from datafile CPTAC_CCRCC_W_JHU_20190112_LUMOS_C3L-00907_T_Q3_edited.pin
Features:
retentiontime rank abs_ppm isotope_errors log10_evalue hyperscore delta_hyperscore matched_ion_num complementary_ions ion_series weighted_average_abs_fragment_ppm peptide_length ntt nmc 15.994900M unweighted_spectral_entropy delta_RT_loess 
Found 2012 PSMs
Concatenated search input detected and --post-processing-tdc flag set. Applying target-decoy competition on Percolator scores.
Train/test set contains 1436 positives and 576 negatives, size ratio=2.49306 and pi0=1
Selecting Cpos by cross-validation.
Selecting Cneg by cross-validation.
Split 1:	Selected feature 16 as initial direction. Could separate 403 training set positives with q<0.01 in that direction.
Split 2:	Selected feature 16 as initial direction. Could separate 347 training set positives with q<0.01 in that direction.
Split 3:	Selected feature 5 as initial direction. Could separate 360 training set positives with q<0.01 in that direction.
Found 489 test set positives with q<0.01 in initial direction
Reading in data and feature calculation took 53.74 cpu seconds or 1 seconds wall clock time.
---Training with Cpos selected by cross validation, Cneg selected by cross validation, initial_fdr=0.01, fdr=0.01
Iteration 1:	Estimated 742 PSMs with q<0.01
Iteration 2:	Estimated 772 PSMs with q<0.01
Iteration 3:	Estimated 779 PSMs with q<0.01
Iteration 4:	Estimated 781 PSMs with q<0.01
Iteration 5:	Estimated 779 PSMs with q<0.01
Iteration 6:	Estimated 779 PSMs with q<0.01
Iteration 7:	Estimated 780 PSMs with q<0.01
Iteration 8:	Estimated 781 PSMs with q<0.01
Iteration 9:	Estimated 779 PSMs with q<0.01
Iteration 10:	Estimated 779 PSMs with q<0.01
Learned normalized SVM weights for the 3 cross-validation splits:
 Split1	 Split2	 Split3	FeatureName
-0.1070	-0.2157	-0.1987	retentiontime
 0.0000	 0.0000	 0.0000	rank
-0.2462	-0.2311	-0.3311	abs_ppm
-0.1859	-0.2001	-0.1333	isotope_errors
-0.5034	-0.4716	-0.5726	log10_evalue
-0.0061	 0.0417	 0.2805	hyperscore
 0.5027	 0.8179	 0.2434	delta_hyperscore
 0.5968	 1.1620	 0.9389	matched_ion_num
 0.0444	-0.6805	 0.0141	complementary_ions
 0.0599	 0.0185	 0.0527	ion_series
-0.0744	-0.0413	 0.0950	weighted_average_abs_fragment_ppm
 0.2553	 0.1487	 0.2778	peptide_length
 0.0000	 0.0000	 0.0000	ntt
 0.2139	 0.2879	 0.3081	nmc
-0.2146	-0.2460	-0.2957	15.994900M
 1.1214	 0.9358	 1.1782	unweighted_spectral_entropy
-0.4699	-0.8266	-0.7238	delta_RT_loess
-0.2641	-0.8387	-0.5047	m0
Found 725 test set PSMs with q<0.01.
Selected best-scoring PSM per scan+expMass (target-decoy competition): 1436 target PSMs and 576 decoy PSMs.
Calculating q values.
Final list yields 736 target PSMs with q<0.01.
Calculating posterior error probabilities (PEPs).
Processing took 75.08 cpu seconds or 3 seconds wall clock time.
Process 'Percolator' finished, exit code: 0
Percolator [Work dir: /storage/yufe/results/msfragger_dia_paper/ccrcc_175/diaumpiredda]
/storage/yufe/tools/FragPipe-18.0/fragpipe/tools/percolator-305/percolator --only-psms --no-terminate --post-processing-tdc --num-threads 56 --results-psms CPTAC_CCRCC_W_JHU_20190112_LUMOS_C3L-01287_NAT_Q2_percolator_target_psms.tsv --decoy-results-psms CPTAC_CCRCC_W_JHU_20190112_LUMOS_C3L-01287_NAT_Q2_percolator_decoy_psms.tsv CPTAC_CCRCC_W_JHU_20190112_LUMOS_C3L-01287_NAT_Q2_edited.pin
Percolator version 3.05.0, Build Date Apr 28 2020 14:23:07
Copyright (c) 2006-9 University of Washington. All rights reserved.
Written by Lukas Käll (lukall@u.washington.edu) in the
Department of Genome Sciences at the University of Washington.
Issued command:
/storage/yufe/tools/FragPipe-18.0/fragpipe/tools/percolator-305/percolator --only-psms --no-terminate --post-processing-tdc --num-threads 56 --results-psms CPTAC_CCRCC_W_JHU_20190112_LUMOS_C3L-01287_NAT_Q2_percolator_target_psms.tsv --decoy-results-psms CPTAC_CCRCC_W_JHU_20190112_LUMOS_C3L-01287_NAT_Q2_percolator_decoy_psms.tsv CPTAC_CCRCC_W_JHU_20190112_LUMOS_C3L-01287_NAT_Q2_edited.pin
Started Sat Aug 13 18:46:52 2022
 on pathproteome-dev01.med.umich.edu
Hyperparameters: selectionFdr=0.01, Cpos=0, Cneg=0, maxNiter=10
Reading tab-delimited input from datafile CPTAC_CCRCC_W_JHU_20190112_LUMOS_C3L-01287_NAT_Q2_edited.pin
Features:
retentiontime rank abs_ppm isotope_errors log10_evalue hyperscore delta_hyperscore matched_ion_num complementary_ions ion_series weighted_average_abs_fragment_ppm peptide_length ntt nmc 15.994900M unweighted_spectral_entropy delta_RT_loess 
Found 12124 PSMs
Concatenated search input detected and --post-processing-tdc flag set. Applying target-decoy competition on Percolator scores.
Train/test set contains 9133 positives and 2991 negatives, size ratio=3.05349 and pi0=1
Selecting Cpos by cross-validation.
Selecting Cneg by cross-validation.
Split 1:	Selected feature 5 as initial direction. Could separate 1402 training set positives with q<0.01 in that direction.
Split 2:	Selected feature 5 as initial direction. Could separate 1442 training set positives with q<0.01 in that direction.
Split 3:	Selected feature 5 as initial direction. Could separate 1360 training set positives with q<0.01 in that direction.
Found 2059 test set positives with q<0.01 in initial direction
Reading in data and feature calculation took 95.34 cpu seconds or 2 seconds wall clock time.
---Training with Cpos selected by cross validation, Cneg selected by cross validation, initial_fdr=0.01, fdr=0.01
Iteration 1:	Estimated 3670 PSMs with q<0.01
Iteration 2:	Estimated 4762 PSMs with q<0.01
Iteration 3:	Estimated 5400 PSMs with q<0.01
Iteration 4:	Estimated 5585 PSMs with q<0.01
Iteration 5:	Estimated 5658 PSMs with q<0.01
Iteration 6:	Estimated 5645 PSMs with q<0.01
Iteration 7:	Estimated 5670 PSMs with q<0.01
Iteration 8:	Estimated 5653 PSMs with q<0.01
Iteration 9:	Estimated 5647 PSMs with q<0.01
Iteration 10:	Estimated 5654 PSMs with q<0.01
Learned normalized SVM weights for the 3 cross-validation splits:
 Split1	 Split2	 Split3	FeatureName
 0.1787	 0.0107	-0.1275	retentiontime
 0.0000	 0.0000	 0.0000	rank
-0.6195	-0.5991	-0.8953	abs_ppm
-0.3521	-0.2115	-0.4932	isotope_errors
-0.3649	-0.1904	-0.5894	log10_evalue
-0.3818	-0.4939	-0.8556	hyperscore
 0.2787	 0.4375	 0.4727	delta_hyperscore
 1.0757	 1.0063	 1.8027	matched_ion_num
-0.4522	-0.3190	-0.6090	complementary_ions
-0.3035	-0.1286	-0.2545	ion_series
 0.0069	-0.0634	 0.0059	weighted_average_abs_fragment_ppm
-0.0710	 0.0294	 0.2859	peptide_length
 0.0000	 0.0000	 0.0000	ntt
-0.0658	-0.1446	-0.1038	nmc
-0.1480	-0.1412	-0.2215	15.994900M
 0.7951	 0.7820	 1.2170	unweighted_spectral_entropy
-2.5189	-2.0681	-4.1527	delta_RT_loess
-2.0626	-1.0663	-2.2552	m0
Found 5554 test set PSMs with q<0.01.
Selected best-scoring PSM per scan+expMass (target-decoy competition): 9133 target PSMs and 2991 decoy PSMs.
Calculating q values.
Final list yields 5567 target PSMs with q<0.01.
Calculating posterior error probabilities (PEPs).
Processing took 94.57 cpu seconds or 3 seconds wall clock time.
Process 'Percolator' finished, exit code: 0
Percolator [Work dir: /storage/yufe/results/msfragger_dia_paper/ccrcc_175/diaumpiredda]
/storage/yufe/tools/FragPipe-18.0/fragpipe/tools/percolator-305/percolator --only-psms --no-terminate --post-processing-tdc --num-threads 56 --results-psms CPTAC_CCRCC_W_JHU_20190112_LUMOS_C3N-00149_T_Q1_percolator_target_psms.tsv --decoy-results-psms CPTAC_CCRCC_W_JHU_20190112_LUMOS_C3N-00149_T_Q1_percolator_decoy_psms.tsv CPTAC_CCRCC_W_JHU_20190112_LUMOS_C3N-00149_T_Q1_edited.pin
Percolator version 3.05.0, Build Date Apr 28 2020 14:23:07
Copyright (c) 2006-9 University of Washington. All rights reserved.
Written by Lukas Käll (lukall@u.washington.edu) in the
Department of Genome Sciences at the University of Washington.
Issued command:
/storage/yufe/tools/FragPipe-18.0/fragpipe/tools/percolator-305/percolator --only-psms --no-terminate --post-processing-tdc --num-threads 56 --results-psms CPTAC_CCRCC_W_JHU_20190112_LUMOS_C3N-00149_T_Q1_percolator_target_psms.tsv --decoy-results-psms CPTAC_CCRCC_W_JHU_20190112_LUMOS_C3N-00149_T_Q1_percolator_decoy_psms.tsv CPTAC_CCRCC_W_JHU_20190112_LUMOS_C3N-00149_T_Q1_edited.pin
Started Sat Aug 13 18:46:57 2022
 on pathproteome-dev01.med.umich.edu
Hyperparameters: selectionFdr=0.01, Cpos=0, Cneg=0, maxNiter=10
Reading tab-delimited input from datafile CPTAC_CCRCC_W_JHU_20190112_LUMOS_C3N-00149_T_Q1_edited.pin
Features:
retentiontime rank abs_ppm isotope_errors log10_evalue hyperscore delta_hyperscore matched_ion_num complementary_ions ion_series weighted_average_abs_fragment_ppm peptide_length ntt nmc 15.994900M unweighted_spectral_entropy delta_RT_loess 
Found 44998 PSMs
Concatenated search input detected and --post-processing-tdc flag set. Applying target-decoy competition on Percolator scores.
Train/test set contains 37818 positives and 7180 negatives, size ratio=5.26713 and pi0=1
Selecting Cpos by cross-validation.
Selecting Cneg by cross-validation.
Split 1:	Selected feature 16 as initial direction. Could separate 16467 training set positives with q<0.01 in that direction.
Split 2:	Selected feature 16 as initial direction. Could separate 15928 training set positives with q<0.01 in that direction.
Split 3:	Selected feature 16 as initial direction. Could separate 15938 training set positives with q<0.01 in that direction.
Found 23992 test set positives with q<0.01 in initial direction
Reading in data and feature calculation took 97.17 cpu seconds or 3 seconds wall clock time.
---Training with Cpos selected by cross validation, Cneg selected by cross validation, initial_fdr=0.01, fdr=0.01
Iteration 1:	Estimated 30005 PSMs with q<0.01
Iteration 2:	Estimated 30411 PSMs with q<0.01
Iteration 3:	Estimated 30437 PSMs with q<0.01
Iteration 4:	Estimated 30432 PSMs with q<0.01
Iteration 5:	Estimated 30430 PSMs with q<0.01
Iteration 6:	Estimated 30428 PSMs with q<0.01
Iteration 7:	Estimated 30426 PSMs with q<0.01
Iteration 8:	Estimated 30426 PSMs with q<0.01
Iteration 9:	Estimated 30427 PSMs with q<0.01
Iteration 10:	Estimated 30427 PSMs with q<0.01
Learned normalized SVM weights for the 3 cross-validation splits:
 Split1	 Split2	 Split3	FeatureName
-0.0216	 0.0601	 0.0224	retentiontime
 0.0000	 0.0000	 0.0000	rank
-0.3777	-0.4138	-0.4030	abs_ppm
-0.2557	-0.2841	-0.2822	isotope_errors
-0.4758	-0.5097	-0.7096	log10_evalue
-0.4533	-0.4918	-0.7298	hyperscore
 0.4211	 0.4076	 0.3199	delta_hyperscore
 1.4168	 1.2766	 1.4537	matched_ion_num
-0.4161	-0.3822	-0.3911	complementary_ions
-0.3013	-0.1442	-0.1703	ion_series
-0.0260	-0.0112	-0.0155	weighted_average_abs_fragment_ppm
 0.0844	 0.0745	 0.1171	peptide_length
 0.0000	 0.0000	 0.0000	ntt
-0.0794	-0.0939	-0.0913	nmc
-0.1150	-0.1179	-0.1201	15.994900M
 0.7754	 0.7158	 0.8033	unweighted_spectral_entropy
-1.6455	-1.8116	-1.9801	delta_RT_loess
 0.3520	 0.5608	 0.5375	m0
Found 30406 test set PSMs with q<0.01.
Selected best-scoring PSM per scan+expMass (target-decoy competition): 37818 target PSMs and 7180 decoy PSMs.
Calculating q values.
Final list yields 30412 target PSMs with q<0.01.
Calculating posterior error probabilities (PEPs).
Processing took 112.3 cpu seconds or 4 seconds wall clock time.
Process 'Percolator' finished, exit code: 0
Percolator [Work dir: /storage/yufe/results/msfragger_dia_paper/ccrcc_175/diaumpiredda]
/storage/yufe/tools/FragPipe-18.0/fragpipe/tools/percolator-305/percolator --only-psms --no-terminate --post-processing-tdc --num-threads 56 --results-psms CPTAC_CCRCC_W_JHU_20190112_LUMOS_C3N-00646_NAT_Q2_percolator_target_psms.tsv --decoy-results-psms CPTAC_CCRCC_W_JHU_20190112_LUMOS_C3N-00646_NAT_Q2_percolator_decoy_psms.tsv CPTAC_CCRCC_W_JHU_20190112_LUMOS_C3N-00646_NAT_Q2_edited.pin
Percolator version 3.05.0, Build Date Apr 28 2020 14:23:07
Copyright (c) 2006-9 University of Washington. All rights reserved.
Written by Lukas Käll (lukall@u.washington.edu) in the
Department of Genome Sciences at the University of Washington.
Issued command:
/storage/yufe/tools/FragPipe-18.0/fragpipe/tools/percolator-305/percolator --only-psms --no-terminate --post-processing-tdc --num-threads 56 --results-psms CPTAC_CCRCC_W_JHU_20190112_LUMOS_C3N-00646_NAT_Q2_percolator_target_psms.tsv --decoy-results-psms CPTAC_CCRCC_W_JHU_20190112_LUMOS_C3N-00646_NAT_Q2_percolator_decoy_psms.tsv CPTAC_CCRCC_W_JHU_20190112_LUMOS_C3N-00646_NAT_Q2_edited.pin
Started Sat Aug 13 18:47:04 2022
 on pathproteome-dev01.med.umich.edu
Hyperparameters: selectionFdr=0.01, Cpos=0, Cneg=0, maxNiter=10
Reading tab-delimited input from datafile CPTAC_CCRCC_W_JHU_20190112_LUMOS_C3N-00646_NAT_Q2_edited.pin
Features:
retentiontime rank abs_ppm isotope_errors log10_evalue hyperscore delta_hyperscore matched_ion_num complementary_ions ion_series weighted_average_abs_fragment_ppm peptide_length ntt nmc 15.994900M unweighted_spectral_entropy delta_RT_loess 
Found 27339 PSMs
Concatenated search input detected and --post-processing-tdc flag set. Applying target-decoy competition on Percolator scores.
Train/test set contains 17651 positives and 9688 negatives, size ratio=1.82194 and pi0=1
Selecting Cpos by cross-validation.
Selecting Cneg by cross-validation.
Split 1:	Selected feature 5 as initial direction. Could separate 1714 training set positives with q<0.01 in that direction.
Split 2:	Selected feature 16 as initial direction. Could separate 2192 training set positives with q<0.01 in that direction.
Split 3:	Selected feature 16 as initial direction. Could separate 2231 training set positives with q<0.01 in that direction.
Found 2194 test set positives with q<0.01 in initial direction
Reading in data and feature calculation took 96.64 cpu seconds or 2 seconds wall clock time.
---Training with Cpos selected by cross validation, Cneg selected by cross validation, initial_fdr=0.01, fdr=0.01
Iteration 1:	Estimated 5775 PSMs with q<0.01
Iteration 2:	Estimated 6561 PSMs with q<0.01
Iteration 3:	Estimated 6837 PSMs with q<0.01
Iteration 4:	Estimated 6902 PSMs with q<0.01
Iteration 5:	Estimated 6918 PSMs with q<0.01
Iteration 6:	Estimated 6935 PSMs with q<0.01
Iteration 7:	Estimated 6940 PSMs with q<0.01
Iteration 8:	Estimated 6939 PSMs with q<0.01
Iteration 9:	Estimated 6950 PSMs with q<0.01
Iteration 10:	Estimated 6954 PSMs with q<0.01
Learned normalized SVM weights for the 3 cross-validation splits:
 Split1	 Split2	 Split3	FeatureName
 0.1470	 0.0371	 0.0412	retentiontime
 0.0000	 0.0000	 0.0000	rank
-0.9111	-0.9685	-0.7370	abs_ppm
-0.2086	-0.1963	-0.2186	isotope_errors
-0.6052	-0.5260	-0.5602	log10_evalue
-0.6429	-0.6328	-0.3589	hyperscore
 0.1667	 0.3994	 0.1933	delta_hyperscore
 1.1331	 0.9675	 0.8353	matched_ion_num
-0.2427	-0.1084	-0.2943	complementary_ions
-0.1381	 0.0679	-0.1005	ion_series
-0.1057	-0.1312	-0.0871	weighted_average_abs_fragment_ppm
 0.1638	 0.2022	 0.0269	peptide_length
 0.0000	 0.0000	 0.0000	ntt
-0.1209	-0.0291	-0.1142	nmc
-0.2579	-0.3338	-0.1893	15.994900M
 1.2675	 1.1109	 1.1504	unweighted_spectral_entropy
-3.1344	-3.5688	-2.5145	delta_RT_loess
-3.7154	-4.4385	-2.9614	m0
Found 6803 test set PSMs with q<0.01.
Selected best-scoring PSM per scan+expMass (target-decoy competition): 17651 target PSMs and 9688 decoy PSMs.
Calculating q values.
Final list yields 6810 target PSMs with q<0.01.
Calculating posterior error probabilities (PEPs).
Processing took 97.36 cpu seconds or 4 seconds wall clock time.
Process 'Percolator' finished, exit code: 0
Percolator [Work dir: /storage/yufe/results/msfragger_dia_paper/ccrcc_175/diaumpiredda]
/storage/yufe/tools/FragPipe-18.0/fragpipe/tools/percolator-305/percolator --only-psms --no-terminate --post-processing-tdc --num-threads 56 --results-psms CPTAC_CCRCC_W_JHU_20190112_LUMOS_C3N-01214_T_Q2_percolator_target_psms.tsv --decoy-results-psms CPTAC_CCRCC_W_JHU_20190112_LUMOS_C3N-01214_T_Q2_percolator_decoy_psms.tsv CPTAC_CCRCC_W_JHU_20190112_LUMOS_C3N-01214_T_Q2_edited.pin
Percolator version 3.05.0, Build Date Apr 28 2020 14:23:07
Copyright (c) 2006-9 University of Washington. All rights reserved.
Written by Lukas Käll (lukall@u.washington.edu) in the
Department of Genome Sciences at the University of Washington.
Issued command:
/storage/yufe/tools/FragPipe-18.0/fragpipe/tools/percolator-305/percolator --only-psms --no-terminate --post-processing-tdc --num-threads 56 --results-psms CPTAC_CCRCC_W_JHU_20190112_LUMOS_C3N-01214_T_Q2_percolator_target_psms.tsv --decoy-results-psms CPTAC_CCRCC_W_JHU_20190112_LUMOS_C3N-01214_T_Q2_percolator_decoy_psms.tsv CPTAC_CCRCC_W_JHU_20190112_LUMOS_C3N-01214_T_Q2_edited.pin
Started Sat Aug 13 18:47:10 2022
 on pathproteome-dev01.med.umich.edu
Hyperparameters: selectionFdr=0.01, Cpos=0, Cneg=0, maxNiter=10
Reading tab-delimited input from datafile CPTAC_CCRCC_W_JHU_20190112_LUMOS_C3N-01214_T_Q2_edited.pin
Features:
retentiontime rank abs_ppm isotope_errors log10_evalue hyperscore delta_hyperscore matched_ion_num complementary_ions ion_series weighted_average_abs_fragment_ppm peptide_length ntt nmc 15.994900M unweighted_spectral_entropy delta_RT_loess 
Found 15842 PSMs
Concatenated search input detected and --post-processing-tdc flag set. Applying target-decoy competition on Percolator scores.
Train/test set contains 10583 positives and 5259 negatives, size ratio=2.01236 and pi0=1
Selecting Cpos by cross-validation.
Selecting Cneg by cross-validation.
Split 1:	Selected feature 5 as initial direction. Could separate 1193 training set positives with q<0.01 in that direction.
Split 2:	Selected feature 16 as initial direction. Could separate 1175 training set positives with q<0.01 in that direction.
Split 3:	Selected feature 16 as initial direction. Could separate 1142 training set positives with q<0.01 in that direction.
Found 1171 test set positives with q<0.01 in initial direction
Reading in data and feature calculation took 96.64 cpu seconds or 2 seconds wall clock time.
---Training with Cpos selected by cross validation, Cneg selected by cross validation, initial_fdr=0.01, fdr=0.01
Iteration 1:	Estimated 3757 PSMs with q<0.01
Iteration 2:	Estimated 4403 PSMs with q<0.01
Iteration 3:	Estimated 4645 PSMs with q<0.01
Iteration 4:	Estimated 4701 PSMs with q<0.01
Iteration 5:	Estimated 4700 PSMs with q<0.01
Iteration 6:	Estimated 4700 PSMs with q<0.01
Iteration 7:	Estimated 4694 PSMs with q<0.01
Iteration 8:	Estimated 4701 PSMs with q<0.01
Iteration 9:	Estimated 4697 PSMs with q<0.01
Iteration 10:	Estimated 4695 PSMs with q<0.01
Learned normalized SVM weights for the 3 cross-validation splits:
 Split1	 Split2	 Split3	FeatureName
 0.1429	 0.1304	 0.1143	retentiontime
 0.0000	 0.0000	 0.0000	rank
-0.7948	-0.7222	-0.5076	abs_ppm
-0.3833	-0.2880	-0.2086	isotope_errors
-0.4779	-0.1737	-0.2888	log10_evalue
-0.4192	-0.2204	-0.4962	hyperscore
 0.2941	 0.3330	 0.2228	delta_hyperscore
 1.0114	 0.6935	 0.8582	matched_ion_num
-0.2890	-0.2587	-0.3114	complementary_ions
-0.3572	-0.1789	-0.2592	ion_series
-0.1712	-0.1266	-0.1469	weighted_average_abs_fragment_ppm
-0.0387	-0.0652	-0.0627	peptide_length
 0.0000	 0.0000	 0.0000	ntt
-0.1350	-0.0740	-0.1029	nmc
-0.3007	-0.3554	-0.2197	15.994900M
 0.9309	 0.8842	 0.7658	unweighted_spectral_entropy
-2.9368	-1.9007	-2.0706	delta_RT_loess
-3.0695	-2.4574	-2.6266	m0
Found 4606 test set PSMs with q<0.01.
Selected best-scoring PSM per scan+expMass (target-decoy competition): 10583 target PSMs and 5259 decoy PSMs.
Calculating q values.
Final list yields 4636 target PSMs with q<0.01.
Calculating posterior error probabilities (PEPs).
Processing took 94.22 cpu seconds or 3 seconds wall clock time.
Process 'Percolator' finished, exit code: 0
Percolator [Work dir: /storage/yufe/results/msfragger_dia_paper/ccrcc_175/diaumpiredda]
/storage/yufe/tools/FragPipe-18.0/fragpipe/tools/percolator-305/percolator --only-psms --no-terminate --post-processing-tdc --num-threads 56 --results-psms CPTAC_CCRCC_W_JHU_20190112_LUMOS_C3L-01313_NAT_Q2_percolator_target_psms.tsv --decoy-results-psms CPTAC_CCRCC_W_JHU_20190112_LUMOS_C3L-01313_NAT_Q2_percolator_decoy_psms.tsv CPTAC_CCRCC_W_JHU_20190112_LUMOS_C3L-01313_NAT_Q2_edited.pin
Percolator version 3.05.0, Build Date Apr 28 2020 14:23:07
Copyright (c) 2006-9 University of Washington. All rights reserved.
Written by Lukas Käll (lukall@u.washington.edu) in the
Department of Genome Sciences at the University of Washington.
Issued command:
/storage/yufe/tools/FragPipe-18.0/fragpipe/tools/percolator-305/percolator --only-psms --no-terminate --post-processing-tdc --num-threads 56 --results-psms CPTAC_CCRCC_W_JHU_20190112_LUMOS_C3L-01313_NAT_Q2_percolator_target_psms.tsv --decoy-results-psms CPTAC_CCRCC_W_JHU_20190112_LUMOS_C3L-01313_NAT_Q2_percolator_decoy_psms.tsv CPTAC_CCRCC_W_JHU_20190112_LUMOS_C3L-01313_NAT_Q2_edited.pin
Started Sat Aug 13 18:47:15 2022
 on pathproteome-dev01.med.umich.edu
Hyperparameters: selectionFdr=0.01, Cpos=0, Cneg=0, maxNiter=10
Reading tab-delimited input from datafile CPTAC_CCRCC_W_JHU_20190112_LUMOS_C3L-01313_NAT_Q2_edited.pin
Features:
retentiontime rank abs_ppm isotope_errors log10_evalue hyperscore delta_hyperscore matched_ion_num complementary_ions ion_series weighted_average_abs_fragment_ppm peptide_length ntt nmc 15.994900M unweighted_spectral_entropy delta_RT_loess 
Found 12780 PSMs
Concatenated search input detected and --post-processing-tdc flag set. Applying target-decoy competition on Percolator scores.
Train/test set contains 10050 positives and 2730 negatives, size ratio=3.68132 and pi0=1
Selecting Cpos by cross-validation.
Selecting Cneg by cross-validation.
Split 1:	Selected feature 16 as initial direction. Could separate 2750 training set positives with q<0.01 in that direction.
Split 2:	Selected feature 16 as initial direction. Could separate 2665 training set positives with q<0.01 in that direction.
Split 3:	Selected feature 16 as initial direction. Could separate 3032 training set positives with q<0.01 in that direction.
Found 4386 test set positives with q<0.01 in initial direction
Reading in data and feature calculation took 96.51 cpu seconds or 2 seconds wall clock time.
---Training with Cpos selected by cross validation, Cneg selected by cross validation, initial_fdr=0.01, fdr=0.01
Iteration 1:	Estimated 6498 PSMs with q<0.01
Iteration 2:	Estimated 6847 PSMs with q<0.01
Iteration 3:	Estimated 6923 PSMs with q<0.01
Iteration 4:	Estimated 6941 PSMs with q<0.01
Iteration 5:	Estimated 6968 PSMs with q<0.01
Iteration 6:	Estimated 6998 PSMs with q<0.01
Iteration 7:	Estimated 7011 PSMs with q<0.01
Iteration 8:	Estimated 7012 PSMs with q<0.01
Iteration 9:	Estimated 7014 PSMs with q<0.01
Iteration 10:	Estimated 7007 PSMs with q<0.01
Learned normalized SVM weights for the 3 cross-validation splits:
 Split1	 Split2	 Split3	FeatureName
-0.0272	-0.1299	-0.0132	retentiontime
 0.0000	 0.0000	 0.0000	rank
-0.6037	-0.9868	-0.8296	abs_ppm
-0.1503	-0.1725	 0.0281	isotope_errors
-0.4666	-0.3918	-0.3280	log10_evalue
-0.6560	-0.3720	-0.4760	hyperscore
 0.5793	 0.3558	 0.4161	delta_hyperscore
 1.1813	 0.9760	 1.0216	matched_ion_num
-0.3295	-0.3464	-0.2818	complementary_ions
-0.2561	-0.3275	-0.2916	ion_series
 0.0239	 0.0894	-0.0161	weighted_average_abs_fragment_ppm
 0.1253	 0.1144	 0.0411	peptide_length
 0.0000	 0.0000	 0.0000	ntt
-0.1535	-0.1206	-0.1443	nmc
-0.1013	-0.1486	-0.0722	15.994900M
 1.0020	 0.9369	 0.9325	unweighted_spectral_entropy
-2.4656	-2.1437	-2.3613	delta_RT_loess
-1.0543	-0.9264	-0.8724	m0
Found 6869 test set PSMs with q<0.01.
Selected best-scoring PSM per scan+expMass (target-decoy competition): 10050 target PSMs and 2730 decoy PSMs.
Calculating q values.
Final list yields 6877 target PSMs with q<0.01.
Calculating posterior error probabilities (PEPs).
Processing took 93.74 cpu seconds or 4 seconds wall clock time.
Process 'Percolator' finished, exit code: 0
Percolator [Work dir: /storage/yufe/results/msfragger_dia_paper/ccrcc_175/diaumpiredda]
/storage/yufe/tools/FragPipe-18.0/fragpipe/tools/percolator-305/percolator --only-psms --no-terminate --post-processing-tdc --num-threads 56 --results-psms CPTAC_CCRCC_W_JHU_20190112_LUMOS_C3L-00010_NAT_Q3_percolator_target_psms.tsv --decoy-results-psms CPTAC_CCRCC_W_JHU_20190112_LUMOS_C3L-00010_NAT_Q3_percolator_decoy_psms.tsv CPTAC_CCRCC_W_JHU_20190112_LUMOS_C3L-00010_NAT_Q3_edited.pin
Percolator version 3.05.0, Build Date Apr 28 2020 14:23:07
Copyright (c) 2006-9 University of Washington. All rights reserved.
Written by Lukas Käll (lukall@u.washington.edu) in the
Department of Genome Sciences at the University of Washington.
Issued command:
/storage/yufe/tools/FragPipe-18.0/fragpipe/tools/percolator-305/percolator --only-psms --no-terminate --post-processing-tdc --num-threads 56 --results-psms CPTAC_CCRCC_W_JHU_20190112_LUMOS_C3L-00010_NAT_Q3_percolator_target_psms.tsv --decoy-results-psms CPTAC_CCRCC_W_JHU_20190112_LUMOS_C3L-00010_NAT_Q3_percolator_decoy_psms.tsv CPTAC_CCRCC_W_JHU_20190112_LUMOS_C3L-00010_NAT_Q3_edited.pin
Started Sat Aug 13 18:47:21 2022
 on pathproteome-dev01.med.umich.edu
Hyperparameters: selectionFdr=0.01, Cpos=0, Cneg=0, maxNiter=10
Reading tab-delimited input from datafile CPTAC_CCRCC_W_JHU_20190112_LUMOS_C3L-00010_NAT_Q3_edited.pin
Features:
retentiontime rank abs_ppm isotope_errors log10_evalue hyperscore delta_hyperscore matched_ion_num complementary_ions ion_series weighted_average_abs_fragment_ppm peptide_length ntt nmc 15.994900M unweighted_spectral_entropy delta_RT_loess 
Found 6293 PSMs
Concatenated search input detected and --post-processing-tdc flag set. Applying target-decoy competition on Percolator scores.
Train/test set contains 5136 positives and 1157 negatives, size ratio=4.43907 and pi0=1
Selecting Cpos by cross-validation.
Selecting Cneg by cross-validation.
Split 1:	Selected feature 16 as initial direction. Could separate 2107 training set positives with q<0.01 in that direction.
Split 2:	Selected feature 16 as initial direction. Could separate 2132 training set positives with q<0.01 in that direction.
Split 3:	Selected feature 16 as initial direction. Could separate 2102 training set positives with q<0.01 in that direction.
Found 3047 test set positives with q<0.01 in initial direction
Reading in data and feature calculation took 95.7 cpu seconds or 2 seconds wall clock time.
---Training with Cpos selected by cross validation, Cneg selected by cross validation, initial_fdr=0.01, fdr=0.01
Iteration 1:	Estimated 3799 PSMs with q<0.01
Iteration 2:	Estimated 3869 PSMs with q<0.01
Iteration 3:	Estimated 3872 PSMs with q<0.01
Iteration 4:	Estimated 3874 PSMs with q<0.01
Iteration 5:	Estimated 3871 PSMs with q<0.01
Iteration 6:	Estimated 3873 PSMs with q<0.01
Iteration 7:	Estimated 3875 PSMs with q<0.01
Iteration 8:	Estimated 3875 PSMs with q<0.01
Iteration 9:	Estimated 3876 PSMs with q<0.01
Iteration 10:	Estimated 3876 PSMs with q<0.01
Learned normalized SVM weights for the 3 cross-validation splits:
 Split1	 Split2	 Split3	FeatureName
-0.0334	-0.1214	-0.0618	retentiontime
 0.0000	 0.0000	 0.0000	rank
-0.1950	-0.2317	-0.1699	abs_ppm
-0.1222	-0.1503	-0.2936	isotope_errors
-0.1925	-0.1661	-1.1049	log10_evalue
-0.5197	-0.4343	-1.8293	hyperscore
 0.5598	 0.4043	 0.9420	delta_hyperscore
 0.7985	 0.9072	 2.0477	matched_ion_num
 0.0780	-0.0057	-0.1770	complementary_ions
 0.1892	 0.1267	 0.0775	ion_series
-0.0781	-0.0894	-0.0597	weighted_average_abs_fragment_ppm
 0.3347	 0.3222	 0.3271	peptide_length
 0.0000	 0.0000	 0.0000	ntt
 0.0376	-0.0493	-0.0116	nmc
-0.1058	-0.1871	-0.1891	15.994900M
 1.1604	 1.1776	 1.2836	unweighted_spectral_entropy
-1.1854	-1.2170	-1.7831	delta_RT_loess
 0.5057	 0.5592	 0.9440	m0
Found 3846 test set PSMs with q<0.01.
Selected best-scoring PSM per scan+expMass (target-decoy competition): 5136 target PSMs and 1157 decoy PSMs.
Calculating q values.
Final list yields 3850 target PSMs with q<0.01.
Calculating posterior error probabilities (PEPs).
Processing took 93.2 cpu seconds or 3 seconds wall clock time.
Process 'Percolator' finished, exit code: 0
Percolator [Work dir: /storage/yufe/results/msfragger_dia_paper/ccrcc_175/diaumpiredda]
/storage/yufe/tools/FragPipe-18.0/fragpipe/tools/percolator-305/percolator --only-psms --no-terminate --post-processing-tdc --num-threads 56 --results-psms CPTAC_CCRCC_W_JHU_20190112_LUMOS_C3L-00448_NAT_Q1_percolator_target_psms.tsv --decoy-results-psms CPTAC_CCRCC_W_JHU_20190112_LUMOS_C3L-00448_NAT_Q1_percolator_decoy_psms.tsv CPTAC_CCRCC_W_JHU_20190112_LUMOS_C3L-00448_NAT_Q1_edited.pin
Percolator version 3.05.0, Build Date Apr 28 2020 14:23:07
Copyright (c) 2006-9 University of Washington. All rights reserved.
Written by Lukas Käll (lukall@u.washington.edu) in the
Department of Genome Sciences at the University of Washington.
Issued command:
/storage/yufe/tools/FragPipe-18.0/fragpipe/tools/percolator-305/percolator --only-psms --no-terminate --post-processing-tdc --num-threads 56 --results-psms CPTAC_CCRCC_W_JHU_20190112_LUMOS_C3L-00448_NAT_Q1_percolator_target_psms.tsv --decoy-results-psms CPTAC_CCRCC_W_JHU_20190112_LUMOS_C3L-00448_NAT_Q1_percolator_decoy_psms.tsv CPTAC_CCRCC_W_JHU_20190112_LUMOS_C3L-00448_NAT_Q1_edited.pin
Started Sat Aug 13 18:47:27 2022
 on pathproteome-dev01.med.umich.edu
Hyperparameters: selectionFdr=0.01, Cpos=0, Cneg=0, maxNiter=10
Reading tab-delimited input from datafile CPTAC_CCRCC_W_JHU_20190112_LUMOS_C3L-00448_NAT_Q1_edited.pin
Features:
retentiontime rank abs_ppm isotope_errors log10_evalue hyperscore delta_hyperscore matched_ion_num complementary_ions ion_series weighted_average_abs_fragment_ppm peptide_length ntt nmc 15.994900M unweighted_spectral_entropy delta_RT_loess 
Found 41075 PSMs
Concatenated search input detected and --post-processing-tdc flag set. Applying target-decoy competition on Percolator scores.
Train/test set contains 38202 positives and 2873 negatives, size ratio=13.2969 and pi0=1
Selecting Cpos by cross-validation.
Selecting Cneg by cross-validation.
Split 1:	Selected feature 16 as initial direction. Could separate 21803 training set positives with q<0.01 in that direction.
Split 2:	Selected feature 16 as initial direction. Could separate 21562 training set positives with q<0.01 in that direction.
Split 3:	Selected feature 16 as initial direction. Could separate 21682 training set positives with q<0.01 in that direction.
Found 32441 test set positives with q<0.01 in initial direction
Reading in data and feature calculation took 97.21 cpu seconds or 2 seconds wall clock time.
---Training with Cpos selected by cross validation, Cneg selected by cross validation, initial_fdr=0.01, fdr=0.01
Iteration 1:	Estimated 35388 PSMs with q<0.01
Iteration 2:	Estimated 35459 PSMs with q<0.01
Iteration 3:	Estimated 35448 PSMs with q<0.01
Iteration 4:	Estimated 35442 PSMs with q<0.01
Iteration 5:	Estimated 35441 PSMs with q<0.01
Iteration 6:	Estimated 35438 PSMs with q<0.01
Iteration 7:	Estimated 35436 PSMs with q<0.01
Iteration 8:	Estimated 35435 PSMs with q<0.01
Iteration 9:	Estimated 35436 PSMs with q<0.01
Iteration 10:	Estimated 35436 PSMs with q<0.01
Learned normalized SVM weights for the 3 cross-validation splits:
 Split1	 Split2	 Split3	FeatureName
-0.0005	 0.0236	-0.0110	retentiontime
 0.0000	 0.0000	 0.0000	rank
-0.1741	-0.2300	-0.2141	abs_ppm
-0.1942	-0.1609	-0.1809	isotope_errors
-0.3428	-0.2955	-0.3447	log10_evalue
-0.6100	-0.9526	-0.6942	hyperscore
 0.3689	 0.5252	 0.4632	delta_hyperscore
 1.1684	 1.7904	 1.3931	matched_ion_num
-0.3043	-0.2478	-0.3917	complementary_ions
-0.1491	-0.1199	-0.1220	ion_series
-0.0009	-0.0417	 0.0157	weighted_average_abs_fragment_ppm
 0.1593	 0.1579	 0.1429	peptide_length
 0.0000	 0.0000	 0.0000	ntt
-0.0782	-0.0710	-0.0638	nmc
-0.0263	-0.0459	-0.0537	15.994900M
 0.6039	 0.6036	 0.5683	unweighted_spectral_entropy
-1.0485	-1.1787	-0.9660	delta_RT_loess
 1.3609	 1.7341	 1.5092	m0
Found 35411 test set PSMs with q<0.01.
Selected best-scoring PSM per scan+expMass (target-decoy competition): 38202 target PSMs and 2873 decoy PSMs.
Calculating q values.
Final list yields 35411 target PSMs with q<0.01.
Calculating posterior error probabilities (PEPs).
Processing took 117.3 cpu seconds or 7 seconds wall clock time.
Process 'Percolator' finished, exit code: 0
Percolator [Work dir: /storage/yufe/results/msfragger_dia_paper/ccrcc_175/diaumpiredda]
/storage/yufe/tools/FragPipe-18.0/fragpipe/tools/percolator-305/percolator --only-psms --no-terminate --post-processing-tdc --num-threads 56 --results-psms CPTAC_CCRCC_W_JHU_20190112_LUMOS_C3L-00447_NAT_Q3_percolator_target_psms.tsv --decoy-results-psms CPTAC_CCRCC_W_JHU_20190112_LUMOS_C3L-00447_NAT_Q3_percolator_decoy_psms.tsv CPTAC_CCRCC_W_JHU_20190112_LUMOS_C3L-00447_NAT_Q3_edited.pin
Percolator version 3.05.0, Build Date Apr 28 2020 14:23:07
Copyright (c) 2006-9 University of Washington. All rights reserved.
Written by Lukas Käll (lukall@u.washington.edu) in the
Department of Genome Sciences at the University of Washington.
Issued command:
/storage/yufe/tools/FragPipe-18.0/fragpipe/tools/percolator-305/percolator --only-psms --no-terminate --post-processing-tdc --num-threads 56 --results-psms CPTAC_CCRCC_W_JHU_20190112_LUMOS_C3L-00447_NAT_Q3_percolator_target_psms.tsv --decoy-results-psms CPTAC_CCRCC_W_JHU_20190112_LUMOS_C3L-00447_NAT_Q3_percolator_decoy_psms.tsv CPTAC_CCRCC_W_JHU_20190112_LUMOS_C3L-00447_NAT_Q3_edited.pin
Started Sat Aug 13 18:47:36 2022
 on pathproteome-dev01.med.umich.edu
Hyperparameters: selectionFdr=0.01, Cpos=0, Cneg=0, maxNiter=10
Reading tab-delimited input from datafile CPTAC_CCRCC_W_JHU_20190112_LUMOS_C3L-00447_NAT_Q3_edited.pin
Features:
retentiontime rank abs_ppm isotope_errors log10_evalue hyperscore delta_hyperscore matched_ion_num complementary_ions ion_series weighted_average_abs_fragment_ppm peptide_length ntt nmc 15.994900M unweighted_spectral_entropy delta_RT_loess 
Found 4230 PSMs
Concatenated search input detected and --post-processing-tdc flag set. Applying target-decoy competition on Percolator scores.
Train/test set contains 3402 positives and 828 negatives, size ratio=4.1087 and pi0=1
Selecting Cpos by cross-validation.
Selecting Cneg by cross-validation.
Split 1:	Selected feature 16 as initial direction. Could separate 1569 training set positives with q<0.01 in that direction.
Split 2:	Selected feature 16 as initial direction. Could separate 1510 training set positives with q<0.01 in that direction.
Split 3:	Selected feature 16 as initial direction. Could separate 1562 training set positives with q<0.01 in that direction.
Found 2241 test set positives with q<0.01 in initial direction
Reading in data and feature calculation took 93.12 cpu seconds or 2 seconds wall clock time.
---Training with Cpos selected by cross validation, Cneg selected by cross validation, initial_fdr=0.01, fdr=0.01
Iteration 1:	Estimated 2485 PSMs with q<0.01
Iteration 2:	Estimated 2513 PSMs with q<0.01
Iteration 3:	Estimated 2519 PSMs with q<0.01
Iteration 4:	Estimated 2526 PSMs with q<0.01
Iteration 5:	Estimated 2521 PSMs with q<0.01
Iteration 6:	Estimated 2526 PSMs with q<0.01
Iteration 7:	Estimated 2526 PSMs with q<0.01
Iteration 8:	Estimated 2528 PSMs with q<0.01
Iteration 9:	Estimated 2530 PSMs with q<0.01
Iteration 10:	Estimated 2529 PSMs with q<0.01
Learned normalized SVM weights for the 3 cross-validation splits:
 Split1	 Split2	 Split3	FeatureName
 0.1007	 0.0144	-0.0279	retentiontime
 0.0000	 0.0000	 0.0000	rank
-0.1754	 0.0001	-0.0251	abs_ppm
-0.2105	-0.2285	-0.3091	isotope_errors
-0.3704	-0.3215	-1.3508	log10_evalue
-0.3681	-0.1441	-0.4136	hyperscore
 0.3874	 0.5358	 0.4097	delta_hyperscore
 1.7356	 0.5194	 1.8765	matched_ion_num
-0.4515	-0.2106	-0.9887	complementary_ions
 0.0160	 0.0595	-0.1659	ion_series
 0.0433	 0.0162	 0.1189	weighted_average_abs_fragment_ppm
 0.2138	 0.0144	-0.0225	peptide_length
 0.0000	 0.0000	 0.0000	ntt
 0.1327	 0.0204	 0.1904	nmc
-0.3997	-0.1326	-0.1949	15.994900M
 1.5687	 1.1623	 2.1720	unweighted_spectral_entropy
-2.2523	-1.2891	-1.7139	delta_RT_loess
 0.4554	 0.3238	 0.8515	m0
Found 2494 test set PSMs with q<0.01.
Selected best-scoring PSM per scan+expMass (target-decoy competition): 3402 target PSMs and 828 decoy PSMs.
Calculating q values.
Final list yields 2495 target PSMs with q<0.01.
Calculating posterior error probabilities (PEPs).
Processing took 91.36 cpu seconds or 3 seconds wall clock time.
Process 'Percolator' finished, exit code: 0
Percolator [Work dir: /storage/yufe/results/msfragger_dia_paper/ccrcc_175/diaumpiredda]
/storage/yufe/tools/FragPipe-18.0/fragpipe/tools/percolator-305/percolator --only-psms --no-terminate --post-processing-tdc --num-threads 56 --results-psms CPTAC_CCRCC_W_JHU_20190112_LUMOS_DDA_LIBRARY_f08_percolator_target_psms.tsv --decoy-results-psms CPTAC_CCRCC_W_JHU_20190112_LUMOS_DDA_LIBRARY_f08_percolator_decoy_psms.tsv CPTAC_CCRCC_W_JHU_20190112_LUMOS_DDA_LIBRARY_f08_edited.pin
Percolator version 3.05.0, Build Date Apr 28 2020 14:23:07
Copyright (c) 2006-9 University of Washington. All rights reserved.
Written by Lukas Käll (lukall@u.washington.edu) in the
Department of Genome Sciences at the University of Washington.
Issued command:
/storage/yufe/tools/FragPipe-18.0/fragpipe/tools/percolator-305/percolator --only-psms --no-terminate --post-processing-tdc --num-threads 56 --results-psms CPTAC_CCRCC_W_JHU_20190112_LUMOS_DDA_LIBRARY_f08_percolator_target_psms.tsv --decoy-results-psms CPTAC_CCRCC_W_JHU_20190112_LUMOS_DDA_LIBRARY_f08_percolator_decoy_psms.tsv CPTAC_CCRCC_W_JHU_20190112_LUMOS_DDA_LIBRARY_f08_edited.pin
Started Sat Aug 13 18:47:41 2022
 on pathproteome-dev01.med.umich.edu
Hyperparameters: selectionFdr=0.01, Cpos=0, Cneg=0, maxNiter=10
Reading tab-delimited input from datafile CPTAC_CCRCC_W_JHU_20190112_LUMOS_DDA_LIBRARY_f08_edited.pin
Features:
retentiontime rank abs_ppm isotope_errors log10_evalue hyperscore delta_hyperscore matched_ion_num complementary_ions ion_series weighted_average_abs_fragment_ppm peptide_length ntt nmc 15.994900M unweighted_spectral_entropy delta_RT_loess 
Found 48467 PSMs
Concatenated search input detected and --post-processing-tdc flag set. Applying target-decoy competition on Percolator scores.
Train/test set contains 41680 positives and 6787 negatives, size ratio=6.14115 and pi0=1
Selecting Cpos by cross-validation.
Selecting Cneg by cross-validation.
Split 1:	Selected feature 5 as initial direction. Could separate 22784 training set positives with q<0.01 in that direction.
Split 2:	Selected feature 5 as initial direction. Could separate 22704 training set positives with q<0.01 in that direction.
Split 3:	Selected feature 5 as initial direction. Could separate 22727 training set positives with q<0.01 in that direction.
Found 34110 test set positives with q<0.01 in initial direction
Reading in data and feature calculation took 96.82 cpu seconds or 2 seconds wall clock time.
---Training with Cpos selected by cross validation, Cneg selected by cross validation, initial_fdr=0.01, fdr=0.01
Iteration 1:	Estimated 34795 PSMs with q<0.01
Iteration 2:	Estimated 34801 PSMs with q<0.01
Iteration 3:	Estimated 34803 PSMs with q<0.01
Iteration 4:	Estimated 34797 PSMs with q<0.01
Iteration 5:	Estimated 34794 PSMs with q<0.01
Iteration 6:	Estimated 34799 PSMs with q<0.01
Iteration 7:	Estimated 34795 PSMs with q<0.01
Iteration 8:	Estimated 34795 PSMs with q<0.01
Iteration 9:	Estimated 34794 PSMs with q<0.01
Iteration 10:	Estimated 34795 PSMs with q<0.01
Learned normalized SVM weights for the 3 cross-validation splits:
 Split1	 Split2	 Split3	FeatureName
 0.1351	 0.1475	 0.1627	retentiontime
 0.0000	 0.0000	 0.0000	rank
-0.2005	-0.2053	-0.2297	abs_ppm
 0.0058	 0.0170	-0.0231	isotope_errors
-0.3736	-1.2724	-0.6273	log10_evalue
-0.6701	-0.6204	-0.3560	hyperscore
 0.6815	 0.6565	 0.6523	delta_hyperscore
 2.4382	 1.6948	 1.4600	matched_ion_num
-0.9379	-0.9395	-0.7956	complementary_ions
-0.2080	 0.0859	-0.0663	ion_series
-0.0876	-0.0135	-0.0405	weighted_average_abs_fragment_ppm
 0.0452	-0.0280	-0.0013	peptide_length
 0.0000	 0.0000	 0.0000	ntt
-0.1624	-0.0807	-0.1265	nmc
 0.0445	 0.0286	 0.0009	15.994900M
 0.9219	 0.8292	 0.8375	unweighted_spectral_entropy
-0.4646	-0.4219	-0.3796	delta_RT_loess
 2.1653	 2.5289	 1.9200	m0
Found 34748 test set PSMs with q<0.01.
Selected best-scoring PSM per scan+expMass (target-decoy competition): 41680 target PSMs and 6787 decoy PSMs.
Calculating q values.
Final list yields 34749 target PSMs with q<0.01.
Calculating posterior error probabilities (PEPs).
Processing took 116.6 cpu seconds or 6 seconds wall clock time.
Process 'Percolator' finished, exit code: 0
Percolator [Work dir: /storage/yufe/results/msfragger_dia_paper/ccrcc_175/diaumpiredda]
/storage/yufe/tools/FragPipe-18.0/fragpipe/tools/percolator-305/percolator --only-psms --no-terminate --post-processing-tdc --num-threads 56 --results-psms CPTAC_CCRCC_W_JHU_20190112_LUMOS_C3L-00817_T_Q1_percolator_target_psms.tsv --decoy-results-psms CPTAC_CCRCC_W_JHU_20190112_LUMOS_C3L-00817_T_Q1_percolator_decoy_psms.tsv CPTAC_CCRCC_W_JHU_20190112_LUMOS_C3L-00817_T_Q1_edited.pin
Percolator version 3.05.0, Build Date Apr 28 2020 14:23:07
Copyright (c) 2006-9 University of Washington. All rights reserved.
Written by Lukas Käll (lukall@u.washington.edu) in the
Department of Genome Sciences at the University of Washington.
Issued command:
/storage/yufe/tools/FragPipe-18.0/fragpipe/tools/percolator-305/percolator --only-psms --no-terminate --post-processing-tdc --num-threads 56 --results-psms CPTAC_CCRCC_W_JHU_20190112_LUMOS_C3L-00817_T_Q1_percolator_target_psms.tsv --decoy-results-psms CPTAC_CCRCC_W_JHU_20190112_LUMOS_C3L-00817_T_Q1_percolator_decoy_psms.tsv CPTAC_CCRCC_W_JHU_20190112_LUMOS_C3L-00817_T_Q1_edited.pin
Started Sat Aug 13 18:47:49 2022
 on pathproteome-dev01.med.umich.edu
Hyperparameters: selectionFdr=0.01, Cpos=0, Cneg=0, maxNiter=10
Reading tab-delimited input from datafile CPTAC_CCRCC_W_JHU_20190112_LUMOS_C3L-00817_T_Q1_edited.pin
Features:
retentiontime rank abs_ppm isotope_errors log10_evalue hyperscore delta_hyperscore matched_ion_num complementary_ions ion_series weighted_average_abs_fragment_ppm peptide_length ntt nmc 15.994900M unweighted_spectral_entropy delta_RT_loess 
Found 36697 PSMs
Concatenated search input detected and --post-processing-tdc flag set. Applying target-decoy competition on Percolator scores.
Train/test set contains 34114 positives and 2583 negatives, size ratio=13.2071 and pi0=1
Selecting Cpos by cross-validation.
Selecting Cneg by cross-validation.
Split 1:	Selected feature 17 as initial direction. Could separate 19511 training set positives with q<0.01 in that direction.
Split 2:	Selected feature 16 as initial direction. Could separate 19431 training set positives with q<0.01 in that direction.
Split 3:	Selected feature 16 as initial direction. Could separate 19430 training set positives with q<0.01 in that direction.
Found 28527 test set positives with q<0.01 in initial direction
Reading in data and feature calculation took 93.54 cpu seconds or 2 seconds wall clock time.
---Training with Cpos selected by cross validation, Cneg selected by cross validation, initial_fdr=0.01, fdr=0.01
Iteration 1:	Estimated 31648 PSMs with q<0.01
Iteration 2:	Estimated 31693 PSMs with q<0.01
Iteration 3:	Estimated 31702 PSMs with q<0.01
Iteration 4:	Estimated 31707 PSMs with q<0.01
Iteration 5:	Estimated 31706 PSMs with q<0.01
Iteration 6:	Estimated 31706 PSMs with q<0.01
Iteration 7:	Estimated 31708 PSMs with q<0.01
Iteration 8:	Estimated 31708 PSMs with q<0.01
Iteration 9:	Estimated 31708 PSMs with q<0.01
Iteration 10:	Estimated 31708 PSMs with q<0.01
Learned normalized SVM weights for the 3 cross-validation splits:
 Split1	 Split2	 Split3	FeatureName
 0.0197	 0.0011	-0.0011	retentiontime
 0.0000	 0.0000	 0.0000	rank
-0.1973	-0.2276	-0.2117	abs_ppm
-0.2052	-0.1471	-0.1772	isotope_errors
-0.4685	-0.5198	-0.6119	log10_evalue
-0.7838	-0.7062	-0.7947	hyperscore
 0.4013	 0.3807	 0.2807	delta_hyperscore
 1.2015	 1.3823	 1.6043	matched_ion_num
-0.3006	-0.4154	-0.5622	complementary_ions
-0.1077	-0.2326	-0.2840	ion_series
-0.0277	 0.0203	 0.0060	weighted_average_abs_fragment_ppm
 0.1634	 0.0712	 0.1064	peptide_length
 0.0000	 0.0000	 0.0000	ntt
-0.1281	-0.0841	-0.0922	nmc
-0.0594	-0.0476	-0.0466	15.994900M
 0.5617	 0.5518	 0.6121	unweighted_spectral_entropy
-1.1958	-1.0023	-1.1158	delta_RT_loess
 1.4465	 1.5004	 1.5667	m0
Found 31690 test set PSMs with q<0.01.
Selected best-scoring PSM per scan+expMass (target-decoy competition): 34114 target PSMs and 2583 decoy PSMs.
Calculating q values.
Final list yields 31690 target PSMs with q<0.01.
Calculating posterior error probabilities (PEPs).
Processing took 113 cpu seconds or 5 seconds wall clock time.
Process 'Percolator' finished, exit code: 0
Percolator [Work dir: /storage/yufe/results/msfragger_dia_paper/ccrcc_175/diaumpiredda]
/storage/yufe/tools/FragPipe-18.0/fragpipe/tools/percolator-305/percolator --only-psms --no-terminate --post-processing-tdc --num-threads 56 --results-psms CPTAC_CCRCC_W_JHU_20190112_LUMOS_C3N-00310_NAT_Q2_percolator_target_psms.tsv --decoy-results-psms CPTAC_CCRCC_W_JHU_20190112_LUMOS_C3N-00310_NAT_Q2_percolator_decoy_psms.tsv CPTAC_CCRCC_W_JHU_20190112_LUMOS_C3N-00310_NAT_Q2_edited.pin
Percolator version 3.05.0, Build Date Apr 28 2020 14:23:07
Copyright (c) 2006-9 University of Washington. All rights reserved.
Written by Lukas Käll (lukall@u.washington.edu) in the
Department of Genome Sciences at the University of Washington.
Issued command:
/storage/yufe/tools/FragPipe-18.0/fragpipe/tools/percolator-305/percolator --only-psms --no-terminate --post-processing-tdc --num-threads 56 --results-psms CPTAC_CCRCC_W_JHU_20190112_LUMOS_C3N-00310_NAT_Q2_percolator_target_psms.tsv --decoy-results-psms CPTAC_CCRCC_W_JHU_20190112_LUMOS_C3N-00310_NAT_Q2_percolator_decoy_psms.tsv CPTAC_CCRCC_W_JHU_20190112_LUMOS_C3N-00310_NAT_Q2_edited.pin
Started Sat Aug 13 18:47:56 2022
 on pathproteome-dev01.med.umich.edu
Hyperparameters: selectionFdr=0.01, Cpos=0, Cneg=0, maxNiter=10
Reading tab-delimited input from datafile CPTAC_CCRCC_W_JHU_20190112_LUMOS_C3N-00310_NAT_Q2_edited.pin
Features:
retentiontime rank abs_ppm isotope_errors log10_evalue hyperscore delta_hyperscore matched_ion_num complementary_ions ion_series weighted_average_abs_fragment_ppm peptide_length ntt nmc 15.994900M unweighted_spectral_entropy delta_RT_loess 
Found 22475 PSMs
Concatenated search input detected and --post-processing-tdc flag set. Applying target-decoy competition on Percolator scores.
Train/test set contains 14449 positives and 8026 negatives, size ratio=1.80027 and pi0=1
Selecting Cpos by cross-validation.
Selecting Cneg by cross-validation.
Split 1:	Selected feature 8 as initial direction. Could separate 1057 training set positives with q<0.01 in that direction.
Split 2:	Selected feature 5 as initial direction. Could separate 917 training set positives with q<0.01 in that direction.
Split 3:	Selected feature 5 as initial direction. Could separate 1032 training set positives with q<0.01 in that direction.
Found 1288 test set positives with q<0.01 in initial direction
Reading in data and feature calculation took 96.68 cpu seconds or 2 seconds wall clock time.
---Training with Cpos selected by cross validation, Cneg selected by cross validation, initial_fdr=0.01, fdr=0.01
Iteration 1:	Estimated 3654 PSMs with q<0.01
Iteration 2:	Estimated 5003 PSMs with q<0.01
Iteration 3:	Estimated 5466 PSMs with q<0.01
Iteration 4:	Estimated 5583 PSMs with q<0.01
Iteration 5:	Estimated 5620 PSMs with q<0.01
Iteration 6:	Estimated 5624 PSMs with q<0.01
Iteration 7:	Estimated 5626 PSMs with q<0.01
Iteration 8:	Estimated 5634 PSMs with q<0.01
Iteration 9:	Estimated 5637 PSMs with q<0.01
Iteration 10:	Estimated 5636 PSMs with q<0.01
Learned normalized SVM weights for the 3 cross-validation splits:
 Split1	 Split2	 Split3	FeatureName
 0.0400	 0.0254	 0.1329	retentiontime
 0.0000	 0.0000	 0.0000	rank
-0.8546	-0.6586	-0.8827	abs_ppm
-0.3510	-0.2328	-0.4016	isotope_errors
-0.6174	-0.2706	-0.7043	log10_evalue
-0.6021	-0.3229	-0.6785	hyperscore
 0.3520	 0.4253	 0.4555	delta_hyperscore
 0.8824	 0.6427	 0.9683	matched_ion_num
-0.2035	-0.1893	-0.2432	complementary_ions
-0.1615	-0.0827	-0.2940	ion_series
 0.0061	-0.0344	-0.0955	weighted_average_abs_fragment_ppm
 0.0701	 0.1021	 0.0441	peptide_length
 0.0000	 0.0000	 0.0000	ntt
-0.2095	-0.1755	-0.3139	nmc
-0.2941	-0.2418	-0.2747	15.994900M
 1.1369	 0.9447	 1.1951	unweighted_spectral_entropy
-3.4784	-2.2668	-3.4878	delta_RT_loess
-4.0033	-3.0430	-4.1373	m0
Found 5575 test set PSMs with q<0.01.
Selected best-scoring PSM per scan+expMass (target-decoy competition): 14449 target PSMs and 8026 decoy PSMs.
Calculating q values.
Final list yields 5577 target PSMs with q<0.01.
Calculating posterior error probabilities (PEPs).
Processing took 96.57 cpu seconds or 3 seconds wall clock time.
Process 'Percolator' finished, exit code: 0
Percolator [Work dir: /storage/yufe/results/msfragger_dia_paper/ccrcc_175/diaumpiredda]
/storage/yufe/tools/FragPipe-18.0/fragpipe/tools/percolator-305/percolator --only-psms --no-terminate --post-processing-tdc --num-threads 56 --results-psms CPTAC_CCRCC_W_JHU_20190112_LUMOS_C3L-01560_T_Q3_percolator_target_psms.tsv --decoy-results-psms CPTAC_CCRCC_W_JHU_20190112_LUMOS_C3L-01560_T_Q3_percolator_decoy_psms.tsv CPTAC_CCRCC_W_JHU_20190112_LUMOS_C3L-01560_T_Q3_edited.pin
Percolator version 3.05.0, Build Date Apr 28 2020 14:23:07
Copyright (c) 2006-9 University of Washington. All rights reserved.
Written by Lukas Käll (lukall@u.washington.edu) in the
Department of Genome Sciences at the University of Washington.
Issued command:
/storage/yufe/tools/FragPipe-18.0/fragpipe/tools/percolator-305/percolator --only-psms --no-terminate --post-processing-tdc --num-threads 56 --results-psms CPTAC_CCRCC_W_JHU_20190112_LUMOS_C3L-01560_T_Q3_percolator_target_psms.tsv --decoy-results-psms CPTAC_CCRCC_W_JHU_20190112_LUMOS_C3L-01560_T_Q3_percolator_decoy_psms.tsv CPTAC_CCRCC_W_JHU_20190112_LUMOS_C3L-01560_T_Q3_edited.pin
Started Sat Aug 13 18:48:02 2022
 on pathproteome-dev01.med.umich.edu
Hyperparameters: selectionFdr=0.01, Cpos=0, Cneg=0, maxNiter=10
Reading tab-delimited input from datafile CPTAC_CCRCC_W_JHU_20190112_LUMOS_C3L-01560_T_Q3_edited.pin
Features:
retentiontime rank abs_ppm isotope_errors log10_evalue hyperscore delta_hyperscore matched_ion_num complementary_ions ion_series weighted_average_abs_fragment_ppm peptide_length ntt nmc 15.994900M unweighted_spectral_entropy delta_RT_loess 
Found 2202 PSMs
Concatenated search input detected and --post-processing-tdc flag set. Applying target-decoy competition on Percolator scores.
Train/test set contains 1624 positives and 578 negatives, size ratio=2.80969 and pi0=1
Selecting Cpos by cross-validation.
Selecting Cneg by cross-validation.
Split 1:	Selected feature 16 as initial direction. Could separate 549 training set positives with q<0.01 in that direction.
Split 2:	Selected feature 16 as initial direction. Could separate 514 training set positives with q<0.01 in that direction.
Split 3:	Selected feature 16 as initial direction. Could separate 441 training set positives with q<0.01 in that direction.
Found 662 test set positives with q<0.01 in initial direction
Reading in data and feature calculation took 91.53 cpu seconds or 2 seconds wall clock time.
---Training with Cpos selected by cross validation, Cneg selected by cross validation, initial_fdr=0.01, fdr=0.01
Iteration 1:	Estimated 994 PSMs with q<0.01
Iteration 2:	Estimated 1021 PSMs with q<0.01
Iteration 3:	Estimated 1031 PSMs with q<0.01
Iteration 4:	Estimated 1042 PSMs with q<0.01
Iteration 5:	Estimated 1043 PSMs with q<0.01
Iteration 6:	Estimated 1038 PSMs with q<0.01
Iteration 7:	Estimated 1031 PSMs with q<0.01
Iteration 8:	Estimated 1028 PSMs with q<0.01
Iteration 9:	Estimated 1028 PSMs with q<0.01
Iteration 10:	Estimated 1027 PSMs with q<0.01
Learned normalized SVM weights for the 3 cross-validation splits:
 Split1	 Split2	 Split3	FeatureName
 0.3955	-0.1945	 0.1450	retentiontime
 0.0000	 0.0000	 0.0000	rank
 0.0734	-0.1216	-0.1317	abs_ppm
-0.4371	-0.1743	-0.2137	isotope_errors
-0.0749	-0.6336	-0.7736	log10_evalue
 0.4019	 0.3016	-0.2362	hyperscore
 0.9161	 0.3187	 0.8787	delta_hyperscore
 1.0523	 0.4671	 2.2479	matched_ion_num
 0.0862	-0.2172	-0.9305	complementary_ions
 0.5583	-0.2326	-0.2587	ion_series
 0.1032	 0.0597	 0.0380	weighted_average_abs_fragment_ppm
 0.2213	 0.0654	 0.1133	peptide_length
 0.0000	 0.0000	 0.0000	ntt
 0.1974	 0.1965	 0.9665	nmc
-0.5173	-0.1816	-0.3827	15.994900M
 1.7667	 1.0560	 2.4217	unweighted_spectral_entropy
-1.4440	-0.7574	-1.7254	delta_RT_loess
 0.5500	 0.0771	-0.9070	m0
Found 953 test set PSMs with q<0.01.
Selected best-scoring PSM per scan+expMass (target-decoy competition): 1624 target PSMs and 578 decoy PSMs.
Calculating q values.
Final list yields 957 target PSMs with q<0.01.
Calculating posterior error probabilities (PEPs).
Processing took 80.49 cpu seconds or 2 seconds wall clock time.
Process 'Percolator' finished, exit code: 0
Percolator [Work dir: /storage/yufe/results/msfragger_dia_paper/ccrcc_175/diaumpiredda]
/storage/yufe/tools/FragPipe-18.0/fragpipe/tools/percolator-305/percolator --only-psms --no-terminate --post-processing-tdc --num-threads 56 --results-psms CPTAC_CCRCC_W_JHU_20190112_LUMOS_C3L-00606_NAT_Q2_percolator_target_psms.tsv --decoy-results-psms CPTAC_CCRCC_W_JHU_20190112_LUMOS_C3L-00606_NAT_Q2_percolator_decoy_psms.tsv CPTAC_CCRCC_W_JHU_20190112_LUMOS_C3L-00606_NAT_Q2_edited.pin
Percolator version 3.05.0, Build Date Apr 28 2020 14:23:07
Copyright (c) 2006-9 University of Washington. All rights reserved.
Written by Lukas Käll (lukall@u.washington.edu) in the
Department of Genome Sciences at the University of Washington.
Issued command:
/storage/yufe/tools/FragPipe-18.0/fragpipe/tools/percolator-305/percolator --only-psms --no-terminate --post-processing-tdc --num-threads 56 --results-psms CPTAC_CCRCC_W_JHU_20190112_LUMOS_C3L-00606_NAT_Q2_percolator_target_psms.tsv --decoy-results-psms CPTAC_CCRCC_W_JHU_20190112_LUMOS_C3L-00606_NAT_Q2_percolator_decoy_psms.tsv CPTAC_CCRCC_W_JHU_20190112_LUMOS_C3L-00606_NAT_Q2_edited.pin
Started Sat Aug 13 18:48:06 2022
 on pathproteome-dev01.med.umich.edu
Hyperparameters: selectionFdr=0.01, Cpos=0, Cneg=0, maxNiter=10
Reading tab-delimited input from datafile CPTAC_CCRCC_W_JHU_20190112_LUMOS_C3L-00606_NAT_Q2_edited.pin
Features:
retentiontime rank abs_ppm isotope_errors log10_evalue hyperscore delta_hyperscore matched_ion_num complementary_ions ion_series weighted_average_abs_fragment_ppm peptide_length ntt nmc 15.994900M unweighted_spectral_entropy delta_RT_loess 
Found 11931 PSMs
Concatenated search input detected and --post-processing-tdc flag set. Applying target-decoy competition on Percolator scores.
Train/test set contains 9114 positives and 2817 negatives, size ratio=3.23536 and pi0=1
Selecting Cpos by cross-validation.
Selecting Cneg by cross-validation.
Split 1:	Selected feature 16 as initial direction. Could separate 1942 training set positives with q<0.01 in that direction.
Split 2:	Selected feature 8 as initial direction. Could separate 1815 training set positives with q<0.01 in that direction.
Split 3:	Selected feature 8 as initial direction. Could separate 1811 training set positives with q<0.01 in that direction.
Found 1638 test set positives with q<0.01 in initial direction
Reading in data and feature calculation took 96.5 cpu seconds or 2 seconds wall clock time.
---Training with Cpos selected by cross validation, Cneg selected by cross validation, initial_fdr=0.01, fdr=0.01
Iteration 1:	Estimated 4639 PSMs with q<0.01
Iteration 2:	Estimated 5686 PSMs with q<0.01
Iteration 3:	Estimated 5882 PSMs with q<0.01
Iteration 4:	Estimated 5926 PSMs with q<0.01
Iteration 5:	Estimated 5922 PSMs with q<0.01
Iteration 6:	Estimated 5919 PSMs with q<0.01
Iteration 7:	Estimated 5930 PSMs with q<0.01
Iteration 8:	Estimated 5931 PSMs with q<0.01
Iteration 9:	Estimated 5938 PSMs with q<0.01
Iteration 10:	Estimated 5935 PSMs with q<0.01
Learned normalized SVM weights for the 3 cross-validation splits:
 Split1	 Split2	 Split3	FeatureName
 0.0519	 0.0735	 0.0573	retentiontime
 0.0000	 0.0000	 0.0000	rank
-0.4938	-0.5293	-0.6487	abs_ppm
-0.3193	-0.2581	-0.3819	isotope_errors
-0.2675	-0.5391	-0.5075	log10_evalue
-0.3059	-0.6286	-0.5532	hyperscore
 0.3821	 0.3863	 0.5610	delta_hyperscore
 0.9919	 1.1241	 1.3515	matched_ion_num
-0.2428	-0.3420	-0.3018	complementary_ions
-0.2285	-0.1799	-0.3174	ion_series
-0.0215	-0.0378	-0.0850	weighted_average_abs_fragment_ppm
-0.0912	 0.0677	-0.0280	peptide_length
 0.0000	 0.0000	 0.0000	ntt
-0.0979	-0.2291	-0.1631	nmc
-0.1239	-0.1828	 0.0201	15.994900M
 0.7873	 0.9091	 0.9123	unweighted_spectral_entropy
-1.9071	-2.9510	-2.8544	delta_RT_loess
-0.7218	-1.3357	-1.5934	m0
Found 5862 test set PSMs with q<0.01.
Selected best-scoring PSM per scan+expMass (target-decoy competition): 9114 target PSMs and 2817 decoy PSMs.
Calculating q values.
Final list yields 5864 target PSMs with q<0.01.
Calculating posterior error probabilities (PEPs).
Processing took 94.83 cpu seconds or 3 seconds wall clock time.
Process 'Percolator' finished, exit code: 0
Percolator [Work dir: /storage/yufe/results/msfragger_dia_paper/ccrcc_175/diaumpiredda]
/storage/yufe/tools/FragPipe-18.0/fragpipe/tools/percolator-305/percolator --only-psms --no-terminate --post-processing-tdc --num-threads 56 --results-psms CPTAC_CCRCC_W_JHU_20190112_LUMOS_C3N-01175_NAT_Q2_percolator_target_psms.tsv --decoy-results-psms CPTAC_CCRCC_W_JHU_20190112_LUMOS_C3N-01175_NAT_Q2_percolator_decoy_psms.tsv CPTAC_CCRCC_W_JHU_20190112_LUMOS_C3N-01175_NAT_Q2_edited.pin
Percolator version 3.05.0, Build Date Apr 28 2020 14:23:07
Copyright (c) 2006-9 University of Washington. All rights reserved.
Written by Lukas Käll (lukall@u.washington.edu) in the
Department of Genome Sciences at the University of Washington.
Issued command:
/storage/yufe/tools/FragPipe-18.0/fragpipe/tools/percolator-305/percolator --only-psms --no-terminate --post-processing-tdc --num-threads 56 --results-psms CPTAC_CCRCC_W_JHU_20190112_LUMOS_C3N-01175_NAT_Q2_percolator_target_psms.tsv --decoy-results-psms CPTAC_CCRCC_W_JHU_20190112_LUMOS_C3N-01175_NAT_Q2_percolator_decoy_psms.tsv CPTAC_CCRCC_W_JHU_20190112_LUMOS_C3N-01175_NAT_Q2_edited.pin
Started Sat Aug 13 18:48:12 2022
 on pathproteome-dev01.med.umich.edu
Hyperparameters: selectionFdr=0.01, Cpos=0, Cneg=0, maxNiter=10
Reading tab-delimited input from datafile CPTAC_CCRCC_W_JHU_20190112_LUMOS_C3N-01175_NAT_Q2_edited.pin
Features:
retentiontime rank abs_ppm isotope_errors log10_evalue hyperscore delta_hyperscore matched_ion_num complementary_ions ion_series weighted_average_abs_fragment_ppm peptide_length ntt nmc 15.994900M unweighted_spectral_entropy delta_RT_loess 
Found 23523 PSMs
Concatenated search input detected and --post-processing-tdc flag set. Applying target-decoy competition on Percolator scores.
Train/test set contains 15176 positives and 8347 negatives, size ratio=1.81814 and pi0=1
Selecting Cpos by cross-validation.
Selecting Cneg by cross-validation.
Split 1:	Selected feature 16 as initial direction. Could separate 1714 training set positives with q<0.01 in that direction.
Split 2:	Selected feature 5 as initial direction. Could separate 1462 training set positives with q<0.01 in that direction.
Split 3:	Selected feature 16 as initial direction. Could separate 1941 training set positives with q<0.01 in that direction.
Found 1753 test set positives with q<0.01 in initial direction
Reading in data and feature calculation took 96.7 cpu seconds or 2 seconds wall clock time.
---Training with Cpos selected by cross validation, Cneg selected by cross validation, initial_fdr=0.01, fdr=0.01
Iteration 1:	Estimated 5139 PSMs with q<0.01
Iteration 2:	Estimated 5838 PSMs with q<0.01
Iteration 3:	Estimated 6049 PSMs with q<0.01
Iteration 4:	Estimated 6115 PSMs with q<0.01
Iteration 5:	Estimated 6125 PSMs with q<0.01
Iteration 6:	Estimated 6164 PSMs with q<0.01
Iteration 7:	Estimated 6170 PSMs with q<0.01
Iteration 8:	Estimated 6161 PSMs with q<0.01
Iteration 9:	Estimated 6161 PSMs with q<0.01
Iteration 10:	Estimated 6160 PSMs with q<0.01
Learned normalized SVM weights for the 3 cross-validation splits:
 Split1	 Split2	 Split3	FeatureName
-0.0282	-0.0463	-0.0823	retentiontime
 0.0000	 0.0000	 0.0000	rank
-0.8083	-0.6574	-0.6624	abs_ppm
-0.0961	-0.1070	-0.1603	isotope_errors
-0.4775	-0.4186	-0.3210	log10_evalue
-0.2296	-0.2307	-0.2208	hyperscore
 0.2639	 0.0954	 0.1425	delta_hyperscore
 0.7340	 0.7800	 0.7340	matched_ion_num
-0.1471	-0.2265	-0.2579	complementary_ions
-0.2562	-0.1095	-0.1585	ion_series
 0.0255	-0.0704	-0.0231	weighted_average_abs_fragment_ppm
 0.0969	 0.0614	 0.0879	peptide_length
 0.0000	 0.0000	 0.0000	ntt
-0.1421	-0.1857	-0.1946	nmc
-0.1915	-0.1947	-0.2033	15.994900M
 1.1046	 0.9124	 0.9692	unweighted_spectral_entropy
-2.0384	-1.8907	-1.9636	delta_RT_loess
-2.8829	-2.2845	-2.3570	m0
Found 6080 test set PSMs with q<0.01.
Selected best-scoring PSM per scan+expMass (target-decoy competition): 15176 target PSMs and 8347 decoy PSMs.
Calculating q values.
Final list yields 6081 target PSMs with q<0.01.
Calculating posterior error probabilities (PEPs).
Processing took 96.99 cpu seconds or 3 seconds wall clock time.
Process 'Percolator' finished, exit code: 0
Percolator [Work dir: /storage/yufe/results/msfragger_dia_paper/ccrcc_175/diaumpiredda]
/storage/yufe/tools/FragPipe-18.0/fragpipe/tools/percolator-305/percolator --only-psms --no-terminate --post-processing-tdc --num-threads 56 --results-psms CPTAC_CCRCC_W_JHU_20190112_LUMOS_C3N-01214_T_Q3_percolator_target_psms.tsv --decoy-results-psms CPTAC_CCRCC_W_JHU_20190112_LUMOS_C3N-01214_T_Q3_percolator_decoy_psms.tsv CPTAC_CCRCC_W_JHU_20190112_LUMOS_C3N-01214_T_Q3_edited.pin
Percolator version 3.05.0, Build Date Apr 28 2020 14:23:07
Copyright (c) 2006-9 University of Washington. All rights reserved.
Written by Lukas Käll (lukall@u.washington.edu) in the
Department of Genome Sciences at the University of Washington.
Issued command:
/storage/yufe/tools/FragPipe-18.0/fragpipe/tools/percolator-305/percolator --only-psms --no-terminate --post-processing-tdc --num-threads 56 --results-psms CPTAC_CCRCC_W_JHU_20190112_LUMOS_C3N-01214_T_Q3_percolator_target_psms.tsv --decoy-results-psms CPTAC_CCRCC_W_JHU_20190112_LUMOS_C3N-01214_T_Q3_percolator_decoy_psms.tsv CPTAC_CCRCC_W_JHU_20190112_LUMOS_C3N-01214_T_Q3_edited.pin
Started Sat Aug 13 18:48:17 2022
 on pathproteome-dev01.med.umich.edu
Hyperparameters: selectionFdr=0.01, Cpos=0, Cneg=0, maxNiter=10
Reading tab-delimited input from datafile CPTAC_CCRCC_W_JHU_20190112_LUMOS_C3N-01214_T_Q3_edited.pin
Features:
retentiontime rank abs_ppm isotope_errors log10_evalue hyperscore delta_hyperscore matched_ion_num complementary_ions ion_series weighted_average_abs_fragment_ppm peptide_length ntt nmc 15.994900M unweighted_spectral_entropy delta_RT_loess 
Found 4874 PSMs
Concatenated search input detected and --post-processing-tdc flag set. Applying target-decoy competition on Percolator scores.
Train/test set contains 3208 positives and 1666 negatives, size ratio=1.92557 and pi0=1
Selecting Cpos by cross-validation.
Selecting Cneg by cross-validation.
Split 1:	Selected feature 5 as initial direction. Could separate 647 training set positives with q<0.01 in that direction.
Split 2:	Selected feature 16 as initial direction. Could separate 749 training set positives with q<0.01 in that direction.
Split 3:	Selected feature 16 as initial direction. Could separate 708 training set positives with q<0.01 in that direction.
Found 905 test set positives with q<0.01 in initial direction
Reading in data and feature calculation took 93.71 cpu seconds or 2 seconds wall clock time.
---Training with Cpos selected by cross validation, Cneg selected by cross validation, initial_fdr=0.01, fdr=0.01
Iteration 1:	Estimated 1359 PSMs with q<0.01
Iteration 2:	Estimated 1421 PSMs with q<0.01
Iteration 3:	Estimated 1454 PSMs with q<0.01
Iteration 4:	Estimated 1471 PSMs with q<0.01
Iteration 5:	Estimated 1476 PSMs with q<0.01
Iteration 6:	Estimated 1484 PSMs with q<0.01
Iteration 7:	Estimated 1490 PSMs with q<0.01
Iteration 8:	Estimated 1491 PSMs with q<0.01
Iteration 9:	Estimated 1489 PSMs with q<0.01
Iteration 10:	Estimated 1490 PSMs with q<0.01
Learned normalized SVM weights for the 3 cross-validation splits:
 Split1	 Split2	 Split3	FeatureName
-0.0184	 0.2401	 0.2999	retentiontime
 0.0000	 0.0000	 0.0000	rank
-0.0576	-0.1573	-0.1796	abs_ppm
-0.0873	-0.2659	-0.2612	isotope_errors
-0.6148	-0.7486	-0.5495	log10_evalue
-0.4310	-1.7908	-0.4197	hyperscore
 0.4722	 0.5683	 0.1307	delta_hyperscore
 1.0296	 2.9219	 2.1694	matched_ion_num
-0.0143	-0.1843	-0.5461	complementary_ions
-0.0765	-0.3169	-0.1457	ion_series
-0.0586	-0.1069	 0.0583	weighted_average_abs_fragment_ppm
 0.0859	 0.0930	 0.0201	peptide_length
 0.0000	 0.0000	 0.0000	ntt
 0.0629	 0.0179	-0.0137	nmc
 0.0248	-0.1869	-0.1442	15.994900M
 0.8260	 1.7006	 1.4899	unweighted_spectral_entropy
-2.0489	-3.2711	-2.7086	delta_RT_loess
-1.8837	-2.5995	-2.2447	m0
Found 1448 test set PSMs with q<0.01.
Selected best-scoring PSM per scan+expMass (target-decoy competition): 3208 target PSMs and 1666 decoy PSMs.
Calculating q values.
Final list yields 1448 target PSMs with q<0.01.
Calculating posterior error probabilities (PEPs).
Processing took 92.09 cpu seconds or 3 seconds wall clock time.
Process 'Percolator' finished, exit code: 0
Percolator [Work dir: /storage/yufe/results/msfragger_dia_paper/ccrcc_175/diaumpiredda]
/storage/yufe/tools/FragPipe-18.0/fragpipe/tools/percolator-305/percolator --only-psms --no-terminate --post-processing-tdc --num-threads 56 --results-psms CPTAC_CCRCC_W_JHU_20190112_LUMOS_C3L-00561_T_Q3_percolator_target_psms.tsv --decoy-results-psms CPTAC_CCRCC_W_JHU_20190112_LUMOS_C3L-00561_T_Q3_percolator_decoy_psms.tsv CPTAC_CCRCC_W_JHU_20190112_LUMOS_C3L-00561_T_Q3_edited.pin
Percolator version 3.05.0, Build Date Apr 28 2020 14:23:07
Copyright (c) 2006-9 University of Washington. All rights reserved.
Written by Lukas Käll (lukall@u.washington.edu) in the
Department of Genome Sciences at the University of Washington.
Issued command:
/storage/yufe/tools/FragPipe-18.0/fragpipe/tools/percolator-305/percolator --only-psms --no-terminate --post-processing-tdc --num-threads 56 --results-psms CPTAC_CCRCC_W_JHU_20190112_LUMOS_C3L-00561_T_Q3_percolator_target_psms.tsv --decoy-results-psms CPTAC_CCRCC_W_JHU_20190112_LUMOS_C3L-00561_T_Q3_percolator_decoy_psms.tsv CPTAC_CCRCC_W_JHU_20190112_LUMOS_C3L-00561_T_Q3_edited.pin
Started Sat Aug 13 18:48:22 2022
 on pathproteome-dev01.med.umich.edu
Hyperparameters: selectionFdr=0.01, Cpos=0, Cneg=0, maxNiter=10
Reading tab-delimited input from datafile CPTAC_CCRCC_W_JHU_20190112_LUMOS_C3L-00561_T_Q3_edited.pin
Features:
retentiontime rank abs_ppm isotope_errors log10_evalue hyperscore delta_hyperscore matched_ion_num complementary_ions ion_series weighted_average_abs_fragment_ppm peptide_length ntt nmc 15.994900M unweighted_spectral_entropy delta_RT_loess 
Found 4455 PSMs
Concatenated search input detected and --post-processing-tdc flag set. Applying target-decoy competition on Percolator scores.
Train/test set contains 3540 positives and 915 negatives, size ratio=3.86885 and pi0=1
Selecting Cpos by cross-validation.
Selecting Cneg by cross-validation.
Split 1:	Selected feature 16 as initial direction. Could separate 1621 training set positives with q<0.01 in that direction.
Split 2:	Selected feature 16 as initial direction. Could separate 1520 training set positives with q<0.01 in that direction.
Split 3:	Selected feature 16 as initial direction. Could separate 1415 training set positives with q<0.01 in that direction.
Found 2287 test set positives with q<0.01 in initial direction
Reading in data and feature calculation took 95.59 cpu seconds or 2 seconds wall clock time.
---Training with Cpos selected by cross validation, Cneg selected by cross validation, initial_fdr=0.01, fdr=0.01
Iteration 1:	Estimated 2553 PSMs with q<0.01
Iteration 2:	Estimated 2575 PSMs with q<0.01
Iteration 3:	Estimated 2578 PSMs with q<0.01
Iteration 4:	Estimated 2577 PSMs with q<0.01
Iteration 5:	Estimated 2579 PSMs with q<0.01
Iteration 6:	Estimated 2576 PSMs with q<0.01
Iteration 7:	Estimated 2577 PSMs with q<0.01
Iteration 8:	Estimated 2575 PSMs with q<0.01
Iteration 9:	Estimated 2580 PSMs with q<0.01
Iteration 10:	Estimated 2581 PSMs with q<0.01
Learned normalized SVM weights for the 3 cross-validation splits:
 Split1	 Split2	 Split3	FeatureName
 0.1373	-0.0227	-0.1052	retentiontime
 0.0000	 0.0000	 0.0000	rank
-0.2317	-0.1181	-0.2908	abs_ppm
-0.2211	-0.3676	-0.3522	isotope_errors
-1.1865	 0.3190	 0.2648	log10_evalue
-1.6383	-0.3142	-0.9216	hyperscore
 0.3314	 0.8246	 0.8369	delta_hyperscore
 3.5435	 2.2131	 3.6539	matched_ion_num
-0.7980	-0.1785	-0.3584	complementary_ions
-0.2511	-0.2947	-0.3588	ion_series
-0.1283	-0.1140	-0.0911	weighted_average_abs_fragment_ppm
 0.2239	 0.4040	 0.2839	peptide_length
 0.0000	 0.0000	 0.0000	ntt
 0.0513	 0.3675	 0.2258	nmc
-0.2994	-0.3257	-0.2782	15.994900M
 2.1277	 2.0548	 1.7864	unweighted_spectral_entropy
-0.9646	-1.4552	-2.0580	delta_RT_loess
 1.1165	 0.6000	 0.9129	m0
Found 2550 test set PSMs with q<0.01.
Selected best-scoring PSM per scan+expMass (target-decoy competition): 3540 target PSMs and 915 decoy PSMs.
Calculating q values.
Final list yields 2552 target PSMs with q<0.01.
Calculating posterior error probabilities (PEPs).
Processing took 92.13 cpu seconds or 3 seconds wall clock time.
Process 'Percolator' finished, exit code: 0
Percolator [Work dir: /storage/yufe/results/msfragger_dia_paper/ccrcc_175/diaumpiredda]
/storage/yufe/tools/FragPipe-18.0/fragpipe/tools/percolator-305/percolator --only-psms --no-terminate --post-processing-tdc --num-threads 56 --results-psms CPTAC_CCRCC_W_JHU_20190112_LUMOS_C3L-01313_NAT_Q3_percolator_target_psms.tsv --decoy-results-psms CPTAC_CCRCC_W_JHU_20190112_LUMOS_C3L-01313_NAT_Q3_percolator_decoy_psms.tsv CPTAC_CCRCC_W_JHU_20190112_LUMOS_C3L-01313_NAT_Q3_edited.pin
Percolator version 3.05.0, Build Date Apr 28 2020 14:23:07
Copyright (c) 2006-9 University of Washington. All rights reserved.
Written by Lukas Käll (lukall@u.washington.edu) in the
Department of Genome Sciences at the University of Washington.
Issued command:
/storage/yufe/tools/FragPipe-18.0/fragpipe/tools/percolator-305/percolator --only-psms --no-terminate --post-processing-tdc --num-threads 56 --results-psms CPTAC_CCRCC_W_JHU_20190112_LUMOS_C3L-01313_NAT_Q3_percolator_target_psms.tsv --decoy-results-psms CPTAC_CCRCC_W_JHU_20190112_LUMOS_C3L-01313_NAT_Q3_percolator_decoy_psms.tsv CPTAC_CCRCC_W_JHU_20190112_LUMOS_C3L-01313_NAT_Q3_edited.pin
Started Sat Aug 13 18:48:27 2022
 on pathproteome-dev01.med.umich.edu
Hyperparameters: selectionFdr=0.01, Cpos=0, Cneg=0, maxNiter=10
Reading tab-delimited input from datafile CPTAC_CCRCC_W_JHU_20190112_LUMOS_C3L-01313_NAT_Q3_edited.pin
Features:
retentiontime rank abs_ppm isotope_errors log10_evalue hyperscore delta_hyperscore matched_ion_num complementary_ions ion_series weighted_average_abs_fragment_ppm peptide_length ntt nmc 15.994900M unweighted_spectral_entropy delta_RT_loess 
Found 5701 PSMs
Concatenated search input detected and --post-processing-tdc flag set. Applying target-decoy competition on Percolator scores.
Train/test set contains 4704 positives and 997 negatives, size ratio=4.71815 and pi0=1
Selecting Cpos by cross-validation.
Selecting Cneg by cross-validation.
Split 1:	Selected feature 16 as initial direction. Could separate 2176 training set positives with q<0.01 in that direction.
Split 2:	Selected feature 16 as initial direction. Could separate 2215 training set positives with q<0.01 in that direction.
Split 3:	Selected feature 16 as initial direction. Could separate 2109 training set positives with q<0.01 in that direction.
Found 3213 test set positives with q<0.01 in initial direction
Reading in data and feature calculation took 95.69 cpu seconds or 2 seconds wall clock time.
---Training with Cpos selected by cross validation, Cneg selected by cross validation, initial_fdr=0.01, fdr=0.01
Iteration 1:	Estimated 3583 PSMs with q<0.01
Iteration 2:	Estimated 3615 PSMs with q<0.01
Iteration 3:	Estimated 3617 PSMs with q<0.01
Iteration 4:	Estimated 3614 PSMs with q<0.01
Iteration 5:	Estimated 3617 PSMs with q<0.01
Iteration 6:	Estimated 3614 PSMs with q<0.01
Iteration 7:	Estimated 3617 PSMs with q<0.01
Iteration 8:	Estimated 3619 PSMs with q<0.01
Iteration 9:	Estimated 3619 PSMs with q<0.01
Iteration 10:	Estimated 3618 PSMs with q<0.01
Learned normalized SVM weights for the 3 cross-validation splits:
 Split1	 Split2	 Split3	FeatureName
-0.1389	-0.2005	-0.0705	retentiontime
 0.0000	 0.0000	 0.0000	rank
-0.1437	-0.3821	-0.1286	abs_ppm
-0.1522	-0.1329	-0.1072	isotope_errors
-0.3375	-0.6345	-0.0492	log10_evalue
-1.6902	-0.7685	-1.1038	hyperscore
 0.7038	 0.5580	 0.7986	delta_hyperscore
 2.9625	 2.7729	 2.2073	matched_ion_num
-0.3864	 0.5990	-0.3724	complementary_ions
 0.1383	-0.0110	-0.0989	ion_series
-0.0508	 0.0608	-0.1624	weighted_average_abs_fragment_ppm
 0.5169	 0.9144	 0.4460	peptide_length
 0.0000	 0.0000	 0.0000	ntt
-0.0325	 0.0475	 0.0010	nmc
-0.0162	 0.1011	 0.0549	15.994900M
 1.8243	 2.4579	 1.8019	unweighted_spectral_entropy
-1.7080	-2.0753	-1.6345	delta_RT_loess
 1.0048	 2.1882	 0.6845	m0
Found 3587 test set PSMs with q<0.01.
Selected best-scoring PSM per scan+expMass (target-decoy competition): 4704 target PSMs and 997 decoy PSMs.
Calculating q values.
Final list yields 3590 target PSMs with q<0.01.
Calculating posterior error probabilities (PEPs).
Processing took 91.45 cpu seconds or 3 seconds wall clock time.
Process 'Percolator' finished, exit code: 0
Percolator [Work dir: /storage/yufe/results/msfragger_dia_paper/ccrcc_175/diaumpiredda]
/storage/yufe/tools/FragPipe-18.0/fragpipe/tools/percolator-305/percolator --only-psms --no-terminate --post-processing-tdc --num-threads 56 --results-psms CPTAC_CCRCC_W_JHU_20190112_LUMOS_C3N-00310_T_Q3_percolator_target_psms.tsv --decoy-results-psms CPTAC_CCRCC_W_JHU_20190112_LUMOS_C3N-00310_T_Q3_percolator_decoy_psms.tsv CPTAC_CCRCC_W_JHU_20190112_LUMOS_C3N-00310_T_Q3_edited.pin
Percolator version 3.05.0, Build Date Apr 28 2020 14:23:07
Copyright (c) 2006-9 University of Washington. All rights reserved.
Written by Lukas Käll (lukall@u.washington.edu) in the
Department of Genome Sciences at the University of Washington.
Issued command:
/storage/yufe/tools/FragPipe-18.0/fragpipe/tools/percolator-305/percolator --only-psms --no-terminate --post-processing-tdc --num-threads 56 --results-psms CPTAC_CCRCC_W_JHU_20190112_LUMOS_C3N-00310_T_Q3_percolator_target_psms.tsv --decoy-results-psms CPTAC_CCRCC_W_JHU_20190112_LUMOS_C3N-00310_T_Q3_percolator_decoy_psms.tsv CPTAC_CCRCC_W_JHU_20190112_LUMOS_C3N-00310_T_Q3_edited.pin
Started Sat Aug 13 18:48:32 2022
 on pathproteome-dev01.med.umich.edu
Hyperparameters: selectionFdr=0.01, Cpos=0, Cneg=0, maxNiter=10
Reading tab-delimited input from datafile CPTAC_CCRCC_W_JHU_20190112_LUMOS_C3N-00310_T_Q3_edited.pin
Features:
retentiontime rank abs_ppm isotope_errors log10_evalue hyperscore delta_hyperscore matched_ion_num complementary_ions ion_series weighted_average_abs_fragment_ppm peptide_length ntt nmc 15.994900M unweighted_spectral_entropy delta_RT_loess 
Found 4443 PSMs
Concatenated search input detected and --post-processing-tdc flag set. Applying target-decoy competition on Percolator scores.
Train/test set contains 2938 positives and 1505 negatives, size ratio=1.95216 and pi0=1
Selecting Cpos by cross-validation.
Selecting Cneg by cross-validation.
Split 1:	Selected feature 8 as initial direction. Could separate 594 training set positives with q<0.01 in that direction.
Split 2:	Selected feature 5 as initial direction. Could separate 627 training set positives with q<0.01 in that direction.
Split 3:	Selected feature 16 as initial direction. Could separate 610 training set positives with q<0.01 in that direction.
Found 742 test set positives with q<0.01 in initial direction
Reading in data and feature calculation took 94.72 cpu seconds or 2 seconds wall clock time.
---Training with Cpos selected by cross validation, Cneg selected by cross validation, initial_fdr=0.01, fdr=0.01
Iteration 1:	Estimated 1233 PSMs with q<0.01
Iteration 2:	Estimated 1285 PSMs with q<0.01
Iteration 3:	Estimated 1300 PSMs with q<0.01
Iteration 4:	Estimated 1307 PSMs with q<0.01
Iteration 5:	Estimated 1305 PSMs with q<0.01
Iteration 6:	Estimated 1299 PSMs with q<0.01
Iteration 7:	Estimated 1302 PSMs with q<0.01
Iteration 8:	Estimated 1305 PSMs with q<0.01
Iteration 9:	Estimated 1306 PSMs with q<0.01
Iteration 10:	Estimated 1307 PSMs with q<0.01
Learned normalized SVM weights for the 3 cross-validation splits:
 Split1	 Split2	 Split3	FeatureName
-0.1494	-0.3986	-0.1625	retentiontime
 0.0000	 0.0000	 0.0000	rank
-0.1343	-0.4364	-0.1214	abs_ppm
-0.1398	 0.0274	-0.0685	isotope_errors
-0.6771	-1.9176	-0.4601	log10_evalue
-0.3182	-3.2320	 0.1498	hyperscore
 0.3486	 1.1988	 0.2403	delta_hyperscore
 0.4141	 4.1565	 0.6751	matched_ion_num
 0.0209	-0.8012	-0.0786	complementary_ions
 0.0074	 0.5410	 0.1017	ion_series
-0.0933	-0.0822	-0.0932	weighted_average_abs_fragment_ppm
 0.2935	 0.6122	 0.2730	peptide_length
 0.0000	 0.0000	 0.0000	ntt
 0.1774	 0.6281	 0.1842	nmc
-0.0130	 0.0197	-0.0091	15.994900M
 1.1270	 2.5588	 1.1465	unweighted_spectral_entropy
-0.9226	-2.2629	-0.6651	delta_RT_loess
-1.2872	-1.8392	-0.7749	m0
Found 1274 test set PSMs with q<0.01.
Selected best-scoring PSM per scan+expMass (target-decoy competition): 2938 target PSMs and 1505 decoy PSMs.
Calculating q values.
Final list yields 1274 target PSMs with q<0.01.
Calculating posterior error probabilities (PEPs).
Processing took 89.96 cpu seconds or 3 seconds wall clock time.
Process 'Percolator' finished, exit code: 0
Percolator [Work dir: /storage/yufe/results/msfragger_dia_paper/ccrcc_175/diaumpiredda]
/storage/yufe/tools/FragPipe-18.0/fragpipe/tools/percolator-305/percolator --only-psms --no-terminate --post-processing-tdc --num-threads 56 --results-psms CPTAC_CCRCC_W_JHU_20190112_LUMOS_C3N-00852_T_Q3_percolator_target_psms.tsv --decoy-results-psms CPTAC_CCRCC_W_JHU_20190112_LUMOS_C3N-00852_T_Q3_percolator_decoy_psms.tsv CPTAC_CCRCC_W_JHU_20190112_LUMOS_C3N-00852_T_Q3_edited.pin
Percolator version 3.05.0, Build Date Apr 28 2020 14:23:07
Copyright (c) 2006-9 University of Washington. All rights reserved.
Written by Lukas Käll (lukall@u.washington.edu) in the
Department of Genome Sciences at the University of Washington.
Issued command:
/storage/yufe/tools/FragPipe-18.0/fragpipe/tools/percolator-305/percolator --only-psms --no-terminate --post-processing-tdc --num-threads 56 --results-psms CPTAC_CCRCC_W_JHU_20190112_LUMOS_C3N-00852_T_Q3_percolator_target_psms.tsv --decoy-results-psms CPTAC_CCRCC_W_JHU_20190112_LUMOS_C3N-00852_T_Q3_percolator_decoy_psms.tsv CPTAC_CCRCC_W_JHU_20190112_LUMOS_C3N-00852_T_Q3_edited.pin
Started Sat Aug 13 18:48:38 2022
 on pathproteome-dev01.med.umich.edu
Hyperparameters: selectionFdr=0.01, Cpos=0, Cneg=0, maxNiter=10
Reading tab-delimited input from datafile CPTAC_CCRCC_W_JHU_20190112_LUMOS_C3N-00852_T_Q3_edited.pin
Features:
retentiontime rank abs_ppm isotope_errors log10_evalue hyperscore delta_hyperscore matched_ion_num complementary_ions ion_series weighted_average_abs_fragment_ppm peptide_length ntt nmc 15.994900M unweighted_spectral_entropy delta_RT_loess 
Found 8541 PSMs
Concatenated search input detected and --post-processing-tdc flag set. Applying target-decoy competition on Percolator scores.
Train/test set contains 5900 positives and 2641 negatives, size ratio=2.234 and pi0=1
Selecting Cpos by cross-validation.
Selecting Cneg by cross-validation.
Split 1:	Selected feature 16 as initial direction. Could separate 1711 training set positives with q<0.01 in that direction.
Split 2:	Selected feature 16 as initial direction. Could separate 1688 training set positives with q<0.01 in that direction.
Split 3:	Selected feature 16 as initial direction. Could separate 1724 training set positives with q<0.01 in that direction.
Found 2540 test set positives with q<0.01 in initial direction
Reading in data and feature calculation took 95.86 cpu seconds or 1 seconds wall clock time.
---Training with Cpos selected by cross validation, Cneg selected by cross validation, initial_fdr=0.01, fdr=0.01
Iteration 1:	Estimated 2970 PSMs with q<0.01
Iteration 2:	Estimated 3007 PSMs with q<0.01
Iteration 3:	Estimated 3004 PSMs with q<0.01
Iteration 4:	Estimated 3007 PSMs with q<0.01
Iteration 5:	Estimated 3009 PSMs with q<0.01
Iteration 6:	Estimated 3007 PSMs with q<0.01
Iteration 7:	Estimated 3008 PSMs with q<0.01
Iteration 8:	Estimated 3007 PSMs with q<0.01
Iteration 9:	Estimated 3012 PSMs with q<0.01
Iteration 10:	Estimated 3011 PSMs with q<0.01
Learned normalized SVM weights for the 3 cross-validation splits:
 Split1	 Split2	 Split3	FeatureName
 0.0337	-0.1780	-0.1038	retentiontime
 0.0000	 0.0000	 0.0000	rank
-0.2530	-0.1750	-0.2732	abs_ppm
-0.1424	-0.1974	-0.3262	isotope_errors
-0.4934	-0.6025	-0.9502	log10_evalue
-1.7314	-1.3275	-0.8497	hyperscore
 0.6613	 0.5297	-0.0280	delta_hyperscore
 3.1223	 3.0561	 4.0411	matched_ion_num
-0.4015	-0.3659	-0.4977	complementary_ions
-0.3682	-0.5623	-0.4962	ion_series
-0.1644	-0.2792	-0.2150	weighted_average_abs_fragment_ppm
-0.0375	 0.3501	 0.1401	peptide_length
 0.0000	 0.0000	 0.0000	ntt
 0.2023	 0.2156	 0.0825	nmc
-0.2128	 0.0177	-0.1656	15.994900M
 1.9029	 2.3011	 2.5955	unweighted_spectral_entropy
-1.5604	-1.3752	-2.5755	delta_RT_loess
-1.8071	-1.3502	-1.3798	m0
Found 2949 test set PSMs with q<0.01.
Selected best-scoring PSM per scan+expMass (target-decoy competition): 5900 target PSMs and 2641 decoy PSMs.
Calculating q values.
Final list yields 2964 target PSMs with q<0.01.
Calculating posterior error probabilities (PEPs).
Processing took 93.32 cpu seconds or 3 seconds wall clock time.
Process 'Percolator' finished, exit code: 0
Percolator [Work dir: /storage/yufe/results/msfragger_dia_paper/ccrcc_175/diaumpiredda]
/storage/yufe/tools/FragPipe-18.0/fragpipe/tools/percolator-305/percolator --only-psms --no-terminate --post-processing-tdc --num-threads 56 --results-psms CPTAC_CCRCC_W_JHU_20190112_LUMOS_C3N-00494_T_Q1_percolator_target_psms.tsv --decoy-results-psms CPTAC_CCRCC_W_JHU_20190112_LUMOS_C3N-00494_T_Q1_percolator_decoy_psms.tsv CPTAC_CCRCC_W_JHU_20190112_LUMOS_C3N-00494_T_Q1_edited.pin
Percolator version 3.05.0, Build Date Apr 28 2020 14:23:07
Copyright (c) 2006-9 University of Washington. All rights reserved.
Written by Lukas Käll (lukall@u.washington.edu) in the
Department of Genome Sciences at the University of Washington.
Issued command:
/storage/yufe/tools/FragPipe-18.0/fragpipe/tools/percolator-305/percolator --only-psms --no-terminate --post-processing-tdc --num-threads 56 --results-psms CPTAC_CCRCC_W_JHU_20190112_LUMOS_C3N-00494_T_Q1_percolator_target_psms.tsv --decoy-results-psms CPTAC_CCRCC_W_JHU_20190112_LUMOS_C3N-00494_T_Q1_percolator_decoy_psms.tsv CPTAC_CCRCC_W_JHU_20190112_LUMOS_C3N-00494_T_Q1_edited.pin
Started Sat Aug 13 18:48:43 2022
 on pathproteome-dev01.med.umich.edu
Hyperparameters: selectionFdr=0.01, Cpos=0, Cneg=0, maxNiter=10
Reading tab-delimited input from datafile CPTAC_CCRCC_W_JHU_20190112_LUMOS_C3N-00494_T_Q1_edited.pin
Features:
retentiontime rank abs_ppm isotope_errors log10_evalue hyperscore delta_hyperscore matched_ion_num complementary_ions ion_series weighted_average_abs_fragment_ppm peptide_length ntt nmc 15.994900M unweighted_spectral_entropy delta_RT_loess 
Found 41637 PSMs
Concatenated search input detected and --post-processing-tdc flag set. Applying target-decoy competition on Percolator scores.
Train/test set contains 33957 positives and 7680 negatives, size ratio=4.42148 and pi0=1
Selecting Cpos by cross-validation.
Selecting Cneg by cross-validation.
Split 1:	Selected feature 16 as initial direction. Could separate 13989 training set positives with q<0.01 in that direction.
Split 2:	Selected feature 16 as initial direction. Could separate 14309 training set positives with q<0.01 in that direction.
Split 3:	Selected feature 16 as initial direction. Could separate 14133 training set positives with q<0.01 in that direction.
Found 21254 test set positives with q<0.01 in initial direction
Reading in data and feature calculation took 97.03 cpu seconds or 2 seconds wall clock time.
---Training with Cpos selected by cross validation, Cneg selected by cross validation, initial_fdr=0.01, fdr=0.01
Iteration 1:	Estimated 25626 PSMs with q<0.01
Iteration 2:	Estimated 25991 PSMs with q<0.01
Iteration 3:	Estimated 26054 PSMs with q<0.01
Iteration 4:	Estimated 26065 PSMs with q<0.01
Iteration 5:	Estimated 26074 PSMs with q<0.01
Iteration 6:	Estimated 26071 PSMs with q<0.01
Iteration 7:	Estimated 26069 PSMs with q<0.01
Iteration 8:	Estimated 26068 PSMs with q<0.01
Iteration 9:	Estimated 26072 PSMs with q<0.01
Iteration 10:	Estimated 26068 PSMs with q<0.01
Learned normalized SVM weights for the 3 cross-validation splits:
 Split1	 Split2	 Split3	FeatureName
 0.0001	 0.0286	 0.0319	retentiontime
 0.0000	 0.0000	 0.0000	rank
-0.4327	-0.3604	-0.3834	abs_ppm
-0.2700	-0.2448	-0.2475	isotope_errors
-0.4834	-0.6622	-0.6263	log10_evalue
-0.5180	-0.6657	-0.5313	hyperscore
 0.4211	 0.3308	 0.3748	delta_hyperscore
 1.5658	 1.3881	 1.3023	matched_ion_num
-0.5564	-0.5193	-0.5142	complementary_ions
-0.3235	-0.2484	-0.2843	ion_series
 0.0210	 0.0317	 0.0248	weighted_average_abs_fragment_ppm
 0.0492	 0.1147	 0.0961	peptide_length
 0.0000	 0.0000	 0.0000	ntt
-0.0953	-0.1393	-0.1069	nmc
-0.0911	-0.1039	-0.1063	15.994900M
 0.8778	 0.9699	 0.8672	unweighted_spectral_entropy
-1.9260	-1.9796	-1.8528	delta_RT_loess
 0.2023	 0.1463	 0.1685	m0
Found 26077 test set PSMs with q<0.01.
Selected best-scoring PSM per scan+expMass (target-decoy competition): 33957 target PSMs and 7680 decoy PSMs.
Calculating q values.
Final list yields 26088 target PSMs with q<0.01.
Calculating posterior error probabilities (PEPs).
Processing took 107.6 cpu seconds or 4 seconds wall clock time.
Process 'Percolator' finished, exit code: 0
Percolator [Work dir: /storage/yufe/results/msfragger_dia_paper/ccrcc_175/diaumpiredda]
/storage/yufe/tools/FragPipe-18.0/fragpipe/tools/percolator-305/percolator --only-psms --no-terminate --post-processing-tdc --num-threads 56 --results-psms CPTAC_CCRCC_W_JHU_20190112_LUMOS_C3N-00380_T_Q1_percolator_target_psms.tsv --decoy-results-psms CPTAC_CCRCC_W_JHU_20190112_LUMOS_C3N-00380_T_Q1_percolator_decoy_psms.tsv CPTAC_CCRCC_W_JHU_20190112_LUMOS_C3N-00380_T_Q1_edited.pin
Percolator version 3.05.0, Build Date Apr 28 2020 14:23:07
Copyright (c) 2006-9 University of Washington. All rights reserved.
Written by Lukas Käll (lukall@u.washington.edu) in the
Department of Genome Sciences at the University of Washington.
Issued command:
/storage/yufe/tools/FragPipe-18.0/fragpipe/tools/percolator-305/percolator --only-psms --no-terminate --post-processing-tdc --num-threads 56 --results-psms CPTAC_CCRCC_W_JHU_20190112_LUMOS_C3N-00380_T_Q1_percolator_target_psms.tsv --decoy-results-psms CPTAC_CCRCC_W_JHU_20190112_LUMOS_C3N-00380_T_Q1_percolator_decoy_psms.tsv CPTAC_CCRCC_W_JHU_20190112_LUMOS_C3N-00380_T_Q1_edited.pin
Started Sat Aug 13 18:48:49 2022
 on pathproteome-dev01.med.umich.edu
Hyperparameters: selectionFdr=0.01, Cpos=0, Cneg=0, maxNiter=10
Reading tab-delimited input from datafile CPTAC_CCRCC_W_JHU_20190112_LUMOS_C3N-00380_T_Q1_edited.pin
Features:
retentiontime rank abs_ppm isotope_errors log10_evalue hyperscore delta_hyperscore matched_ion_num complementary_ions ion_series weighted_average_abs_fragment_ppm peptide_length ntt nmc 15.994900M unweighted_spectral_entropy delta_RT_loess 
Found 36074 PSMs
Concatenated search input detected and --post-processing-tdc flag set. Applying target-decoy competition on Percolator scores.
Train/test set contains 29158 positives and 6916 negatives, size ratio=4.21602 and pi0=1
Selecting Cpos by cross-validation.
Selecting Cneg by cross-validation.
Split 1:	Selected feature 16 as initial direction. Could separate 11286 training set positives with q<0.01 in that direction.
Split 2:	Selected feature 16 as initial direction. Could separate 11411 training set positives with q<0.01 in that direction.
Split 3:	Selected feature 16 as initial direction. Could separate 10831 training set positives with q<0.01 in that direction.
Found 16548 test set positives with q<0.01 in initial direction
Reading in data and feature calculation took 91.51 cpu seconds or 3 seconds wall clock time.
---Training with Cpos selected by cross validation, Cneg selected by cross validation, initial_fdr=0.01, fdr=0.01
Iteration 1:	Estimated 21442 PSMs with q<0.01
Iteration 2:	Estimated 21810 PSMs with q<0.01
Iteration 3:	Estimated 21852 PSMs with q<0.01
Iteration 4:	Estimated 21852 PSMs with q<0.01
Iteration 5:	Estimated 21845 PSMs with q<0.01
Iteration 6:	Estimated 21848 PSMs with q<0.01
Iteration 7:	Estimated 21845 PSMs with q<0.01
Iteration 8:	Estimated 21845 PSMs with q<0.01
Iteration 9:	Estimated 21843 PSMs with q<0.01
Iteration 10:	Estimated 21843 PSMs with q<0.01
Learned normalized SVM weights for the 3 cross-validation splits:
 Split1	 Split2	 Split3	FeatureName
-0.0524	-0.0258	-0.0345	retentiontime
 0.0000	 0.0000	 0.0000	rank
-0.5036	-0.4720	-0.4977	abs_ppm
-0.3283	-0.3292	-0.3170	isotope_errors
-0.4140	-0.6072	-0.4702	log10_evalue
-0.3295	-0.5179	-0.3953	hyperscore
 0.3752	 0.3395	 0.3790	delta_hyperscore
 1.2046	 1.5246	 1.2810	matched_ion_num
-0.5407	-0.4630	-0.4518	complementary_ions
-0.2024	-0.2646	-0.2100	ion_series
 0.0211	 0.0422	 0.0512	weighted_average_abs_fragment_ppm
 0.0506	 0.0575	 0.0922	peptide_length
 0.0000	 0.0000	 0.0000	ntt
-0.1153	-0.1422	-0.1641	nmc
-0.0987	-0.1081	-0.0715	15.994900M
 0.7829	 0.8540	 0.8194	unweighted_spectral_entropy
-2.0813	-2.1642	-2.3282	delta_RT_loess
-0.4025	 0.0667	-0.1428	m0
Found 21815 test set PSMs with q<0.01.
Selected best-scoring PSM per scan+expMass (target-decoy competition): 29158 target PSMs and 6916 decoy PSMs.
Calculating q values.
Final list yields 21816 target PSMs with q<0.01.
Calculating posterior error probabilities (PEPs).
Processing took 103.2 cpu seconds or 4 seconds wall clock time.
Process 'Percolator' finished, exit code: 0
Percolator [Work dir: /storage/yufe/results/msfragger_dia_paper/ccrcc_175/diaumpiredda]
/storage/yufe/tools/FragPipe-18.0/fragpipe/tools/percolator-305/percolator --only-psms --no-terminate --post-processing-tdc --num-threads 56 --results-psms CPTAC_CCRCC_W_JHU_20190112_LUMOS_C3L-00418_T_Q3_percolator_target_psms.tsv --decoy-results-psms CPTAC_CCRCC_W_JHU_20190112_LUMOS_C3L-00418_T_Q3_percolator_decoy_psms.tsv CPTAC_CCRCC_W_JHU_20190112_LUMOS_C3L-00418_T_Q3_edited.pin
Percolator version 3.05.0, Build Date Apr 28 2020 14:23:07
Copyright (c) 2006-9 University of Washington. All rights reserved.
Written by Lukas Käll (lukall@u.washington.edu) in the
Department of Genome Sciences at the University of Washington.
Issued command:
/storage/yufe/tools/FragPipe-18.0/fragpipe/tools/percolator-305/percolator --only-psms --no-terminate --post-processing-tdc --num-threads 56 --results-psms CPTAC_CCRCC_W_JHU_20190112_LUMOS_C3L-00418_T_Q3_percolator_target_psms.tsv --decoy-results-psms CPTAC_CCRCC_W_JHU_20190112_LUMOS_C3L-00418_T_Q3_percolator_decoy_psms.tsv CPTAC_CCRCC_W_JHU_20190112_LUMOS_C3L-00418_T_Q3_edited.pin
Started Sat Aug 13 18:48:56 2022
 on pathproteome-dev01.med.umich.edu
Hyperparameters: selectionFdr=0.01, Cpos=0, Cneg=0, maxNiter=10
Reading tab-delimited input from datafile CPTAC_CCRCC_W_JHU_20190112_LUMOS_C3L-00418_T_Q3_edited.pin
Features:
retentiontime rank abs_ppm isotope_errors log10_evalue hyperscore delta_hyperscore matched_ion_num complementary_ions ion_series weighted_average_abs_fragment_ppm peptide_length ntt nmc 15.994900M unweighted_spectral_entropy delta_RT_loess 
Found 3205 PSMs
Concatenated search input detected and --post-processing-tdc flag set. Applying target-decoy competition on Percolator scores.
Train/test set contains 2453 positives and 752 negatives, size ratio=3.26197 and pi0=1
Selecting Cpos by cross-validation.
Selecting Cneg by cross-validation.
Split 1:	Selected feature 16 as initial direction. Could separate 918 training set positives with q<0.01 in that direction.
Split 2:	Selected feature 16 as initial direction. Could separate 992 training set positives with q<0.01 in that direction.
Split 3:	Selected feature 16 as initial direction. Could separate 869 training set positives with q<0.01 in that direction.
Found 1224 test set positives with q<0.01 in initial direction
Reading in data and feature calculation took 96.22 cpu seconds or 2 seconds wall clock time.
---Training with Cpos selected by cross validation, Cneg selected by cross validation, initial_fdr=0.01, fdr=0.01
Iteration 1:	Estimated 1662 PSMs with q<0.01
Iteration 2:	Estimated 1691 PSMs with q<0.01
Iteration 3:	Estimated 1691 PSMs with q<0.01
Iteration 4:	Estimated 1700 PSMs with q<0.01
Iteration 5:	Estimated 1702 PSMs with q<0.01
Iteration 6:	Estimated 1706 PSMs with q<0.01
Iteration 7:	Estimated 1705 PSMs with q<0.01
Iteration 8:	Estimated 1704 PSMs with q<0.01
Iteration 9:	Estimated 1706 PSMs with q<0.01
Iteration 10:	Estimated 1708 PSMs with q<0.01
Learned normalized SVM weights for the 3 cross-validation splits:
 Split1	 Split2	 Split3	FeatureName
-0.0179	-0.2148	-0.1666	retentiontime
 0.0000	 0.0000	 0.0000	rank
-0.0225	-0.2288	-0.1204	abs_ppm
-0.1200	-0.2557	-0.1165	isotope_errors
 0.4075	 0.2904	-0.2621	log10_evalue
-0.0840	-0.2350	 0.1032	hyperscore
 0.5636	 0.8001	 0.3386	delta_hyperscore
 0.6164	 1.1178	 0.3949	matched_ion_num
 0.0214	-0.0180	 0.1003	complementary_ions
 0.2532	 0.0106	 0.1336	ion_series
-0.0801	-0.0766	-0.0760	weighted_average_abs_fragment_ppm
 0.4099	 0.5046	 0.3292	peptide_length
 0.0000	 0.0000	 0.0000	ntt
 0.1230	 0.1048	 0.0639	nmc
-0.1604	-0.0541	-0.1485	15.994900M
 1.2926	 2.1627	 1.1094	unweighted_spectral_entropy
-1.6307	-1.2770	-1.3264	delta_RT_loess
-0.5492	 0.2152	 0.1187	m0
Found 1666 test set PSMs with q<0.01.
Selected best-scoring PSM per scan+expMass (target-decoy competition): 2453 target PSMs and 752 decoy PSMs.
Calculating q values.
Final list yields 1670 target PSMs with q<0.01.
Calculating posterior error probabilities (PEPs).
Processing took 89.86 cpu seconds or 3 seconds wall clock time.
Process 'Percolator' finished, exit code: 0
Percolator [Work dir: /storage/yufe/results/msfragger_dia_paper/ccrcc_175/diaumpiredda]
/storage/yufe/tools/FragPipe-18.0/fragpipe/tools/percolator-305/percolator --only-psms --no-terminate --post-processing-tdc --num-threads 56 --results-psms CPTAC_CCRCC_W_JHU_20190112_LUMOS_C3L-00448_NAT_Q2_percolator_target_psms.tsv --decoy-results-psms CPTAC_CCRCC_W_JHU_20190112_LUMOS_C3L-00448_NAT_Q2_percolator_decoy_psms.tsv CPTAC_CCRCC_W_JHU_20190112_LUMOS_C3L-00448_NAT_Q2_edited.pin
Percolator version 3.05.0, Build Date Apr 28 2020 14:23:07
Copyright (c) 2006-9 University of Washington. All rights reserved.
Written by Lukas Käll (lukall@u.washington.edu) in the
Department of Genome Sciences at the University of Washington.
Issued command:
/storage/yufe/tools/FragPipe-18.0/fragpipe/tools/percolator-305/percolator --only-psms --no-terminate --post-processing-tdc --num-threads 56 --results-psms CPTAC_CCRCC_W_JHU_20190112_LUMOS_C3L-00448_NAT_Q2_percolator_target_psms.tsv --decoy-results-psms CPTAC_CCRCC_W_JHU_20190112_LUMOS_C3L-00448_NAT_Q2_percolator_decoy_psms.tsv CPTAC_CCRCC_W_JHU_20190112_LUMOS_C3L-00448_NAT_Q2_edited.pin
Started Sat Aug 13 18:49:01 2022
 on pathproteome-dev01.med.umich.edu
Hyperparameters: selectionFdr=0.01, Cpos=0, Cneg=0, maxNiter=10
Reading tab-delimited input from datafile CPTAC_CCRCC_W_JHU_20190112_LUMOS_C3L-00448_NAT_Q2_edited.pin
Features:
retentiontime rank abs_ppm isotope_errors log10_evalue hyperscore delta_hyperscore matched_ion_num complementary_ions ion_series weighted_average_abs_fragment_ppm peptide_length ntt nmc 15.994900M unweighted_spectral_entropy delta_RT_loess 
Found 13389 PSMs
Concatenated search input detected and --post-processing-tdc flag set. Applying target-decoy competition on Percolator scores.
Train/test set contains 10056 positives and 3333 negatives, size ratio=3.0171 and pi0=1
Selecting Cpos by cross-validation.
Selecting Cneg by cross-validation.
Split 1:	Selected feature 5 as initial direction. Could separate 1390 training set positives with q<0.01 in that direction.
Split 2:	Selected feature 5 as initial direction. Could separate 1433 training set positives with q<0.01 in that direction.
Split 3:	Selected feature 16 as initial direction. Could separate 2555 training set positives with q<0.01 in that direction.
Found 1663 test set positives with q<0.01 in initial direction
Reading in data and feature calculation took 96.1 cpu seconds or 2 seconds wall clock time.
---Training with Cpos selected by cross validation, Cneg selected by cross validation, initial_fdr=0.01, fdr=0.01
Iteration 1:	Estimated 4621 PSMs with q<0.01
Iteration 2:	Estimated 5689 PSMs with q<0.01
Iteration 3:	Estimated 6100 PSMs with q<0.01
Iteration 4:	Estimated 6171 PSMs with q<0.01
Iteration 5:	Estimated 6193 PSMs with q<0.01
Iteration 6:	Estimated 6186 PSMs with q<0.01
Iteration 7:	Estimated 6197 PSMs with q<0.01
Iteration 8:	Estimated 6200 PSMs with q<0.01
Iteration 9:	Estimated 6205 PSMs with q<0.01
Iteration 10:	Estimated 6213 PSMs with q<0.01
Learned normalized SVM weights for the 3 cross-validation splits:
 Split1	 Split2	 Split3	FeatureName
-0.0022	-0.0291	 0.1437	retentiontime
 0.0000	 0.0000	 0.0000	rank
-0.4017	-0.6472	-0.6281	abs_ppm
-0.1892	-0.3457	-0.2867	isotope_errors
-0.3447	-0.2946	-0.4602	log10_evalue
-0.5075	-0.9043	-0.6191	hyperscore
 0.3620	 0.7121	 0.4974	delta_hyperscore
 1.2012	 1.5137	 1.3028	matched_ion_num
-0.4205	-0.4016	-0.2691	complementary_ions
-0.2848	-0.1787	-0.3251	ion_series
 0.0227	 0.0743	 0.0468	weighted_average_abs_fragment_ppm
 0.0762	 0.2407	 0.0970	peptide_length
 0.0000	 0.0000	 0.0000	ntt
-0.1181	-0.1632	-0.1258	nmc
-0.1588	-0.1649	-0.0773	15.994900M
 1.1563	 1.4568	 1.2747	unweighted_spectral_entropy
-2.1222	-3.7360	-3.5898	delta_RT_loess
-1.0871	-2.2706	-1.9148	m0
Found 6162 test set PSMs with q<0.01.
Selected best-scoring PSM per scan+expMass (target-decoy competition): 10056 target PSMs and 3333 decoy PSMs.
Calculating q values.
Final list yields 6165 target PSMs with q<0.01.
Calculating posterior error probabilities (PEPs).
Processing took 94.97 cpu seconds or 3 seconds wall clock time.
Process 'Percolator' finished, exit code: 0
Percolator [Work dir: /storage/yufe/results/msfragger_dia_paper/ccrcc_175/diaumpiredda]
/storage/yufe/tools/FragPipe-18.0/fragpipe/tools/percolator-305/percolator --only-psms --no-terminate --post-processing-tdc --num-threads 56 --results-psms CPTAC_CCRCC_W_JHU_20190112_LUMOS_C3N-00168_T_Q3_percolator_target_psms.tsv --decoy-results-psms CPTAC_CCRCC_W_JHU_20190112_LUMOS_C3N-00168_T_Q3_percolator_decoy_psms.tsv CPTAC_CCRCC_W_JHU_20190112_LUMOS_C3N-00168_T_Q3_edited.pin
Percolator version 3.05.0, Build Date Apr 28 2020 14:23:07
Copyright (c) 2006-9 University of Washington. All rights reserved.
Written by Lukas Käll (lukall@u.washington.edu) in the
Department of Genome Sciences at the University of Washington.
Issued command:
/storage/yufe/tools/FragPipe-18.0/fragpipe/tools/percolator-305/percolator --only-psms --no-terminate --post-processing-tdc --num-threads 56 --results-psms CPTAC_CCRCC_W_JHU_20190112_LUMOS_C3N-00168_T_Q3_percolator_target_psms.tsv --decoy-results-psms CPTAC_CCRCC_W_JHU_20190112_LUMOS_C3N-00168_T_Q3_percolator_decoy_psms.tsv CPTAC_CCRCC_W_JHU_20190112_LUMOS_C3N-00168_T_Q3_edited.pin
Started Sat Aug 13 18:49:06 2022
 on pathproteome-dev01.med.umich.edu
Hyperparameters: selectionFdr=0.01, Cpos=0, Cneg=0, maxNiter=10
Reading tab-delimited input from datafile CPTAC_CCRCC_W_JHU_20190112_LUMOS_C3N-00168_T_Q3_edited.pin
Features:
retentiontime rank abs_ppm isotope_errors log10_evalue hyperscore delta_hyperscore matched_ion_num complementary_ions ion_series weighted_average_abs_fragment_ppm peptide_length ntt nmc 15.994900M unweighted_spectral_entropy delta_RT_loess 
Found 3916 PSMs
Concatenated search input detected and --post-processing-tdc flag set. Applying target-decoy competition on Percolator scores.
Train/test set contains 2504 positives and 1412 negatives, size ratio=1.77337 and pi0=1
Selecting Cpos by cross-validation.
Selecting Cneg by cross-validation.
Split 1:	Selected feature 8 as initial direction. Could separate 450 training set positives with q<0.01 in that direction.
Split 2:	Selected feature 16 as initial direction. Could separate 540 training set positives with q<0.01 in that direction.
Split 3:	Selected feature 8 as initial direction. Could separate 459 training set positives with q<0.01 in that direction.
Found 604 test set positives with q<0.01 in initial direction
Reading in data and feature calculation took 96.67 cpu seconds or 2 seconds wall clock time.
---Training with Cpos selected by cross validation, Cneg selected by cross validation, initial_fdr=0.01, fdr=0.01
Iteration 1:	Estimated 968 PSMs with q<0.01
Iteration 2:	Estimated 1021 PSMs with q<0.01
Iteration 3:	Estimated 1031 PSMs with q<0.01
Iteration 4:	Estimated 1046 PSMs with q<0.01
Iteration 5:	Estimated 1049 PSMs with q<0.01
Iteration 6:	Estimated 1053 PSMs with q<0.01
Iteration 7:	Estimated 1056 PSMs with q<0.01
Iteration 8:	Estimated 1057 PSMs with q<0.01
Iteration 9:	Estimated 1056 PSMs with q<0.01
Iteration 10:	Estimated 1056 PSMs with q<0.01
Learned normalized SVM weights for the 3 cross-validation splits:
 Split1	 Split2	 Split3	FeatureName
-0.3483	-0.1103	 0.0282	retentiontime
 0.0000	 0.0000	 0.0000	rank
-0.4576	-1.1744	 0.0191	abs_ppm
 0.2942	-0.4333	-0.6252	isotope_errors
-0.1778	 0.4007	 2.6831	log10_evalue
 0.8753	 0.0645	 2.3085	hyperscore
 0.2329	 0.2119	 0.4340	delta_hyperscore
 2.4891	 8.4826	 4.4397	matched_ion_num
-1.1155	-2.8758	 0.3295	complementary_ions
-0.4644	-0.5430	 0.0240	ion_series
 0.0429	 0.7214	 0.6126	weighted_average_abs_fragment_ppm
-0.1130	 0.9113	-0.0775	peptide_length
 0.0000	 0.0000	 0.0000	ntt
 0.7626	 1.4037	 0.6163	nmc
-0.5129	-0.1451	-0.5988	15.994900M
 1.7907	 5.4606	 2.6674	unweighted_spectral_entropy
-1.4842	-5.9443	-3.3379	delta_RT_loess
-1.8489	-7.5009	-2.6127	m0
Found 949 test set PSMs with q<0.01.
Selected best-scoring PSM per scan+expMass (target-decoy competition): 2504 target PSMs and 1412 decoy PSMs.
Calculating q values.
Final list yields 953 target PSMs with q<0.01.
Calculating posterior error probabilities (PEPs).
Processing took 90.54 cpu seconds or 3 seconds wall clock time.
Process 'Percolator' finished, exit code: 0
Percolator [Work dir: /storage/yufe/results/msfragger_dia_paper/ccrcc_175/diaumpiredda]
/storage/yufe/tools/FragPipe-18.0/fragpipe/tools/percolator-305/percolator --only-psms --no-terminate --post-processing-tdc --num-threads 56 --results-psms CPTAC_CCRCC_W_JHU_20190112_LUMOS_C3N-00437_NAT_Q1_percolator_target_psms.tsv --decoy-results-psms CPTAC_CCRCC_W_JHU_20190112_LUMOS_C3N-00437_NAT_Q1_percolator_decoy_psms.tsv CPTAC_CCRCC_W_JHU_20190112_LUMOS_C3N-00437_NAT_Q1_edited.pin
Percolator version 3.05.0, Build Date Apr 28 2020 14:23:07
Copyright (c) 2006-9 University of Washington. All rights reserved.
Written by Lukas Käll (lukall@u.washington.edu) in the
Department of Genome Sciences at the University of Washington.
Issued command:
/storage/yufe/tools/FragPipe-18.0/fragpipe/tools/percolator-305/percolator --only-psms --no-terminate --post-processing-tdc --num-threads 56 --results-psms CPTAC_CCRCC_W_JHU_20190112_LUMOS_C3N-00437_NAT_Q1_percolator_target_psms.tsv --decoy-results-psms CPTAC_CCRCC_W_JHU_20190112_LUMOS_C3N-00437_NAT_Q1_percolator_decoy_psms.tsv CPTAC_CCRCC_W_JHU_20190112_LUMOS_C3N-00437_NAT_Q1_edited.pin
Started Sat Aug 13 18:49:11 2022
 on pathproteome-dev01.med.umich.edu
Hyperparameters: selectionFdr=0.01, Cpos=0, Cneg=0, maxNiter=10
Reading tab-delimited input from datafile CPTAC_CCRCC_W_JHU_20190112_LUMOS_C3N-00437_NAT_Q1_edited.pin
Features:
retentiontime rank abs_ppm isotope_errors log10_evalue hyperscore delta_hyperscore matched_ion_num complementary_ions ion_series weighted_average_abs_fragment_ppm peptide_length ntt nmc 15.994900M unweighted_spectral_entropy delta_RT_loess 
Found 52142 PSMs
Concatenated search input detected and --post-processing-tdc flag set. Applying target-decoy competition on Percolator scores.
Train/test set contains 44450 positives and 7692 negatives, size ratio=5.77873 and pi0=1
Selecting Cpos by cross-validation.
Selecting Cneg by cross-validation.
Split 1:	Selected feature 16 as initial direction. Could separate 21134 training set positives with q<0.01 in that direction.
Split 2:	Selected feature 16 as initial direction. Could separate 21133 training set positives with q<0.01 in that direction.
Split 3:	Selected feature 16 as initial direction. Could separate 20984 training set positives with q<0.01 in that direction.
Found 31539 test set positives with q<0.01 in initial direction
Reading in data and feature calculation took 96.41 cpu seconds or 3 seconds wall clock time.
---Training with Cpos selected by cross validation, Cneg selected by cross validation, initial_fdr=0.01, fdr=0.01
Iteration 1:	Estimated 36397 PSMs with q<0.01
Iteration 2:	Estimated 36616 PSMs with q<0.01
Iteration 3:	Estimated 36633 PSMs with q<0.01
Iteration 4:	Estimated 36640 PSMs with q<0.01
Iteration 5:	Estimated 36644 PSMs with q<0.01
Iteration 6:	Estimated 36647 PSMs with q<0.01
Iteration 7:	Estimated 36648 PSMs with q<0.01
Iteration 8:	Estimated 36649 PSMs with q<0.01
Iteration 9:	Estimated 36648 PSMs with q<0.01
Iteration 10:	Estimated 36650 PSMs with q<0.01
Learned normalized SVM weights for the 3 cross-validation splits:
 Split1	 Split2	 Split3	FeatureName
 0.0189	 0.0383	 0.0235	retentiontime
 0.0000	 0.0000	 0.0000	rank
-0.4652	-0.4381	-0.4675	abs_ppm
-0.2807	-0.2350	-0.1956	isotope_errors
-0.9010	-0.6599	-0.6674	log10_evalue
-0.8481	-0.5767	-0.6554	hyperscore
 0.2572	 0.4079	 0.3366	delta_hyperscore
 1.3628	 1.1006	 1.4057	matched_ion_num
-0.4509	-0.3406	-0.4747	complementary_ions
-0.2115	-0.1220	-0.1809	ion_series
-0.0254	-0.0390	-0.0121	weighted_average_abs_fragment_ppm
 0.1383	 0.1268	 0.0986	peptide_length
 0.0000	 0.0000	 0.0000	ntt
-0.1152	-0.1002	-0.1247	nmc
-0.0863	-0.0521	-0.0671	15.994900M
 0.8180	 0.7414	 0.7668	unweighted_spectral_entropy
-1.8044	-1.7775	-1.7773	delta_RT_loess
 0.6194	 0.6618	 0.7016	m0
Found 36638 test set PSMs with q<0.01.
Selected best-scoring PSM per scan+expMass (target-decoy competition): 44450 target PSMs and 7692 decoy PSMs.
Calculating q values.
Final list yields 36642 target PSMs with q<0.01.
Calculating posterior error probabilities (PEPs).
Processing took 116.8 cpu seconds or 4 seconds wall clock time.
Process 'Percolator' finished, exit code: 0
Percolator [Work dir: /storage/yufe/results/msfragger_dia_paper/ccrcc_175/diaumpiredda]
/storage/yufe/tools/FragPipe-18.0/fragpipe/tools/percolator-305/percolator --only-psms --no-terminate --post-processing-tdc --num-threads 56 --results-psms CPTAC_CCRCC_W_JHU_20190112_LUMOS_C3N-01220_T_Q3_percolator_target_psms.tsv --decoy-results-psms CPTAC_CCRCC_W_JHU_20190112_LUMOS_C3N-01220_T_Q3_percolator_decoy_psms.tsv CPTAC_CCRCC_W_JHU_20190112_LUMOS_C3N-01220_T_Q3_edited.pin
Percolator version 3.05.0, Build Date Apr 28 2020 14:23:07
Copyright (c) 2006-9 University of Washington. All rights reserved.
Written by Lukas Käll (lukall@u.washington.edu) in the
Department of Genome Sciences at the University of Washington.
Issued command:
/storage/yufe/tools/FragPipe-18.0/fragpipe/tools/percolator-305/percolator --only-psms --no-terminate --post-processing-tdc --num-threads 56 --results-psms CPTAC_CCRCC_W_JHU_20190112_LUMOS_C3N-01220_T_Q3_percolator_target_psms.tsv --decoy-results-psms CPTAC_CCRCC_W_JHU_20190112_LUMOS_C3N-01220_T_Q3_percolator_decoy_psms.tsv CPTAC_CCRCC_W_JHU_20190112_LUMOS_C3N-01220_T_Q3_edited.pin
Started Sat Aug 13 18:49:19 2022
 on pathproteome-dev01.med.umich.edu
Hyperparameters: selectionFdr=0.01, Cpos=0, Cneg=0, maxNiter=10
Reading tab-delimited input from datafile CPTAC_CCRCC_W_JHU_20190112_LUMOS_C3N-01220_T_Q3_edited.pin
Features:
retentiontime rank abs_ppm isotope_errors log10_evalue hyperscore delta_hyperscore matched_ion_num complementary_ions ion_series weighted_average_abs_fragment_ppm peptide_length ntt nmc 15.994900M unweighted_spectral_entropy delta_RT_loess 
Found 4364 PSMs
Concatenated search input detected and --post-processing-tdc flag set. Applying target-decoy competition on Percolator scores.
Train/test set contains 2997 positives and 1367 negatives, size ratio=2.19239 and pi0=1
Selecting Cpos by cross-validation.
Selecting Cneg by cross-validation.
Split 1:	Selected feature 5 as initial direction. Could separate 729 training set positives with q<0.01 in that direction.
Split 2:	Selected feature 5 as initial direction. Could separate 669 training set positives with q<0.01 in that direction.
Split 3:	Selected feature 16 as initial direction. Could separate 683 training set positives with q<0.01 in that direction.
Found 710 test set positives with q<0.01 in initial direction
Reading in data and feature calculation took 95.95 cpu seconds or 2 seconds wall clock time.
---Training with Cpos selected by cross validation, Cneg selected by cross validation, initial_fdr=0.01, fdr=0.01
Iteration 1:	Estimated 1415 PSMs with q<0.01
Iteration 2:	Estimated 1463 PSMs with q<0.01
Iteration 3:	Estimated 1487 PSMs with q<0.01
Iteration 4:	Estimated 1487 PSMs with q<0.01
Iteration 5:	Estimated 1495 PSMs with q<0.01
Iteration 6:	Estimated 1495 PSMs with q<0.01
Iteration 7:	Estimated 1496 PSMs with q<0.01
Iteration 8:	Estimated 1497 PSMs with q<0.01
Iteration 9:	Estimated 1500 PSMs with q<0.01
Iteration 10:	Estimated 1491 PSMs with q<0.01
Learned normalized SVM weights for the 3 cross-validation splits:
 Split1	 Split2	 Split3	FeatureName
-0.0464	 0.0396	 0.0647	retentiontime
 0.0000	 0.0000	 0.0000	rank
-0.2949	-0.2469	-0.1594	abs_ppm
-0.2182	-0.1803	-0.1817	isotope_errors
-0.6286	-1.6137	-0.4605	log10_evalue
-0.1327	-1.3896	-0.9954	hyperscore
 0.5014	 1.0074	 0.8901	delta_hyperscore
 1.2015	 2.1410	 1.8284	matched_ion_num
 0.2234	-0.3777	-0.0182	complementary_ions
 0.3610	-0.1841	-0.1171	ion_series
-0.0151	-0.0031	-0.1018	weighted_average_abs_fragment_ppm
 0.2600	 0.1684	 0.4904	peptide_length
 0.0000	 0.0000	 0.0000	ntt
 0.1546	 0.3468	 0.2788	nmc
 0.0866	-0.2042	-0.0720	15.994900M
 0.9819	 1.1774	 1.8206	unweighted_spectral_entropy
-1.1213	-2.8533	-2.0104	delta_RT_loess
-0.5053	-1.7703	-1.4950	m0
Found 1438 test set PSMs with q<0.01.
Selected best-scoring PSM per scan+expMass (target-decoy competition): 2997 target PSMs and 1367 decoy PSMs.
Calculating q values.
Final list yields 1447 target PSMs with q<0.01.
Calculating posterior error probabilities (PEPs).
Processing took 91.3 cpu seconds or 2 seconds wall clock time.
Process 'Percolator' finished, exit code: 0
Percolator [Work dir: /storage/yufe/results/msfragger_dia_paper/ccrcc_175/diaumpiredda]
/storage/yufe/tools/FragPipe-18.0/fragpipe/tools/percolator-305/percolator --only-psms --no-terminate --post-processing-tdc --num-threads 56 --results-psms CPTAC_CCRCC_W_JHU_20190112_LUMOS_C3N-01648_NAT_Q3_percolator_target_psms.tsv --decoy-results-psms CPTAC_CCRCC_W_JHU_20190112_LUMOS_C3N-01648_NAT_Q3_percolator_decoy_psms.tsv CPTAC_CCRCC_W_JHU_20190112_LUMOS_C3N-01648_NAT_Q3_edited.pin
Percolator version 3.05.0, Build Date Apr 28 2020 14:23:07
Copyright (c) 2006-9 University of Washington. All rights reserved.
Written by Lukas Käll (lukall@u.washington.edu) in the
Department of Genome Sciences at the University of Washington.
Issued command:
/storage/yufe/tools/FragPipe-18.0/fragpipe/tools/percolator-305/percolator --only-psms --no-terminate --post-processing-tdc --num-threads 56 --results-psms CPTAC_CCRCC_W_JHU_20190112_LUMOS_C3N-01648_NAT_Q3_percolator_target_psms.tsv --decoy-results-psms CPTAC_CCRCC_W_JHU_20190112_LUMOS_C3N-01648_NAT_Q3_percolator_decoy_psms.tsv CPTAC_CCRCC_W_JHU_20190112_LUMOS_C3N-01648_NAT_Q3_edited.pin
Started Sat Aug 13 18:49:24 2022
 on pathproteome-dev01.med.umich.edu
Hyperparameters: selectionFdr=0.01, Cpos=0, Cneg=0, maxNiter=10
Reading tab-delimited input from datafile CPTAC_CCRCC_W_JHU_20190112_LUMOS_C3N-01648_NAT_Q3_edited.pin
Features:
retentiontime rank abs_ppm isotope_errors log10_evalue hyperscore delta_hyperscore matched_ion_num complementary_ions ion_series weighted_average_abs_fragment_ppm peptide_length ntt nmc 15.994900M unweighted_spectral_entropy delta_RT_loess 
Found 4658 PSMs
Concatenated search input detected and --post-processing-tdc flag set. Applying target-decoy competition on Percolator scores.
Train/test set contains 3595 positives and 1063 negatives, size ratio=3.38194 and pi0=1
Selecting Cpos by cross-validation.
Selecting Cneg by cross-validation.
Split 1:	Selected feature 16 as initial direction. Could separate 1470 training set positives with q<0.01 in that direction.
Split 2:	Selected feature 16 as initial direction. Could separate 1574 training set positives with q<0.01 in that direction.
Split 3:	Selected feature 16 as initial direction. Could separate 1448 training set positives with q<0.01 in that direction.
Found 1590 test set positives with q<0.01 in initial direction
Reading in data and feature calculation took 96.2 cpu seconds or 1 seconds wall clock time.
---Training with Cpos selected by cross validation, Cneg selected by cross validation, initial_fdr=0.01, fdr=0.01
Iteration 1:	Estimated 2516 PSMs with q<0.01
Iteration 2:	Estimated 2529 PSMs with q<0.01
Iteration 3:	Estimated 2537 PSMs with q<0.01
Iteration 4:	Estimated 2540 PSMs with q<0.01
Iteration 5:	Estimated 2548 PSMs with q<0.01
Iteration 6:	Estimated 2547 PSMs with q<0.01
Iteration 7:	Estimated 2543 PSMs with q<0.01
Iteration 8:	Estimated 2548 PSMs with q<0.01
Iteration 9:	Estimated 2548 PSMs with q<0.01
Iteration 10:	Estimated 2542 PSMs with q<0.01
Learned normalized SVM weights for the 3 cross-validation splits:
 Split1	 Split2	 Split3	FeatureName
-0.3417	-0.3550	-0.2095	retentiontime
 0.0000	 0.0000	 0.0000	rank
-0.0730	-0.0300	-0.1610	abs_ppm
-0.2875	-0.2085	-0.2135	isotope_errors
-0.8236	-0.7829	 0.0092	log10_evalue
-0.8057	-0.5828	-0.5503	hyperscore
 0.4731	 0.2500	 0.3231	delta_hyperscore
 1.9723	 1.1786	 2.8158	matched_ion_num
-0.5411	-0.3317	-0.7319	complementary_ions
-0.4876	-0.1962	-0.5565	ion_series
-0.0734	 0.0140	 0.0242	weighted_average_abs_fragment_ppm
 0.3787	 0.4682	 0.4859	peptide_length
 0.0000	 0.0000	 0.0000	ntt
 0.2057	 0.1411	 0.2493	nmc
 0.0647	-0.1432	-0.0948	15.994900M
 1.8698	 2.1183	 2.3616	unweighted_spectral_entropy
-1.0637	-0.6835	-0.6506	delta_RT_loess
 0.1393	 0.1425	-0.0997	m0
Found 2512 test set PSMs with q<0.01.
Selected best-scoring PSM per scan+expMass (target-decoy competition): 3595 target PSMs and 1063 decoy PSMs.
Calculating q values.
Final list yields 2516 target PSMs with q<0.01.
Calculating posterior error probabilities (PEPs).
Processing took 91.1 cpu seconds or 3 seconds wall clock time.
Process 'Percolator' finished, exit code: 0
Percolator [Work dir: /storage/yufe/results/msfragger_dia_paper/ccrcc_175/diaumpiredda]
/storage/yufe/tools/FragPipe-18.0/fragpipe/tools/percolator-305/percolator --only-psms --no-terminate --post-processing-tdc --num-threads 56 --results-psms CPTAC_CCRCC_W_JHU_20190112_LUMOS_C3N-00494_NAT_Q1_percolator_target_psms.tsv --decoy-results-psms CPTAC_CCRCC_W_JHU_20190112_LUMOS_C3N-00494_NAT_Q1_percolator_decoy_psms.tsv CPTAC_CCRCC_W_JHU_20190112_LUMOS_C3N-00494_NAT_Q1_edited.pin
Percolator version 3.05.0, Build Date Apr 28 2020 14:23:07
Copyright (c) 2006-9 University of Washington. All rights reserved.
Written by Lukas Käll (lukall@u.washington.edu) in the
Department of Genome Sciences at the University of Washington.
Issued command:
/storage/yufe/tools/FragPipe-18.0/fragpipe/tools/percolator-305/percolator --only-psms --no-terminate --post-processing-tdc --num-threads 56 --results-psms CPTAC_CCRCC_W_JHU_20190112_LUMOS_C3N-00494_NAT_Q1_percolator_target_psms.tsv --decoy-results-psms CPTAC_CCRCC_W_JHU_20190112_LUMOS_C3N-00494_NAT_Q1_percolator_decoy_psms.tsv CPTAC_CCRCC_W_JHU_20190112_LUMOS_C3N-00494_NAT_Q1_edited.pin
Started Sat Aug 13 18:49:29 2022
 on pathproteome-dev01.med.umich.edu
Hyperparameters: selectionFdr=0.01, Cpos=0, Cneg=0, maxNiter=10
Reading tab-delimited input from datafile CPTAC_CCRCC_W_JHU_20190112_LUMOS_C3N-00494_NAT_Q1_edited.pin
Features:
retentiontime rank abs_ppm isotope_errors log10_evalue hyperscore delta_hyperscore matched_ion_num complementary_ions ion_series weighted_average_abs_fragment_ppm peptide_length ntt nmc 15.994900M unweighted_spectral_entropy delta_RT_loess 
Found 53345 PSMs
Concatenated search input detected and --post-processing-tdc flag set. Applying target-decoy competition on Percolator scores.
Train/test set contains 45250 positives and 8095 negatives, size ratio=5.58987 and pi0=1
Selecting Cpos by cross-validation.
Selecting Cneg by cross-validation.
Split 1:	Selected feature 16 as initial direction. Could separate 20710 training set positives with q<0.01 in that direction.
Split 2:	Selected feature 16 as initial direction. Could separate 21463 training set positives with q<0.01 in that direction.
Split 3:	Selected feature 16 as initial direction. Could separate 20770 training set positives with q<0.01 in that direction.
Found 31417 test set positives with q<0.01 in initial direction
Reading in data and feature calculation took 97.24 cpu seconds or 2 seconds wall clock time.
---Training with Cpos selected by cross validation, Cneg selected by cross validation, initial_fdr=0.01, fdr=0.01
Iteration 1:	Estimated 36762 PSMs with q<0.01
Iteration 2:	Estimated 37079 PSMs with q<0.01
Iteration 3:	Estimated 37084 PSMs with q<0.01
Iteration 4:	Estimated 37078 PSMs with q<0.01
Iteration 5:	Estimated 37071 PSMs with q<0.01
Iteration 6:	Estimated 37070 PSMs with q<0.01
Iteration 7:	Estimated 37067 PSMs with q<0.01
Iteration 8:	Estimated 37068 PSMs with q<0.01
Iteration 9:	Estimated 37068 PSMs with q<0.01
Iteration 10:	Estimated 37065 PSMs with q<0.01
Learned normalized SVM weights for the 3 cross-validation splits:
 Split1	 Split2	 Split3	FeatureName
 0.0200	 0.0378	 0.0412	retentiontime
 0.0000	 0.0000	 0.0000	rank
-0.4260	-0.4052	-0.4154	abs_ppm
-0.1987	-0.2057	-0.2177	isotope_errors
-0.6780	-0.7900	-0.7604	log10_evalue
-0.6776	-0.7115	-0.6140	hyperscore
 0.3505	 0.3647	 0.2652	delta_hyperscore
 1.2771	 1.3362	 1.1883	matched_ion_num
-0.4353	-0.4152	-0.4332	complementary_ions
-0.2633	-0.1954	-0.2583	ion_series
-0.0671	-0.0727	-0.0397	weighted_average_abs_fragment_ppm
 0.1570	 0.1309	 0.1324	peptide_length
 0.0000	 0.0000	 0.0000	ntt
-0.1226	-0.1302	-0.1132	nmc
-0.1080	-0.0890	-0.0751	15.994900M
 0.8462	 0.8695	 0.8337	unweighted_spectral_entropy
-1.8102	-1.7372	-1.9729	delta_RT_loess
 0.5440	 0.7888	 0.5024	m0
Found 37066 test set PSMs with q<0.01.
Selected best-scoring PSM per scan+expMass (target-decoy competition): 45250 target PSMs and 8095 decoy PSMs.
Calculating q values.
Final list yields 37066 target PSMs with q<0.01.
Calculating posterior error probabilities (PEPs).
Processing took 115.9 cpu seconds or 5 seconds wall clock time.
Process 'Percolator' finished, exit code: 0
Percolator [Work dir: /storage/yufe/results/msfragger_dia_paper/ccrcc_175/diaumpiredda]
/storage/yufe/tools/FragPipe-18.0/fragpipe/tools/percolator-305/percolator --only-psms --no-terminate --post-processing-tdc --num-threads 56 --results-psms CPTAC_CCRCC_W_JHU_20190112_LUMOS_C3N-01261_NAT_Q3_percolator_target_psms.tsv --decoy-results-psms CPTAC_CCRCC_W_JHU_20190112_LUMOS_C3N-01261_NAT_Q3_percolator_decoy_psms.tsv CPTAC_CCRCC_W_JHU_20190112_LUMOS_C3N-01261_NAT_Q3_edited.pin
Percolator version 3.05.0, Build Date Apr 28 2020 14:23:07
Copyright (c) 2006-9 University of Washington. All rights reserved.
Written by Lukas Käll (lukall@u.washington.edu) in the
Department of Genome Sciences at the University of Washington.
Issued command:
/storage/yufe/tools/FragPipe-18.0/fragpipe/tools/percolator-305/percolator --only-psms --no-terminate --post-processing-tdc --num-threads 56 --results-psms CPTAC_CCRCC_W_JHU_20190112_LUMOS_C3N-01261_NAT_Q3_percolator_target_psms.tsv --decoy-results-psms CPTAC_CCRCC_W_JHU_20190112_LUMOS_C3N-01261_NAT_Q3_percolator_decoy_psms.tsv CPTAC_CCRCC_W_JHU_20190112_LUMOS_C3N-01261_NAT_Q3_edited.pin
Started Sat Aug 13 18:49:36 2022
 on pathproteome-dev01.med.umich.edu
Hyperparameters: selectionFdr=0.01, Cpos=0, Cneg=0, maxNiter=10
Reading tab-delimited input from datafile CPTAC_CCRCC_W_JHU_20190112_LUMOS_C3N-01261_NAT_Q3_edited.pin
Features:
retentiontime rank abs_ppm isotope_errors log10_evalue hyperscore delta_hyperscore matched_ion_num complementary_ions ion_series weighted_average_abs_fragment_ppm peptide_length ntt nmc 15.994900M unweighted_spectral_entropy delta_RT_loess 
Found 4058 PSMs
Concatenated search input detected and --post-processing-tdc flag set. Applying target-decoy competition on Percolator scores.
Train/test set contains 2989 positives and 1069 negatives, size ratio=2.79607 and pi0=1
Selecting Cpos by cross-validation.
Selecting Cneg by cross-validation.
Split 1:	Selected feature 6 as initial direction. Could separate 865 training set positives with q<0.01 in that direction.
Split 2:	Selected feature 16 as initial direction. Could separate 918 training set positives with q<0.01 in that direction.
Split 3:	Selected feature 16 as initial direction. Could separate 916 training set positives with q<0.01 in that direction.
Found 1195 test set positives with q<0.01 in initial direction
Reading in data and feature calculation took 96.06 cpu seconds or 2 seconds wall clock time.
---Training with Cpos selected by cross validation, Cneg selected by cross validation, initial_fdr=0.01, fdr=0.01
Iteration 1:	Estimated 1792 PSMs with q<0.01
Iteration 2:	Estimated 1860 PSMs with q<0.01
Iteration 3:	Estimated 1872 PSMs with q<0.01
Iteration 4:	Estimated 1883 PSMs with q<0.01
Iteration 5:	Estimated 1875 PSMs with q<0.01
Iteration 6:	Estimated 1882 PSMs with q<0.01
Iteration 7:	Estimated 1882 PSMs with q<0.01
Iteration 8:	Estimated 1878 PSMs with q<0.01
Iteration 9:	Estimated 1877 PSMs with q<0.01
Iteration 10:	Estimated 1884 PSMs with q<0.01
Learned normalized SVM weights for the 3 cross-validation splits:
 Split1	 Split2	 Split3	FeatureName
 0.0951	 0.0633	 0.4863	retentiontime
 0.0000	 0.0000	 0.0000	rank
-0.1536	-0.2125	-0.2698	abs_ppm
-0.1293	-0.1374	-0.0665	isotope_errors
-0.5572	-0.8518	-1.7422	log10_evalue
-0.3858	-0.5052	-1.8818	hyperscore
 0.0860	-0.3529	 0.3293	delta_hyperscore
 0.4980	 0.6872	 1.7790	matched_ion_num
 0.0572	 0.1647	-0.1474	complementary_ions
 0.2276	 0.3118	 0.0671	ion_series
-0.0136	-0.2334	-0.0524	weighted_average_abs_fragment_ppm
 0.5287	 0.7186	 0.8230	peptide_length
 0.0000	 0.0000	 0.0000	ntt
 0.0623	 0.1217	 0.1124	nmc
-0.0449	 0.0120	-0.1602	15.994900M
 1.4059	 1.9839	 2.7123	unweighted_spectral_entropy
-1.4184	-1.9019	-1.6073	delta_RT_loess
-0.7795	-0.6055	-0.4308	m0
Found 1866 test set PSMs with q<0.01.
Selected best-scoring PSM per scan+expMass (target-decoy competition): 2989 target PSMs and 1069 decoy PSMs.
Calculating q values.
Final list yields 1869 target PSMs with q<0.01.
Calculating posterior error probabilities (PEPs).
Processing took 91.07 cpu seconds or 3 seconds wall clock time.
Process 'Percolator' finished, exit code: 0
Percolator [Work dir: /storage/yufe/results/msfragger_dia_paper/ccrcc_175/diaumpiredda]
/storage/yufe/tools/FragPipe-18.0/fragpipe/tools/percolator-305/percolator --only-psms --no-terminate --post-processing-tdc --num-threads 56 --results-psms CPTAC_CCRCC_W_JHU_20190112_LUMOS_C3L-00581_NAT_Q3_percolator_target_psms.tsv --decoy-results-psms CPTAC_CCRCC_W_JHU_20190112_LUMOS_C3L-00581_NAT_Q3_percolator_decoy_psms.tsv CPTAC_CCRCC_W_JHU_20190112_LUMOS_C3L-00581_NAT_Q3_edited.pin
Percolator version 3.05.0, Build Date Apr 28 2020 14:23:07
Copyright (c) 2006-9 University of Washington. All rights reserved.
Written by Lukas Käll (lukall@u.washington.edu) in the
Department of Genome Sciences at the University of Washington.
Issued command:
/storage/yufe/tools/FragPipe-18.0/fragpipe/tools/percolator-305/percolator --only-psms --no-terminate --post-processing-tdc --num-threads 56 --results-psms CPTAC_CCRCC_W_JHU_20190112_LUMOS_C3L-00581_NAT_Q3_percolator_target_psms.tsv --decoy-results-psms CPTAC_CCRCC_W_JHU_20190112_LUMOS_C3L-00581_NAT_Q3_percolator_decoy_psms.tsv CPTAC_CCRCC_W_JHU_20190112_LUMOS_C3L-00581_NAT_Q3_edited.pin
Started Sat Aug 13 18:49:41 2022
 on pathproteome-dev01.med.umich.edu
Hyperparameters: selectionFdr=0.01, Cpos=0, Cneg=0, maxNiter=10
Reading tab-delimited input from datafile CPTAC_CCRCC_W_JHU_20190112_LUMOS_C3L-00581_NAT_Q3_edited.pin
Features:
retentiontime rank abs_ppm isotope_errors log10_evalue hyperscore delta_hyperscore matched_ion_num complementary_ions ion_series weighted_average_abs_fragment_ppm peptide_length ntt nmc 15.994900M unweighted_spectral_entropy delta_RT_loess 
Found 3595 PSMs
Concatenated search input detected and --post-processing-tdc flag set. Applying target-decoy competition on Percolator scores.
Train/test set contains 2814 positives and 781 negatives, size ratio=3.60307 and pi0=1
Selecting Cpos by cross-validation.
Selecting Cneg by cross-validation.
Split 1:	Selected feature 16 as initial direction. Could separate 1114 training set positives with q<0.01 in that direction.
Split 2:	Selected feature 16 as initial direction. Could separate 1183 training set positives with q<0.01 in that direction.
Split 3:	Selected feature 16 as initial direction. Could separate 1114 training set positives with q<0.01 in that direction.
Found 1687 test set positives with q<0.01 in initial direction
Reading in data and feature calculation took 80.54 cpu seconds or 2 seconds wall clock time.
---Training with Cpos selected by cross validation, Cneg selected by cross validation, initial_fdr=0.01, fdr=0.01
Iteration 1:	Estimated 1965 PSMs with q<0.01
Iteration 2:	Estimated 1985 PSMs with q<0.01
Iteration 3:	Estimated 1989 PSMs with q<0.01
Iteration 4:	Estimated 1993 PSMs with q<0.01
Iteration 5:	Estimated 1999 PSMs with q<0.01
Iteration 6:	Estimated 2001 PSMs with q<0.01
Iteration 7:	Estimated 1997 PSMs with q<0.01
Iteration 8:	Estimated 1999 PSMs with q<0.01
Iteration 9:	Estimated 1997 PSMs with q<0.01
Iteration 10:	Estimated 1999 PSMs with q<0.01
Learned normalized SVM weights for the 3 cross-validation splits:
 Split1	 Split2	 Split3	FeatureName
-0.7283	-0.3196	-0.2434	retentiontime
 0.0000	 0.0000	 0.0000	rank
-0.0719	-0.1956	-0.0962	abs_ppm
-0.1301	-0.1419	-0.1172	isotope_errors
 0.1588	 0.1874	-0.2121	log10_evalue
 0.0709	 0.0779	-0.4284	hyperscore
 0.9690	 0.5258	 0.4449	delta_hyperscore
 1.1548	 0.7863	 0.8861	matched_ion_num
 0.4498	-0.0855	-0.0811	complementary_ions
 0.6694	 0.1055	-0.0122	ion_series
-0.1729	-0.1966	-0.1390	weighted_average_abs_fragment_ppm
 1.2603	 0.6258	 0.5345	peptide_length
 0.0000	 0.0000	 0.0000	ntt
 0.1391	 0.0901	 0.1370	nmc
 0.1803	 0.0423	 0.0329	15.994900M
 2.1796	 1.3710	 1.5310	unweighted_spectral_entropy
-2.2157	-0.8944	-1.1181	delta_RT_loess
 0.8636	 0.0595	-0.2666	m0
Found 1970 test set PSMs with q<0.01.
Selected best-scoring PSM per scan+expMass (target-decoy competition): 2814 target PSMs and 781 decoy PSMs.
Calculating q values.
Final list yields 1973 target PSMs with q<0.01.
Calculating posterior error probabilities (PEPs).
Processing took 90.17 cpu seconds or 3 seconds wall clock time.
Process 'Percolator' finished, exit code: 0
Percolator [Work dir: /storage/yufe/results/msfragger_dia_paper/ccrcc_175/diaumpiredda]
/storage/yufe/tools/FragPipe-18.0/fragpipe/tools/percolator-305/percolator --only-psms --no-terminate --post-processing-tdc --num-threads 56 --results-psms CPTAC_CCRCC_W_JHU_20190112_LUMOS_C3N-00733_T_Q3_percolator_target_psms.tsv --decoy-results-psms CPTAC_CCRCC_W_JHU_20190112_LUMOS_C3N-00733_T_Q3_percolator_decoy_psms.tsv CPTAC_CCRCC_W_JHU_20190112_LUMOS_C3N-00733_T_Q3_edited.pin
Percolator version 3.05.0, Build Date Apr 28 2020 14:23:07
Copyright (c) 2006-9 University of Washington. All rights reserved.
Written by Lukas Käll (lukall@u.washington.edu) in the
Department of Genome Sciences at the University of Washington.
Issued command:
/storage/yufe/tools/FragPipe-18.0/fragpipe/tools/percolator-305/percolator --only-psms --no-terminate --post-processing-tdc --num-threads 56 --results-psms CPTAC_CCRCC_W_JHU_20190112_LUMOS_C3N-00733_T_Q3_percolator_target_psms.tsv --decoy-results-psms CPTAC_CCRCC_W_JHU_20190112_LUMOS_C3N-00733_T_Q3_percolator_decoy_psms.tsv CPTAC_CCRCC_W_JHU_20190112_LUMOS_C3N-00733_T_Q3_edited.pin
Started Sat Aug 13 18:49:46 2022
 on pathproteome-dev01.med.umich.edu
Hyperparameters: selectionFdr=0.01, Cpos=0, Cneg=0, maxNiter=10
Reading tab-delimited input from datafile CPTAC_CCRCC_W_JHU_20190112_LUMOS_C3N-00733_T_Q3_edited.pin
Features:
retentiontime rank abs_ppm isotope_errors log10_evalue hyperscore delta_hyperscore matched_ion_num complementary_ions ion_series weighted_average_abs_fragment_ppm peptide_length ntt nmc 15.994900M unweighted_spectral_entropy delta_RT_loess 
Found 9582 PSMs
Concatenated search input detected and --post-processing-tdc flag set. Applying target-decoy competition on Percolator scores.
Train/test set contains 6522 positives and 3060 negatives, size ratio=2.13137 and pi0=1
Selecting Cpos by cross-validation.
Selecting Cneg by cross-validation.
Split 1:	Selected feature 16 as initial direction. Could separate 1731 training set positives with q<0.01 in that direction.
Split 2:	Selected feature 16 as initial direction. Could separate 1647 training set positives with q<0.01 in that direction.
Split 3:	Selected feature 16 as initial direction. Could separate 1757 training set positives with q<0.01 in that direction.
Found 2523 test set positives with q<0.01 in initial direction
Reading in data and feature calculation took 94.87 cpu seconds or 2 seconds wall clock time.
---Training with Cpos selected by cross validation, Cneg selected by cross validation, initial_fdr=0.01, fdr=0.01
Iteration 1:	Estimated 3253 PSMs with q<0.01
Iteration 2:	Estimated 3321 PSMs with q<0.01
Iteration 3:	Estimated 3338 PSMs with q<0.01
Iteration 4:	Estimated 3346 PSMs with q<0.01
Iteration 5:	Estimated 3345 PSMs with q<0.01
Iteration 6:	Estimated 3346 PSMs with q<0.01
Iteration 7:	Estimated 3351 PSMs with q<0.01
Iteration 8:	Estimated 3350 PSMs with q<0.01
Iteration 9:	Estimated 3353 PSMs with q<0.01
Iteration 10:	Estimated 3353 PSMs with q<0.01
Learned normalized SVM weights for the 3 cross-validation splits:
 Split1	 Split2	 Split3	FeatureName
 0.2181	 0.0751	-0.0533	retentiontime
 0.0000	 0.0000	 0.0000	rank
-0.3223	-0.2009	-0.1626	abs_ppm
-0.3261	-0.5039	-0.2700	isotope_errors
-0.9908	-1.2343	-0.4333	log10_evalue
-0.6287	-1.4041	-0.3753	hyperscore
 0.2816	-0.2203	 0.1333	delta_hyperscore
 1.9831	 2.6246	 1.1469	matched_ion_num
 0.2248	-0.3640	 0.0187	complementary_ions
 0.0188	 0.0148	-0.0051	ion_series
-0.0798	 0.0230	 0.0118	weighted_average_abs_fragment_ppm
 0.0446	 0.1387	 0.1542	peptide_length
 0.0000	 0.0000	 0.0000	ntt
 0.0892	-0.1086	 0.0644	nmc
-0.4216	-0.2362	-0.1793	15.994900M
 1.8724	 1.9128	 1.4760	unweighted_spectral_entropy
-2.4288	-3.1875	-1.3207	delta_RT_loess
-1.4901	-2.5083	-1.3505	m0
Found 3289 test set PSMs with q<0.01.
Selected best-scoring PSM per scan+expMass (target-decoy competition): 6522 target PSMs and 3060 decoy PSMs.
Calculating q values.
Final list yields 3301 target PSMs with q<0.01.
Calculating posterior error probabilities (PEPs).
Processing took 92.9 cpu seconds or 3 seconds wall clock time.
Process 'Percolator' finished, exit code: 0
Percolator [Work dir: /storage/yufe/results/msfragger_dia_paper/ccrcc_175/diaumpiredda]
/storage/yufe/tools/FragPipe-18.0/fragpipe/tools/percolator-305/percolator --only-psms --no-terminate --post-processing-tdc --num-threads 56 --results-psms CPTAC_CCRCC_W_JHU_20190112_LUMOS_C3N-00244_T_Q2_percolator_target_psms.tsv --decoy-results-psms CPTAC_CCRCC_W_JHU_20190112_LUMOS_C3N-00244_T_Q2_percolator_decoy_psms.tsv CPTAC_CCRCC_W_JHU_20190112_LUMOS_C3N-00244_T_Q2_edited.pin
Percolator version 3.05.0, Build Date Apr 28 2020 14:23:07
Copyright (c) 2006-9 University of Washington. All rights reserved.
Written by Lukas Käll (lukall@u.washington.edu) in the
Department of Genome Sciences at the University of Washington.
Issued command:
/storage/yufe/tools/FragPipe-18.0/fragpipe/tools/percolator-305/percolator --only-psms --no-terminate --post-processing-tdc --num-threads 56 --results-psms CPTAC_CCRCC_W_JHU_20190112_LUMOS_C3N-00244_T_Q2_percolator_target_psms.tsv --decoy-results-psms CPTAC_CCRCC_W_JHU_20190112_LUMOS_C3N-00244_T_Q2_percolator_decoy_psms.tsv CPTAC_CCRCC_W_JHU_20190112_LUMOS_C3N-00244_T_Q2_edited.pin
Started Sat Aug 13 18:49:51 2022
 on pathproteome-dev01.med.umich.edu
Hyperparameters: selectionFdr=0.01, Cpos=0, Cneg=0, maxNiter=10
Reading tab-delimited input from datafile CPTAC_CCRCC_W_JHU_20190112_LUMOS_C3N-00244_T_Q2_edited.pin
Features:
retentiontime rank abs_ppm isotope_errors log10_evalue hyperscore delta_hyperscore matched_ion_num complementary_ions ion_series weighted_average_abs_fragment_ppm peptide_length ntt nmc 15.994900M unweighted_spectral_entropy delta_RT_loess 
Found 24297 PSMs
Concatenated search input detected and --post-processing-tdc flag set. Applying target-decoy competition on Percolator scores.
Train/test set contains 15397 positives and 8900 negatives, size ratio=1.73 and pi0=1
Selecting Cpos by cross-validation.
Selecting Cneg by cross-validation.
Split 1:	Selected feature 5 as initial direction. Could separate 1233 training set positives with q<0.01 in that direction.
Split 2:	Selected feature 5 as initial direction. Could separate 1265 training set positives with q<0.01 in that direction.
Split 3:	Selected feature 6 as initial direction. Could separate 1120 training set positives with q<0.01 in that direction.
Found 1673 test set positives with q<0.01 in initial direction
Reading in data and feature calculation took 95.81 cpu seconds or 2 seconds wall clock time.
---Training with Cpos selected by cross validation, Cneg selected by cross validation, initial_fdr=0.01, fdr=0.01
Iteration 1:	Estimated 3688 PSMs with q<0.01
Iteration 2:	Estimated 4671 PSMs with q<0.01
Iteration 3:	Estimated 5448 PSMs with q<0.01
Iteration 4:	Estimated 5628 PSMs with q<0.01
Iteration 5:	Estimated 5676 PSMs with q<0.01
Iteration 6:	Estimated 5707 PSMs with q<0.01
Iteration 7:	Estimated 5710 PSMs with q<0.01
Iteration 8:	Estimated 5737 PSMs with q<0.01
Iteration 9:	Estimated 5719 PSMs with q<0.01
Iteration 10:	Estimated 5730 PSMs with q<0.01
Learned normalized SVM weights for the 3 cross-validation splits:
 Split1	 Split2	 Split3	FeatureName
 0.0670	 0.0896	-0.0640	retentiontime
 0.0000	 0.0000	 0.0000	rank
-0.8585	-0.8483	-0.9776	abs_ppm
-0.4144	-0.4049	-0.3765	isotope_errors
-0.1196	-0.5037	-0.3045	log10_evalue
-0.1202	-0.4613	-0.3387	hyperscore
 0.2268	 0.4055	 0.3472	delta_hyperscore
 0.9452	 1.0129	 1.1051	matched_ion_num
-0.4125	-0.3584	-0.4113	complementary_ions
-0.2656	-0.2982	-0.2232	ion_series
-0.0081	-0.0254	 0.0619	weighted_average_abs_fragment_ppm
-0.0368	-0.1191	 0.1749	peptide_length
 0.0000	 0.0000	 0.0000	ntt
-0.0982	-0.1442	-0.2158	nmc
-0.3577	-0.3505	-0.4564	15.994900M
 1.0468	 1.0210	 1.0418	unweighted_spectral_entropy
-4.9442	-4.4125	-3.8182	delta_RT_loess
-5.6948	-5.1735	-4.6008	m0
Found 5611 test set PSMs with q<0.01.
Selected best-scoring PSM per scan+expMass (target-decoy competition): 15397 target PSMs and 8900 decoy PSMs.
Calculating q values.
Final list yields 5613 target PSMs with q<0.01.
Calculating posterior error probabilities (PEPs).
Processing took 97.42 cpu seconds or 3 seconds wall clock time.
Process 'Percolator' finished, exit code: 0
Percolator [Work dir: /storage/yufe/results/msfragger_dia_paper/ccrcc_175/diaumpiredda]
/storage/yufe/tools/FragPipe-18.0/fragpipe/tools/percolator-305/percolator --only-psms --no-terminate --post-processing-tdc --num-threads 56 --results-psms CPTAC_CCRCC_W_JHU_20190112_LUMOS_C3L-00448_T_Q3_percolator_target_psms.tsv --decoy-results-psms CPTAC_CCRCC_W_JHU_20190112_LUMOS_C3L-00448_T_Q3_percolator_decoy_psms.tsv CPTAC_CCRCC_W_JHU_20190112_LUMOS_C3L-00448_T_Q3_edited.pin
Percolator version 3.05.0, Build Date Apr 28 2020 14:23:07
Copyright (c) 2006-9 University of Washington. All rights reserved.
Written by Lukas Käll (lukall@u.washington.edu) in the
Department of Genome Sciences at the University of Washington.
Issued command:
/storage/yufe/tools/FragPipe-18.0/fragpipe/tools/percolator-305/percolator --only-psms --no-terminate --post-processing-tdc --num-threads 56 --results-psms CPTAC_CCRCC_W_JHU_20190112_LUMOS_C3L-00448_T_Q3_percolator_target_psms.tsv --decoy-results-psms CPTAC_CCRCC_W_JHU_20190112_LUMOS_C3L-00448_T_Q3_percolator_decoy_psms.tsv CPTAC_CCRCC_W_JHU_20190112_LUMOS_C3L-00448_T_Q3_edited.pin
Started Sat Aug 13 18:49:57 2022
 on pathproteome-dev01.med.umich.edu
Hyperparameters: selectionFdr=0.01, Cpos=0, Cneg=0, maxNiter=10
Reading tab-delimited input from datafile CPTAC_CCRCC_W_JHU_20190112_LUMOS_C3L-00448_T_Q3_edited.pin
Features:
retentiontime rank abs_ppm isotope_errors log10_evalue hyperscore delta_hyperscore matched_ion_num complementary_ions ion_series weighted_average_abs_fragment_ppm peptide_length ntt nmc 15.994900M unweighted_spectral_entropy delta_RT_loess 
Found 3685 PSMs
Concatenated search input detected and --post-processing-tdc flag set. Applying target-decoy competition on Percolator scores.
Train/test set contains 2853 positives and 832 negatives, size ratio=3.42909 and pi0=1
Selecting Cpos by cross-validation.
Selecting Cneg by cross-validation.
Split 1:	Selected feature 16 as initial direction. Could separate 1139 training set positives with q<0.01 in that direction.
Split 2:	Selected feature 16 as initial direction. Could separate 1057 training set positives with q<0.01 in that direction.
Split 3:	Selected feature 16 as initial direction. Could separate 1086 training set positives with q<0.01 in that direction.
Found 1600 test set positives with q<0.01 in initial direction
Reading in data and feature calculation took 96.34 cpu seconds or 2 seconds wall clock time.
---Training with Cpos selected by cross validation, Cneg selected by cross validation, initial_fdr=0.01, fdr=0.01
Iteration 1:	Estimated 1923 PSMs with q<0.01
Iteration 2:	Estimated 1966 PSMs with q<0.01
Iteration 3:	Estimated 1984 PSMs with q<0.01
Iteration 4:	Estimated 1991 PSMs with q<0.01
Iteration 5:	Estimated 1991 PSMs with q<0.01
Iteration 6:	Estimated 1992 PSMs with q<0.01
Iteration 7:	Estimated 1997 PSMs with q<0.01
Iteration 8:	Estimated 1995 PSMs with q<0.01
Iteration 9:	Estimated 1996 PSMs with q<0.01
Iteration 10:	Estimated 1996 PSMs with q<0.01
Learned normalized SVM weights for the 3 cross-validation splits:
 Split1	 Split2	 Split3	FeatureName
-0.1245	 0.0300	 0.0743	retentiontime
 0.0000	 0.0000	 0.0000	rank
-0.1684	-0.1748	-0.1348	abs_ppm
-0.0701	-0.0871	-0.0411	isotope_errors
-1.6857	-0.9342	-0.6730	log10_evalue
-1.7372	-0.4054	-0.3873	hyperscore
 0.8869	 0.4698	 0.5072	delta_hyperscore
 1.9769	 0.5640	 0.6435	matched_ion_num
-1.2067	-0.5033	-0.0848	complementary_ions
-0.4485	-0.2568	 0.0766	ion_series
-0.0638	-0.0582	-0.1124	weighted_average_abs_fragment_ppm
 0.0423	 0.2288	 0.2475	peptide_length
 0.0000	 0.0000	 0.0000	ntt
 0.2780	 0.0188	 0.0599	nmc
-0.2726	-0.1058	-0.0453	15.994900M
 1.9245	 1.4348	 1.3301	unweighted_spectral_entropy
-1.6889	-1.5658	-1.0230	delta_RT_loess
 0.0698	-0.5433	-0.0196	m0
Found 1936 test set PSMs with q<0.01.
Selected best-scoring PSM per scan+expMass (target-decoy competition): 2853 target PSMs and 832 decoy PSMs.
Calculating q values.
Final list yields 1941 target PSMs with q<0.01.
Calculating posterior error probabilities (PEPs).
Process 'Percolator' finished, exit code: 0
Processing took 90.43 cpu seconds or 2 seconds wall clock time.
Percolator [Work dir: /storage/yufe/results/msfragger_dia_paper/ccrcc_175/diaumpiredda]
/storage/yufe/tools/FragPipe-18.0/fragpipe/tools/percolator-305/percolator --only-psms --no-terminate --post-processing-tdc --num-threads 56 --results-psms CPTAC_CCRCC_W_JHU_20190112_LUMOS_C3L-00791_NAT_Q1_percolator_target_psms.tsv --decoy-results-psms CPTAC_CCRCC_W_JHU_20190112_LUMOS_C3L-00791_NAT_Q1_percolator_decoy_psms.tsv CPTAC_CCRCC_W_JHU_20190112_LUMOS_C3L-00791_NAT_Q1_edited.pin
Percolator version 3.05.0, Build Date Apr 28 2020 14:23:07
Copyright (c) 2006-9 University of Washington. All rights reserved.
Written by Lukas Käll (lukall@u.washington.edu) in the
Department of Genome Sciences at the University of Washington.
Issued command:
/storage/yufe/tools/FragPipe-18.0/fragpipe/tools/percolator-305/percolator --only-psms --no-terminate --post-processing-tdc --num-threads 56 --results-psms CPTAC_CCRCC_W_JHU_20190112_LUMOS_C3L-00791_NAT_Q1_percolator_target_psms.tsv --decoy-results-psms CPTAC_CCRCC_W_JHU_20190112_LUMOS_C3L-00791_NAT_Q1_percolator_decoy_psms.tsv CPTAC_CCRCC_W_JHU_20190112_LUMOS_C3L-00791_NAT_Q1_edited.pin
Started Sat Aug 13 18:50:02 2022
 on pathproteome-dev01.med.umich.edu
Hyperparameters: selectionFdr=0.01, Cpos=0, Cneg=0, maxNiter=10
Reading tab-delimited input from datafile CPTAC_CCRCC_W_JHU_20190112_LUMOS_C3L-00791_NAT_Q1_edited.pin
Features:
retentiontime rank abs_ppm isotope_errors log10_evalue hyperscore delta_hyperscore matched_ion_num complementary_ions ion_series weighted_average_abs_fragment_ppm peptide_length ntt nmc 15.994900M unweighted_spectral_entropy delta_RT_loess 
Found 34910 PSMs
Concatenated search input detected and --post-processing-tdc flag set. Applying target-decoy competition on Percolator scores.
Train/test set contains 32003 positives and 2907 negatives, size ratio=11.0089 and pi0=1
Selecting Cpos by cross-validation.
Selecting Cneg by cross-validation.
Split 1:	Selected feature 17 as initial direction. Could separate 17637 training set positives with q<0.01 in that direction.
Split 2:	Selected feature 16 as initial direction. Could separate 16261 training set positives with q<0.01 in that direction.
Split 3:	Selected feature 17 as initial direction. Could separate 16853 training set positives with q<0.01 in that direction.
Found 23053 test set positives with q<0.01 in initial direction
Reading in data and feature calculation took 28.2 cpu seconds or 0 seconds wall clock time.
---Training with Cpos selected by cross validation, Cneg selected by cross validation, initial_fdr=0.01, fdr=0.01
Iteration 1:	Estimated 29141 PSMs with q<0.01
Iteration 2:	Estimated 29221 PSMs with q<0.01
Iteration 3:	Estimated 29234 PSMs with q<0.01
Iteration 4:	Estimated 29238 PSMs with q<0.01
Iteration 5:	Estimated 29240 PSMs with q<0.01
Iteration 6:	Estimated 29238 PSMs with q<0.01
Iteration 7:	Estimated 29234 PSMs with q<0.01
Iteration 8:	Estimated 29237 PSMs with q<0.01
Iteration 9:	Estimated 29236 PSMs with q<0.01
Iteration 10:	Estimated 29237 PSMs with q<0.01
Learned normalized SVM weights for the 3 cross-validation splits:
 Split1	 Split2	 Split3	FeatureName
 0.0958	 0.0337	-0.0209	retentiontime
 0.0000	 0.0000	 0.0000	rank
-0.2748	-0.2367	-0.2562	abs_ppm
-0.1617	-0.1337	-0.1624	isotope_errors
-0.8685	-0.5218	-0.4027	log10_evalue
-1.2854	-0.9325	-0.7685	hyperscore
 0.5042	 0.4526	 0.3965	delta_hyperscore
 1.9407	 1.9622	 1.5750	matched_ion_num
-0.5782	-0.5131	-0.4250	complementary_ions
-0.3515	-0.2107	-0.2230	ion_series
-0.0441	-0.0130	-0.0587	weighted_average_abs_fragment_ppm
 0.1354	 0.1118	 0.1824	peptide_length
 0.0000	 0.0000	 0.0000	ntt
-0.0704	-0.0301	-0.0779	nmc
-0.1097	-0.1013	-0.0581	15.994900M
 0.7620	 0.6615	 0.6398	unweighted_spectral_entropy
-1.4597	-1.3807	-1.2730	delta_RT_loess
 1.3696	 1.6592	 1.3918	m0
Found 29218 test set PSMs with q<0.01.
Selected best-scoring PSM per scan+expMass (target-decoy competition): 32003 target PSMs and 2907 decoy PSMs.
Calculating q values.
Final list yields 29221 target PSMs with q<0.01.
Calculating posterior error probabilities (PEPs).
Processing took 103.3 cpu seconds or 5 seconds wall clock time.
Process 'Percolator' finished, exit code: 0
Percolator [Work dir: /storage/yufe/results/msfragger_dia_paper/ccrcc_175/diaumpiredda]
/storage/yufe/tools/FragPipe-18.0/fragpipe/tools/percolator-305/percolator --only-psms --no-terminate --post-processing-tdc --num-threads 56 --results-psms CPTAC_CCRCC_W_JHU_20190112_LUMOS_C3N-00148_T_Q1_percolator_target_psms.tsv --decoy-results-psms CPTAC_CCRCC_W_JHU_20190112_LUMOS_C3N-00148_T_Q1_percolator_decoy_psms.tsv CPTAC_CCRCC_W_JHU_20190112_LUMOS_C3N-00148_T_Q1_edited.pin
Percolator version 3.05.0, Build Date Apr 28 2020 14:23:07
Copyright (c) 2006-9 University of Washington. All rights reserved.
Written by Lukas Käll (lukall@u.washington.edu) in the
Department of Genome Sciences at the University of Washington.
Issued command:
/storage/yufe/tools/FragPipe-18.0/fragpipe/tools/percolator-305/percolator --only-psms --no-terminate --post-processing-tdc --num-threads 56 --results-psms CPTAC_CCRCC_W_JHU_20190112_LUMOS_C3N-00148_T_Q1_percolator_target_psms.tsv --decoy-results-psms CPTAC_CCRCC_W_JHU_20190112_LUMOS_C3N-00148_T_Q1_percolator_decoy_psms.tsv CPTAC_CCRCC_W_JHU_20190112_LUMOS_C3N-00148_T_Q1_edited.pin
Started Sat Aug 13 18:50:07 2022
 on pathproteome-dev01.med.umich.edu
Hyperparameters: selectionFdr=0.01, Cpos=0, Cneg=0, maxNiter=10
Reading tab-delimited input from datafile CPTAC_CCRCC_W_JHU_20190112_LUMOS_C3N-00148_T_Q1_edited.pin
Features:
retentiontime rank abs_ppm isotope_errors log10_evalue hyperscore delta_hyperscore matched_ion_num complementary_ions ion_series weighted_average_abs_fragment_ppm peptide_length ntt nmc 15.994900M unweighted_spectral_entropy delta_RT_loess 
Found 49262 PSMs
Concatenated search input detected and --post-processing-tdc flag set. Applying target-decoy competition on Percolator scores.
Train/test set contains 41505 positives and 7757 negatives, size ratio=5.35065 and pi0=1
Selecting Cpos by cross-validation.
Selecting Cneg by cross-validation.
Split 1:	Selected feature 16 as initial direction. Could separate 17370 training set positives with q<0.01 in that direction.
Split 2:	Selected feature 16 as initial direction. Could separate 16837 training set positives with q<0.01 in that direction.
Split 3:	Selected feature 16 as initial direction. Could separate 17622 training set positives with q<0.01 in that direction.
Found 25909 test set positives with q<0.01 in initial direction
Reading in data and feature calculation took 96.62 cpu seconds or 3 seconds wall clock time.
---Training with Cpos selected by cross validation, Cneg selected by cross validation, initial_fdr=0.01, fdr=0.01
Iteration 1:	Estimated 32946 PSMs with q<0.01
Iteration 2:	Estimated 33342 PSMs with q<0.01
Iteration 3:	Estimated 33375 PSMs with q<0.01
Iteration 4:	Estimated 33365 PSMs with q<0.01
Iteration 5:	Estimated 33366 PSMs with q<0.01
Iteration 6:	Estimated 33365 PSMs with q<0.01
Iteration 7:	Estimated 33365 PSMs with q<0.01
Iteration 8:	Estimated 33365 PSMs with q<0.01
Iteration 9:	Estimated 33365 PSMs with q<0.01
Iteration 10:	Estimated 33365 PSMs with q<0.01
Learned normalized SVM weights for the 3 cross-validation splits:
 Split1	 Split2	 Split3	FeatureName
-0.0383	-0.0181	-0.0663	retentiontime
 0.0000	 0.0000	 0.0000	rank
-0.3858	-0.4079	-0.4352	abs_ppm
-0.2785	-0.3179	-0.2786	isotope_errors
-0.5779	-0.4006	-0.4534	log10_evalue
-0.6296	-0.6602	-0.6172	hyperscore
 0.3586	 0.3773	 0.3856	delta_hyperscore
 1.1718	 1.5468	 1.3479	matched_ion_num
-0.3782	-0.3838	-0.3240	complementary_ions
-0.2354	-0.1815	-0.0898	ion_series
 0.0345	 0.0075	 0.0051	weighted_average_abs_fragment_ppm
 0.0819	 0.1121	 0.1408	peptide_length
 0.0000	 0.0000	 0.0000	ntt
-0.1267	-0.1323	-0.1441	nmc
-0.0791	-0.1038	-0.0993	15.994900M
 0.7799	 0.7807	 0.7638	unweighted_spectral_entropy
-1.5883	-2.0280	-1.8382	delta_RT_loess
 0.1639	 0.4468	 0.5246	m0
Found 33323 test set PSMs with q<0.01.
Selected best-scoring PSM per scan+expMass (target-decoy competition): 41505 target PSMs and 7757 decoy PSMs.
Calculating q values.
Final list yields 33330 target PSMs with q<0.01.
Calculating posterior error probabilities (PEPs).
Processing took 115.3 cpu seconds or 4 seconds wall clock time.
Process 'Percolator' finished, exit code: 0
Percolator [Work dir: /storage/yufe/results/msfragger_dia_paper/ccrcc_175/diaumpiredda]
/storage/yufe/tools/FragPipe-18.0/fragpipe/tools/percolator-305/percolator --only-psms --no-terminate --post-processing-tdc --num-threads 56 --results-psms CPTAC_CCRCC_W_JHU_20190112_LUMOS_C3N-01200_NAT_Q2_percolator_target_psms.tsv --decoy-results-psms CPTAC_CCRCC_W_JHU_20190112_LUMOS_C3N-01200_NAT_Q2_percolator_decoy_psms.tsv CPTAC_CCRCC_W_JHU_20190112_LUMOS_C3N-01200_NAT_Q2_edited.pin
Percolator version 3.05.0, Build Date Apr 28 2020 14:23:07
Copyright (c) 2006-9 University of Washington. All rights reserved.
Written by Lukas Käll (lukall@u.washington.edu) in the
Department of Genome Sciences at the University of Washington.
Issued command:
/storage/yufe/tools/FragPipe-18.0/fragpipe/tools/percolator-305/percolator --only-psms --no-terminate --post-processing-tdc --num-threads 56 --results-psms CPTAC_CCRCC_W_JHU_20190112_LUMOS_C3N-01200_NAT_Q2_percolator_target_psms.tsv --decoy-results-psms CPTAC_CCRCC_W_JHU_20190112_LUMOS_C3N-01200_NAT_Q2_percolator_decoy_psms.tsv CPTAC_CCRCC_W_JHU_20190112_LUMOS_C3N-01200_NAT_Q2_edited.pin
Started Sat Aug 13 18:50:15 2022
 on pathproteome-dev01.med.umich.edu
Hyperparameters: selectionFdr=0.01, Cpos=0, Cneg=0, maxNiter=10
Reading tab-delimited input from datafile CPTAC_CCRCC_W_JHU_20190112_LUMOS_C3N-01200_NAT_Q2_edited.pin
Features:
retentiontime rank abs_ppm isotope_errors log10_evalue hyperscore delta_hyperscore matched_ion_num complementary_ions ion_series weighted_average_abs_fragment_ppm peptide_length ntt nmc 15.994900M unweighted_spectral_entropy delta_RT_loess 
Found 25901 PSMs
Concatenated search input detected and --post-processing-tdc flag set. Applying target-decoy competition on Percolator scores.
Train/test set contains 16829 positives and 9072 negatives, size ratio=1.85505 and pi0=1
Selecting Cpos by cross-validation.
Selecting Cneg by cross-validation.
Split 1:	Selected feature 16 as initial direction. Could separate 1785 training set positives with q<0.01 in that direction.
Split 2:	Selected feature 5 as initial direction. Could separate 1446 training set positives with q<0.01 in that direction.
Split 3:	Selected feature 6 as initial direction. Could separate 1541 training set positives with q<0.01 in that direction.
Found 1168 test set positives with q<0.01 in initial direction
Reading in data and feature calculation took 96.79 cpu seconds or 2 seconds wall clock time.
---Training with Cpos selected by cross validation, Cneg selected by cross validation, initial_fdr=0.01, fdr=0.01
Iteration 1:	Estimated 4856 PSMs with q<0.01
Iteration 2:	Estimated 6085 PSMs with q<0.01
Iteration 3:	Estimated 6507 PSMs with q<0.01
Iteration 4:	Estimated 6633 PSMs with q<0.01
Iteration 5:	Estimated 6649 PSMs with q<0.01
Iteration 6:	Estimated 6618 PSMs with q<0.01
Iteration 7:	Estimated 6649 PSMs with q<0.01
Iteration 8:	Estimated 6634 PSMs with q<0.01
Iteration 9:	Estimated 6659 PSMs with q<0.01
Iteration 10:	Estimated 6663 PSMs with q<0.01
Learned normalized SVM weights for the 3 cross-validation splits:
 Split1	 Split2	 Split3	FeatureName
 0.0365	-0.0075	-0.0251	retentiontime
 0.0000	 0.0000	 0.0000	rank
-0.7022	-1.0995	-0.9033	abs_ppm
-0.2482	-0.3573	-0.2515	isotope_errors
 0.0856	-0.2233	-0.2424	log10_evalue
-0.1274	-0.2083	-0.1578	hyperscore
 0.2578	 0.5359	 0.3717	delta_hyperscore
 1.0237	 1.4234	 1.2251	matched_ion_num
-0.3367	-0.4883	-0.3688	complementary_ions
-0.2070	-0.4639	-0.4048	ion_series
-0.0422	 0.0001	-0.0824	weighted_average_abs_fragment_ppm
-0.0753	-0.0682	-0.0871	peptide_length
 0.0000	 0.0000	 0.0000	ntt
-0.0874	-0.2051	-0.1501	nmc
-0.2076	-0.1633	-0.1246	15.994900M
 1.0598	 1.2098	 1.0870	unweighted_spectral_entropy
-2.3833	-4.6049	-3.7430	delta_RT_loess
-3.5379	-5.5463	-4.1467	m0
Found 6540 test set PSMs with q<0.01.
Selected best-scoring PSM per scan+expMass (target-decoy competition): 16829 target PSMs and 9072 decoy PSMs.
Calculating q values.
Final list yields 6550 target PSMs with q<0.01.
Calculating posterior error probabilities (PEPs).
Processing took 96.17 cpu seconds or 3 seconds wall clock time.
Process 'Percolator' finished, exit code: 0
Percolator [Work dir: /storage/yufe/results/msfragger_dia_paper/ccrcc_175/diaumpiredda]
/storage/yufe/tools/FragPipe-18.0/fragpipe/tools/percolator-305/percolator --only-psms --no-terminate --post-processing-tdc --num-threads 56 --results-psms CPTAC_CCRCC_W_JHU_20190112_LUMOS_C3N-01175_NAT_Q3_percolator_target_psms.tsv --decoy-results-psms CPTAC_CCRCC_W_JHU_20190112_LUMOS_C3N-01175_NAT_Q3_percolator_decoy_psms.tsv CPTAC_CCRCC_W_JHU_20190112_LUMOS_C3N-01175_NAT_Q3_edited.pin
Percolator version 3.05.0, Build Date Apr 28 2020 14:23:07
Copyright (c) 2006-9 University of Washington. All rights reserved.
Written by Lukas Käll (lukall@u.washington.edu) in the
Department of Genome Sciences at the University of Washington.
Issued command:
/storage/yufe/tools/FragPipe-18.0/fragpipe/tools/percolator-305/percolator --only-psms --no-terminate --post-processing-tdc --num-threads 56 --results-psms CPTAC_CCRCC_W_JHU_20190112_LUMOS_C3N-01175_NAT_Q3_percolator_target_psms.tsv --decoy-results-psms CPTAC_CCRCC_W_JHU_20190112_LUMOS_C3N-01175_NAT_Q3_percolator_decoy_psms.tsv CPTAC_CCRCC_W_JHU_20190112_LUMOS_C3N-01175_NAT_Q3_edited.pin
Started Sat Aug 13 18:50:21 2022
 on pathproteome-dev01.med.umich.edu
Hyperparameters: selectionFdr=0.01, Cpos=0, Cneg=0, maxNiter=10
Reading tab-delimited input from datafile CPTAC_CCRCC_W_JHU_20190112_LUMOS_C3N-01175_NAT_Q3_edited.pin
Features:
retentiontime rank abs_ppm isotope_errors log10_evalue hyperscore delta_hyperscore matched_ion_num complementary_ions ion_series weighted_average_abs_fragment_ppm peptide_length ntt nmc 15.994900M unweighted_spectral_entropy delta_RT_loess 
Found 8688 PSMs
Concatenated search input detected and --post-processing-tdc flag set. Applying target-decoy competition on Percolator scores.
Train/test set contains 5765 positives and 2923 negatives, size ratio=1.97229 and pi0=1
Selecting Cpos by cross-validation.
Selecting Cneg by cross-validation.
Split 1:	Selected feature 16 as initial direction. Could separate 1519 training set positives with q<0.01 in that direction.
Split 2:	Selected feature 16 as initial direction. Could separate 1355 training set positives with q<0.01 in that direction.
Split 3:	Selected feature 16 as initial direction. Could separate 1452 training set positives with q<0.01 in that direction.
Found 2063 test set positives with q<0.01 in initial direction
Reading in data and feature calculation took 91.73 cpu seconds or 2 seconds wall clock time.
---Training with Cpos selected by cross validation, Cneg selected by cross validation, initial_fdr=0.01, fdr=0.01
Iteration 1:	Estimated 2626 PSMs with q<0.01
Iteration 2:	Estimated 2653 PSMs with q<0.01
Iteration 3:	Estimated 2655 PSMs with q<0.01
Iteration 4:	Estimated 2659 PSMs with q<0.01
Iteration 5:	Estimated 2658 PSMs with q<0.01
Iteration 6:	Estimated 2659 PSMs with q<0.01
Iteration 7:	Estimated 2661 PSMs with q<0.01
Iteration 8:	Estimated 2662 PSMs with q<0.01
Iteration 9:	Estimated 2660 PSMs with q<0.01
Iteration 10:	Estimated 2661 PSMs with q<0.01
Learned normalized SVM weights for the 3 cross-validation splits:
 Split1	 Split2	 Split3	FeatureName
-0.1722	-0.1070	-0.0062	retentiontime
 0.0000	 0.0000	 0.0000	rank
-0.2419	 0.1080	-0.0708	abs_ppm
-0.3203	-0.1344	-0.1395	isotope_errors
 0.1746	-0.9843	-0.3163	log10_evalue
 0.2664	-0.2682	-0.0975	hyperscore
 0.4624	 0.2640	 0.2933	delta_hyperscore
 0.9778	 1.8625	 0.5628	matched_ion_num
-0.0666	-0.3518	 0.1970	complementary_ions
 0.0002	-0.0424	 0.0849	ion_series
 0.0727	 0.2978	 0.0432	weighted_average_abs_fragment_ppm
 0.3774	 0.2924	 0.2015	peptide_length
 0.0000	 0.0000	 0.0000	ntt
 0.1115	 0.4517	 0.2056	nmc
-0.1409	-0.2639	 0.0315	15.994900M
 2.0133	 2.0781	 1.2025	unweighted_spectral_entropy
-1.5007	-2.4489	-1.2452	delta_RT_loess
-1.6504	-2.4258	-1.6329	m0
Found 2622 test set PSMs with q<0.01.
Selected best-scoring PSM per scan+expMass (target-decoy competition): 5765 target PSMs and 2923 decoy PSMs.
Calculating q values.
Final list yields 2626 target PSMs with q<0.01.
Calculating posterior error probabilities (PEPs).
Processing took 92.95 cpu seconds or 2 seconds wall clock time.
Process 'Percolator' finished, exit code: 0
Percolator [Work dir: /storage/yufe/results/msfragger_dia_paper/ccrcc_175/diaumpiredda]
/storage/yufe/tools/FragPipe-18.0/fragpipe/tools/percolator-305/percolator --only-psms --no-terminate --post-processing-tdc --num-threads 56 --results-psms CPTAC_CCRCC_W_JHU_20190112_LUMOS_C3L-00004_NAT_Q2_percolator_target_psms.tsv --decoy-results-psms CPTAC_CCRCC_W_JHU_20190112_LUMOS_C3L-00004_NAT_Q2_percolator_decoy_psms.tsv CPTAC_CCRCC_W_JHU_20190112_LUMOS_C3L-00004_NAT_Q2_edited.pin
Percolator version 3.05.0, Build Date Apr 28 2020 14:23:07
Copyright (c) 2006-9 University of Washington. All rights reserved.
Written by Lukas Käll (lukall@u.washington.edu) in the
Department of Genome Sciences at the University of Washington.
Issued command:
/storage/yufe/tools/FragPipe-18.0/fragpipe/tools/percolator-305/percolator --only-psms --no-terminate --post-processing-tdc --num-threads 56 --results-psms CPTAC_CCRCC_W_JHU_20190112_LUMOS_C3L-00004_NAT_Q2_percolator_target_psms.tsv --decoy-results-psms CPTAC_CCRCC_W_JHU_20190112_LUMOS_C3L-00004_NAT_Q2_percolator_decoy_psms.tsv CPTAC_CCRCC_W_JHU_20190112_LUMOS_C3L-00004_NAT_Q2_edited.pin
Started Sat Aug 13 18:50:26 2022
 on pathproteome-dev01.med.umich.edu
Hyperparameters: selectionFdr=0.01, Cpos=0, Cneg=0, maxNiter=10
Reading tab-delimited input from datafile CPTAC_CCRCC_W_JHU_20190112_LUMOS_C3L-00004_NAT_Q2_edited.pin
Features:
retentiontime rank abs_ppm isotope_errors log10_evalue hyperscore delta_hyperscore matched_ion_num complementary_ions ion_series weighted_average_abs_fragment_ppm peptide_length ntt nmc 15.994900M unweighted_spectral_entropy delta_RT_loess 
Found 12152 PSMs
Concatenated search input detected and --post-processing-tdc flag set. Applying target-decoy competition on Percolator scores.
Train/test set contains 9477 positives and 2675 negatives, size ratio=3.5428 and pi0=1
Selecting Cpos by cross-validation.
Selecting Cneg by cross-validation.
Split 1:	Selected feature 16 as initial direction. Could separate 2202 training set positives with q<0.01 in that direction.
Split 2:	Selected feature 16 as initial direction. Could separate 2532 training set positives with q<0.01 in that direction.
Split 3:	Selected feature 16 as initial direction. Could separate 2117 training set positives with q<0.01 in that direction.
Found 2979 test set positives with q<0.01 in initial direction
Reading in data and feature calculation took 96.05 cpu seconds or 2 seconds wall clock time.
---Training with Cpos selected by cross validation, Cneg selected by cross validation, initial_fdr=0.01, fdr=0.01
Iteration 1:	Estimated 5939 PSMs with q<0.01
Iteration 2:	Estimated 6276 PSMs with q<0.01
Iteration 3:	Estimated 6330 PSMs with q<0.01
Iteration 4:	Estimated 6348 PSMs with q<0.01
Iteration 5:	Estimated 6347 PSMs with q<0.01
Iteration 6:	Estimated 6355 PSMs with q<0.01
Iteration 7:	Estimated 6346 PSMs with q<0.01
Iteration 8:	Estimated 6343 PSMs with q<0.01
Iteration 9:	Estimated 6340 PSMs with q<0.01
Iteration 10:	Estimated 6338 PSMs with q<0.01
Learned normalized SVM weights for the 3 cross-validation splits:
 Split1	 Split2	 Split3	FeatureName
 0.0841	 0.0409	 0.0885	retentiontime
 0.0000	 0.0000	 0.0000	rank
-0.3801	-0.4137	-0.4710	abs_ppm
-0.2397	-0.1871	-0.2811	isotope_errors
-0.2540	-0.3286	-0.5250	log10_evalue
-0.3415	-0.5615	-0.7426	hyperscore
 0.3360	 0.3837	 0.4418	delta_hyperscore
 0.7908	 0.9824	 1.1831	matched_ion_num
-0.3038	-0.2964	-0.3666	complementary_ions
-0.1855	-0.2664	-0.3332	ion_series
 0.0366	 0.0468	 0.0057	weighted_average_abs_fragment_ppm
-0.0086	 0.0310	-0.0226	peptide_length
 0.0000	 0.0000	 0.0000	ntt
-0.1260	-0.1686	-0.1982	nmc
-0.0819	-0.0866	-0.0170	15.994900M
 0.9396	 1.0036	 1.1658	unweighted_spectral_entropy
-1.7653	-1.7760	-2.2142	delta_RT_loess
-0.6189	-0.5900	-0.7957	m0
Found 6309 test set PSMs with q<0.01.
Selected best-scoring PSM per scan+expMass (target-decoy competition): 9477 target PSMs and 2675 decoy PSMs.
Calculating q values.
Final list yields 6315 target PSMs with q<0.01.
Calculating posterior error probabilities (PEPs).
Processing took 95.45 cpu seconds or 4 seconds wall clock time.
Process 'Percolator' finished, exit code: 0
Percolator [Work dir: /storage/yufe/results/msfragger_dia_paper/ccrcc_175/diaumpiredda]
/storage/yufe/tools/FragPipe-18.0/fragpipe/tools/percolator-305/percolator --only-psms --no-terminate --post-processing-tdc --num-threads 56 --results-psms CPTAC_CCRCC_W_JHU_20190112_LUMOS_C3N-00177_NAT_Q1_percolator_target_psms.tsv --decoy-results-psms CPTAC_CCRCC_W_JHU_20190112_LUMOS_C3N-00177_NAT_Q1_percolator_decoy_psms.tsv CPTAC_CCRCC_W_JHU_20190112_LUMOS_C3N-00177_NAT_Q1_edited.pin
Percolator version 3.05.0, Build Date Apr 28 2020 14:23:07
Copyright (c) 2006-9 University of Washington. All rights reserved.
Written by Lukas Käll (lukall@u.washington.edu) in the
Department of Genome Sciences at the University of Washington.
Issued command:
/storage/yufe/tools/FragPipe-18.0/fragpipe/tools/percolator-305/percolator --only-psms --no-terminate --post-processing-tdc --num-threads 56 --results-psms CPTAC_CCRCC_W_JHU_20190112_LUMOS_C3N-00177_NAT_Q1_percolator_target_psms.tsv --decoy-results-psms CPTAC_CCRCC_W_JHU_20190112_LUMOS_C3N-00177_NAT_Q1_percolator_decoy_psms.tsv CPTAC_CCRCC_W_JHU_20190112_LUMOS_C3N-00177_NAT_Q1_edited.pin
Started Sat Aug 13 18:50:32 2022
 on pathproteome-dev01.med.umich.edu
Hyperparameters: selectionFdr=0.01, Cpos=0, Cneg=0, maxNiter=10
Reading tab-delimited input from datafile CPTAC_CCRCC_W_JHU_20190112_LUMOS_C3N-00177_NAT_Q1_edited.pin
Features:
retentiontime rank abs_ppm isotope_errors log10_evalue hyperscore delta_hyperscore matched_ion_num complementary_ions ion_series weighted_average_abs_fragment_ppm peptide_length ntt nmc 15.994900M unweighted_spectral_entropy delta_RT_loess 
Found 49018 PSMs
Concatenated search input detected and --post-processing-tdc flag set. Applying target-decoy competition on Percolator scores.
Train/test set contains 41265 positives and 7753 negatives, size ratio=5.32246 and pi0=1
Selecting Cpos by cross-validation.
Selecting Cneg by cross-validation.
Split 1:	Selected feature 16 as initial direction. Could separate 17229 training set positives with q<0.01 in that direction.
Split 2:	Selected feature 16 as initial direction. Could separate 17507 training set positives with q<0.01 in that direction.
Split 3:	Selected feature 16 as initial direction. Could separate 16508 training set positives with q<0.01 in that direction.
Found 25563 test set positives with q<0.01 in initial direction
Reading in data and feature calculation took 97.41 cpu seconds or 2 seconds wall clock time.
---Training with Cpos selected by cross validation, Cneg selected by cross validation, initial_fdr=0.01, fdr=0.01
Iteration 1:	Estimated 32450 PSMs with q<0.01
Iteration 2:	Estimated 32882 PSMs with q<0.01
Iteration 3:	Estimated 32915 PSMs with q<0.01
Iteration 4:	Estimated 32913 PSMs with q<0.01
Iteration 5:	Estimated 32904 PSMs with q<0.01
Iteration 6:	Estimated 32903 PSMs with q<0.01
Iteration 7:	Estimated 32901 PSMs with q<0.01
Iteration 8:	Estimated 32900 PSMs with q<0.01
Iteration 9:	Estimated 32895 PSMs with q<0.01
Iteration 10:	Estimated 32899 PSMs with q<0.01
Learned normalized SVM weights for the 3 cross-validation splits:
 Split1	 Split2	 Split3	FeatureName
-0.0245	-0.0106	-0.0303	retentiontime
 0.0000	 0.0000	 0.0000	rank
-0.4589	-0.4707	-0.4777	abs_ppm
-0.3085	-0.3023	-0.3106	isotope_errors
-0.7182	-0.4715	-0.8123	log10_evalue
-0.8273	-0.5545	-0.8293	hyperscore
 0.3109	 0.3441	 0.4368	delta_hyperscore
 1.4498	 1.3221	 1.4072	matched_ion_num
-0.3489	-0.3206	-0.3733	complementary_ions
-0.1924	-0.1621	-0.1257	ion_series
 0.0123	 0.0162	 0.0015	weighted_average_abs_fragment_ppm
 0.1644	 0.1316	 0.1553	peptide_length
 0.0000	 0.0000	 0.0000	ntt
-0.1277	-0.1307	-0.1220	nmc
-0.0747	-0.0805	-0.0652	15.994900M
 0.7704	 0.7532	 0.7469	unweighted_spectral_entropy
-2.2200	-1.8511	-2.0047	delta_RT_loess
 0.3278	 0.4123	 0.5113	m0
Found 32906 test set PSMs with q<0.01.
Selected best-scoring PSM per scan+expMass (target-decoy competition): 41265 target PSMs and 7753 decoy PSMs.
Calculating q values.
Final list yields 32912 target PSMs with q<0.01.
Calculating posterior error probabilities (PEPs).
Processing took 115.4 cpu seconds or 5 seconds wall clock time.
Process 'Percolator' finished, exit code: 0
Percolator [Work dir: /storage/yufe/results/msfragger_dia_paper/ccrcc_175/diaumpiredda]
/storage/yufe/tools/FragPipe-18.0/fragpipe/tools/percolator-305/percolator --only-psms --no-terminate --post-processing-tdc --num-threads 56 --results-psms CPTAC_CCRCC_W_JHU_20190112_LUMOS_C3L-00448_NAT_Q3_percolator_target_psms.tsv --decoy-results-psms CPTAC_CCRCC_W_JHU_20190112_LUMOS_C3L-00448_NAT_Q3_percolator_decoy_psms.tsv CPTAC_CCRCC_W_JHU_20190112_LUMOS_C3L-00448_NAT_Q3_edited.pin
Percolator version 3.05.0, Build Date Apr 28 2020 14:23:07
Copyright (c) 2006-9 University of Washington. All rights reserved.
Written by Lukas Käll (lukall@u.washington.edu) in the
Department of Genome Sciences at the University of Washington.
Issued command:
/storage/yufe/tools/FragPipe-18.0/fragpipe/tools/percolator-305/percolator --only-psms --no-terminate --post-processing-tdc --num-threads 56 --results-psms CPTAC_CCRCC_W_JHU_20190112_LUMOS_C3L-00448_NAT_Q3_percolator_target_psms.tsv --decoy-results-psms CPTAC_CCRCC_W_JHU_20190112_LUMOS_C3L-00448_NAT_Q3_percolator_decoy_psms.tsv CPTAC_CCRCC_W_JHU_20190112_LUMOS_C3L-00448_NAT_Q3_edited.pin
Started Sat Aug 13 18:50:39 2022
 on pathproteome-dev01.med.umich.edu
Hyperparameters: selectionFdr=0.01, Cpos=0, Cneg=0, maxNiter=10
Reading tab-delimited input from datafile CPTAC_CCRCC_W_JHU_20190112_LUMOS_C3L-00448_NAT_Q3_edited.pin
Features:
retentiontime rank abs_ppm isotope_errors log10_evalue hyperscore delta_hyperscore matched_ion_num complementary_ions ion_series weighted_average_abs_fragment_ppm peptide_length ntt nmc 15.994900M unweighted_spectral_entropy delta_RT_loess 
Found 4134 PSMs
Concatenated search input detected and --post-processing-tdc flag set. Applying target-decoy competition on Percolator scores.
Train/test set contains 3312 positives and 822 negatives, size ratio=4.0292 and pi0=1
Selecting Cpos by cross-validation.
Selecting Cneg by cross-validation.
Split 1:	Selected feature 16 as initial direction. Could separate 1351 training set positives with q<0.01 in that direction.
Split 2:	Selected feature 16 as initial direction. Could separate 1452 training set positives with q<0.01 in that direction.
Split 3:	Selected feature 16 as initial direction. Could separate 1411 training set positives with q<0.01 in that direction.
Found 2056 test set positives with q<0.01 in initial direction
Reading in data and feature calculation took 96.24 cpu seconds or 2 seconds wall clock time.
---Training with Cpos selected by cross validation, Cneg selected by cross validation, initial_fdr=0.01, fdr=0.01
Iteration 1:	Estimated 2422 PSMs with q<0.01
Iteration 2:	Estimated 2455 PSMs with q<0.01
Iteration 3:	Estimated 2466 PSMs with q<0.01
Iteration 4:	Estimated 2472 PSMs with q<0.01
Iteration 5:	Estimated 2475 PSMs with q<0.01
Iteration 6:	Estimated 2473 PSMs with q<0.01
Iteration 7:	Estimated 2471 PSMs with q<0.01
Iteration 8:	Estimated 2472 PSMs with q<0.01
Iteration 9:	Estimated 2471 PSMs with q<0.01
Iteration 10:	Estimated 2472 PSMs with q<0.01
Learned normalized SVM weights for the 3 cross-validation splits:
 Split1	 Split2	 Split3	FeatureName
-0.0718	 0.1292	-0.1050	retentiontime
 0.0000	 0.0000	 0.0000	rank
-0.2932	-0.1694	-0.3260	abs_ppm
-0.1137	-0.0196	 0.0067	isotope_errors
-0.6994	-1.0144	-1.3444	log10_evalue
-0.1119	-0.3710	-1.7553	hyperscore
 0.2746	 0.6051	 0.5732	delta_hyperscore
 0.6238	 0.5325	 1.8561	matched_ion_num
 0.1152	 0.2228	-0.1282	complementary_ions
-0.2894	-0.2947	-0.5220	ion_series
-0.1000	-0.2152	-0.0135	weighted_average_abs_fragment_ppm
 0.2206	 0.3325	 0.2052	peptide_length
 0.0000	 0.0000	 0.0000	ntt
 0.0637	 0.2092	 0.1468	nmc
-0.1389	-0.1660	-0.2015	15.994900M
 1.0909	 1.5302	 1.8384	unweighted_spectral_entropy
-1.0225	-2.0585	-1.1724	delta_RT_loess
 0.6650	 0.3561	 0.5499	m0
Found 2448 test set PSMs with q<0.01.
Selected best-scoring PSM per scan+expMass (target-decoy competition): 3312 target PSMs and 822 decoy PSMs.
Calculating q values.
Final list yields 2448 target PSMs with q<0.01.
Calculating posterior error probabilities (PEPs).
Processing took 91.31 cpu seconds or 3 seconds wall clock time.
Process 'Percolator' finished, exit code: 0
Percolator [Work dir: /storage/yufe/results/msfragger_dia_paper/ccrcc_175/diaumpiredda]
/storage/yufe/tools/FragPipe-18.0/fragpipe/tools/percolator-305/percolator --only-psms --no-terminate --post-processing-tdc --num-threads 56 --results-psms CPTAC_CCRCC_W_JHU_20190112_LUMOS_C3N-00168_T_Q2_percolator_target_psms.tsv --decoy-results-psms CPTAC_CCRCC_W_JHU_20190112_LUMOS_C3N-00168_T_Q2_percolator_decoy_psms.tsv CPTAC_CCRCC_W_JHU_20190112_LUMOS_C3N-00168_T_Q2_edited.pin
Percolator version 3.05.0, Build Date Apr 28 2020 14:23:07
Copyright (c) 2006-9 University of Washington. All rights reserved.
Written by Lukas Käll (lukall@u.washington.edu) in the
Department of Genome Sciences at the University of Washington.
Issued command:
/storage/yufe/tools/FragPipe-18.0/fragpipe/tools/percolator-305/percolator --only-psms --no-terminate --post-processing-tdc --num-threads 56 --results-psms CPTAC_CCRCC_W_JHU_20190112_LUMOS_C3N-00168_T_Q2_percolator_target_psms.tsv --decoy-results-psms CPTAC_CCRCC_W_JHU_20190112_LUMOS_C3N-00168_T_Q2_percolator_decoy_psms.tsv CPTAC_CCRCC_W_JHU_20190112_LUMOS_C3N-00168_T_Q2_edited.pin
Started Sat Aug 13 18:50:44 2022
 on pathproteome-dev01.med.umich.edu
Hyperparameters: selectionFdr=0.01, Cpos=0, Cneg=0, maxNiter=10
Reading tab-delimited input from datafile CPTAC_CCRCC_W_JHU_20190112_LUMOS_C3N-00168_T_Q2_edited.pin
Features:
retentiontime rank abs_ppm isotope_errors log10_evalue hyperscore delta_hyperscore matched_ion_num complementary_ions ion_series weighted_average_abs_fragment_ppm peptide_length ntt nmc 15.994900M unweighted_spectral_entropy delta_RT_loess 
Found 20561 PSMs
Concatenated search input detected and --post-processing-tdc flag set. Applying target-decoy competition on Percolator scores.
Train/test set contains 13145 positives and 7416 negatives, size ratio=1.77252 and pi0=1
Selecting Cpos by cross-validation.
Selecting Cneg by cross-validation.
Split 1:	Selected feature 16 as initial direction. Could separate 1009 training set positives with q<0.01 in that direction.
Split 2:	Selected feature 16 as initial direction. Could separate 1317 training set positives with q<0.01 in that direction.
Split 3:	Selected feature 16 as initial direction. Could separate 1106 training set positives with q<0.01 in that direction.
Found 936 test set positives with q<0.01 in initial direction
Reading in data and feature calculation took 95.77 cpu seconds or 2 seconds wall clock time.
---Training with Cpos selected by cross validation, Cneg selected by cross validation, initial_fdr=0.01, fdr=0.01
Iteration 1:	Estimated 4095 PSMs with q<0.01
Iteration 2:	Estimated 4529 PSMs with q<0.01
Iteration 3:	Estimated 4629 PSMs with q<0.01
Iteration 4:	Estimated 4667 PSMs with q<0.01
Iteration 5:	Estimated 4688 PSMs with q<0.01
Iteration 6:	Estimated 4709 PSMs with q<0.01
Iteration 7:	Estimated 4707 PSMs with q<0.01
Iteration 8:	Estimated 4707 PSMs with q<0.01
Iteration 9:	Estimated 4706 PSMs with q<0.01
Iteration 10:	Estimated 4707 PSMs with q<0.01
Learned normalized SVM weights for the 3 cross-validation splits:
 Split1	 Split2	 Split3	FeatureName
 0.0523	-0.1324	 0.0689	retentiontime
 0.0000	 0.0000	 0.0000	rank
-0.9213	-0.7699	-0.9103	abs_ppm
-0.4414	-0.3620	-0.3404	isotope_errors
-0.9221	-0.5226	-0.8760	log10_evalue
-0.7689	-0.4339	-0.6750	hyperscore
 0.3241	 0.2691	 0.1756	delta_hyperscore
 1.3836	 0.9489	 0.9433	matched_ion_num
-0.5149	-0.3611	-0.4070	complementary_ions
-0.3987	-0.2350	-0.2939	ion_series
 0.1077	 0.1516	 0.0719	weighted_average_abs_fragment_ppm
-0.1857	-0.1440	-0.1291	peptide_length
 0.0000	 0.0000	 0.0000	ntt
-0.4236	-0.2847	-0.2435	nmc
-0.1727	-0.1679	-0.1659	15.994900M
 1.3017	 1.1380	 1.1016	unweighted_spectral_entropy
-4.6723	-2.6950	-3.3260	delta_RT_loess
-5.5432	-3.6071	-4.1734	m0
Found 4571 test set PSMs with q<0.01.
Selected best-scoring PSM per scan+expMass (target-decoy competition): 13145 target PSMs and 7416 decoy PSMs.
Calculating q values.
Final list yields 4578 target PSMs with q<0.01.
Calculating posterior error probabilities (PEPs).
Processing took 95.83 cpu seconds or 3 seconds wall clock time.
Process 'Percolator' finished, exit code: 0
Percolator [Work dir: /storage/yufe/results/msfragger_dia_paper/ccrcc_175/diaumpiredda]
/storage/yufe/tools/FragPipe-18.0/fragpipe/tools/percolator-305/percolator --only-psms --no-terminate --post-processing-tdc --num-threads 56 --results-psms CPTAC_CCRCC_W_JHU_20190112_LUMOS_C3N-00305_T_Q3_percolator_target_psms.tsv --decoy-results-psms CPTAC_CCRCC_W_JHU_20190112_LUMOS_C3N-00305_T_Q3_percolator_decoy_psms.tsv CPTAC_CCRCC_W_JHU_20190112_LUMOS_C3N-00305_T_Q3_edited.pin
Percolator version 3.05.0, Build Date Apr 28 2020 14:23:07
Copyright (c) 2006-9 University of Washington. All rights reserved.
Written by Lukas Käll (lukall@u.washington.edu) in the
Department of Genome Sciences at the University of Washington.
Issued command:
/storage/yufe/tools/FragPipe-18.0/fragpipe/tools/percolator-305/percolator --only-psms --no-terminate --post-processing-tdc --num-threads 56 --results-psms CPTAC_CCRCC_W_JHU_20190112_LUMOS_C3N-00305_T_Q3_percolator_target_psms.tsv --decoy-results-psms CPTAC_CCRCC_W_JHU_20190112_LUMOS_C3N-00305_T_Q3_percolator_decoy_psms.tsv CPTAC_CCRCC_W_JHU_20190112_LUMOS_C3N-00305_T_Q3_edited.pin
Started Sat Aug 13 18:50:49 2022
 on pathproteome-dev01.med.umich.edu
Hyperparameters: selectionFdr=0.01, Cpos=0, Cneg=0, maxNiter=10
Reading tab-delimited input from datafile CPTAC_CCRCC_W_JHU_20190112_LUMOS_C3N-00305_T_Q3_edited.pin
Features:
retentiontime rank abs_ppm isotope_errors log10_evalue hyperscore delta_hyperscore matched_ion_num complementary_ions ion_series weighted_average_abs_fragment_ppm peptide_length ntt nmc 15.994900M unweighted_spectral_entropy delta_RT_loess 
Found 4149 PSMs
Concatenated search input detected and --post-processing-tdc flag set. Applying target-decoy competition on Percolator scores.
Train/test set contains 2785 positives and 1364 negatives, size ratio=2.04179 and pi0=1
Selecting Cpos by cross-validation.
Selecting Cneg by cross-validation.
Split 1:	Selected feature 5 as initial direction. Could separate 589 training set positives with q<0.01 in that direction.
Split 2:	Selected feature 8 as initial direction. Could separate 567 training set positives with q<0.01 in that direction.
Split 3:	Selected feature 8 as initial direction. Could separate 573 training set positives with q<0.01 in that direction.
Found 763 test set positives with q<0.01 in initial direction
Reading in data and feature calculation took 93.36 cpu seconds or 2 seconds wall clock time.
---Training with Cpos selected by cross validation, Cneg selected by cross validation, initial_fdr=0.01, fdr=0.01
Iteration 1:	Estimated 1154 PSMs with q<0.01
Iteration 2:	Estimated 1226 PSMs with q<0.01
Iteration 3:	Estimated 1265 PSMs with q<0.01
Iteration 4:	Estimated 1277 PSMs with q<0.01
Iteration 5:	Estimated 1278 PSMs with q<0.01
Iteration 6:	Estimated 1278 PSMs with q<0.01
Iteration 7:	Estimated 1282 PSMs with q<0.01
Iteration 8:	Estimated 1285 PSMs with q<0.01
Iteration 9:	Estimated 1288 PSMs with q<0.01
Iteration 10:	Estimated 1286 PSMs with q<0.01
Learned normalized SVM weights for the 3 cross-validation splits:
 Split1	 Split2	 Split3	FeatureName
-0.1710	-0.3945	-0.4768	retentiontime
 0.0000	 0.0000	 0.0000	rank
-0.1872	-0.1909	-0.1064	abs_ppm
-0.1191	 0.0289	-0.1578	isotope_errors
-0.0718	 0.8931	-0.0275	log10_evalue
-0.5495	 0.2638	-0.1992	hyperscore
 0.7424	 0.6079	 0.5726	delta_hyperscore
 2.7031	 3.8615	 1.7769	matched_ion_num
 0.0674	-0.9060	-0.3354	complementary_ions
-0.1512	-0.2065	-0.1381	ion_series
 0.0412	-0.0703	 0.1428	weighted_average_abs_fragment_ppm
 0.2065	 0.2765	 0.4503	peptide_length
 0.0000	 0.0000	 0.0000	ntt
 0.1641	 0.3726	 0.0700	nmc
-0.1859	-0.5201	-0.5703	15.994900M
 1.4838	 1.7768	 1.5961	unweighted_spectral_entropy
-1.6511	-2.5005	-1.5723	delta_RT_loess
-1.0667	-1.7770	-1.6099	m0
Found 1247 test set PSMs with q<0.01.
Selected best-scoring PSM per scan+expMass (target-decoy competition): 2785 target PSMs and 1364 decoy PSMs.
Calculating q values.
Final list yields 1249 target PSMs with q<0.01.
Calculating posterior error probabilities (PEPs).
Processing took 89.57 cpu seconds or 3 seconds wall clock time.
Process 'Percolator' finished, exit code: 0
Percolator [Work dir: /storage/yufe/results/msfragger_dia_paper/ccrcc_175/diaumpiredda]
/storage/yufe/tools/FragPipe-18.0/fragpipe/tools/percolator-305/percolator --only-psms --no-terminate --post-processing-tdc --num-threads 56 --results-psms CPTAC_CCRCC_W_JHU_20190112_LUMOS_C3N-00834_NAT_Q2_percolator_target_psms.tsv --decoy-results-psms CPTAC_CCRCC_W_JHU_20190112_LUMOS_C3N-00834_NAT_Q2_percolator_decoy_psms.tsv CPTAC_CCRCC_W_JHU_20190112_LUMOS_C3N-00834_NAT_Q2_edited.pin
Percolator version 3.05.0, Build Date Apr 28 2020 14:23:07
Copyright (c) 2006-9 University of Washington. All rights reserved.
Written by Lukas Käll (lukall@u.washington.edu) in the
Department of Genome Sciences at the University of Washington.
Issued command:
/storage/yufe/tools/FragPipe-18.0/fragpipe/tools/percolator-305/percolator --only-psms --no-terminate --post-processing-tdc --num-threads 56 --results-psms CPTAC_CCRCC_W_JHU_20190112_LUMOS_C3N-00834_NAT_Q2_percolator_target_psms.tsv --decoy-results-psms CPTAC_CCRCC_W_JHU_20190112_LUMOS_C3N-00834_NAT_Q2_percolator_decoy_psms.tsv CPTAC_CCRCC_W_JHU_20190112_LUMOS_C3N-00834_NAT_Q2_edited.pin
Started Sat Aug 13 18:50:54 2022
 on pathproteome-dev01.med.umich.edu
Hyperparameters: selectionFdr=0.01, Cpos=0, Cneg=0, maxNiter=10
Reading tab-delimited input from datafile CPTAC_CCRCC_W_JHU_20190112_LUMOS_C3N-00834_NAT_Q2_edited.pin
Features:
retentiontime rank abs_ppm isotope_errors log10_evalue hyperscore delta_hyperscore matched_ion_num complementary_ions ion_series weighted_average_abs_fragment_ppm peptide_length ntt nmc 15.994900M unweighted_spectral_entropy delta_RT_loess 
Found 24182 PSMs
Concatenated search input detected and --post-processing-tdc flag set. Applying target-decoy competition on Percolator scores.
Train/test set contains 15782 positives and 8400 negatives, size ratio=1.87881 and pi0=1
Selecting Cpos by cross-validation.
Selecting Cneg by cross-validation.
Split 1:	Selected feature 8 as initial direction. Could separate 1337 training set positives with q<0.01 in that direction.
Split 2:	Selected feature 8 as initial direction. Could separate 1329 training set positives with q<0.01 in that direction.
Split 3:	Selected feature 6 as initial direction. Could separate 1415 training set positives with q<0.01 in that direction.
Found 1644 test set positives with q<0.01 in initial direction
Reading in data and feature calculation took 96.57 cpu seconds or 2 seconds wall clock time.
---Training with Cpos selected by cross validation, Cneg selected by cross validation, initial_fdr=0.01, fdr=0.01
Iteration 1:	Estimated 4390 PSMs with q<0.01
Iteration 2:	Estimated 5758 PSMs with q<0.01
Iteration 3:	Estimated 6229 PSMs with q<0.01
Iteration 4:	Estimated 6334 PSMs with q<0.01
Iteration 5:	Estimated 6381 PSMs with q<0.01
Iteration 6:	Estimated 6409 PSMs with q<0.01
Iteration 7:	Estimated 6428 PSMs with q<0.01
Iteration 8:	Estimated 6435 PSMs with q<0.01
Iteration 9:	Estimated 6444 PSMs with q<0.01
Iteration 10:	Estimated 6436 PSMs with q<0.01
Learned normalized SVM weights for the 3 cross-validation splits:
 Split1	 Split2	 Split3	FeatureName
-0.0911	-0.0916	-0.1587	retentiontime
 0.0000	 0.0000	 0.0000	rank
-0.7422	-0.9213	-1.0886	abs_ppm
-0.3244	-0.3019	-0.3437	isotope_errors
-0.2902	-0.3052	-0.4435	log10_evalue
-0.2694	-0.4659	-0.4698	hyperscore
 0.2973	 0.3729	 0.4655	delta_hyperscore
 0.8291	 1.1019	 1.1037	matched_ion_num
-0.3190	-0.3148	-0.3649	complementary_ions
-0.2652	-0.1925	-0.3534	ion_series
 0.0379	 0.1412	 0.1532	weighted_average_abs_fragment_ppm
 0.0182	 0.1781	-0.0066	peptide_length
 0.0000	 0.0000	 0.0000	ntt
-0.1145	-0.0630	-0.0011	nmc
-0.1375	-0.1724	-0.1208	15.994900M
 0.8370	 1.2421	 1.1028	unweighted_spectral_entropy
-2.2509	-4.1002	-3.6955	delta_RT_loess
-2.8502	-4.5043	-4.1712	m0
Found 6308 test set PSMs with q<0.01.
Selected best-scoring PSM per scan+expMass (target-decoy competition): 15782 target PSMs and 8400 decoy PSMs.
Calculating q values.
Final list yields 6313 target PSMs with q<0.01.
Calculating posterior error probabilities (PEPs).
Processing took 96.29 cpu seconds or 4 seconds wall clock time.
Process 'Percolator' finished, exit code: 0
Percolator [Work dir: /storage/yufe/results/msfragger_dia_paper/ccrcc_175/diaumpiredda]
/storage/yufe/tools/FragPipe-18.0/fragpipe/tools/percolator-305/percolator --only-psms --no-terminate --post-processing-tdc --num-threads 56 --results-psms CPTAC_CCRCC_W_JHU_20190112_LUMOS_C3L-00902_NAT_Q3_percolator_target_psms.tsv --decoy-results-psms CPTAC_CCRCC_W_JHU_20190112_LUMOS_C3L-00902_NAT_Q3_percolator_decoy_psms.tsv CPTAC_CCRCC_W_JHU_20190112_LUMOS_C3L-00902_NAT_Q3_edited.pin
Percolator version 3.05.0, Build Date Apr 28 2020 14:23:07
Copyright (c) 2006-9 University of Washington. All rights reserved.
Written by Lukas Käll (lukall@u.washington.edu) in the
Department of Genome Sciences at the University of Washington.
Issued command:
/storage/yufe/tools/FragPipe-18.0/fragpipe/tools/percolator-305/percolator --only-psms --no-terminate --post-processing-tdc --num-threads 56 --results-psms CPTAC_CCRCC_W_JHU_20190112_LUMOS_C3L-00902_NAT_Q3_percolator_target_psms.tsv --decoy-results-psms CPTAC_CCRCC_W_JHU_20190112_LUMOS_C3L-00902_NAT_Q3_percolator_decoy_psms.tsv CPTAC_CCRCC_W_JHU_20190112_LUMOS_C3L-00902_NAT_Q3_edited.pin
Started Sat Aug 13 18:51:00 2022
 on pathproteome-dev01.med.umich.edu
Hyperparameters: selectionFdr=0.01, Cpos=0, Cneg=0, maxNiter=10
Reading tab-delimited input from datafile CPTAC_CCRCC_W_JHU_20190112_LUMOS_C3L-00902_NAT_Q3_edited.pin
Features:
retentiontime rank abs_ppm isotope_errors log10_evalue hyperscore delta_hyperscore matched_ion_num complementary_ions ion_series weighted_average_abs_fragment_ppm peptide_length ntt nmc 15.994900M unweighted_spectral_entropy delta_RT_loess 
Found 2949 PSMs
Concatenated search input detected and --post-processing-tdc flag set. Applying target-decoy competition on Percolator scores.
Train/test set contains 2274 positives and 675 negatives, size ratio=3.36889 and pi0=1
Selecting Cpos by cross-validation.
Selecting Cneg by cross-validation.
Split 1:	Selected feature 16 as initial direction. Could separate 929 training set positives with q<0.01 in that direction.
Split 2:	Selected feature 16 as initial direction. Could separate 945 training set positives with q<0.01 in that direction.
Split 3:	Selected feature 16 as initial direction. Could separate 981 training set positives with q<0.01 in that direction.
Found 1315 test set positives with q<0.01 in initial direction
Reading in data and feature calculation took 91.56 cpu seconds or 2 seconds wall clock time.
---Training with Cpos selected by cross validation, Cneg selected by cross validation, initial_fdr=0.01, fdr=0.01
Iteration 1:	Estimated 1582 PSMs with q<0.01
Iteration 2:	Estimated 1581 PSMs with q<0.01
Iteration 3:	Estimated 1579 PSMs with q<0.01
Iteration 4:	Estimated 1576 PSMs with q<0.01
Iteration 5:	Estimated 1579 PSMs with q<0.01
Iteration 6:	Estimated 1581 PSMs with q<0.01
Iteration 7:	Estimated 1582 PSMs with q<0.01
Iteration 8:	Estimated 1582 PSMs with q<0.01
Iteration 9:	Estimated 1582 PSMs with q<0.01
Iteration 10:	Estimated 1582 PSMs with q<0.01
Learned normalized SVM weights for the 3 cross-validation splits:
 Split1	 Split2	 Split3	FeatureName
-0.1767	-0.1400	-0.1040	retentiontime
 0.0000	 0.0000	 0.0000	rank
-0.3267	-0.1243	-0.1674	abs_ppm
-0.0838	-0.2395	-0.1049	isotope_errors
-1.1198	-0.3305	-0.0513	log10_evalue
-1.2646	-0.1160	-0.1040	hyperscore
 1.1305	 0.4558	 0.4251	delta_hyperscore
 3.6825	 0.2258	 0.3635	matched_ion_num
-0.5893	-0.2029	-0.0399	complementary_ions
-0.1791	 0.1229	 0.0187	ion_series
-0.3606	-0.1222	-0.1161	weighted_average_abs_fragment_ppm
 0.7551	 0.3106	 0.4074	peptide_length
 0.0000	 0.0000	 0.0000	ntt
 0.9883	 0.2083	 0.2165	nmc
-0.3094	-0.3307	-0.0362	15.994900M
 4.0819	 1.4468	 1.8222	unweighted_spectral_entropy
-1.1858	-0.7266	-0.7548	delta_RT_loess
 1.3958	 0.0192	-0.2302	m0
Found 1548 test set PSMs with q<0.01.
Selected best-scoring PSM per scan+expMass (target-decoy competition): 2274 target PSMs and 675 decoy PSMs.
Calculating q values.
Final list yields 1552 target PSMs with q<0.01.
Calculating posterior error probabilities (PEPs).
Process 'Percolator' finished, exit code: 0
Percolator [Work dir: /storage/yufe/results/msfragger_dia_paper/ccrcc_175/diaumpiredda]
/storage/yufe/tools/FragPipe-18.0/fragpipe/tools/percolator-305/percolator --only-psms --no-terminate --post-processing-tdc --num-threads 56 --results-psms CPTAC_CCRCC_W_JHU_20190112_LUMOS_C3L-00606_NAT_Q3_percolator_target_psms.tsv --decoy-results-psms CPTAC_CCRCC_W_JHU_20190112_LUMOS_C3L-00606_NAT_Q3_percolator_decoy_psms.tsv CPTAC_CCRCC_W_JHU_20190112_LUMOS_C3L-00606_NAT_Q3_edited.pin
Processing took 78.71 cpu seconds or 3 seconds wall clock time.
Percolator version 3.05.0, Build Date Apr 28 2020 14:23:07
Copyright (c) 2006-9 University of Washington. All rights reserved.
Written by Lukas Käll (lukall@u.washington.edu) in the
Department of Genome Sciences at the University of Washington.
Issued command:
/storage/yufe/tools/FragPipe-18.0/fragpipe/tools/percolator-305/percolator --only-psms --no-terminate --post-processing-tdc --num-threads 56 --results-psms CPTAC_CCRCC_W_JHU_20190112_LUMOS_C3L-00606_NAT_Q3_percolator_target_psms.tsv --decoy-results-psms CPTAC_CCRCC_W_JHU_20190112_LUMOS_C3L-00606_NAT_Q3_percolator_decoy_psms.tsv CPTAC_CCRCC_W_JHU_20190112_LUMOS_C3L-00606_NAT_Q3_edited.pin
Started Sat Aug 13 18:51:05 2022
 on pathproteome-dev01.med.umich.edu
Hyperparameters: selectionFdr=0.01, Cpos=0, Cneg=0, maxNiter=10
Reading tab-delimited input from datafile CPTAC_CCRCC_W_JHU_20190112_LUMOS_C3L-00606_NAT_Q3_edited.pin
Features:
retentiontime rank abs_ppm isotope_errors log10_evalue hyperscore delta_hyperscore matched_ion_num complementary_ions ion_series weighted_average_abs_fragment_ppm peptide_length ntt nmc 15.994900M unweighted_spectral_entropy delta_RT_loess 
Found 3692 PSMs
Concatenated search input detected and --post-processing-tdc flag set. Applying target-decoy competition on Percolator scores.
Train/test set contains 2883 positives and 809 negatives, size ratio=3.56366 and pi0=1
Selecting Cpos by cross-validation.
Selecting Cneg by cross-validation.
Split 1:	Selected feature 16 as initial direction. Could separate 1115 training set positives with q<0.01 in that direction.
Split 2:	Selected feature 16 as initial direction. Could separate 1083 training set positives with q<0.01 in that direction.
Split 3:	Selected feature 16 as initial direction. Could separate 1109 training set positives with q<0.01 in that direction.
Found 1599 test set positives with q<0.01 in initial direction
Reading in data and feature calculation took 95.34 cpu seconds or 2 seconds wall clock time.
---Training with Cpos selected by cross validation, Cneg selected by cross validation, initial_fdr=0.01, fdr=0.01
Iteration 1:	Estimated 1951 PSMs with q<0.01
Iteration 2:	Estimated 1957 PSMs with q<0.01
Iteration 3:	Estimated 1962 PSMs with q<0.01
Iteration 4:	Estimated 1970 PSMs with q<0.01
Iteration 5:	Estimated 1975 PSMs with q<0.01
Iteration 6:	Estimated 1974 PSMs with q<0.01
Iteration 7:	Estimated 1973 PSMs with q<0.01
Iteration 8:	Estimated 1974 PSMs with q<0.01
Iteration 9:	Estimated 1974 PSMs with q<0.01
Iteration 10:	Estimated 1974 PSMs with q<0.01
Learned normalized SVM weights for the 3 cross-validation splits:
 Split1	 Split2	 Split3	FeatureName
-0.1012	-0.0722	 0.0320	retentiontime
 0.0000	 0.0000	 0.0000	rank
-0.0297	-0.0260	-0.1862	abs_ppm
-0.0778	-0.2236	-0.1523	isotope_errors
-0.4158	-0.2811	-0.3041	log10_evalue
-0.0923	-0.0118	-0.2167	hyperscore
 0.5086	 0.4230	 0.6655	delta_hyperscore
 0.6461	 0.4256	 1.2088	matched_ion_num
-0.1824	-0.0973	-0.2165	complementary_ions
 0.4087	-0.0881	-0.0907	ion_series
 0.0849	-0.1538	-0.0657	weighted_average_abs_fragment_ppm
 0.5015	 0.2907	 0.2234	peptide_length
 0.0000	 0.0000	 0.0000	ntt
 0.1711	-0.0440	-0.0704	nmc
-0.0697	-0.0134	-0.1813	15.994900M
 1.7228	 1.5088	 1.2923	unweighted_spectral_entropy
-0.9430	-0.9082	-1.0728	delta_RT_loess
-0.0314	-0.0478	 0.0976	m0
Found 1872 test set PSMs with q<0.01.
Selected best-scoring PSM per scan+expMass (target-decoy competition): 2883 target PSMs and 809 decoy PSMs.
Calculating q values.
Final list yields 1881 target PSMs with q<0.01.
Calculating posterior error probabilities (PEPs).
Processing took 90.14 cpu seconds or 3 seconds wall clock time.
Process 'Percolator' finished, exit code: 0
Percolator [Work dir: /storage/yufe/results/msfragger_dia_paper/ccrcc_175/diaumpiredda]
/storage/yufe/tools/FragPipe-18.0/fragpipe/tools/percolator-305/percolator --only-psms --no-terminate --post-processing-tdc --num-threads 56 --results-psms CPTAC_CCRCC_W_JHU_20190112_LUMOS_C3N-01261_NAT_Q2_percolator_target_psms.tsv --decoy-results-psms CPTAC_CCRCC_W_JHU_20190112_LUMOS_C3N-01261_NAT_Q2_percolator_decoy_psms.tsv CPTAC_CCRCC_W_JHU_20190112_LUMOS_C3N-01261_NAT_Q2_edited.pin
Percolator version 3.05.0, Build Date Apr 28 2020 14:23:07
Copyright (c) 2006-9 University of Washington. All rights reserved.
Written by Lukas Käll (lukall@u.washington.edu) in the
Department of Genome Sciences at the University of Washington.
Issued command:
/storage/yufe/tools/FragPipe-18.0/fragpipe/tools/percolator-305/percolator --only-psms --no-terminate --post-processing-tdc --num-threads 56 --results-psms CPTAC_CCRCC_W_JHU_20190112_LUMOS_C3N-01261_NAT_Q2_percolator_target_psms.tsv --decoy-results-psms CPTAC_CCRCC_W_JHU_20190112_LUMOS_C3N-01261_NAT_Q2_percolator_decoy_psms.tsv CPTAC_CCRCC_W_JHU_20190112_LUMOS_C3N-01261_NAT_Q2_edited.pin
Started Sat Aug 13 18:51:10 2022
 on pathproteome-dev01.med.umich.edu
Hyperparameters: selectionFdr=0.01, Cpos=0, Cneg=0, maxNiter=10
Reading tab-delimited input from datafile CPTAC_CCRCC_W_JHU_20190112_LUMOS_C3N-01261_NAT_Q2_edited.pin
Features:
retentiontime rank abs_ppm isotope_errors log10_evalue hyperscore delta_hyperscore matched_ion_num complementary_ions ion_series weighted_average_abs_fragment_ppm peptide_length ntt nmc 15.994900M unweighted_spectral_entropy delta_RT_loess 
Found 12376 PSMs
Concatenated search input detected and --post-processing-tdc flag set. Applying target-decoy competition on Percolator scores.
Train/test set contains 9004 positives and 3372 negatives, size ratio=2.67023 and pi0=1
Selecting Cpos by cross-validation.
Selecting Cneg by cross-validation.
Split 1:	Selected feature 5 as initial direction. Could separate 1213 training set positives with q<0.01 in that direction.
Split 2:	Selected feature 16 as initial direction. Could separate 1444 training set positives with q<0.01 in that direction.
Split 3:	Selected feature 16 as initial direction. Could separate 1508 training set positives with q<0.01 in that direction.
Found 1280 test set positives with q<0.01 in initial direction
Reading in data and feature calculation took 95.65 cpu seconds or 2 seconds wall clock time.
---Training with Cpos selected by cross validation, Cneg selected by cross validation, initial_fdr=0.01, fdr=0.01
Iteration 1:	Estimated 4221 PSMs with q<0.01
Iteration 2:	Estimated 5007 PSMs with q<0.01
Iteration 3:	Estimated 5207 PSMs with q<0.01
Iteration 4:	Estimated 5260 PSMs with q<0.01
Iteration 5:	Estimated 5264 PSMs with q<0.01
Iteration 6:	Estimated 5273 PSMs with q<0.01
Iteration 7:	Estimated 5274 PSMs with q<0.01
Iteration 8:	Estimated 5272 PSMs with q<0.01
Iteration 9:	Estimated 5275 PSMs with q<0.01
Iteration 10:	Estimated 5274 PSMs with q<0.01
Learned normalized SVM weights for the 3 cross-validation splits:
 Split1	 Split2	 Split3	FeatureName
 0.1868	 0.1016	-0.0240	retentiontime
 0.0000	 0.0000	 0.0000	rank
-1.6023	-1.3849	-1.3149	abs_ppm
-0.2243	-0.2677	-0.2333	isotope_errors
-0.6795	-0.3207	-0.4653	log10_evalue
-0.8550	-0.5927	-0.4651	hyperscore
 0.3433	 0.3739	 0.5485	delta_hyperscore
 1.0643	 0.9456	 0.8091	matched_ion_num
-0.2063	-0.3224	-0.3173	complementary_ions
-0.1401	-0.3153	-0.1061	ion_series
 0.0006	-0.1019	-0.0547	weighted_average_abs_fragment_ppm
 0.2463	 0.2088	 0.1355	peptide_length
 0.0000	 0.0000	 0.0000	ntt
-0.2082	-0.2148	-0.1817	nmc
-0.2123	-0.2584	-0.2454	15.994900M
 0.9953	 0.9325	 0.8648	unweighted_spectral_entropy
-2.6369	-1.4229	-2.5634	delta_RT_loess
-2.3013	-2.0773	-1.9602	m0
Found 5177 test set PSMs with q<0.01.
Selected best-scoring PSM per scan+expMass (target-decoy competition): 9004 target PSMs and 3372 decoy PSMs.
Calculating q values.
Final list yields 5178 target PSMs with q<0.01.
Calculating posterior error probabilities (PEPs).
Processing took 94.37 cpu seconds or 3 seconds wall clock time.
Process 'Percolator' finished, exit code: 0
Percolator [Work dir: /storage/yufe/results/msfragger_dia_paper/ccrcc_175/diaumpiredda]
/storage/yufe/tools/FragPipe-18.0/fragpipe/tools/percolator-305/percolator --only-psms --no-terminate --post-processing-tdc --num-threads 56 --results-psms CPTAC_CCRCC_W_JHU_20190112_LUMOS_C3N-00831_NAT_Q1_percolator_target_psms.tsv --decoy-results-psms CPTAC_CCRCC_W_JHU_20190112_LUMOS_C3N-00831_NAT_Q1_percolator_decoy_psms.tsv CPTAC_CCRCC_W_JHU_20190112_LUMOS_C3N-00831_NAT_Q1_edited.pin
Percolator version 3.05.0, Build Date Apr 28 2020 14:23:07
Copyright (c) 2006-9 University of Washington. All rights reserved.
Written by Lukas Käll (lukall@u.washington.edu) in the
Department of Genome Sciences at the University of Washington.
Issued command:
/storage/yufe/tools/FragPipe-18.0/fragpipe/tools/percolator-305/percolator --only-psms --no-terminate --post-processing-tdc --num-threads 56 --results-psms CPTAC_CCRCC_W_JHU_20190112_LUMOS_C3N-00831_NAT_Q1_percolator_target_psms.tsv --decoy-results-psms CPTAC_CCRCC_W_JHU_20190112_LUMOS_C3N-00831_NAT_Q1_percolator_decoy_psms.tsv CPTAC_CCRCC_W_JHU_20190112_LUMOS_C3N-00831_NAT_Q1_edited.pin
Started Sat Aug 13 18:51:15 2022
 on pathproteome-dev01.med.umich.edu
Hyperparameters: selectionFdr=0.01, Cpos=0, Cneg=0, maxNiter=10
Reading tab-delimited input from datafile CPTAC_CCRCC_W_JHU_20190112_LUMOS_C3N-00831_NAT_Q1_edited.pin
Features:
retentiontime rank abs_ppm isotope_errors log10_evalue hyperscore delta_hyperscore matched_ion_num complementary_ions ion_series weighted_average_abs_fragment_ppm peptide_length ntt nmc 15.994900M unweighted_spectral_entropy delta_RT_loess 
Found 50597 PSMs
Concatenated search input detected and --post-processing-tdc flag set. Applying target-decoy competition on Percolator scores.
Train/test set contains 43116 positives and 7481 negatives, size ratio=5.7634 and pi0=1
Selecting Cpos by cross-validation.
Selecting Cneg by cross-validation.
Split 1:	Selected feature 16 as initial direction. Could separate 20070 training set positives with q<0.01 in that direction.
Split 2:	Selected feature 16 as initial direction. Could separate 19840 training set positives with q<0.01 in that direction.
Split 3:	Selected feature 16 as initial direction. Could separate 19734 training set positives with q<0.01 in that direction.
Found 29747 test set positives with q<0.01 in initial direction
Reading in data and feature calculation took 96.74 cpu seconds or 2 seconds wall clock time.
---Training with Cpos selected by cross validation, Cneg selected by cross validation, initial_fdr=0.01, fdr=0.01
Iteration 1:	Estimated 34933 PSMs with q<0.01
Iteration 2:	Estimated 35179 PSMs with q<0.01
Iteration 3:	Estimated 35211 PSMs with q<0.01
Iteration 4:	Estimated 35204 PSMs with q<0.01
Iteration 5:	Estimated 35203 PSMs with q<0.01
Iteration 6:	Estimated 35204 PSMs with q<0.01
Iteration 7:	Estimated 35206 PSMs with q<0.01
Iteration 8:	Estimated 35206 PSMs with q<0.01
Iteration 9:	Estimated 35206 PSMs with q<0.01
Iteration 10:	Estimated 35206 PSMs with q<0.01
Learned normalized SVM weights for the 3 cross-validation splits:
 Split1	 Split2	 Split3	FeatureName
-0.0082	 0.0377	 0.1088	retentiontime
 0.0000	 0.0000	 0.0000	rank
-0.4153	-0.4389	-0.4201	abs_ppm
-0.2173	-0.2470	-0.2085	isotope_errors
-0.7715	-0.6387	-0.6671	log10_evalue
-0.7682	-0.7594	-1.0635	hyperscore
 0.4182	 0.4907	 0.6095	delta_hyperscore
 1.1399	 1.4659	 1.6277	matched_ion_num
-0.2315	-0.2886	-0.3554	complementary_ions
-0.2097	-0.3309	-0.3898	ion_series
-0.0177	-0.0270	-0.0441	weighted_average_abs_fragment_ppm
 0.1786	 0.1141	 0.0737	peptide_length
 0.0000	 0.0000	 0.0000	ntt
-0.1467	-0.1182	-0.0658	nmc
-0.0762	-0.0946	-0.1055	15.994900M
 0.8317	 0.7942	 0.8892	unweighted_spectral_entropy
-1.8165	-1.5726	-1.8121	delta_RT_loess
 0.5944	 0.7590	-0.0072	m0
Found 35205 test set PSMs with q<0.01.
Selected best-scoring PSM per scan+expMass (target-decoy competition): 43116 target PSMs and 7481 decoy PSMs.
Calculating q values.
Final list yields 35208 target PSMs with q<0.01.
Calculating posterior error probabilities (PEPs).
Processing took 112.6 cpu seconds or 5 seconds wall clock time.
Process 'Percolator' finished, exit code: 0
Percolator [Work dir: /storage/yufe/results/msfragger_dia_paper/ccrcc_175/diaumpiredda]
/storage/yufe/tools/FragPipe-18.0/fragpipe/tools/percolator-305/percolator --only-psms --no-terminate --post-processing-tdc --num-threads 56 --results-psms CPTAC_CCRCC_W_JHU_20190112_LUMOS_C3N-01649_T_Q2_percolator_target_psms.tsv --decoy-results-psms CPTAC_CCRCC_W_JHU_20190112_LUMOS_C3N-01649_T_Q2_percolator_decoy_psms.tsv CPTAC_CCRCC_W_JHU_20190112_LUMOS_C3N-01649_T_Q2_edited.pin
Percolator version 3.05.0, Build Date Apr 28 2020 14:23:07
Copyright (c) 2006-9 University of Washington. All rights reserved.
Written by Lukas Käll (lukall@u.washington.edu) in the
Department of Genome Sciences at the University of Washington.
Issued command:
/storage/yufe/tools/FragPipe-18.0/fragpipe/tools/percolator-305/percolator --only-psms --no-terminate --post-processing-tdc --num-threads 56 --results-psms CPTAC_CCRCC_W_JHU_20190112_LUMOS_C3N-01649_T_Q2_percolator_target_psms.tsv --decoy-results-psms CPTAC_CCRCC_W_JHU_20190112_LUMOS_C3N-01649_T_Q2_percolator_decoy_psms.tsv CPTAC_CCRCC_W_JHU_20190112_LUMOS_C3N-01649_T_Q2_edited.pin
Started Sat Aug 13 18:51:23 2022
 on pathproteome-dev01.med.umich.edu
Hyperparameters: selectionFdr=0.01, Cpos=0, Cneg=0, maxNiter=10
Reading tab-delimited input from datafile CPTAC_CCRCC_W_JHU_20190112_LUMOS_C3N-01649_T_Q2_edited.pin
Features:
retentiontime rank abs_ppm isotope_errors log10_evalue hyperscore delta_hyperscore matched_ion_num complementary_ions ion_series weighted_average_abs_fragment_ppm peptide_length ntt nmc 15.994900M unweighted_spectral_entropy delta_RT_loess 
Found 12849 PSMs
Concatenated search input detected and --post-processing-tdc flag set. Applying target-decoy competition on Percolator scores.
Train/test set contains 10301 positives and 2548 negatives, size ratio=4.04278 and pi0=1
Selecting Cpos by cross-validation.
Selecting Cneg by cross-validation.
Split 1:	Selected feature 16 as initial direction. Could separate 2814 training set positives with q<0.01 in that direction.
Split 2:	Selected feature 8 as initial direction. Could separate 2173 training set positives with q<0.01 in that direction.
Split 3:	Selected feature 16 as initial direction. Could separate 2647 training set positives with q<0.01 in that direction.
Found 2558 test set positives with q<0.01 in initial direction
Reading in data and feature calculation took 92.69 cpu seconds or 2 seconds wall clock time.
---Training with Cpos selected by cross validation, Cneg selected by cross validation, initial_fdr=0.01, fdr=0.01
Iteration 1:	Estimated 6305 PSMs with q<0.01
Iteration 2:	Estimated 7334 PSMs with q<0.01
Iteration 3:	Estimated 7426 PSMs with q<0.01
Iteration 4:	Estimated 7427 PSMs with q<0.01
Iteration 5:	Estimated 7426 PSMs with q<0.01
Iteration 6:	Estimated 7429 PSMs with q<0.01
Iteration 7:	Estimated 7430 PSMs with q<0.01
Iteration 8:	Estimated 7425 PSMs with q<0.01
Iteration 9:	Estimated 7427 PSMs with q<0.01
Iteration 10:	Estimated 7428 PSMs with q<0.01
Learned normalized SVM weights for the 3 cross-validation splits:
 Split1	 Split2	 Split3	FeatureName
-0.0408	-0.0579	-0.0717	retentiontime
 0.0000	 0.0000	 0.0000	rank
-0.5867	-0.7910	-0.8415	abs_ppm
-0.1966	-0.1535	-0.1434	isotope_errors
-0.4790	-0.5260	-0.3398	log10_evalue
-0.3602	-0.5316	-0.4817	hyperscore
 0.2544	 0.3085	 0.4599	delta_hyperscore
 0.8614	 0.9212	 1.2339	matched_ion_num
-0.3919	-0.2533	-0.2722	complementary_ions
-0.3746	-0.2518	-0.1980	ion_series
-0.0751	-0.0871	-0.0787	weighted_average_abs_fragment_ppm
-0.0529	 0.0759	 0.0183	peptide_length
 0.0000	 0.0000	 0.0000	ntt
-0.0308	-0.1148	-0.0678	nmc
-0.0339	-0.2008	-0.0840	15.994900M
 0.6825	 0.6725	 0.7439	unweighted_spectral_entropy
-1.8159	-2.0831	-2.9208	delta_RT_loess
-1.0549	-0.6141	-0.8847	m0
Found 7382 test set PSMs with q<0.01.
Selected best-scoring PSM per scan+expMass (target-decoy competition): 10301 target PSMs and 2548 decoy PSMs.
Calculating q values.
Final list yields 7391 target PSMs with q<0.01.
Calculating posterior error probabilities (PEPs).
Processing took 94.53 cpu seconds or 3 seconds wall clock time.
Process 'Percolator' finished, exit code: 0
Percolator [Work dir: /storage/yufe/results/msfragger_dia_paper/ccrcc_175/diaumpiredda]
/storage/yufe/tools/FragPipe-18.0/fragpipe/tools/percolator-305/percolator --only-psms --no-terminate --post-processing-tdc --num-threads 56 --results-psms CPTAC_CCRCC_W_JHU_20190112_LUMOS_C3N-00244_T_Q1_percolator_target_psms.tsv --decoy-results-psms CPTAC_CCRCC_W_JHU_20190112_LUMOS_C3N-00244_T_Q1_percolator_decoy_psms.tsv CPTAC_CCRCC_W_JHU_20190112_LUMOS_C3N-00244_T_Q1_edited.pin
Percolator version 3.05.0, Build Date Apr 28 2020 14:23:07
Copyright (c) 2006-9 University of Washington. All rights reserved.
Written by Lukas Käll (lukall@u.washington.edu) in the
Department of Genome Sciences at the University of Washington.
Issued command:
/storage/yufe/tools/FragPipe-18.0/fragpipe/tools/percolator-305/percolator --only-psms --no-terminate --post-processing-tdc --num-threads 56 --results-psms CPTAC_CCRCC_W_JHU_20190112_LUMOS_C3N-00244_T_Q1_percolator_target_psms.tsv --decoy-results-psms CPTAC_CCRCC_W_JHU_20190112_LUMOS_C3N-00244_T_Q1_percolator_decoy_psms.tsv CPTAC_CCRCC_W_JHU_20190112_LUMOS_C3N-00244_T_Q1_edited.pin
Started Sat Aug 13 18:51:29 2022
 on pathproteome-dev01.med.umich.edu
Hyperparameters: selectionFdr=0.01, Cpos=0, Cneg=0, maxNiter=10
Reading tab-delimited input from datafile CPTAC_CCRCC_W_JHU_20190112_LUMOS_C3N-00244_T_Q1_edited.pin
Features:
retentiontime rank abs_ppm isotope_errors log10_evalue hyperscore delta_hyperscore matched_ion_num complementary_ions ion_series weighted_average_abs_fragment_ppm peptide_length ntt nmc 15.994900M unweighted_spectral_entropy delta_RT_loess 
Found 48030 PSMs
Concatenated search input detected and --post-processing-tdc flag set. Applying target-decoy competition on Percolator scores.
Train/test set contains 39726 positives and 8304 negatives, size ratio=4.78396 and pi0=1
Selecting Cpos by cross-validation.
Selecting Cneg by cross-validation.
Split 1:	Selected feature 16 as initial direction. Could separate 16272 training set positives with q<0.01 in that direction.
Split 2:	Selected feature 16 as initial direction. Could separate 15659 training set positives with q<0.01 in that direction.
Split 3:	Selected feature 16 as initial direction. Could separate 16158 training set positives with q<0.01 in that direction.
Found 23911 test set positives with q<0.01 in initial direction
Reading in data and feature calculation took 96.66 cpu seconds or 2 seconds wall clock time.
---Training with Cpos selected by cross validation, Cneg selected by cross validation, initial_fdr=0.01, fdr=0.01
Iteration 1:	Estimated 30830 PSMs with q<0.01
Iteration 2:	Estimated 31180 PSMs with q<0.01
Iteration 3:	Estimated 31240 PSMs with q<0.01
Iteration 4:	Estimated 31224 PSMs with q<0.01
Iteration 5:	Estimated 31223 PSMs with q<0.01
Iteration 6:	Estimated 31217 PSMs with q<0.01
Iteration 7:	Estimated 31208 PSMs with q<0.01
Iteration 8:	Estimated 31200 PSMs with q<0.01
Iteration 9:	Estimated 31202 PSMs with q<0.01
Iteration 10:	Estimated 31208 PSMs with q<0.01
Learned normalized SVM weights for the 3 cross-validation splits:
 Split1	 Split2	 Split3	FeatureName
-0.0485	-0.0009	-0.0418	retentiontime
 0.0000	 0.0000	 0.0000	rank
-0.5712	-0.4659	-0.4333	abs_ppm
-0.3194	-0.3093	-0.2878	isotope_errors
-0.6099	-0.6782	-0.7121	log10_evalue
-0.3543	-0.6167	-0.4121	hyperscore
 0.3998	 0.3088	 0.2855	delta_hyperscore
 1.3948	 1.1887	 1.1654	matched_ion_num
-0.5232	-0.4650	-0.5341	complementary_ions
-0.1277	-0.1778	-0.1387	ion_series
-0.0039	-0.0465	-0.0062	weighted_average_abs_fragment_ppm
 0.1538	 0.1422	 0.1391	peptide_length
 0.0000	 0.0000	 0.0000	ntt
-0.1164	-0.1404	-0.1581	nmc
-0.1111	-0.0874	-0.1085	15.994900M
 0.7815	 0.8211	 0.7642	unweighted_spectral_entropy
-2.1303	-1.9676	-1.9324	delta_RT_loess
 0.4327	-0.1123	 0.3246	m0
Found 31181 test set PSMs with q<0.01.
Selected best-scoring PSM per scan+expMass (target-decoy competition): 39726 target PSMs and 8304 decoy PSMs.
Calculating q values.
Final list yields 31181 target PSMs with q<0.01.
Calculating posterior error probabilities (PEPs).
Processing took 111.3 cpu seconds or 4 seconds wall clock time.
Process 'Percolator' finished, exit code: 0
Percolator [Work dir: /storage/yufe/results/msfragger_dia_paper/ccrcc_175/diaumpiredda]
/storage/yufe/tools/FragPipe-18.0/fragpipe/tools/percolator-305/percolator --only-psms --no-terminate --post-processing-tdc --num-threads 56 --results-psms CPTAC_CCRCC_W_JHU_20190112_LUMOS_C3N-01648_T_Q1_percolator_target_psms.tsv --decoy-results-psms CPTAC_CCRCC_W_JHU_20190112_LUMOS_C3N-01648_T_Q1_percolator_decoy_psms.tsv CPTAC_CCRCC_W_JHU_20190112_LUMOS_C3N-01648_T_Q1_edited.pin
Percolator version 3.05.0, Build Date Apr 28 2020 14:23:07
Copyright (c) 2006-9 University of Washington. All rights reserved.
Written by Lukas Käll (lukall@u.washington.edu) in the
Department of Genome Sciences at the University of Washington.
Issued command:
/storage/yufe/tools/FragPipe-18.0/fragpipe/tools/percolator-305/percolator --only-psms --no-terminate --post-processing-tdc --num-threads 56 --results-psms CPTAC_CCRCC_W_JHU_20190112_LUMOS_C3N-01648_T_Q1_percolator_target_psms.tsv --decoy-results-psms CPTAC_CCRCC_W_JHU_20190112_LUMOS_C3N-01648_T_Q1_percolator_decoy_psms.tsv CPTAC_CCRCC_W_JHU_20190112_LUMOS_C3N-01648_T_Q1_edited.pin
Started Sat Aug 13 18:51:35 2022
 on pathproteome-dev01.med.umich.edu
Hyperparameters: selectionFdr=0.01, Cpos=0, Cneg=0, maxNiter=10
Reading tab-delimited input from datafile CPTAC_CCRCC_W_JHU_20190112_LUMOS_C3N-01648_T_Q1_edited.pin
Features:
retentiontime rank abs_ppm isotope_errors log10_evalue hyperscore delta_hyperscore matched_ion_num complementary_ions ion_series weighted_average_abs_fragment_ppm peptide_length ntt nmc 15.994900M unweighted_spectral_entropy delta_RT_loess 
Found 34576 PSMs
Concatenated search input detected and --post-processing-tdc flag set. Applying target-decoy competition on Percolator scores.
Train/test set contains 32075 positives and 2501 negatives, size ratio=12.8249 and pi0=1
Selecting Cpos by cross-validation.
Selecting Cneg by cross-validation.
Split 1:	Selected feature 16 as initial direction. Could separate 18759 training set positives with q<0.01 in that direction.
Split 2:	Selected feature 16 as initial direction. Could separate 18819 training set positives with q<0.01 in that direction.
Split 3:	Selected feature 16 as initial direction. Could separate 18845 training set positives with q<0.01 in that direction.
Found 28177 test set positives with q<0.01 in initial direction
Reading in data and feature calculation took 97.35 cpu seconds or 2 seconds wall clock time.
---Training with Cpos selected by cross validation, Cneg selected by cross validation, initial_fdr=0.01, fdr=0.01
Iteration 1:	Estimated 29561 PSMs with q<0.01
Iteration 2:	Estimated 29599 PSMs with q<0.01
Iteration 3:	Estimated 29605 PSMs with q<0.01
Iteration 4:	Estimated 29598 PSMs with q<0.01
Iteration 5:	Estimated 29608 PSMs with q<0.01
Iteration 6:	Estimated 29607 PSMs with q<0.01
Iteration 7:	Estimated 29605 PSMs with q<0.01
Iteration 8:	Estimated 29606 PSMs with q<0.01
Iteration 9:	Estimated 29605 PSMs with q<0.01
Iteration 10:	Estimated 29606 PSMs with q<0.01
Learned normalized SVM weights for the 3 cross-validation splits:
 Split1	 Split2	 Split3	FeatureName
 0.0153	 0.0416	 0.0226	retentiontime
 0.0000	 0.0000	 0.0000	rank
-0.2759	-0.2242	-0.2600	abs_ppm
-0.0842	-0.0921	-0.0923	isotope_errors
-0.7106	-0.6497	-0.6405	log10_evalue
-1.0594	-0.8902	-1.1796	hyperscore
 0.4933	 0.3482	 0.3941	delta_hyperscore
 2.0189	 1.5612	 1.9485	matched_ion_num
-0.5442	-0.4368	-0.4458	complementary_ions
-0.3438	-0.2335	-0.2136	ion_series
-0.0423	-0.0210	-0.0123	weighted_average_abs_fragment_ppm
 0.1018	 0.1205	 0.1847	peptide_length
 0.0000	 0.0000	 0.0000	ntt
-0.1258	-0.1105	-0.0682	nmc
-0.0322	-0.0182	-0.0428	15.994900M
 0.7014	 0.6434	 0.7199	unweighted_spectral_entropy
-0.8772	-0.8599	-0.9571	delta_RT_loess
 1.9168	 1.5751	 1.4684	m0
Found 29594 test set PSMs with q<0.01.
Selected best-scoring PSM per scan+expMass (target-decoy competition): 32075 target PSMs and 2501 decoy PSMs.
Calculating q values.
Final list yields 29594 target PSMs with q<0.01.
Calculating posterior error probabilities (PEPs).
Processing took 113.6 cpu seconds or 6 seconds wall clock time.
Process 'Percolator' finished, exit code: 0
Percolator [Work dir: /storage/yufe/results/msfragger_dia_paper/ccrcc_175/diaumpiredda]
/storage/yufe/tools/FragPipe-18.0/fragpipe/tools/percolator-305/percolator --only-psms --no-terminate --post-processing-tdc --num-threads 56 --results-psms CPTAC_CCRCC_W_JHU_20190112_LUMOS_C3N-01178_NAT_Q3_percolator_target_psms.tsv --decoy-results-psms CPTAC_CCRCC_W_JHU_20190112_LUMOS_C3N-01178_NAT_Q3_percolator_decoy_psms.tsv CPTAC_CCRCC_W_JHU_20190112_LUMOS_C3N-01178_NAT_Q3_edited.pin
Percolator version 3.05.0, Build Date Apr 28 2020 14:23:07
Copyright (c) 2006-9 University of Washington. All rights reserved.
Written by Lukas Käll (lukall@u.washington.edu) in the
Department of Genome Sciences at the University of Washington.
Issued command:
/storage/yufe/tools/FragPipe-18.0/fragpipe/tools/percolator-305/percolator --only-psms --no-terminate --post-processing-tdc --num-threads 56 --results-psms CPTAC_CCRCC_W_JHU_20190112_LUMOS_C3N-01178_NAT_Q3_percolator_target_psms.tsv --decoy-results-psms CPTAC_CCRCC_W_JHU_20190112_LUMOS_C3N-01178_NAT_Q3_percolator_decoy_psms.tsv CPTAC_CCRCC_W_JHU_20190112_LUMOS_C3N-01178_NAT_Q3_edited.pin
Started Sat Aug 13 18:51:43 2022
 on pathproteome-dev01.med.umich.edu
Hyperparameters: selectionFdr=0.01, Cpos=0, Cneg=0, maxNiter=10
Reading tab-delimited input from datafile CPTAC_CCRCC_W_JHU_20190112_LUMOS_C3N-01178_NAT_Q3_edited.pin
Features:
retentiontime rank abs_ppm isotope_errors log10_evalue hyperscore delta_hyperscore matched_ion_num complementary_ions ion_series weighted_average_abs_fragment_ppm peptide_length ntt nmc 15.994900M unweighted_spectral_entropy delta_RT_loess 
Found 7530 PSMs
Concatenated search input detected and --post-processing-tdc flag set. Applying target-decoy competition on Percolator scores.
Train/test set contains 5510 positives and 2020 negatives, size ratio=2.72772 and pi0=1
Selecting Cpos by cross-validation.
Selecting Cneg by cross-validation.
Split 1:	Selected feature 16 as initial direction. Could separate 1867 training set positives with q<0.01 in that direction.
Split 2:	Selected feature 16 as initial direction. Could separate 1905 training set positives with q<0.01 in that direction.
Split 3:	Selected feature 16 as initial direction. Could separate 1950 training set positives with q<0.01 in that direction.
Found 2780 test set positives with q<0.01 in initial direction
Reading in data and feature calculation took 95.19 cpu seconds or 2 seconds wall clock time.
---Training with Cpos selected by cross validation, Cneg selected by cross validation, initial_fdr=0.01, fdr=0.01
Iteration 1:	Estimated 3156 PSMs with q<0.01
Iteration 2:	Estimated 3200 PSMs with q<0.01
Iteration 3:	Estimated 3228 PSMs with q<0.01
Iteration 4:	Estimated 3231 PSMs with q<0.01
Iteration 5:	Estimated 3241 PSMs with q<0.01
Iteration 6:	Estimated 3238 PSMs with q<0.01
Iteration 7:	Estimated 3242 PSMs with q<0.01
Iteration 8:	Estimated 3242 PSMs with q<0.01
Iteration 9:	Estimated 3240 PSMs with q<0.01
Iteration 10:	Estimated 3242 PSMs with q<0.01
Learned normalized SVM weights for the 3 cross-validation splits:
 Split1	 Split2	 Split3	FeatureName
-0.2821	 0.0374	-0.1096	retentiontime
 0.0000	 0.0000	 0.0000	rank
-0.2445	-0.1250	-0.1120	abs_ppm
-0.1840	-0.0870	-0.2522	isotope_errors
-0.8924	-0.3745	-0.3698	log10_evalue
-1.3035	-0.5245	-0.2213	hyperscore
 0.8273	 0.5789	 0.3545	delta_hyperscore
 1.7315	 0.7054	 1.1964	matched_ion_num
 0.1209	 0.4648	 0.1897	complementary_ions
 0.1423	 0.1699	 0.2269	ion_series
-0.1274	-0.1174	-0.1770	weighted_average_abs_fragment_ppm
 0.5465	 0.1405	 0.2702	peptide_length
 0.0000	 0.0000	 0.0000	ntt
 0.3674	 0.1546	 0.2099	nmc
-0.1417	-0.0638	-0.1062	15.994900M
 2.0965	 1.2543	 1.3062	unweighted_spectral_entropy
-2.7692	-1.2580	-1.2627	delta_RT_loess
-1.1422	-0.2750	-0.3910	m0
Found 3201 test set PSMs with q<0.01.
Selected best-scoring PSM per scan+expMass (target-decoy competition): 5510 target PSMs and 2020 decoy PSMs.
Calculating q values.
Final list yields 3205 target PSMs with q<0.01.
Calculating posterior error probabilities (PEPs).
Processing took 92.85 cpu seconds or 3 seconds wall clock time.
Process 'Percolator' finished, exit code: 0
Percolator [Work dir: /storage/yufe/results/msfragger_dia_paper/ccrcc_175/diaumpiredda]
/storage/yufe/tools/FragPipe-18.0/fragpipe/tools/percolator-305/percolator --only-psms --no-terminate --post-processing-tdc --num-threads 56 --results-psms CPTAC_CCRCC_W_JHU_20190112_LUMOS_C3L-00908_T_Q3_percolator_target_psms.tsv --decoy-results-psms CPTAC_CCRCC_W_JHU_20190112_LUMOS_C3L-00908_T_Q3_percolator_decoy_psms.tsv CPTAC_CCRCC_W_JHU_20190112_LUMOS_C3L-00908_T_Q3_edited.pin
Percolator version 3.05.0, Build Date Apr 28 2020 14:23:07
Copyright (c) 2006-9 University of Washington. All rights reserved.
Written by Lukas Käll (lukall@u.washington.edu) in the
Department of Genome Sciences at the University of Washington.
Issued command:
/storage/yufe/tools/FragPipe-18.0/fragpipe/tools/percolator-305/percolator --only-psms --no-terminate --post-processing-tdc --num-threads 56 --results-psms CPTAC_CCRCC_W_JHU_20190112_LUMOS_C3L-00908_T_Q3_percolator_target_psms.tsv --decoy-results-psms CPTAC_CCRCC_W_JHU_20190112_LUMOS_C3L-00908_T_Q3_percolator_decoy_psms.tsv CPTAC_CCRCC_W_JHU_20190112_LUMOS_C3L-00908_T_Q3_edited.pin
Started Sat Aug 13 18:51:48 2022
 on pathproteome-dev01.med.umich.edu
Hyperparameters: selectionFdr=0.01, Cpos=0, Cneg=0, maxNiter=10
Reading tab-delimited input from datafile CPTAC_CCRCC_W_JHU_20190112_LUMOS_C3L-00908_T_Q3_edited.pin
Features:
retentiontime rank abs_ppm isotope_errors log10_evalue hyperscore delta_hyperscore matched_ion_num complementary_ions ion_series weighted_average_abs_fragment_ppm peptide_length ntt nmc 15.994900M unweighted_spectral_entropy delta_RT_loess 
Found 4133 PSMs
Concatenated search input detected and --post-processing-tdc flag set. Applying target-decoy competition on Percolator scores.
Train/test set contains 3182 positives and 951 negatives, size ratio=3.34595 and pi0=1
Selecting Cpos by cross-validation.
Selecting Cneg by cross-validation.
Split 1:	Selected feature 16 as initial direction. Could separate 1274 training set positives with q<0.01 in that direction.
Split 2:	Selected feature 16 as initial direction. Could separate 1306 training set positives with q<0.01 in that direction.
Split 3:	Selected feature 16 as initial direction. Could separate 1312 training set positives with q<0.01 in that direction.
Found 1929 test set positives with q<0.01 in initial direction
Reading in data and feature calculation took 95.77 cpu seconds or 2 seconds wall clock time.
---Training with Cpos selected by cross validation, Cneg selected by cross validation, initial_fdr=0.01, fdr=0.01
Iteration 1:	Estimated 2136 PSMs with q<0.01
Iteration 2:	Estimated 2167 PSMs with q<0.01
Iteration 3:	Estimated 2179 PSMs with q<0.01
Iteration 4:	Estimated 2182 PSMs with q<0.01
Iteration 5:	Estimated 2189 PSMs with q<0.01
Iteration 6:	Estimated 2192 PSMs with q<0.01
Iteration 7:	Estimated 2194 PSMs with q<0.01
Iteration 8:	Estimated 2194 PSMs with q<0.01
Iteration 9:	Estimated 2196 PSMs with q<0.01
Iteration 10:	Estimated 2195 PSMs with q<0.01
Learned normalized SVM weights for the 3 cross-validation splits:
 Split1	 Split2	 Split3	FeatureName
 0.0049	-0.0599	 0.2040	retentiontime
 0.0000	 0.0000	 0.0000	rank
-0.2340	-0.1319	-0.0709	abs_ppm
-0.2069	-0.0847	-0.1231	isotope_errors
-0.9368	-0.5619	-0.9327	log10_evalue
-1.7259	-0.2239	-0.9282	hyperscore
 0.3958	 0.1796	 0.2541	delta_hyperscore
 3.9374	 0.8494	 2.2450	matched_ion_num
-0.9766	-0.1970	-0.6016	complementary_ions
-1.0055	 0.0413	-0.1948	ion_series
 0.1471	 0.0808	 0.0422	weighted_average_abs_fragment_ppm
 0.1566	 0.2330	 0.2880	peptide_length
 0.0000	 0.0000	 0.0000	ntt
 0.0479	 0.0721	 0.1211	nmc
 0.0818	-0.0516	-0.0202	15.994900M
 2.8906	 1.5050	 2.0651	unweighted_spectral_entropy
-1.8587	-1.0262	-1.4358	delta_RT_loess
-0.0724	-0.0092	 0.1846	m0
Found 2164 test set PSMs with q<0.01.
Selected best-scoring PSM per scan+expMass (target-decoy competition): 3182 target PSMs and 951 decoy PSMs.
Calculating q values.
Final list yields 2165 target PSMs with q<0.01.
Calculating posterior error probabilities (PEPs).
Processing took 88.75 cpu seconds or 3 seconds wall clock time.
Process 'Percolator' finished, exit code: 0
Percolator [Work dir: /storage/yufe/results/msfragger_dia_paper/ccrcc_175/diaumpiredda]
/storage/yufe/tools/FragPipe-18.0/fragpipe/tools/percolator-305/percolator --only-psms --no-terminate --post-processing-tdc --num-threads 56 --results-psms CPTAC_CCRCC_W_JHU_20190112_LUMOS_C3N-00437_NAT_Q2_percolator_target_psms.tsv --decoy-results-psms CPTAC_CCRCC_W_JHU_20190112_LUMOS_C3N-00437_NAT_Q2_percolator_decoy_psms.tsv CPTAC_CCRCC_W_JHU_20190112_LUMOS_C3N-00437_NAT_Q2_edited.pin
Percolator version 3.05.0, Build Date Apr 28 2020 14:23:07
Copyright (c) 2006-9 University of Washington. All rights reserved.
Written by Lukas Käll (lukall@u.washington.edu) in the
Department of Genome Sciences at the University of Washington.
Issued command:
/storage/yufe/tools/FragPipe-18.0/fragpipe/tools/percolator-305/percolator --only-psms --no-terminate --post-processing-tdc --num-threads 56 --results-psms CPTAC_CCRCC_W_JHU_20190112_LUMOS_C3N-00437_NAT_Q2_percolator_target_psms.tsv --decoy-results-psms CPTAC_CCRCC_W_JHU_20190112_LUMOS_C3N-00437_NAT_Q2_percolator_decoy_psms.tsv CPTAC_CCRCC_W_JHU_20190112_LUMOS_C3N-00437_NAT_Q2_edited.pin
Started Sat Aug 13 18:51:53 2022
 on pathproteome-dev01.med.umich.edu
Hyperparameters: selectionFdr=0.01, Cpos=0, Cneg=0, maxNiter=10
Reading tab-delimited input from datafile CPTAC_CCRCC_W_JHU_20190112_LUMOS_C3N-00437_NAT_Q2_edited.pin
Features:
retentiontime rank abs_ppm isotope_errors log10_evalue hyperscore delta_hyperscore matched_ion_num complementary_ions ion_series weighted_average_abs_fragment_ppm peptide_length ntt nmc 15.994900M unweighted_spectral_entropy delta_RT_loess 
Found 27091 PSMs
Concatenated search input detected and --post-processing-tdc flag set. Applying target-decoy competition on Percolator scores.
Train/test set contains 17609 positives and 9482 negatives, size ratio=1.8571 and pi0=1
Selecting Cpos by cross-validation.
Selecting Cneg by cross-validation.
Split 1:	Selected feature 5 as initial direction. Could separate 1606 training set positives with q<0.01 in that direction.
Split 2:	Selected feature 6 as initial direction. Could separate 1671 training set positives with q<0.01 in that direction.
Split 3:	Selected feature 6 as initial direction. Could separate 1595 training set positives with q<0.01 in that direction.
Found 2083 test set positives with q<0.01 in initial direction
Reading in data and feature calculation took 96.35 cpu seconds or 2 seconds wall clock time.
---Training with Cpos selected by cross validation, Cneg selected by cross validation, initial_fdr=0.01, fdr=0.01
Iteration 1:	Estimated 5123 PSMs with q<0.01
Iteration 2:	Estimated 6647 PSMs with q<0.01
Iteration 3:	Estimated 7071 PSMs with q<0.01
Iteration 4:	Estimated 7178 PSMs with q<0.01
Iteration 5:	Estimated 7227 PSMs with q<0.01
Iteration 6:	Estimated 7239 PSMs with q<0.01
Iteration 7:	Estimated 7250 PSMs with q<0.01
Iteration 8:	Estimated 7250 PSMs with q<0.01
Iteration 9:	Estimated 7249 PSMs with q<0.01
Iteration 10:	Estimated 7263 PSMs with q<0.01
Learned normalized SVM weights for the 3 cross-validation splits:
 Split1	 Split2	 Split3	FeatureName
 0.0474	 0.0594	 0.0486	retentiontime
 0.0000	 0.0000	 0.0000	rank
-0.7027	-0.7146	-0.8748	abs_ppm
-0.2340	-0.1817	-0.2760	isotope_errors
-0.7463	-0.9361	-0.4877	log10_evalue
-0.6339	-0.5472	-0.4815	hyperscore
 0.2318	 0.3174	 0.4258	delta_hyperscore
 0.9971	 1.1069	 1.1769	matched_ion_num
-0.4184	-0.5095	-0.3921	complementary_ions
-0.3146	-0.5059	-0.4017	ion_series
 0.0595	 0.0201	 0.0819	weighted_average_abs_fragment_ppm
 0.0092	-0.0363	 0.0740	peptide_length
 0.0000	 0.0000	 0.0000	ntt
-0.2423	-0.1929	-0.2214	nmc
-0.2093	-0.2104	-0.2578	15.994900M
 1.2386	 1.5245	 1.4679	unweighted_spectral_entropy
-2.8320	-3.4810	-4.0002	delta_RT_loess
-3.5511	-4.2363	-4.4350	m0
Found 7184 test set PSMs with q<0.01.
Selected best-scoring PSM per scan+expMass (target-decoy competition): 17609 target PSMs and 9482 decoy PSMs.
Calculating q values.
Final list yields 7202 target PSMs with q<0.01.
Calculating posterior error probabilities (PEPs).
Processing took 98.64 cpu seconds or 4 seconds wall clock time.
Process 'Percolator' finished, exit code: 0
Percolator [Work dir: /storage/yufe/results/msfragger_dia_paper/ccrcc_175/diaumpiredda]
/storage/yufe/tools/FragPipe-18.0/fragpipe/tools/percolator-305/percolator --only-psms --no-terminate --post-processing-tdc --num-threads 56 --results-psms CPTAC_CCRCC_W_JHU_20190112_LUMOS_C3N-00733_T_Q2_percolator_target_psms.tsv --decoy-results-psms CPTAC_CCRCC_W_JHU_20190112_LUMOS_C3N-00733_T_Q2_percolator_decoy_psms.tsv CPTAC_CCRCC_W_JHU_20190112_LUMOS_C3N-00733_T_Q2_edited.pin
Percolator version 3.05.0, Build Date Apr 28 2020 14:23:07
Copyright (c) 2006-9 University of Washington. All rights reserved.
Written by Lukas Käll (lukall@u.washington.edu) in the
Department of Genome Sciences at the University of Washington.
Issued command:
/storage/yufe/tools/FragPipe-18.0/fragpipe/tools/percolator-305/percolator --only-psms --no-terminate --post-processing-tdc --num-threads 56 --results-psms CPTAC_CCRCC_W_JHU_20190112_LUMOS_C3N-00733_T_Q2_percolator_target_psms.tsv --decoy-results-psms CPTAC_CCRCC_W_JHU_20190112_LUMOS_C3N-00733_T_Q2_percolator_decoy_psms.tsv CPTAC_CCRCC_W_JHU_20190112_LUMOS_C3N-00733_T_Q2_edited.pin
Started Sat Aug 13 18:51:59 2022
 on pathproteome-dev01.med.umich.edu
Hyperparameters: selectionFdr=0.01, Cpos=0, Cneg=0, maxNiter=10
Reading tab-delimited input from datafile CPTAC_CCRCC_W_JHU_20190112_LUMOS_C3N-00733_T_Q2_edited.pin
Features:
retentiontime rank abs_ppm isotope_errors log10_evalue hyperscore delta_hyperscore matched_ion_num complementary_ions ion_series weighted_average_abs_fragment_ppm peptide_length ntt nmc 15.994900M unweighted_spectral_entropy delta_RT_loess 
Found 21345 PSMs
Concatenated search input detected and --post-processing-tdc flag set. Applying target-decoy competition on Percolator scores.
Train/test set contains 14529 positives and 6816 negatives, size ratio=2.1316 and pi0=1
Selecting Cpos by cross-validation.
Selecting Cneg by cross-validation.
Split 1:	Selected feature 16 as initial direction. Could separate 2687 training set positives with q<0.01 in that direction.
Split 2:	Selected feature 16 as initial direction. Could separate 2325 training set positives with q<0.01 in that direction.
Split 3:	Selected feature 16 as initial direction. Could separate 2165 training set positives with q<0.01 in that direction.
Found 3549 test set positives with q<0.01 in initial direction
Reading in data and feature calculation took 96.39 cpu seconds or 2 seconds wall clock time.
---Training with Cpos selected by cross validation, Cneg selected by cross validation, initial_fdr=0.01, fdr=0.01
Iteration 1:	Estimated 6237 PSMs with q<0.01
Iteration 2:	Estimated 6724 PSMs with q<0.01
Iteration 3:	Estimated 6889 PSMs with q<0.01
Iteration 4:	Estimated 6959 PSMs with q<0.01
Iteration 5:	Estimated 6999 PSMs with q<0.01
Iteration 6:	Estimated 7003 PSMs with q<0.01
Iteration 7:	Estimated 7015 PSMs with q<0.01
Iteration 8:	Estimated 7016 PSMs with q<0.01
Iteration 9:	Estimated 7016 PSMs with q<0.01
Iteration 10:	Estimated 7018 PSMs with q<0.01
Learned normalized SVM weights for the 3 cross-validation splits:
 Split1	 Split2	 Split3	FeatureName
 0.1475	 0.0424	 0.0699	retentiontime
 0.0000	 0.0000	 0.0000	rank
-0.9224	-0.6282	-0.7303	abs_ppm
-0.2656	-0.2674	-0.2589	isotope_errors
-0.6283	-0.3622	-0.6602	log10_evalue
-0.6168	-0.3993	-0.5533	hyperscore
 0.3974	 0.2227	 0.2990	delta_hyperscore
 0.9911	 0.7998	 0.8362	matched_ion_num
-0.3287	-0.1991	-0.2856	complementary_ions
-0.1535	-0.1259	-0.1940	ion_series
 0.0309	 0.0362	 0.0266	weighted_average_abs_fragment_ppm
-0.0860	 0.0844	-0.0219	peptide_length
 0.0000	 0.0000	 0.0000	ntt
-0.0353	-0.0822	-0.0232	nmc
-0.1252	-0.1635	-0.0456	15.994900M
 1.2761	 0.9934	 1.1191	unweighted_spectral_entropy
-3.5674	-1.8521	-3.0390	delta_RT_loess
-3.5831	-1.8463	-2.7930	m0
Found 6889 test set PSMs with q<0.01.
Selected best-scoring PSM per scan+expMass (target-decoy competition): 14529 target PSMs and 6816 decoy PSMs.
Calculating q values.
Final list yields 6892 target PSMs with q<0.01.
Calculating posterior error probabilities (PEPs).
Processing took 96.78 cpu seconds or 3 seconds wall clock time.
Process 'Percolator' finished, exit code: 0
Percolator [Work dir: /storage/yufe/results/msfragger_dia_paper/ccrcc_175/diaumpiredda]
/storage/yufe/tools/FragPipe-18.0/fragpipe/tools/percolator-305/percolator --only-psms --no-terminate --post-processing-tdc --num-threads 56 --results-psms CPTAC_CCRCC_W_JHU_20190112_LUMOS_C3N-01200_T_Q1_percolator_target_psms.tsv --decoy-results-psms CPTAC_CCRCC_W_JHU_20190112_LUMOS_C3N-01200_T_Q1_percolator_decoy_psms.tsv CPTAC_CCRCC_W_JHU_20190112_LUMOS_C3N-01200_T_Q1_edited.pin
Percolator version 3.05.0, Build Date Apr 28 2020 14:23:07
Copyright (c) 2006-9 University of Washington. All rights reserved.
Written by Lukas Käll (lukall@u.washington.edu) in the
Department of Genome Sciences at the University of Washington.
Issued command:
/storage/yufe/tools/FragPipe-18.0/fragpipe/tools/percolator-305/percolator --only-psms --no-terminate --post-processing-tdc --num-threads 56 --results-psms CPTAC_CCRCC_W_JHU_20190112_LUMOS_C3N-01200_T_Q1_percolator_target_psms.tsv --decoy-results-psms CPTAC_CCRCC_W_JHU_20190112_LUMOS_C3N-01200_T_Q1_percolator_decoy_psms.tsv CPTAC_CCRCC_W_JHU_20190112_LUMOS_C3N-01200_T_Q1_edited.pin
Started Sat Aug 13 18:52:05 2022
 on pathproteome-dev01.med.umich.edu
Hyperparameters: selectionFdr=0.01, Cpos=0, Cneg=0, maxNiter=10
Reading tab-delimited input from datafile CPTAC_CCRCC_W_JHU_20190112_LUMOS_C3N-01200_T_Q1_edited.pin
Features:
retentiontime rank abs_ppm isotope_errors log10_evalue hyperscore delta_hyperscore matched_ion_num complementary_ions ion_series weighted_average_abs_fragment_ppm peptide_length ntt nmc 15.994900M unweighted_spectral_entropy delta_RT_loess 
Found 48983 PSMs
Concatenated search input detected and --post-processing-tdc flag set. Applying target-decoy competition on Percolator scores.
Train/test set contains 42302 positives and 6681 negatives, size ratio=6.33169 and pi0=1
Selecting Cpos by cross-validation.
Selecting Cneg by cross-validation.
Split 1:	Selected feature 16 as initial direction. Could separate 20715 training set positives with q<0.01 in that direction.
Split 2:	Selected feature 16 as initial direction. Could separate 20435 training set positives with q<0.01 in that direction.
Split 3:	Selected feature 16 as initial direction. Could separate 20239 training set positives with q<0.01 in that direction.
Found 30606 test set positives with q<0.01 in initial direction
Reading in data and feature calculation took 95.38 cpu seconds or 2 seconds wall clock time.
---Training with Cpos selected by cross validation, Cneg selected by cross validation, initial_fdr=0.01, fdr=0.01
Iteration 1:	Estimated 35208 PSMs with q<0.01
Iteration 2:	Estimated 35430 PSMs with q<0.01
Iteration 3:	Estimated 35441 PSMs with q<0.01
Iteration 4:	Estimated 35442 PSMs with q<0.01
Iteration 5:	Estimated 35435 PSMs with q<0.01
Iteration 6:	Estimated 35443 PSMs with q<0.01
Iteration 7:	Estimated 35441 PSMs with q<0.01
Iteration 8:	Estimated 35440 PSMs with q<0.01
Iteration 9:	Estimated 35437 PSMs with q<0.01
Iteration 10:	Estimated 35441 PSMs with q<0.01
Learned normalized SVM weights for the 3 cross-validation splits:
 Split1	 Split2	 Split3	FeatureName
 0.0324	 0.0712	 0.0666	retentiontime
 0.0000	 0.0000	 0.0000	rank
-0.3544	-0.3709	-0.3266	abs_ppm
-0.2344	-0.1806	-0.2051	isotope_errors
-0.4719	-0.5409	-0.5792	log10_evalue
-0.4695	-0.5244	-0.4897	hyperscore
 0.3560	 0.3401	 0.2944	delta_hyperscore
 1.3702	 1.3852	 1.0582	matched_ion_num
-0.4012	-0.4436	-0.2533	complementary_ions
-0.3996	-0.3931	-0.2159	ion_series
-0.0622	-0.0289	-0.0476	weighted_average_abs_fragment_ppm
 0.0608	 0.0713	 0.1238	peptide_length
 0.0000	 0.0000	 0.0000	ntt
-0.0953	-0.0902	-0.0918	nmc
-0.0867	-0.0968	-0.1170	15.994900M
 0.7749	 0.7839	 0.7703	unweighted_spectral_entropy
-1.3817	-1.6080	-1.8193	delta_RT_loess
 0.8762	 0.7661	 0.6718	m0
Found 35392 test set PSMs with q<0.01.
Selected best-scoring PSM per scan+expMass (target-decoy competition): 42302 target PSMs and 6681 decoy PSMs.
Calculating q values.
Final list yields 35402 target PSMs with q<0.01.
Calculating posterior error probabilities (PEPs).
Processing took 117.7 cpu seconds or 7 seconds wall clock time.
Process 'Percolator' finished, exit code: 0
Percolator [Work dir: /storage/yufe/results/msfragger_dia_paper/ccrcc_175/diaumpiredda]
/storage/yufe/tools/FragPipe-18.0/fragpipe/tools/percolator-305/percolator --only-psms --no-terminate --post-processing-tdc --num-threads 56 --results-psms CPTAC_CCRCC_W_JHU_20190112_LUMOS_C3N-01213_T_Q1_percolator_target_psms.tsv --decoy-results-psms CPTAC_CCRCC_W_JHU_20190112_LUMOS_C3N-01213_T_Q1_percolator_decoy_psms.tsv CPTAC_CCRCC_W_JHU_20190112_LUMOS_C3N-01213_T_Q1_edited.pin
Percolator version 3.05.0, Build Date Apr 28 2020 14:23:07
Copyright (c) 2006-9 University of Washington. All rights reserved.
Written by Lukas Käll (lukall@u.washington.edu) in the
Department of Genome Sciences at the University of Washington.
Issued command:
/storage/yufe/tools/FragPipe-18.0/fragpipe/tools/percolator-305/percolator --only-psms --no-terminate --post-processing-tdc --num-threads 56 --results-psms CPTAC_CCRCC_W_JHU_20190112_LUMOS_C3N-01213_T_Q1_percolator_target_psms.tsv --decoy-results-psms CPTAC_CCRCC_W_JHU_20190112_LUMOS_C3N-01213_T_Q1_percolator_decoy_psms.tsv CPTAC_CCRCC_W_JHU_20190112_LUMOS_C3N-01213_T_Q1_edited.pin
Started Sat Aug 13 18:52:14 2022
 on pathproteome-dev01.med.umich.edu
Hyperparameters: selectionFdr=0.01, Cpos=0, Cneg=0, maxNiter=10
Reading tab-delimited input from datafile CPTAC_CCRCC_W_JHU_20190112_LUMOS_C3N-01213_T_Q1_edited.pin
Features:
retentiontime rank abs_ppm isotope_errors log10_evalue hyperscore delta_hyperscore matched_ion_num complementary_ions ion_series weighted_average_abs_fragment_ppm peptide_length ntt nmc 15.994900M unweighted_spectral_entropy delta_RT_loess 
Found 45437 PSMs
Concatenated search input detected and --post-processing-tdc flag set. Applying target-decoy competition on Percolator scores.
Train/test set contains 39144 positives and 6293 negatives, size ratio=6.22024 and pi0=1
Selecting Cpos by cross-validation.
Selecting Cneg by cross-validation.
Split 1:	Selected feature 16 as initial direction. Could separate 19220 training set positives with q<0.01 in that direction.
Split 2:	Selected feature 16 as initial direction. Could separate 19273 training set positives with q<0.01 in that direction.
Split 3:	Selected feature 16 as initial direction. Could separate 19274 training set positives with q<0.01 in that direction.
Found 28856 test set positives with q<0.01 in initial direction
Reading in data and feature calculation took 96.59 cpu seconds or 2 seconds wall clock time.
---Training with Cpos selected by cross validation, Cneg selected by cross validation, initial_fdr=0.01, fdr=0.01
Iteration 1:	Estimated 32448 PSMs with q<0.01
Iteration 2:	Estimated 32625 PSMs with q<0.01
Iteration 3:	Estimated 32647 PSMs with q<0.01
Iteration 4:	Estimated 32658 PSMs with q<0.01
Iteration 5:	Estimated 32658 PSMs with q<0.01
Iteration 6:	Estimated 32652 PSMs with q<0.01
Iteration 7:	Estimated 32646 PSMs with q<0.01
Iteration 8:	Estimated 32644 PSMs with q<0.01
Iteration 9:	Estimated 32644 PSMs with q<0.01
Iteration 10:	Estimated 32647 PSMs with q<0.01
Learned normalized SVM weights for the 3 cross-validation splits:
 Split1	 Split2	 Split3	FeatureName
 0.0490	 0.0938	 0.0452	retentiontime
 0.0000	 0.0000	 0.0000	rank
-0.3568	-0.3648	-0.3773	abs_ppm
-0.2050	-0.2030	-0.1922	isotope_errors
-0.6380	-0.7565	-0.5920	log10_evalue
-0.5772	-0.8081	-0.6335	hyperscore
 0.4321	 0.4858	 0.4238	delta_hyperscore
 1.3028	 1.5595	 1.5681	matched_ion_num
-0.3937	-0.3952	-0.4109	complementary_ions
-0.2819	-0.2165	-0.2939	ion_series
-0.0553	-0.0759	-0.0287	weighted_average_abs_fragment_ppm
 0.0900	 0.0620	 0.1155	peptide_length
 0.0000	 0.0000	 0.0000	ntt
-0.0998	-0.1102	-0.1155	nmc
-0.0871	-0.0746	-0.0945	15.994900M
 0.8012	 0.7843	 0.8038	unweighted_spectral_entropy
-1.6076	-1.6459	-1.7459	delta_RT_loess
 0.8831	 1.0955	 0.9544	m0
Found 32615 test set PSMs with q<0.01.
Selected best-scoring PSM per scan+expMass (target-decoy competition): 39144 target PSMs and 6293 decoy PSMs.
Calculating q values.
Final list yields 32616 target PSMs with q<0.01.
Calculating posterior error probabilities (PEPs).
Processing took 113.1 cpu seconds or 6 seconds wall clock time.
Process 'Percolator' finished, exit code: 0
Percolator [Work dir: /storage/yufe/results/msfragger_dia_paper/ccrcc_175/diaumpiredda]
/storage/yufe/tools/FragPipe-18.0/fragpipe/tools/percolator-305/percolator --only-psms --no-terminate --post-processing-tdc --num-threads 56 --results-psms CPTAC_CCRCC_W_JHU_20190112_LUMOS_C3L-00096_T_Q3_percolator_target_psms.tsv --decoy-results-psms CPTAC_CCRCC_W_JHU_20190112_LUMOS_C3L-00096_T_Q3_percolator_decoy_psms.tsv CPTAC_CCRCC_W_JHU_20190112_LUMOS_C3L-00096_T_Q3_edited.pin
Percolator version 3.05.0, Build Date Apr 28 2020 14:23:07
Copyright (c) 2006-9 University of Washington. All rights reserved.
Written by Lukas Käll (lukall@u.washington.edu) in the
Department of Genome Sciences at the University of Washington.
Issued command:
/storage/yufe/tools/FragPipe-18.0/fragpipe/tools/percolator-305/percolator --only-psms --no-terminate --post-processing-tdc --num-threads 56 --results-psms CPTAC_CCRCC_W_JHU_20190112_LUMOS_C3L-00096_T_Q3_percolator_target_psms.tsv --decoy-results-psms CPTAC_CCRCC_W_JHU_20190112_LUMOS_C3L-00096_T_Q3_percolator_decoy_psms.tsv CPTAC_CCRCC_W_JHU_20190112_LUMOS_C3L-00096_T_Q3_edited.pin
Started Sat Aug 13 18:52:22 2022
 on pathproteome-dev01.med.umich.edu
Hyperparameters: selectionFdr=0.01, Cpos=0, Cneg=0, maxNiter=10
Reading tab-delimited input from datafile CPTAC_CCRCC_W_JHU_20190112_LUMOS_C3L-00096_T_Q3_edited.pin
Features:
retentiontime rank abs_ppm isotope_errors log10_evalue hyperscore delta_hyperscore matched_ion_num complementary_ions ion_series weighted_average_abs_fragment_ppm peptide_length ntt nmc 15.994900M unweighted_spectral_entropy delta_RT_loess 
Found 6419 PSMs
Concatenated search input detected and --post-processing-tdc flag set. Applying target-decoy competition on Percolator scores.
Train/test set contains 5221 positives and 1198 negatives, size ratio=4.3581 and pi0=1
Selecting Cpos by cross-validation.
Selecting Cneg by cross-validation.
Split 1:	Selected feature 16 as initial direction. Could separate 2228 training set positives with q<0.01 in that direction.
Split 2:	Selected feature 16 as initial direction. Could separate 2265 training set positives with q<0.01 in that direction.
Split 3:	Selected feature 16 as initial direction. Could separate 2257 training set positives with q<0.01 in that direction.
Found 3350 test set positives with q<0.01 in initial direction
Reading in data and feature calculation took 95.46 cpu seconds or 2 seconds wall clock time.
---Training with Cpos selected by cross validation, Cneg selected by cross validation, initial_fdr=0.01, fdr=0.01
Iteration 1:	Estimated 3845 PSMs with q<0.01
Iteration 2:	Estimated 3922 PSMs with q<0.01
Iteration 3:	Estimated 3938 PSMs with q<0.01
Iteration 4:	Estimated 3945 PSMs with q<0.01
Iteration 5:	Estimated 3942 PSMs with q<0.01
Iteration 6:	Estimated 3942 PSMs with q<0.01
Iteration 7:	Estimated 3941 PSMs with q<0.01
Iteration 8:	Estimated 3941 PSMs with q<0.01
Iteration 9:	Estimated 3940 PSMs with q<0.01
Iteration 10:	Estimated 3941 PSMs with q<0.01
Learned normalized SVM weights for the 3 cross-validation splits:
 Split1	 Split2	 Split3	FeatureName
-0.1548	-0.0578	-0.0680	retentiontime
 0.0000	 0.0000	 0.0000	rank
-0.2040	-0.1388	-0.0940	abs_ppm
-0.0769	-0.0866	-0.0755	isotope_errors
-1.3826	-0.7670	-0.8401	log10_evalue
-1.0125	-0.3333	-0.8142	hyperscore
 0.6772	 0.3758	 0.4061	delta_hyperscore
 1.9114	 1.2343	 1.6830	matched_ion_num
-0.3910	-0.1505	-0.3463	complementary_ions
-0.3491	-0.2323	-0.3194	ion_series
-0.0838	 0.0273	-0.0090	weighted_average_abs_fragment_ppm
 0.2305	 0.1525	 0.1739	peptide_length
 0.0000	 0.0000	 0.0000	ntt
 0.0872	 0.0042	 0.0496	nmc
-0.1509	-0.1224	-0.0304	15.994900M
 1.4189	 1.0531	 1.1271	unweighted_spectral_entropy
-1.6850	-1.2966	-1.0562	delta_RT_loess
 0.9510	 0.6877	 0.4424	m0
Found 3931 test set PSMs with q<0.01.
Selected best-scoring PSM per scan+expMass (target-decoy competition): 5221 target PSMs and 1198 decoy PSMs.
Calculating q values.
Final list yields 3931 target PSMs with q<0.01.
Calculating posterior error probabilities (PEPs).
Processing took 93.16 cpu seconds or 3 seconds wall clock time.
Process 'Percolator' finished, exit code: 0
Percolator [Work dir: /storage/yufe/results/msfragger_dia_paper/ccrcc_175/diaumpiredda]
/storage/yufe/tools/FragPipe-18.0/fragpipe/tools/percolator-305/percolator --only-psms --no-terminate --post-processing-tdc --num-threads 56 --results-psms CPTAC_CCRCC_W_JHU_20190112_LUMOS_C3N-00154_T_Q1_percolator_target_psms.tsv --decoy-results-psms CPTAC_CCRCC_W_JHU_20190112_LUMOS_C3N-00154_T_Q1_percolator_decoy_psms.tsv CPTAC_CCRCC_W_JHU_20190112_LUMOS_C3N-00154_T_Q1_edited.pin
Percolator version 3.05.0, Build Date Apr 28 2020 14:23:07
Copyright (c) 2006-9 University of Washington. All rights reserved.
Written by Lukas Käll (lukall@u.washington.edu) in the
Department of Genome Sciences at the University of Washington.
Issued command:
/storage/yufe/tools/FragPipe-18.0/fragpipe/tools/percolator-305/percolator --only-psms --no-terminate --post-processing-tdc --num-threads 56 --results-psms CPTAC_CCRCC_W_JHU_20190112_LUMOS_C3N-00154_T_Q1_percolator_target_psms.tsv --decoy-results-psms CPTAC_CCRCC_W_JHU_20190112_LUMOS_C3N-00154_T_Q1_percolator_decoy_psms.tsv CPTAC_CCRCC_W_JHU_20190112_LUMOS_C3N-00154_T_Q1_edited.pin
Started Sat Aug 13 18:52:27 2022
 on pathproteome-dev01.med.umich.edu
Hyperparameters: selectionFdr=0.01, Cpos=0, Cneg=0, maxNiter=10
Reading tab-delimited input from datafile CPTAC_CCRCC_W_JHU_20190112_LUMOS_C3N-00154_T_Q1_edited.pin
Features:
retentiontime rank abs_ppm isotope_errors log10_evalue hyperscore delta_hyperscore matched_ion_num complementary_ions ion_series weighted_average_abs_fragment_ppm peptide_length ntt nmc 15.994900M unweighted_spectral_entropy delta_RT_loess 
Found 37376 PSMs
Concatenated search input detected and --post-processing-tdc flag set. Applying target-decoy competition on Percolator scores.
Train/test set contains 29668 positives and 7708 negatives, size ratio=3.84899 and pi0=1
Selecting Cpos by cross-validation.
Selecting Cneg by cross-validation.
Split 1:	Selected feature 16 as initial direction. Could separate 10703 training set positives with q<0.01 in that direction.
Split 2:	Selected feature 16 as initial direction. Could separate 11277 training set positives with q<0.01 in that direction.
Split 3:	Selected feature 5 as initial direction. Could separate 10362 training set positives with q<0.01 in that direction.
Found 15293 test set positives with q<0.01 in initial direction
Reading in data and feature calculation took 96.88 cpu seconds or 2 seconds wall clock time.
---Training with Cpos selected by cross validation, Cneg selected by cross validation, initial_fdr=0.01, fdr=0.01
Iteration 1:	Estimated 21014 PSMs with q<0.01
Iteration 2:	Estimated 21426 PSMs with q<0.01
Iteration 3:	Estimated 21494 PSMs with q<0.01
Iteration 4:	Estimated 21504 PSMs with q<0.01
Iteration 5:	Estimated 21510 PSMs with q<0.01
Iteration 6:	Estimated 21500 PSMs with q<0.01
Iteration 7:	Estimated 21505 PSMs with q<0.01
Iteration 8:	Estimated 21506 PSMs with q<0.01
Iteration 9:	Estimated 21507 PSMs with q<0.01
Iteration 10:	Estimated 21508 PSMs with q<0.01
Learned normalized SVM weights for the 3 cross-validation splits:
 Split1	 Split2	 Split3	FeatureName
-0.0171	-0.0640	-0.0479	retentiontime
 0.0000	 0.0000	 0.0000	rank
-0.5994	-0.5638	-0.6281	abs_ppm
-0.3072	-0.3474	-0.3263	isotope_errors
-0.7040	-0.6251	-0.7564	log10_evalue
-0.2958	-0.2541	-0.4873	hyperscore
 0.2040	 0.1536	 0.3908	delta_hyperscore
 1.0875	 1.1556	 1.3453	matched_ion_num
-0.3840	-0.4390	-0.4888	complementary_ions
-0.1211	-0.0470	-0.0936	ion_series
 0.0060	 0.0329	 0.0150	weighted_average_abs_fragment_ppm
 0.1028	 0.1260	 0.1275	peptide_length
 0.0000	 0.0000	 0.0000	ntt
-0.1073	-0.1347	-0.1298	nmc
-0.0934	-0.0929	-0.0966	15.994900M
 0.7913	 0.8528	 0.7911	unweighted_spectral_entropy
-1.8955	-2.0943	-2.1087	delta_RT_loess
-0.0641	-0.1433	-0.3688	m0
Found 21495 test set PSMs with q<0.01.
Selected best-scoring PSM per scan+expMass (target-decoy competition): 29668 target PSMs and 7708 decoy PSMs.
Calculating q values.
Final list yields 21498 target PSMs with q<0.01.
Calculating posterior error probabilities (PEPs).
Processing took 105.7 cpu seconds or 4 seconds wall clock time.
Process 'Percolator' finished, exit code: 0
Percolator [Work dir: /storage/yufe/results/msfragger_dia_paper/ccrcc_175/diaumpiredda]
/storage/yufe/tools/FragPipe-18.0/fragpipe/tools/percolator-305/percolator --only-psms --no-terminate --post-processing-tdc --num-threads 56 --results-psms CPTAC_CCRCC_W_JHU_20190112_LUMOS_C3L-00907_T_Q2_percolator_target_psms.tsv --decoy-results-psms CPTAC_CCRCC_W_JHU_20190112_LUMOS_C3L-00907_T_Q2_percolator_decoy_psms.tsv CPTAC_CCRCC_W_JHU_20190112_LUMOS_C3L-00907_T_Q2_edited.pin
Percolator version 3.05.0, Build Date Apr 28 2020 14:23:07
Copyright (c) 2006-9 University of Washington. All rights reserved.
Written by Lukas Käll (lukall@u.washington.edu) in the
Department of Genome Sciences at the University of Washington.
Issued command:
/storage/yufe/tools/FragPipe-18.0/fragpipe/tools/percolator-305/percolator --only-psms --no-terminate --post-processing-tdc --num-threads 56 --results-psms CPTAC_CCRCC_W_JHU_20190112_LUMOS_C3L-00907_T_Q2_percolator_target_psms.tsv --decoy-results-psms CPTAC_CCRCC_W_JHU_20190112_LUMOS_C3L-00907_T_Q2_percolator_decoy_psms.tsv CPTAC_CCRCC_W_JHU_20190112_LUMOS_C3L-00907_T_Q2_edited.pin
Started Sat Aug 13 18:52:33 2022
 on pathproteome-dev01.med.umich.edu
Hyperparameters: selectionFdr=0.01, Cpos=0, Cneg=0, maxNiter=10
Reading tab-delimited input from datafile CPTAC_CCRCC_W_JHU_20190112_LUMOS_C3L-00907_T_Q2_edited.pin
Features:
retentiontime rank abs_ppm isotope_errors log10_evalue hyperscore delta_hyperscore matched_ion_num complementary_ions ion_series weighted_average_abs_fragment_ppm peptide_length ntt nmc 15.994900M unweighted_spectral_entropy delta_RT_loess 
Found 8515 PSMs
Concatenated search input detected and --post-processing-tdc flag set. Applying target-decoy competition on Percolator scores.
Train/test set contains 6455 positives and 2060 negatives, size ratio=3.1335 and pi0=1
Selecting Cpos by cross-validation.
Selecting Cneg by cross-validation.
Split 1:	Selected feature 5 as initial direction. Could separate 1127 training set positives with q<0.01 in that direction.
Split 2:	Selected feature 5 as initial direction. Could separate 1119 training set positives with q<0.01 in that direction.
Split 3:	Selected feature 8 as initial direction. Could separate 1211 training set positives with q<0.01 in that direction.
Found 1370 test set positives with q<0.01 in initial direction
Reading in data and feature calculation took 91.79 cpu seconds or 3 seconds wall clock time.
---Training with Cpos selected by cross validation, Cneg selected by cross validation, initial_fdr=0.01, fdr=0.01
Iteration 1:	Estimated 3146 PSMs with q<0.01
Iteration 2:	Estimated 3687 PSMs with q<0.01
Iteration 3:	Estimated 3855 PSMs with q<0.01
Iteration 4:	Estimated 3936 PSMs with q<0.01
Iteration 5:	Estimated 3962 PSMs with q<0.01
Iteration 6:	Estimated 3954 PSMs with q<0.01
Iteration 7:	Estimated 3954 PSMs with q<0.01
Iteration 8:	Estimated 3964 PSMs with q<0.01
Iteration 9:	Estimated 3971 PSMs with q<0.01
Iteration 10:	Estimated 3977 PSMs with q<0.01
Learned normalized SVM weights for the 3 cross-validation splits:
 Split1	 Split2	 Split3	FeatureName
-0.0451	-0.0641	-0.0318	retentiontime
 0.0000	 0.0000	 0.0000	rank
-0.6367	-0.5636	-0.6137	abs_ppm
-0.2952	-0.2378	-0.2660	isotope_errors
-1.1176	-1.1415	-0.6586	log10_evalue
-0.7898	-0.6185	-0.4727	hyperscore
 0.1777	 0.0051	 0.1471	delta_hyperscore
 0.8394	 0.8089	 0.7565	matched_ion_num
-0.4376	-0.5007	-0.3591	complementary_ions
-0.3194	-0.4704	-0.3954	ion_series
 0.0325	-0.0028	 0.0316	weighted_average_abs_fragment_ppm
 0.0231	-0.0401	 0.0329	peptide_length
 0.0000	 0.0000	 0.0000	ntt
-0.1603	-0.1889	-0.1402	nmc
-0.0537	-0.1214	-0.1759	15.994900M
 0.9966	 0.9347	 0.8968	unweighted_spectral_entropy
-1.7591	-1.6576	-1.3896	delta_RT_loess
-1.2590	-1.3578	-0.9190	m0
Found 3898 test set PSMs with q<0.01.
Selected best-scoring PSM per scan+expMass (target-decoy competition): 6455 target PSMs and 2060 decoy PSMs.
Calculating q values.
Final list yields 3902 target PSMs with q<0.01.
Calculating posterior error probabilities (PEPs).
Processing took 88.7 cpu seconds or 3 seconds wall clock time.
Process 'Percolator' finished, exit code: 0
Percolator [Work dir: /storage/yufe/results/msfragger_dia_paper/ccrcc_175/diaumpiredda]
/storage/yufe/tools/FragPipe-18.0/fragpipe/tools/percolator-305/percolator --only-psms --no-terminate --post-processing-tdc --num-threads 56 --results-psms CPTAC_CCRCC_W_JHU_20190112_LUMOS_C3N-01220_T_Q2_percolator_target_psms.tsv --decoy-results-psms CPTAC_CCRCC_W_JHU_20190112_LUMOS_C3N-01220_T_Q2_percolator_decoy_psms.tsv CPTAC_CCRCC_W_JHU_20190112_LUMOS_C3N-01220_T_Q2_edited.pin
Percolator version 3.05.0, Build Date Apr 28 2020 14:23:07
Copyright (c) 2006-9 University of Washington. All rights reserved.
Written by Lukas Käll (lukall@u.washington.edu) in the
Department of Genome Sciences at the University of Washington.
Issued command:
/storage/yufe/tools/FragPipe-18.0/fragpipe/tools/percolator-305/percolator --only-psms --no-terminate --post-processing-tdc --num-threads 56 --results-psms CPTAC_CCRCC_W_JHU_20190112_LUMOS_C3N-01220_T_Q2_percolator_target_psms.tsv --decoy-results-psms CPTAC_CCRCC_W_JHU_20190112_LUMOS_C3N-01220_T_Q2_percolator_decoy_psms.tsv CPTAC_CCRCC_W_JHU_20190112_LUMOS_C3N-01220_T_Q2_edited.pin
Started Sat Aug 13 18:52:39 2022
 on pathproteome-dev01.med.umich.edu
Hyperparameters: selectionFdr=0.01, Cpos=0, Cneg=0, maxNiter=10
Reading tab-delimited input from datafile CPTAC_CCRCC_W_JHU_20190112_LUMOS_C3N-01220_T_Q2_edited.pin
Features:
retentiontime rank abs_ppm isotope_errors log10_evalue hyperscore delta_hyperscore matched_ion_num complementary_ions ion_series weighted_average_abs_fragment_ppm peptide_length ntt nmc 15.994900M unweighted_spectral_entropy delta_RT_loess 
Found 13376 PSMs
Concatenated search input detected and --post-processing-tdc flag set. Applying target-decoy competition on Percolator scores.
Train/test set contains 9155 positives and 4221 negatives, size ratio=2.16892 and pi0=1
Selecting Cpos by cross-validation.
Selecting Cneg by cross-validation.
Split 1:	Selected feature 16 as initial direction. Could separate 1404 training set positives with q<0.01 in that direction.
Split 2:	Selected feature 16 as initial direction. Could separate 1335 training set positives with q<0.01 in that direction.
Split 3:	Selected feature 16 as initial direction. Could separate 1124 training set positives with q<0.01 in that direction.
Found 1497 test set positives with q<0.01 in initial direction
Reading in data and feature calculation took 95.83 cpu seconds or 2 seconds wall clock time.
---Training with Cpos selected by cross validation, Cneg selected by cross validation, initial_fdr=0.01, fdr=0.01
Iteration 1:	Estimated 3816 PSMs with q<0.01
Iteration 2:	Estimated 4201 PSMs with q<0.01
Iteration 3:	Estimated 4288 PSMs with q<0.01
Iteration 4:	Estimated 4305 PSMs with q<0.01
Iteration 5:	Estimated 4319 PSMs with q<0.01
Iteration 6:	Estimated 4320 PSMs with q<0.01
Iteration 7:	Estimated 4331 PSMs with q<0.01
Iteration 8:	Estimated 4333 PSMs with q<0.01
Iteration 9:	Estimated 4336 PSMs with q<0.01
Iteration 10:	Estimated 4334 PSMs with q<0.01
Learned normalized SVM weights for the 3 cross-validation splits:
 Split1	 Split2	 Split3	FeatureName
 0.0434	 0.1031	 0.0661	retentiontime
 0.0000	 0.0000	 0.0000	rank
-1.0664	-1.4832	-0.7124	abs_ppm
-0.2220	-0.0857	-0.1857	isotope_errors
-0.8951	-0.2809	-0.4400	log10_evalue
-1.3221	-0.6983	-0.4870	hyperscore
 0.7219	 0.6761	 0.3796	delta_hyperscore
 1.1041	 1.0209	 0.7023	matched_ion_num
-0.1071	-0.2131	-0.1636	complementary_ions
-0.1756	-0.1182	-0.0148	ion_series
-0.1368	-0.0297	-0.0724	weighted_average_abs_fragment_ppm
 0.2123	 0.2641	 0.0752	peptide_length
 0.0000	 0.0000	 0.0000	ntt
-0.2481	-0.2935	-0.1286	nmc
-0.0143	-0.3292	-0.1856	15.994900M
 1.4161	 1.4732	 0.8980	unweighted_spectral_entropy
-2.5999	-2.3217	-1.3758	delta_RT_loess
-3.1002	-2.9994	-1.5966	m0
Found 4235 test set PSMs with q<0.01.
Selected best-scoring PSM per scan+expMass (target-decoy competition): 9155 target PSMs and 4221 decoy PSMs.
Calculating q values.
Final list yields 4240 target PSMs with q<0.01.
Calculating posterior error probabilities (PEPs).
Processing took 93.95 cpu seconds or 3 seconds wall clock time.
Process 'Percolator' finished, exit code: 0
Percolator [Work dir: /storage/yufe/results/msfragger_dia_paper/ccrcc_175/diaumpiredda]
/storage/yufe/tools/FragPipe-18.0/fragpipe/tools/percolator-305/percolator --only-psms --no-terminate --post-processing-tdc --num-threads 56 --results-psms CPTAC_CCRCC_W_JHU_20190112_LUMOS_C3N-00380_T_Q3_percolator_target_psms.tsv --decoy-results-psms CPTAC_CCRCC_W_JHU_20190112_LUMOS_C3N-00380_T_Q3_percolator_decoy_psms.tsv CPTAC_CCRCC_W_JHU_20190112_LUMOS_C3N-00380_T_Q3_edited.pin
Percolator version 3.05.0, Build Date Apr 28 2020 14:23:07
Copyright (c) 2006-9 University of Washington. All rights reserved.
Written by Lukas Käll (lukall@u.washington.edu) in the
Department of Genome Sciences at the University of Washington.
Issued command:
/storage/yufe/tools/FragPipe-18.0/fragpipe/tools/percolator-305/percolator --only-psms --no-terminate --post-processing-tdc --num-threads 56 --results-psms CPTAC_CCRCC_W_JHU_20190112_LUMOS_C3N-00380_T_Q3_percolator_target_psms.tsv --decoy-results-psms CPTAC_CCRCC_W_JHU_20190112_LUMOS_C3N-00380_T_Q3_percolator_decoy_psms.tsv CPTAC_CCRCC_W_JHU_20190112_LUMOS_C3N-00380_T_Q3_edited.pin
Started Sat Aug 13 18:52:45 2022
 on pathproteome-dev01.med.umich.edu
Hyperparameters: selectionFdr=0.01, Cpos=0, Cneg=0, maxNiter=10
Reading tab-delimited input from datafile CPTAC_CCRCC_W_JHU_20190112_LUMOS_C3N-00380_T_Q3_edited.pin
Features:
retentiontime rank abs_ppm isotope_errors log10_evalue hyperscore delta_hyperscore matched_ion_num complementary_ions ion_series weighted_average_abs_fragment_ppm peptide_length ntt nmc 15.994900M unweighted_spectral_entropy delta_RT_loess 
Found 3828 PSMs
Concatenated search input detected and --post-processing-tdc flag set. Applying target-decoy competition on Percolator scores.
Train/test set contains 2454 positives and 1374 negatives, size ratio=1.78603 and pi0=1
Selecting Cpos by cross-validation.
Selecting Cneg by cross-validation.
Split 1:	Selected feature 16 as initial direction. Could separate 456 training set positives with q<0.01 in that direction.
Split 2:	Selected feature 16 as initial direction. Could separate 516 training set positives with q<0.01 in that direction.
Split 3:	Selected feature 16 as initial direction. Could separate 515 training set positives with q<0.01 in that direction.
Found 701 test set positives with q<0.01 in initial direction
Reading in data and feature calculation took 95.11 cpu seconds or 1 seconds wall clock time.
---Training with Cpos selected by cross validation, Cneg selected by cross validation, initial_fdr=0.01, fdr=0.01
Iteration 1:	Estimated 942 PSMs with q<0.01
Iteration 2:	Estimated 958 PSMs with q<0.01
Iteration 3:	Estimated 971 PSMs with q<0.01
Iteration 4:	Estimated 965 PSMs with q<0.01
Iteration 5:	Estimated 968 PSMs with q<0.01
Iteration 6:	Estimated 977 PSMs with q<0.01
Iteration 7:	Estimated 972 PSMs with q<0.01
Iteration 8:	Estimated 974 PSMs with q<0.01
Iteration 9:	Estimated 980 PSMs with q<0.01
Iteration 10:	Estimated 977 PSMs with q<0.01
Learned normalized SVM weights for the 3 cross-validation splits:
 Split1	 Split2	 Split3	FeatureName
-0.0816	-0.0199	-1.2398	retentiontime
 0.0000	 0.0000	 0.0000	rank
-0.3218	-0.1106	-1.0232	abs_ppm
-0.2343	-0.2163	-0.8331	isotope_errors
-1.4054	-0.4646	-0.4600	log10_evalue
-1.0291	-0.3992	 1.0875	hyperscore
 0.2724	 0.2679	-1.3328	delta_hyperscore
 0.5209	 0.4854	 1.7586	matched_ion_num
-0.3845	-0.0528	-0.1028	complementary_ions
 0.1007	 0.1472	 0.9775	ion_series
-0.0188	-0.0314	-0.1230	weighted_average_abs_fragment_ppm
 0.1035	 0.0449	 1.3347	peptide_length
 0.0000	 0.0000	 0.0000	ntt
 0.2502	 0.2236	 0.5375	nmc
-0.0362	-0.0691	-0.0008	15.994900M
 1.5413	 0.9872	 4.1127	unweighted_spectral_entropy
-1.3369	-0.9361	-2.1090	delta_RT_loess
-1.9034	-1.4492	-4.8853	m0
Found 818 test set PSMs with q<0.01.
Selected best-scoring PSM per scan+expMass (target-decoy competition): 2454 target PSMs and 1374 decoy PSMs.
Calculating q values.
Final list yields 843 target PSMs with q<0.01.
Calculating posterior error probabilities (PEPs).
Processing took 90.46 cpu seconds or 3 seconds wall clock time.
Process 'Percolator' finished, exit code: 0
Percolator [Work dir: /storage/yufe/results/msfragger_dia_paper/ccrcc_175/diaumpiredda]
/storage/yufe/tools/FragPipe-18.0/fragpipe/tools/percolator-305/percolator --only-psms --no-terminate --post-processing-tdc --num-threads 56 --results-psms CPTAC_CCRCC_W_JHU_20190112_LUMOS_C3L-00917_NAT_Q3_percolator_target_psms.tsv --decoy-results-psms CPTAC_CCRCC_W_JHU_20190112_LUMOS_C3L-00917_NAT_Q3_percolator_decoy_psms.tsv CPTAC_CCRCC_W_JHU_20190112_LUMOS_C3L-00917_NAT_Q3_edited.pin
Percolator version 3.05.0, Build Date Apr 28 2020 14:23:07
Copyright (c) 2006-9 University of Washington. All rights reserved.
Written by Lukas Käll (lukall@u.washington.edu) in the
Department of Genome Sciences at the University of Washington.
Issued command:
/storage/yufe/tools/FragPipe-18.0/fragpipe/tools/percolator-305/percolator --only-psms --no-terminate --post-processing-tdc --num-threads 56 --results-psms CPTAC_CCRCC_W_JHU_20190112_LUMOS_C3L-00917_NAT_Q3_percolator_target_psms.tsv --decoy-results-psms CPTAC_CCRCC_W_JHU_20190112_LUMOS_C3L-00917_NAT_Q3_percolator_decoy_psms.tsv CPTAC_CCRCC_W_JHU_20190112_LUMOS_C3L-00917_NAT_Q3_edited.pin
Started Sat Aug 13 18:52:49 2022
 on pathproteome-dev01.med.umich.edu
Hyperparameters: selectionFdr=0.01, Cpos=0, Cneg=0, maxNiter=10
Reading tab-delimited input from datafile CPTAC_CCRCC_W_JHU_20190112_LUMOS_C3L-00917_NAT_Q3_edited.pin
Features:
retentiontime rank abs_ppm isotope_errors log10_evalue hyperscore delta_hyperscore matched_ion_num complementary_ions ion_series weighted_average_abs_fragment_ppm peptide_length ntt nmc 15.994900M unweighted_spectral_entropy delta_RT_loess 
Found 3230 PSMs
Concatenated search input detected and --post-processing-tdc flag set. Applying target-decoy competition on Percolator scores.
Train/test set contains 2691 positives and 539 negatives, size ratio=4.99258 and pi0=1
Selecting Cpos by cross-validation.
Selecting Cneg by cross-validation.
Split 1:	Selected feature 8 as initial direction. Could separate 1106 training set positives with q<0.01 in that direction.
Split 2:	Selected feature 8 as initial direction. Could separate 1053 training set positives with q<0.01 in that direction.
Split 3:	Selected feature 17 as initial direction. Could separate 1048 training set positives with q<0.01 in that direction.
Found 1314 test set positives with q<0.01 in initial direction
Reading in data and feature calculation took 94.05 cpu seconds or 2 seconds wall clock time.
---Training with Cpos selected by cross validation, Cneg selected by cross validation, initial_fdr=0.01, fdr=0.01
Iteration 1:	Estimated 2013 PSMs with q<0.01
Iteration 2:	Estimated 2039 PSMs with q<0.01
Iteration 3:	Estimated 2058 PSMs with q<0.01
Iteration 4:	Estimated 2055 PSMs with q<0.01
Iteration 5:	Estimated 2065 PSMs with q<0.01
Iteration 6:	Estimated 2060 PSMs with q<0.01
Iteration 7:	Estimated 2052 PSMs with q<0.01
Iteration 8:	Estimated 2051 PSMs with q<0.01
Iteration 9:	Estimated 2060 PSMs with q<0.01
Iteration 10:	Estimated 2059 PSMs with q<0.01
Learned normalized SVM weights for the 3 cross-validation splits:
 Split1	 Split2	 Split3	FeatureName
 0.0875	 0.0282	 0.1273	retentiontime
 0.0000	 0.0000	 0.0000	rank
-0.1310	-0.2248	-0.1958	abs_ppm
-0.1296	 0.0620	-0.0801	isotope_errors
-0.6482	-0.3079	-1.0882	log10_evalue
-0.7988	-0.6652	-1.2846	hyperscore
 0.5696	 0.7592	 0.6865	delta_hyperscore
 1.5936	 2.2286	 2.1954	matched_ion_num
-0.4079	-0.1304	 0.3043	complementary_ions
 0.2374	 0.2753	 0.6727	ion_series
-0.0419	 0.1875	 0.0495	weighted_average_abs_fragment_ppm
 0.1214	 0.0798	-0.1077	peptide_length
 0.0000	 0.0000	 0.0000	ntt
 0.2195	 0.1930	 0.1083	nmc
 0.1072	-0.3293	-0.4744	15.994900M
 0.8781	 1.0560	 0.6128	unweighted_spectral_entropy
-4.3794	-4.1802	-6.1580	delta_RT_loess
-0.3041	-0.3588	-0.2728	m0
Found 2037 test set PSMs with q<0.01.
Selected best-scoring PSM per scan+expMass (target-decoy competition): 2691 target PSMs and 539 decoy PSMs.
Calculating q values.
Final list yields 2039 target PSMs with q<0.01.
Calculating posterior error probabilities (PEPs).
Processing took 90.77 cpu seconds or 3 seconds wall clock time.
Process 'Percolator' finished, exit code: 0
Percolator [Work dir: /storage/yufe/results/msfragger_dia_paper/ccrcc_175/diaumpiredda]
/storage/yufe/tools/FragPipe-18.0/fragpipe/tools/percolator-305/percolator --only-psms --no-terminate --post-processing-tdc --num-threads 56 --results-psms CPTAC_CCRCC_W_JHU_20190112_LUMOS_C3L-00096_NAT_Q2_percolator_target_psms.tsv --decoy-results-psms CPTAC_CCRCC_W_JHU_20190112_LUMOS_C3L-00096_NAT_Q2_percolator_decoy_psms.tsv CPTAC_CCRCC_W_JHU_20190112_LUMOS_C3L-00096_NAT_Q2_edited.pin
Percolator version 3.05.0, Build Date Apr 28 2020 14:23:07
Copyright (c) 2006-9 University of Washington. All rights reserved.
Written by Lukas Käll (lukall@u.washington.edu) in the
Department of Genome Sciences at the University of Washington.
Issued command:
/storage/yufe/tools/FragPipe-18.0/fragpipe/tools/percolator-305/percolator --only-psms --no-terminate --post-processing-tdc --num-threads 56 --results-psms CPTAC_CCRCC_W_JHU_20190112_LUMOS_C3L-00096_NAT_Q2_percolator_target_psms.tsv --decoy-results-psms CPTAC_CCRCC_W_JHU_20190112_LUMOS_C3L-00096_NAT_Q2_percolator_decoy_psms.tsv CPTAC_CCRCC_W_JHU_20190112_LUMOS_C3L-00096_NAT_Q2_edited.pin
Started Sat Aug 13 18:52:54 2022
 on pathproteome-dev01.med.umich.edu
Hyperparameters: selectionFdr=0.01, Cpos=0, Cneg=0, maxNiter=10
Reading tab-delimited input from datafile CPTAC_CCRCC_W_JHU_20190112_LUMOS_C3L-00096_NAT_Q2_edited.pin
Features:
retentiontime rank abs_ppm isotope_errors log10_evalue hyperscore delta_hyperscore matched_ion_num complementary_ions ion_series weighted_average_abs_fragment_ppm peptide_length ntt nmc 15.994900M unweighted_spectral_entropy delta_RT_loess 
Found 12633 PSMs
Concatenated search input detected and --post-processing-tdc flag set. Applying target-decoy competition on Percolator scores.
Train/test set contains 9656 positives and 2977 negatives, size ratio=3.24353 and pi0=1
Selecting Cpos by cross-validation.
Selecting Cneg by cross-validation.
Split 1:	Selected feature 5 as initial direction. Could separate 1411 training set positives with q<0.01 in that direction.
Split 2:	Selected feature 5 as initial direction. Could separate 1556 training set positives with q<0.01 in that direction.
Split 3:	Selected feature 5 as initial direction. Could separate 1429 training set positives with q<0.01 in that direction.
Found 2090 test set positives with q<0.01 in initial direction
Reading in data and feature calculation took 96.69 cpu seconds or 2 seconds wall clock time.
---Training with Cpos selected by cross validation, Cneg selected by cross validation, initial_fdr=0.01, fdr=0.01
Iteration 1:	Estimated 4015 PSMs with q<0.01
Iteration 2:	Estimated 5251 PSMs with q<0.01
Iteration 3:	Estimated 5997 PSMs with q<0.01
Iteration 4:	Estimated 6130 PSMs with q<0.01
Iteration 5:	Estimated 6168 PSMs with q<0.01
Iteration 6:	Estimated 6183 PSMs with q<0.01
Iteration 7:	Estimated 6178 PSMs with q<0.01
Iteration 8:	Estimated 6179 PSMs with q<0.01
Iteration 9:	Estimated 6175 PSMs with q<0.01
Iteration 10:	Estimated 6175 PSMs with q<0.01
Learned normalized SVM weights for the 3 cross-validation splits:
 Split1	 Split2	 Split3	FeatureName
-0.0301	-0.0705	-0.0232	retentiontime
 0.0000	 0.0000	 0.0000	rank
-0.7864	-0.7437	-0.7735	abs_ppm
-0.1408	-0.1898	-0.1510	isotope_errors
-0.2693	-0.2617	-0.2716	log10_evalue
-0.4938	-0.5096	-0.4942	hyperscore
 0.3443	 0.3476	 0.4482	delta_hyperscore
 0.9437	 0.9205	 0.8672	matched_ion_num
-0.1870	-0.2220	-0.1841	complementary_ions
-0.1625	-0.1424	-0.0978	ion_series
 0.0830	 0.1054	 0.1235	weighted_average_abs_fragment_ppm
 0.0560	 0.0473	 0.0164	peptide_length
 0.0000	 0.0000	 0.0000	ntt
-0.1416	-0.1048	-0.0722	nmc
-0.1093	-0.1253	-0.1038	15.994900M
 0.6885	 0.7177	 0.7570	unweighted_spectral_entropy
-2.2479	-2.1422	-2.2029	delta_RT_loess
-1.2143	-1.0732	-1.0835	m0
Found 6143 test set PSMs with q<0.01.
Selected best-scoring PSM per scan+expMass (target-decoy competition): 9656 target PSMs and 2977 decoy PSMs.
Calculating q values.
Final list yields 6145 target PSMs with q<0.01.
Calculating posterior error probabilities (PEPs).
Processing took 93.9 cpu seconds or 3 seconds wall clock time.
Process 'Percolator' finished, exit code: 0
Percolator [Work dir: /storage/yufe/results/msfragger_dia_paper/ccrcc_175/diaumpiredda]
/storage/yufe/tools/FragPipe-18.0/fragpipe/tools/percolator-305/percolator --only-psms --no-terminate --post-processing-tdc --num-threads 56 --results-psms CPTAC_CCRCC_W_JHU_20190112_LUMOS_C3N-00852_T_Q1_percolator_target_psms.tsv --decoy-results-psms CPTAC_CCRCC_W_JHU_20190112_LUMOS_C3N-00852_T_Q1_percolator_decoy_psms.tsv CPTAC_CCRCC_W_JHU_20190112_LUMOS_C3N-00852_T_Q1_edited.pin
Percolator version 3.05.0, Build Date Apr 28 2020 14:23:07
Copyright (c) 2006-9 University of Washington. All rights reserved.
Written by Lukas Käll (lukall@u.washington.edu) in the
Department of Genome Sciences at the University of Washington.
Issued command:
/storage/yufe/tools/FragPipe-18.0/fragpipe/tools/percolator-305/percolator --only-psms --no-terminate --post-processing-tdc --num-threads 56 --results-psms CPTAC_CCRCC_W_JHU_20190112_LUMOS_C3N-00852_T_Q1_percolator_target_psms.tsv --decoy-results-psms CPTAC_CCRCC_W_JHU_20190112_LUMOS_C3N-00852_T_Q1_percolator_decoy_psms.tsv CPTAC_CCRCC_W_JHU_20190112_LUMOS_C3N-00852_T_Q1_edited.pin
Started Sat Aug 13 18:53:00 2022
 on pathproteome-dev01.med.umich.edu
Hyperparameters: selectionFdr=0.01, Cpos=0, Cneg=0, maxNiter=10
Reading tab-delimited input from datafile CPTAC_CCRCC_W_JHU_20190112_LUMOS_C3N-00852_T_Q1_edited.pin
Features:
retentiontime rank abs_ppm isotope_errors log10_evalue hyperscore delta_hyperscore matched_ion_num complementary_ions ion_series weighted_average_abs_fragment_ppm peptide_length ntt nmc 15.994900M unweighted_spectral_entropy delta_RT_loess 
Found 46404 PSMs
Concatenated search input detected and --post-processing-tdc flag set. Applying target-decoy competition on Percolator scores.
Train/test set contains 39581 positives and 6823 negatives, size ratio=5.80111 and pi0=1
Selecting Cpos by cross-validation.
Selecting Cneg by cross-validation.
Split 1:	Selected feature 16 as initial direction. Could separate 18659 training set positives with q<0.01 in that direction.
Split 2:	Selected feature 16 as initial direction. Could separate 18376 training set positives with q<0.01 in that direction.
Split 3:	Selected feature 16 as initial direction. Could separate 18774 training set positives with q<0.01 in that direction.
Found 27867 test set positives with q<0.01 in initial direction
Reading in data and feature calculation took 96.95 cpu seconds or 2 seconds wall clock time.
---Training with Cpos selected by cross validation, Cneg selected by cross validation, initial_fdr=0.01, fdr=0.01
Iteration 1:	Estimated 32315 PSMs with q<0.01
Iteration 2:	Estimated 32447 PSMs with q<0.01
Iteration 3:	Estimated 32462 PSMs with q<0.01
Iteration 4:	Estimated 32456 PSMs with q<0.01
Iteration 5:	Estimated 32449 PSMs with q<0.01
Iteration 6:	Estimated 32450 PSMs with q<0.01
Iteration 7:	Estimated 32448 PSMs with q<0.01
Iteration 8:	Estimated 32447 PSMs with q<0.01
Iteration 9:	Estimated 32449 PSMs with q<0.01
Iteration 10:	Estimated 32449 PSMs with q<0.01
Learned normalized SVM weights for the 3 cross-validation splits:
 Split1	 Split2	 Split3	FeatureName
 0.0279	 0.0562	 0.0866	retentiontime
 0.0000	 0.0000	 0.0000	rank
-0.3594	-0.4047	-0.3837	abs_ppm
-0.2212	-0.2215	-0.2414	isotope_errors
-0.5279	-0.4078	-0.4982	log10_evalue
-0.6459	-0.5376	-0.5829	hyperscore
 0.3946	 0.3223	 0.3755	delta_hyperscore
 1.4415	 1.3601	 1.2445	matched_ion_num
-0.4453	-0.3422	-0.3394	complementary_ions
-0.2709	-0.3321	-0.2527	ion_series
-0.0403	-0.0324	-0.0094	weighted_average_abs_fragment_ppm
 0.1051	 0.0684	 0.0947	peptide_length
 0.0000	 0.0000	 0.0000	ntt
-0.1201	-0.1254	-0.0992	nmc
-0.1250	-0.1118	-0.0824	15.994900M
 0.8540	 0.7682	 0.8159	unweighted_spectral_entropy
-1.6406	-1.4851	-1.6018	delta_RT_loess
 0.7243	 0.6245	 0.6450	m0
Found 32430 test set PSMs with q<0.01.
Selected best-scoring PSM per scan+expMass (target-decoy competition): 39581 target PSMs and 6823 decoy PSMs.
Calculating q values.
Final list yields 32430 target PSMs with q<0.01.
Calculating posterior error probabilities (PEPs).
Processing took 113.2 cpu seconds or 5 seconds wall clock time.
Process 'Percolator' finished, exit code: 0
Percolator [Work dir: /storage/yufe/results/msfragger_dia_paper/ccrcc_175/diaumpiredda]
/storage/yufe/tools/FragPipe-18.0/fragpipe/tools/percolator-305/percolator --only-psms --no-terminate --post-processing-tdc --num-threads 56 --results-psms CPTAC_CCRCC_W_JHU_20190112_LUMOS_C3L-00917_T_Q1_percolator_target_psms.tsv --decoy-results-psms CPTAC_CCRCC_W_JHU_20190112_LUMOS_C3L-00917_T_Q1_percolator_decoy_psms.tsv CPTAC_CCRCC_W_JHU_20190112_LUMOS_C3L-00917_T_Q1_edited.pin
Percolator version 3.05.0, Build Date Apr 28 2020 14:23:07
Copyright (c) 2006-9 University of Washington. All rights reserved.
Written by Lukas Käll (lukall@u.washington.edu) in the
Department of Genome Sciences at the University of Washington.
Issued command:
/storage/yufe/tools/FragPipe-18.0/fragpipe/tools/percolator-305/percolator --only-psms --no-terminate --post-processing-tdc --num-threads 56 --results-psms CPTAC_CCRCC_W_JHU_20190112_LUMOS_C3L-00917_T_Q1_percolator_target_psms.tsv --decoy-results-psms CPTAC_CCRCC_W_JHU_20190112_LUMOS_C3L-00917_T_Q1_percolator_decoy_psms.tsv CPTAC_CCRCC_W_JHU_20190112_LUMOS_C3L-00917_T_Q1_edited.pin
Started Sat Aug 13 18:53:07 2022
 on pathproteome-dev01.med.umich.edu
Hyperparameters: selectionFdr=0.01, Cpos=0, Cneg=0, maxNiter=10
Reading tab-delimited input from datafile CPTAC_CCRCC_W_JHU_20190112_LUMOS_C3L-00917_T_Q1_edited.pin
Features:
retentiontime rank abs_ppm isotope_errors log10_evalue hyperscore delta_hyperscore matched_ion_num complementary_ions ion_series weighted_average_abs_fragment_ppm peptide_length ntt nmc 15.994900M unweighted_spectral_entropy delta_RT_loess 
Found 17113 PSMs
Concatenated search input detected and --post-processing-tdc flag set. Applying target-decoy competition on Percolator scores.
Train/test set contains 15854 positives and 1259 negatives, size ratio=12.5925 and pi0=1
Selecting Cpos by cross-validation.
Selecting Cneg by cross-validation.
Split 1:	Selected feature 5 as initial direction. Could separate 8242 training set positives with q<0.01 in that direction.
Split 2:	Selected feature 5 as initial direction. Could separate 8259 training set positives with q<0.01 in that direction.
Split 3:	Selected feature 17 as initial direction. Could separate 8589 training set positives with q<0.01 in that direction.
Found 11735 test set positives with q<0.01 in initial direction
Reading in data and feature calculation took 96.45 cpu seconds or 2 seconds wall clock time.
---Training with Cpos selected by cross validation, Cneg selected by cross validation, initial_fdr=0.01, fdr=0.01
Iteration 1:	Estimated 14502 PSMs with q<0.01
Iteration 2:	Estimated 14551 PSMs with q<0.01
Iteration 3:	Estimated 14552 PSMs with q<0.01
Iteration 4:	Estimated 14550 PSMs with q<0.01
Iteration 5:	Estimated 14548 PSMs with q<0.01
Iteration 6:	Estimated 14554 PSMs with q<0.01
Iteration 7:	Estimated 14555 PSMs with q<0.01
Iteration 8:	Estimated 14557 PSMs with q<0.01
Iteration 9:	Estimated 14555 PSMs with q<0.01
Iteration 10:	Estimated 14549 PSMs with q<0.01
Learned normalized SVM weights for the 3 cross-validation splits:
 Split1	 Split2	 Split3	FeatureName
 0.1598	 0.0287	 0.0617	retentiontime
 0.0000	 0.0000	 0.0000	rank
-0.3118	-0.4785	-0.3327	abs_ppm
-0.1407	-0.1671	-0.2006	isotope_errors
-0.7557	-0.6303	-0.9987	log10_evalue
-0.5393	-0.7874	-0.6573	hyperscore
 0.3190	 0.6481	 0.6846	delta_hyperscore
 1.0276	 1.9192	 1.1214	matched_ion_num
-0.4967	-0.7155	-0.5171	complementary_ions
-0.1944	-0.0949	-0.4316	ion_series
 0.0322	 0.0487	 0.1727	weighted_average_abs_fragment_ppm
-0.0299	 0.1613	 0.0653	peptide_length
 0.0000	 0.0000	 0.0000	ntt
-0.0463	-0.1279	-0.1635	nmc
-0.0221	-0.0627	-0.0958	15.994900M
 0.4561	 0.5251	 0.6743	unweighted_spectral_entropy
-1.1849	-1.0084	-1.0185	delta_RT_loess
 1.2780	 1.7196	 1.0621	m0
Found 14529 test set PSMs with q<0.01.
Selected best-scoring PSM per scan+expMass (target-decoy competition): 15854 target PSMs and 1259 decoy PSMs.
Calculating q values.
Final list yields 14539 target PSMs with q<0.01.
Calculating posterior error probabilities (PEPs).
Processing took 100.1 cpu seconds or 5 seconds wall clock time.
Process 'Percolator' finished, exit code: 0
Percolator [Work dir: /storage/yufe/results/msfragger_dia_paper/ccrcc_175/diaumpiredda]
/storage/yufe/tools/FragPipe-18.0/fragpipe/tools/percolator-305/percolator --only-psms --no-terminate --post-processing-tdc --num-threads 56 --results-psms CPTAC_CCRCC_W_JHU_20190112_LUMOS_C3L-00026_NAT_Q2_percolator_target_psms.tsv --decoy-results-psms CPTAC_CCRCC_W_JHU_20190112_LUMOS_C3L-00026_NAT_Q2_percolator_decoy_psms.tsv CPTAC_CCRCC_W_JHU_20190112_LUMOS_C3L-00026_NAT_Q2_edited.pin
Percolator version 3.05.0, Build Date Apr 28 2020 14:23:07
Copyright (c) 2006-9 University of Washington. All rights reserved.
Written by Lukas Käll (lukall@u.washington.edu) in the
Department of Genome Sciences at the University of Washington.
Issued command:
/storage/yufe/tools/FragPipe-18.0/fragpipe/tools/percolator-305/percolator --only-psms --no-terminate --post-processing-tdc --num-threads 56 --results-psms CPTAC_CCRCC_W_JHU_20190112_LUMOS_C3L-00026_NAT_Q2_percolator_target_psms.tsv --decoy-results-psms CPTAC_CCRCC_W_JHU_20190112_LUMOS_C3L-00026_NAT_Q2_percolator_decoy_psms.tsv CPTAC_CCRCC_W_JHU_20190112_LUMOS_C3L-00026_NAT_Q2_edited.pin
Started Sat Aug 13 18:53:14 2022
 on pathproteome-dev01.med.umich.edu
Hyperparameters: selectionFdr=0.01, Cpos=0, Cneg=0, maxNiter=10
Reading tab-delimited input from datafile CPTAC_CCRCC_W_JHU_20190112_LUMOS_C3L-00026_NAT_Q2_edited.pin
Features:
retentiontime rank abs_ppm isotope_errors log10_evalue hyperscore delta_hyperscore matched_ion_num complementary_ions ion_series weighted_average_abs_fragment_ppm peptide_length ntt nmc 15.994900M unweighted_spectral_entropy delta_RT_loess 
Found 12262 PSMs
Concatenated search input detected and --post-processing-tdc flag set. Applying target-decoy competition on Percolator scores.
Train/test set contains 9440 positives and 2822 negatives, size ratio=3.34515 and pi0=1
Selecting Cpos by cross-validation.
Selecting Cneg by cross-validation.
Split 1:	Selected feature 16 as initial direction. Could separate 2159 training set positives with q<0.01 in that direction.
Split 2:	Selected feature 16 as initial direction. Could separate 2510 training set positives with q<0.01 in that direction.
Split 3:	Selected feature 16 as initial direction. Could separate 2247 training set positives with q<0.01 in that direction.
Found 3329 test set positives with q<0.01 in initial direction
Reading in data and feature calculation took 96.17 cpu seconds or 2 seconds wall clock time.
---Training with Cpos selected by cross validation, Cneg selected by cross validation, initial_fdr=0.01, fdr=0.01
Iteration 1:	Estimated 5615 PSMs with q<0.01
Iteration 2:	Estimated 6068 PSMs with q<0.01
Iteration 3:	Estimated 6177 PSMs with q<0.01
Iteration 4:	Estimated 6222 PSMs with q<0.01
Iteration 5:	Estimated 6240 PSMs with q<0.01
Iteration 6:	Estimated 6243 PSMs with q<0.01
Iteration 7:	Estimated 6238 PSMs with q<0.01
Iteration 8:	Estimated 6239 PSMs with q<0.01
Iteration 9:	Estimated 6236 PSMs with q<0.01
Iteration 10:	Estimated 6240 PSMs with q<0.01
Learned normalized SVM weights for the 3 cross-validation splits:
 Split1	 Split2	 Split3	FeatureName
-0.1092	 0.0082	 0.0194	retentiontime
 0.0000	 0.0000	 0.0000	rank
-0.5273	-0.6405	-0.7841	abs_ppm
-0.2093	-0.2056	-0.2876	isotope_errors
-0.3859	-0.1058	-0.4351	log10_evalue
-0.4751	-0.2634	-0.4926	hyperscore
 0.5292	 0.4534	 0.5088	delta_hyperscore
 1.0723	 0.9580	 0.9104	matched_ion_num
-0.2766	-0.0757	-0.1251	complementary_ions
-0.1804	-0.1520	-0.1865	ion_series
 0.0490	-0.0018	-0.0109	weighted_average_abs_fragment_ppm
 0.0503	 0.0154	-0.0424	peptide_length
 0.0000	 0.0000	 0.0000	ntt
-0.1092	-0.1372	-0.1160	nmc
-0.0460	-0.0164	-0.1072	15.994900M
 1.0071	 0.8683	 0.7595	unweighted_spectral_entropy
-3.0661	-1.9575	-2.3709	delta_RT_loess
-1.2746	-0.7511	-1.3267	m0
Found 6176 test set PSMs with q<0.01.
Selected best-scoring PSM per scan+expMass (target-decoy competition): 9440 target PSMs and 2822 decoy PSMs.
Calculating q values.
Final list yields 6177 target PSMs with q<0.01.
Calculating posterior error probabilities (PEPs).
Processing took 94.59 cpu seconds or 3 seconds wall clock time.
Process 'Percolator' finished, exit code: 0
Percolator [Work dir: /storage/yufe/results/msfragger_dia_paper/ccrcc_175/diaumpiredda]
/storage/yufe/tools/FragPipe-18.0/fragpipe/tools/percolator-305/percolator --only-psms --no-terminate --post-processing-tdc --num-threads 56 --results-psms CPTAC_CCRCC_W_JHU_20190112_LUMOS_C3L-00369_T_Q1_percolator_target_psms.tsv --decoy-results-psms CPTAC_CCRCC_W_JHU_20190112_LUMOS_C3L-00369_T_Q1_percolator_decoy_psms.tsv CPTAC_CCRCC_W_JHU_20190112_LUMOS_C3L-00369_T_Q1_edited.pin
Percolator version 3.05.0, Build Date Apr 28 2020 14:23:07
Copyright (c) 2006-9 University of Washington. All rights reserved.
Written by Lukas Käll (lukall@u.washington.edu) in the
Department of Genome Sciences at the University of Washington.
Issued command:
/storage/yufe/tools/FragPipe-18.0/fragpipe/tools/percolator-305/percolator --only-psms --no-terminate --post-processing-tdc --num-threads 56 --results-psms CPTAC_CCRCC_W_JHU_20190112_LUMOS_C3L-00369_T_Q1_percolator_target_psms.tsv --decoy-results-psms CPTAC_CCRCC_W_JHU_20190112_LUMOS_C3L-00369_T_Q1_percolator_decoy_psms.tsv CPTAC_CCRCC_W_JHU_20190112_LUMOS_C3L-00369_T_Q1_edited.pin
Started Sat Aug 13 18:53:19 2022
 on pathproteome-dev01.med.umich.edu
Hyperparameters: selectionFdr=0.01, Cpos=0, Cneg=0, maxNiter=10
Reading tab-delimited input from datafile CPTAC_CCRCC_W_JHU_20190112_LUMOS_C3L-00369_T_Q1_edited.pin
Features:
retentiontime rank abs_ppm isotope_errors log10_evalue hyperscore delta_hyperscore matched_ion_num complementary_ions ion_series weighted_average_abs_fragment_ppm peptide_length ntt nmc 15.994900M unweighted_spectral_entropy delta_RT_loess 
Found 34967 PSMs
Concatenated search input detected and --post-processing-tdc flag set. Applying target-decoy competition on Percolator scores.
Train/test set contains 32684 positives and 2283 negatives, size ratio=14.3163 and pi0=1
Selecting Cpos by cross-validation.
Selecting Cneg by cross-validation.
Split 1:	Selected feature 16 as initial direction. Could separate 18838 training set positives with q<0.01 in that direction.
Split 2:	Selected feature 17 as initial direction. Could separate 18853 training set positives with q<0.01 in that direction.
Split 3:	Selected feature 17 as initial direction. Could separate 19160 training set positives with q<0.01 in that direction.
Found 28021 test set positives with q<0.01 in initial direction
Reading in data and feature calculation took 97.03 cpu seconds or 2 seconds wall clock time.
---Training with Cpos selected by cross validation, Cneg selected by cross validation, initial_fdr=0.01, fdr=0.01
Iteration 1:	Estimated 30405 PSMs with q<0.01
Iteration 2:	Estimated 30421 PSMs with q<0.01
Iteration 3:	Estimated 30418 PSMs with q<0.01
Iteration 4:	Estimated 30423 PSMs with q<0.01
Iteration 5:	Estimated 30422 PSMs with q<0.01
Iteration 6:	Estimated 30420 PSMs with q<0.01
Iteration 7:	Estimated 30422 PSMs with q<0.01
Iteration 8:	Estimated 30421 PSMs with q<0.01
Iteration 9:	Estimated 30421 PSMs with q<0.01
Iteration 10:	Estimated 30421 PSMs with q<0.01
Learned normalized SVM weights for the 3 cross-validation splits:
 Split1	 Split2	 Split3	FeatureName
 0.0213	 0.0044	-0.0487	retentiontime
 0.0000	 0.0000	 0.0000	rank
-0.2700	-0.2305	-0.2394	abs_ppm
-0.1873	-0.1440	-0.1071	isotope_errors
-0.4376	-0.7854	-0.6270	log10_evalue
-0.7183	-0.9088	-0.7891	hyperscore
 0.3891	 0.3710	 0.4053	delta_hyperscore
 1.8147	 1.6365	 1.3747	matched_ion_num
-0.4208	-0.4142	-0.3294	complementary_ions
-0.2980	-0.3031	-0.2546	ion_series
-0.0123	-0.0045	 0.0026	weighted_average_abs_fragment_ppm
 0.0880	 0.0915	 0.1347	peptide_length
 0.0000	 0.0000	 0.0000	ntt
-0.1324	-0.1010	-0.1515	nmc
-0.0089	-0.0442	-0.0305	15.994900M
 0.4975	 0.5331	 0.5463	unweighted_spectral_entropy
-0.9292	-0.9990	-0.9469	delta_RT_loess
 1.0670	 1.7233	 1.5808	m0
Found 30405 test set PSMs with q<0.01.
Selected best-scoring PSM per scan+expMass (target-decoy competition): 32684 target PSMs and 2283 decoy PSMs.
Calculating q values.
Final list yields 30406 target PSMs with q<0.01.
Calculating posterior error probabilities (PEPs).
Processing took 111.3 cpu seconds or 5 seconds wall clock time.
Process 'Percolator' finished, exit code: 0
Percolator [Work dir: /storage/yufe/results/msfragger_dia_paper/ccrcc_175/diaumpiredda]
/storage/yufe/tools/FragPipe-18.0/fragpipe/tools/percolator-305/percolator --only-psms --no-terminate --post-processing-tdc --num-threads 56 --results-psms CPTAC_CCRCC_W_JHU_20190112_LUMOS_C3N-00573_T_Q3_percolator_target_psms.tsv --decoy-results-psms CPTAC_CCRCC_W_JHU_20190112_LUMOS_C3N-00573_T_Q3_percolator_decoy_psms.tsv CPTAC_CCRCC_W_JHU_20190112_LUMOS_C3N-00573_T_Q3_edited.pin
Percolator version 3.05.0, Build Date Apr 28 2020 14:23:07
Copyright (c) 2006-9 University of Washington. All rights reserved.
Written by Lukas Käll (lukall@u.washington.edu) in the
Department of Genome Sciences at the University of Washington.
Issued command:
/storage/yufe/tools/FragPipe-18.0/fragpipe/tools/percolator-305/percolator --only-psms --no-terminate --post-processing-tdc --num-threads 56 --results-psms CPTAC_CCRCC_W_JHU_20190112_LUMOS_C3N-00573_T_Q3_percolator_target_psms.tsv --decoy-results-psms CPTAC_CCRCC_W_JHU_20190112_LUMOS_C3N-00573_T_Q3_percolator_decoy_psms.tsv CPTAC_CCRCC_W_JHU_20190112_LUMOS_C3N-00573_T_Q3_edited.pin
Started Sat Aug 13 18:53:26 2022
 on pathproteome-dev01.med.umich.edu
Hyperparameters: selectionFdr=0.01, Cpos=0, Cneg=0, maxNiter=10
Reading tab-delimited input from datafile CPTAC_CCRCC_W_JHU_20190112_LUMOS_C3N-00573_T_Q3_edited.pin
Features:
retentiontime rank abs_ppm isotope_errors log10_evalue hyperscore delta_hyperscore matched_ion_num complementary_ions ion_series weighted_average_abs_fragment_ppm peptide_length ntt nmc 15.994900M unweighted_spectral_entropy delta_RT_loess 
Found 9040 PSMs
Concatenated search input detected and --post-processing-tdc flag set. Applying target-decoy competition on Percolator scores.
Train/test set contains 5930 positives and 3110 negatives, size ratio=1.90675 and pi0=1
Selecting Cpos by cross-validation.
Selecting Cneg by cross-validation.
Split 1:	Selected feature 16 as initial direction. Could separate 1429 training set positives with q<0.01 in that direction.
Split 2:	Selected feature 5 as initial direction. Could separate 1217 training set positives with q<0.01 in that direction.
Split 3:	Selected feature 5 as initial direction. Could separate 1153 training set positives with q<0.01 in that direction.
Found 1689 test set positives with q<0.01 in initial direction
Reading in data and feature calculation took 95.51 cpu seconds or 2 seconds wall clock time.
---Training with Cpos selected by cross validation, Cneg selected by cross validation, initial_fdr=0.01, fdr=0.01
Iteration 1:	Estimated 2464 PSMs with q<0.01
Iteration 2:	Estimated 2562 PSMs with q<0.01
Iteration 3:	Estimated 2595 PSMs with q<0.01
Iteration 4:	Estimated 2608 PSMs with q<0.01
Iteration 5:	Estimated 2611 PSMs with q<0.01
Iteration 6:	Estimated 2616 PSMs with q<0.01
Iteration 7:	Estimated 2626 PSMs with q<0.01
Iteration 8:	Estimated 2620 PSMs with q<0.01
Iteration 9:	Estimated 2621 PSMs with q<0.01
Iteration 10:	Estimated 2623 PSMs with q<0.01
Learned normalized SVM weights for the 3 cross-validation splits:
 Split1	 Split2	 Split3	FeatureName
-0.1394	-0.2123	-0.1962	retentiontime
 0.0000	 0.0000	 0.0000	rank
-0.1208	-0.1059	-0.2664	abs_ppm
-0.3452	-0.1299	-0.3133	isotope_errors
-0.6724	-0.7993	-0.8632	log10_evalue
-0.1656	 0.0956	-0.2167	hyperscore
 0.1579	 0.2159	 0.1179	delta_hyperscore
 1.5851	 0.5849	 1.8874	matched_ion_num
-0.4090	-0.1958	-0.4412	complementary_ions
-0.3532	 0.0783	-0.1822	ion_series
-0.0323	-0.0010	-0.1858	weighted_average_abs_fragment_ppm
 0.1170	 0.1513	 0.3321	peptide_length
 0.0000	 0.0000	 0.0000	ntt
-0.0060	 0.1176	 0.0846	nmc
-0.2015	-0.0690	-0.1699	15.994900M
 1.8047	 1.2940	 2.4352	unweighted_spectral_entropy
-1.4351	-1.1798	-1.8084	delta_RT_loess
-1.6685	-1.1372	-2.6888	m0
Found 2596 test set PSMs with q<0.01.
Selected best-scoring PSM per scan+expMass (target-decoy competition): 5930 target PSMs and 3110 decoy PSMs.
Calculating q values.
Final list yields 2602 target PSMs with q<0.01.
Calculating posterior error probabilities (PEPs).
Processing took 91.24 cpu seconds or 3 seconds wall clock time.
Process 'Percolator' finished, exit code: 0
Percolator [Work dir: /storage/yufe/results/msfragger_dia_paper/ccrcc_175/diaumpiredda]
/storage/yufe/tools/FragPipe-18.0/fragpipe/tools/percolator-305/percolator --only-psms --no-terminate --post-processing-tdc --num-threads 56 --results-psms CPTAC_CCRCC_W_JHU_20190112_LUMOS_C3L-01352_T_Q3_percolator_target_psms.tsv --decoy-results-psms CPTAC_CCRCC_W_JHU_20190112_LUMOS_C3L-01352_T_Q3_percolator_decoy_psms.tsv CPTAC_CCRCC_W_JHU_20190112_LUMOS_C3L-01352_T_Q3_edited.pin
Percolator version 3.05.0, Build Date Apr 28 2020 14:23:07
Copyright (c) 2006-9 University of Washington. All rights reserved.
Written by Lukas Käll (lukall@u.washington.edu) in the
Department of Genome Sciences at the University of Washington.
Issued command:
/storage/yufe/tools/FragPipe-18.0/fragpipe/tools/percolator-305/percolator --only-psms --no-terminate --post-processing-tdc --num-threads 56 --results-psms CPTAC_CCRCC_W_JHU_20190112_LUMOS_C3L-01352_T_Q3_percolator_target_psms.tsv --decoy-results-psms CPTAC_CCRCC_W_JHU_20190112_LUMOS_C3L-01352_T_Q3_percolator_decoy_psms.tsv CPTAC_CCRCC_W_JHU_20190112_LUMOS_C3L-01352_T_Q3_edited.pin
Started Sat Aug 13 18:53:31 2022
 on pathproteome-dev01.med.umich.edu
Hyperparameters: selectionFdr=0.01, Cpos=0, Cneg=0, maxNiter=10
Reading tab-delimited input from datafile CPTAC_CCRCC_W_JHU_20190112_LUMOS_C3L-01352_T_Q3_edited.pin
Features:
retentiontime rank abs_ppm isotope_errors log10_evalue hyperscore delta_hyperscore matched_ion_num complementary_ions ion_series weighted_average_abs_fragment_ppm peptide_length ntt nmc 15.994900M unweighted_spectral_entropy delta_RT_loess 
Found 3146 PSMs
Concatenated search input detected and --post-processing-tdc flag set. Applying target-decoy competition on Percolator scores.
Train/test set contains 2462 positives and 684 negatives, size ratio=3.59942 and pi0=1
Selecting Cpos by cross-validation.
Selecting Cneg by cross-validation.
Split 1:	Selected feature 6 as initial direction. Could separate 841 training set positives with q<0.01 in that direction.
Split 2:	Selected feature 16 as initial direction. Could separate 807 training set positives with q<0.01 in that direction.
Split 3:	Selected feature 16 as initial direction. Could separate 817 training set positives with q<0.01 in that direction.
Found 996 test set positives with q<0.01 in initial direction
Reading in data and feature calculation took 94.7 cpu seconds or 2 seconds wall clock time.
---Training with Cpos selected by cross validation, Cneg selected by cross validation, initial_fdr=0.01, fdr=0.01
Iteration 1:	Estimated 1603 PSMs with q<0.01
Iteration 2:	Estimated 1655 PSMs with q<0.01
Iteration 3:	Estimated 1663 PSMs with q<0.01
Iteration 4:	Estimated 1668 PSMs with q<0.01
Iteration 5:	Estimated 1670 PSMs with q<0.01
Iteration 6:	Estimated 1670 PSMs with q<0.01
Iteration 7:	Estimated 1671 PSMs with q<0.01
Iteration 8:	Estimated 1672 PSMs with q<0.01
Iteration 9:	Estimated 1674 PSMs with q<0.01
Iteration 10:	Estimated 1673 PSMs with q<0.01
Learned normalized SVM weights for the 3 cross-validation splits:
 Split1	 Split2	 Split3	FeatureName
-0.1920	 0.2657	 0.0039	retentiontime
 0.0000	 0.0000	 0.0000	rank
-0.1192	 0.0142	-0.1732	abs_ppm
-0.4288	-0.0950	-0.2762	isotope_errors
-1.3742	-1.9149	-1.7434	log10_evalue
 0.3349	-2.2435	-1.2492	hyperscore
 1.4730	 1.3780	 0.7835	delta_hyperscore
 0.9088	 3.1038	 2.7765	matched_ion_num
-1.6064	-1.5366	-0.7627	complementary_ions
-0.3333	 0.2986	-0.0799	ion_series
-0.1511	 0.0558	-0.1119	weighted_average_abs_fragment_ppm
 0.2837	 0.4284	 0.1425	peptide_length
 0.0000	 0.0000	 0.0000	ntt
 0.2055	 0.0959	 0.1462	nmc
 0.0154	 0.2083	-0.0860	15.994900M
 2.1256	 3.1086	 1.3776	unweighted_spectral_entropy
-2.1643	-5.6234	-1.7432	delta_RT_loess
 0.0492	-1.2463	 0.9736	m0
Found 1588 test set PSMs with q<0.01.
Selected best-scoring PSM per scan+expMass (target-decoy competition): 2462 target PSMs and 684 decoy PSMs.
Calculating q values.
Final list yields 1592 target PSMs with q<0.01.
Calculating posterior error probabilities (PEPs).
Processing took 90.92 cpu seconds or 3 seconds wall clock time.
Process 'Percolator' finished, exit code: 0
Percolator [Work dir: /storage/yufe/results/msfragger_dia_paper/ccrcc_175/diaumpiredda]
/storage/yufe/tools/FragPipe-18.0/fragpipe/tools/percolator-305/percolator --only-psms --no-terminate --post-processing-tdc --num-threads 56 --results-psms CPTAC_CCRCC_W_JHU_20190112_LUMOS_C3L-01313_NAT_Q1_percolator_target_psms.tsv --decoy-results-psms CPTAC_CCRCC_W_JHU_20190112_LUMOS_C3L-01313_NAT_Q1_percolator_decoy_psms.tsv CPTAC_CCRCC_W_JHU_20190112_LUMOS_C3L-01313_NAT_Q1_edited.pin
Percolator version 3.05.0, Build Date Apr 28 2020 14:23:07
Copyright (c) 2006-9 University of Washington. All rights reserved.
Written by Lukas Käll (lukall@u.washington.edu) in the
Department of Genome Sciences at the University of Washington.
Issued command:
/storage/yufe/tools/FragPipe-18.0/fragpipe/tools/percolator-305/percolator --only-psms --no-terminate --post-processing-tdc --num-threads 56 --results-psms CPTAC_CCRCC_W_JHU_20190112_LUMOS_C3L-01313_NAT_Q1_percolator_target_psms.tsv --decoy-results-psms CPTAC_CCRCC_W_JHU_20190112_LUMOS_C3L-01313_NAT_Q1_percolator_decoy_psms.tsv CPTAC_CCRCC_W_JHU_20190112_LUMOS_C3L-01313_NAT_Q1_edited.pin
Started Sat Aug 13 18:53:36 2022
 on pathproteome-dev01.med.umich.edu
Hyperparameters: selectionFdr=0.01, Cpos=0, Cneg=0, maxNiter=10
Reading tab-delimited input from datafile CPTAC_CCRCC_W_JHU_20190112_LUMOS_C3L-01313_NAT_Q1_edited.pin
Features:
retentiontime rank abs_ppm isotope_errors log10_evalue hyperscore delta_hyperscore matched_ion_num complementary_ions ion_series weighted_average_abs_fragment_ppm peptide_length ntt nmc 15.994900M unweighted_spectral_entropy delta_RT_loess 
Found 38588 PSMs
Concatenated search input detected and --post-processing-tdc flag set. Applying target-decoy competition on Percolator scores.
Train/test set contains 36361 positives and 2227 negatives, size ratio=16.3273 and pi0=1
Selecting Cpos by cross-validation.
Selecting Cneg by cross-validation.
Split 1:	Selected feature 17 as initial direction. Could separate 21701 training set positives with q<0.01 in that direction.
Split 2:	Selected feature 16 as initial direction. Could separate 21758 training set positives with q<0.01 in that direction.
Split 3:	Selected feature 17 as initial direction. Could separate 22156 training set positives with q<0.01 in that direction.
Found 32358 test set positives with q<0.01 in initial direction
Reading in data and feature calculation took 96.7 cpu seconds or 2 seconds wall clock time.
---Training with Cpos selected by cross validation, Cneg selected by cross validation, initial_fdr=0.01, fdr=0.01
Iteration 1:	Estimated 34272 PSMs with q<0.01
Iteration 2:	Estimated 34294 PSMs with q<0.01
Iteration 3:	Estimated 34300 PSMs with q<0.01
Iteration 4:	Estimated 34299 PSMs with q<0.01
Iteration 5:	Estimated 34297 PSMs with q<0.01
Iteration 6:	Estimated 34297 PSMs with q<0.01
Iteration 7:	Estimated 34298 PSMs with q<0.01
Iteration 8:	Estimated 34298 PSMs with q<0.01
Iteration 9:	Estimated 34298 PSMs with q<0.01
Iteration 10:	Estimated 34298 PSMs with q<0.01
Learned normalized SVM weights for the 3 cross-validation splits:
 Split1	 Split2	 Split3	FeatureName
 0.0359	-0.0299	 0.0025	retentiontime
 0.0000	 0.0000	 0.0000	rank
-0.2272	-0.1629	-0.2511	abs_ppm
-0.1413	-0.1128	-0.0855	isotope_errors
-0.5273	-0.7008	-0.6374	log10_evalue
-0.8608	-1.4784	-0.8461	hyperscore
 0.4113	 0.6115	 0.4809	delta_hyperscore
 1.1895	 1.8367	 1.1692	matched_ion_num
-0.3837	-0.4001	-0.3817	complementary_ions
-0.1393	-0.2292	-0.1144	ion_series
-0.0427	 0.0017	-0.0028	weighted_average_abs_fragment_ppm
 0.1444	 0.1214	 0.1473	peptide_length
 0.0000	 0.0000	 0.0000	ntt
-0.0997	-0.0904	-0.0886	nmc
-0.0438	 0.0135	-0.0178	15.994900M
 0.4827	 0.5539	 0.5322	unweighted_spectral_entropy
-0.9064	-0.9385	-0.7887	delta_RT_loess
 1.4237	 1.0663	 1.6330	m0
Found 34288 test set PSMs with q<0.01.
Selected best-scoring PSM per scan+expMass (target-decoy competition): 36361 target PSMs and 2227 decoy PSMs.
Calculating q values.
Final list yields 34290 target PSMs with q<0.01.
Calculating posterior error probabilities (PEPs).
Processing took 117.4 cpu seconds or 7 seconds wall clock time.
Process 'Percolator' finished, exit code: 0
Percolator [Work dir: /storage/yufe/results/msfragger_dia_paper/ccrcc_175/diaumpiredda]
/storage/yufe/tools/FragPipe-18.0/fragpipe/tools/percolator-305/percolator --only-psms --no-terminate --post-processing-tdc --num-threads 56 --results-psms CPTAC_CCRCC_W_JHU_20190112_LUMOS_C3N-00320_NAT_Q1_percolator_target_psms.tsv --decoy-results-psms CPTAC_CCRCC_W_JHU_20190112_LUMOS_C3N-00320_NAT_Q1_percolator_decoy_psms.tsv CPTAC_CCRCC_W_JHU_20190112_LUMOS_C3N-00320_NAT_Q1_edited.pin
Percolator version 3.05.0, Build Date Apr 28 2020 14:23:07
Copyright (c) 2006-9 University of Washington. All rights reserved.
Written by Lukas Käll (lukall@u.washington.edu) in the
Department of Genome Sciences at the University of Washington.
Issued command:
/storage/yufe/tools/FragPipe-18.0/fragpipe/tools/percolator-305/percolator --only-psms --no-terminate --post-processing-tdc --num-threads 56 --results-psms CPTAC_CCRCC_W_JHU_20190112_LUMOS_C3N-00320_NAT_Q1_percolator_target_psms.tsv --decoy-results-psms CPTAC_CCRCC_W_JHU_20190112_LUMOS_C3N-00320_NAT_Q1_percolator_decoy_psms.tsv CPTAC_CCRCC_W_JHU_20190112_LUMOS_C3N-00320_NAT_Q1_edited.pin
Started Sat Aug 13 18:53:45 2022
 on pathproteome-dev01.med.umich.edu
Hyperparameters: selectionFdr=0.01, Cpos=0, Cneg=0, maxNiter=10
Reading tab-delimited input from datafile CPTAC_CCRCC_W_JHU_20190112_LUMOS_C3N-00320_NAT_Q1_edited.pin
Features:
retentiontime rank abs_ppm isotope_errors log10_evalue hyperscore delta_hyperscore matched_ion_num complementary_ions ion_series weighted_average_abs_fragment_ppm peptide_length ntt nmc 15.994900M unweighted_spectral_entropy delta_RT_loess 
Found 49354 PSMs
Concatenated search input detected and --post-processing-tdc flag set. Applying target-decoy competition on Percolator scores.
Train/test set contains 41211 positives and 8143 negatives, size ratio=5.06091 and pi0=1
Selecting Cpos by cross-validation.
Selecting Cneg by cross-validation.
Split 1:	Selected feature 16 as initial direction. Could separate 16378 training set positives with q<0.01 in that direction.
Split 2:	Selected feature 16 as initial direction. Could separate 17011 training set positives with q<0.01 in that direction.
Split 3:	Selected feature 16 as initial direction. Could separate 16978 training set positives with q<0.01 in that direction.
Found 24956 test set positives with q<0.01 in initial direction
Reading in data and feature calculation took 92.31 cpu seconds or 3 seconds wall clock time.
---Training with Cpos selected by cross validation, Cneg selected by cross validation, initial_fdr=0.01, fdr=0.01
Iteration 1:	Estimated 32446 PSMs with q<0.01
Iteration 2:	Estimated 32803 PSMs with q<0.01
Iteration 3:	Estimated 32804 PSMs with q<0.01
Iteration 4:	Estimated 32822 PSMs with q<0.01
Iteration 5:	Estimated 32827 PSMs with q<0.01
Iteration 6:	Estimated 32821 PSMs with q<0.01
Iteration 7:	Estimated 32821 PSMs with q<0.01
Iteration 8:	Estimated 32819 PSMs with q<0.01
Iteration 9:	Estimated 32819 PSMs with q<0.01
Iteration 10:	Estimated 32819 PSMs with q<0.01
Learned normalized SVM weights for the 3 cross-validation splits:
 Split1	 Split2	 Split3	FeatureName
 0.0161	-0.0294	 0.0257	retentiontime
 0.0000	 0.0000	 0.0000	rank
-0.4674	-0.4827	-0.5043	abs_ppm
-0.2486	-0.3127	-0.2535	isotope_errors
-0.7655	-0.6322	-0.6400	log10_evalue
-0.5620	-0.5782	-0.5504	hyperscore
 0.2788	 0.3319	 0.2825	delta_hyperscore
 1.3082	 1.4054	 1.2638	matched_ion_num
-0.4531	-0.3131	-0.3728	complementary_ions
-0.2453	-0.1709	-0.0487	ion_series
-0.0165	-0.0407	-0.0484	weighted_average_abs_fragment_ppm
 0.0532	 0.1744	 0.1131	peptide_length
 0.0000	 0.0000	 0.0000	ntt
-0.1391	-0.1285	-0.1141	nmc
-0.0942	-0.0586	-0.0590	15.994900M
 0.6704	 0.7656	 0.7412	unweighted_spectral_entropy
-1.8139	-2.1039	-2.0487	delta_RT_loess
 0.4211	 0.4872	 0.4271	m0
Found 32802 test set PSMs with q<0.01.
Selected best-scoring PSM per scan+expMass (target-decoy competition): 41211 target PSMs and 8143 decoy PSMs.
Calculating q values.
Final list yields 32807 target PSMs with q<0.01.
Calculating posterior error probabilities (PEPs).
Processing took 112.5 cpu seconds or 4 seconds wall clock time.
Process 'Percolator' finished, exit code: 0
Percolator [Work dir: /storage/yufe/results/msfragger_dia_paper/ccrcc_175/diaumpiredda]
/storage/yufe/tools/FragPipe-18.0/fragpipe/tools/percolator-305/percolator --only-psms --no-terminate --post-processing-tdc --num-threads 56 --results-psms CPTAC_CCRCC_W_JHU_20190112_LUMOS_C3L-01287_NAT_Q3_percolator_target_psms.tsv --decoy-results-psms CPTAC_CCRCC_W_JHU_20190112_LUMOS_C3L-01287_NAT_Q3_percolator_decoy_psms.tsv CPTAC_CCRCC_W_JHU_20190112_LUMOS_C3L-01287_NAT_Q3_edited.pin
Percolator version 3.05.0, Build Date Apr 28 2020 14:23:07
Copyright (c) 2006-9 University of Washington. All rights reserved.
Written by Lukas Käll (lukall@u.washington.edu) in the
Department of Genome Sciences at the University of Washington.
Issued command:
/storage/yufe/tools/FragPipe-18.0/fragpipe/tools/percolator-305/percolator --only-psms --no-terminate --post-processing-tdc --num-threads 56 --results-psms CPTAC_CCRCC_W_JHU_20190112_LUMOS_C3L-01287_NAT_Q3_percolator_target_psms.tsv --decoy-results-psms CPTAC_CCRCC_W_JHU_20190112_LUMOS_C3L-01287_NAT_Q3_percolator_decoy_psms.tsv CPTAC_CCRCC_W_JHU_20190112_LUMOS_C3L-01287_NAT_Q3_edited.pin
Started Sat Aug 13 18:53:53 2022
 on pathproteome-dev01.med.umich.edu
Hyperparameters: selectionFdr=0.01, Cpos=0, Cneg=0, maxNiter=10
Reading tab-delimited input from datafile CPTAC_CCRCC_W_JHU_20190112_LUMOS_C3L-01287_NAT_Q3_edited.pin
Features:
retentiontime rank abs_ppm isotope_errors log10_evalue hyperscore delta_hyperscore matched_ion_num complementary_ions ion_series weighted_average_abs_fragment_ppm peptide_length ntt nmc 15.994900M unweighted_spectral_entropy delta_RT_loess 
Found 3255 PSMs
Concatenated search input detected and --post-processing-tdc flag set. Applying target-decoy competition on Percolator scores.
Train/test set contains 2646 positives and 609 negatives, size ratio=4.34483 and pi0=1
Selecting Cpos by cross-validation.
Selecting Cneg by cross-validation.
Split 1:	Selected feature 16 as initial direction. Could separate 1218 training set positives with q<0.01 in that direction.
Split 2:	Selected feature 16 as initial direction. Could separate 1079 training set positives with q<0.01 in that direction.
Split 3:	Selected feature 16 as initial direction. Could separate 1088 training set positives with q<0.01 in that direction.
Found 1622 test set positives with q<0.01 in initial direction
Reading in data and feature calculation took 94.54 cpu seconds or 2 seconds wall clock time.
---Training with Cpos selected by cross validation, Cneg selected by cross validation, initial_fdr=0.01, fdr=0.01
Iteration 1:	Estimated 1908 PSMs with q<0.01
Iteration 2:	Estimated 1939 PSMs with q<0.01
Iteration 3:	Estimated 1944 PSMs with q<0.01
Iteration 4:	Estimated 1944 PSMs with q<0.01
Iteration 5:	Estimated 1943 PSMs with q<0.01
Iteration 6:	Estimated 1943 PSMs with q<0.01
Iteration 7:	Estimated 1943 PSMs with q<0.01
Iteration 8:	Estimated 1942 PSMs with q<0.01
Iteration 9:	Estimated 1943 PSMs with q<0.01
Iteration 10:	Estimated 1944 PSMs with q<0.01
Learned normalized SVM weights for the 3 cross-validation splits:
 Split1	 Split2	 Split3	FeatureName
-0.0015	-0.1096	 0.1647	retentiontime
 0.0000	 0.0000	 0.0000	rank
-0.1010	-0.2457	-0.2271	abs_ppm
-0.0972	-0.1641	-0.1814	isotope_errors
-0.3641	 0.1688	-0.3636	log10_evalue
 0.0175	 0.1858	-0.6670	hyperscore
 0.3793	 0.5158	 0.4065	delta_hyperscore
 0.6687	 1.3174	 2.5518	matched_ion_num
-0.3762	-0.5956	-0.6884	complementary_ions
-0.1910	-0.2706	-0.4498	ion_series
-0.1652	 0.0626	-0.2677	weighted_average_abs_fragment_ppm
 0.1463	 0.2711	-0.1697	peptide_length
 0.0000	 0.0000	 0.0000	ntt
 0.2291	 0.1800	 0.3244	nmc
 0.0023	-0.0403	 0.0036	15.994900M
 1.2431	 1.1846	 1.1685	unweighted_spectral_entropy
-1.0851	-1.3414	-1.3094	delta_RT_loess
 0.2186	 0.2855	 0.6603	m0
Found 1893 test set PSMs with q<0.01.
Selected best-scoring PSM per scan+expMass (target-decoy competition): 2646 target PSMs and 609 decoy PSMs.
Calculating q values.
Final list yields 1903 target PSMs with q<0.01.
Calculating posterior error probabilities (PEPs).
Processing took 89.62 cpu seconds or 3 seconds wall clock time.
Process 'Percolator' finished, exit code: 0
Percolator [Work dir: /storage/yufe/results/msfragger_dia_paper/ccrcc_175/diaumpiredda]
/storage/yufe/tools/FragPipe-18.0/fragpipe/tools/percolator-305/percolator --only-psms --no-terminate --post-processing-tdc --num-threads 56 --results-psms CPTAC_CCRCC_W_JHU_20190112_LUMOS_C3N-00494_NAT_Q3_percolator_target_psms.tsv --decoy-results-psms CPTAC_CCRCC_W_JHU_20190112_LUMOS_C3N-00494_NAT_Q3_percolator_decoy_psms.tsv CPTAC_CCRCC_W_JHU_20190112_LUMOS_C3N-00494_NAT_Q3_edited.pin
Percolator version 3.05.0, Build Date Apr 28 2020 14:23:07
Copyright (c) 2006-9 University of Washington. All rights reserved.
Written by Lukas Käll (lukall@u.washington.edu) in the
Department of Genome Sciences at the University of Washington.
Issued command:
/storage/yufe/tools/FragPipe-18.0/fragpipe/tools/percolator-305/percolator --only-psms --no-terminate --post-processing-tdc --num-threads 56 --results-psms CPTAC_CCRCC_W_JHU_20190112_LUMOS_C3N-00494_NAT_Q3_percolator_target_psms.tsv --decoy-results-psms CPTAC_CCRCC_W_JHU_20190112_LUMOS_C3N-00494_NAT_Q3_percolator_decoy_psms.tsv CPTAC_CCRCC_W_JHU_20190112_LUMOS_C3N-00494_NAT_Q3_edited.pin
Started Sat Aug 13 18:53:58 2022
 on pathproteome-dev01.med.umich.edu
Hyperparameters: selectionFdr=0.01, Cpos=0, Cneg=0, maxNiter=10
Reading tab-delimited input from datafile CPTAC_CCRCC_W_JHU_20190112_LUMOS_C3N-00494_NAT_Q3_edited.pin
Features:
retentiontime rank abs_ppm isotope_errors log10_evalue hyperscore delta_hyperscore matched_ion_num complementary_ions ion_series weighted_average_abs_fragment_ppm peptide_length ntt nmc 15.994900M unweighted_spectral_entropy delta_RT_loess 
Found 9117 PSMs
Concatenated search input detected and --post-processing-tdc flag set. Applying target-decoy competition on Percolator scores.
Train/test set contains 6185 positives and 2932 negatives, size ratio=2.10948 and pi0=1
Selecting Cpos by cross-validation.
Selecting Cneg by cross-validation.
Split 1:	Selected feature 16 as initial direction. Could separate 1648 training set positives with q<0.01 in that direction.
Split 2:	Selected feature 16 as initial direction. Could separate 1665 training set positives with q<0.01 in that direction.
Split 3:	Selected feature 16 as initial direction. Could separate 1639 training set positives with q<0.01 in that direction.
Found 2395 test set positives with q<0.01 in initial direction
Reading in data and feature calculation took 96.48 cpu seconds or 2 seconds wall clock time.
---Training with Cpos selected by cross validation, Cneg selected by cross validation, initial_fdr=0.01, fdr=0.01
Iteration 1:	Estimated 2949 PSMs with q<0.01
Iteration 2:	Estimated 3004 PSMs with q<0.01
Iteration 3:	Estimated 3022 PSMs with q<0.01
Iteration 4:	Estimated 3036 PSMs with q<0.01
Iteration 5:	Estimated 3041 PSMs with q<0.01
Iteration 6:	Estimated 3050 PSMs with q<0.01
Iteration 7:	Estimated 3047 PSMs with q<0.01
Iteration 8:	Estimated 3049 PSMs with q<0.01
Iteration 9:	Estimated 3048 PSMs with q<0.01
Iteration 10:	Estimated 3051 PSMs with q<0.01
Learned normalized SVM weights for the 3 cross-validation splits:
 Split1	 Split2	 Split3	FeatureName
-0.2429	-0.0545	-0.0483	retentiontime
 0.0000	 0.0000	 0.0000	rank
-0.5325	-0.4893	-0.2097	abs_ppm
-0.1759	-0.1108	-0.1022	isotope_errors
-0.5615	-1.3651	-1.0433	log10_evalue
-0.0771	-0.8659	-0.6279	hyperscore
 0.2057	 0.8058	 0.5665	delta_hyperscore
 1.6952	 1.5919	 1.0281	matched_ion_num
-0.4972	-0.8246	 0.0846	complementary_ions
-0.2771	-0.1875	-0.2175	ion_series
-0.0109	 0.0031	-0.1221	weighted_average_abs_fragment_ppm
 0.4512	 0.4325	 0.3943	peptide_length
 0.0000	 0.0000	 0.0000	ntt
-0.0064	 0.1340	 0.0395	nmc
-0.1847	-0.1172	-0.1706	15.994900M
 2.2329	 2.3563	 1.4164	unweighted_spectral_entropy
-1.7464	-2.2597	-1.7271	delta_RT_loess
-1.6640	-2.1873	-1.7613	m0
Found 2977 test set PSMs with q<0.01.
Selected best-scoring PSM per scan+expMass (target-decoy competition): 6185 target PSMs and 2932 decoy PSMs.
Calculating q values.
Final list yields 2979 target PSMs with q<0.01.
Calculating posterior error probabilities (PEPs).
Processing took 92.71 cpu seconds or 3 seconds wall clock time.
Process 'Percolator' finished, exit code: 0
Percolator [Work dir: /storage/yufe/results/msfragger_dia_paper/ccrcc_175/diaumpiredda]
/storage/yufe/tools/FragPipe-18.0/fragpipe/tools/percolator-305/percolator --only-psms --no-terminate --post-processing-tdc --num-threads 56 --results-psms CPTAC_CCRCC_W_JHU_20190112_LUMOS_C3N-00646_NAT_Q1_percolator_target_psms.tsv --decoy-results-psms CPTAC_CCRCC_W_JHU_20190112_LUMOS_C3N-00646_NAT_Q1_percolator_decoy_psms.tsv CPTAC_CCRCC_W_JHU_20190112_LUMOS_C3N-00646_NAT_Q1_edited.pin
Percolator version 3.05.0, Build Date Apr 28 2020 14:23:07
Copyright (c) 2006-9 University of Washington. All rights reserved.
Written by Lukas Käll (lukall@u.washington.edu) in the
Department of Genome Sciences at the University of Washington.
Issued command:
/storage/yufe/tools/FragPipe-18.0/fragpipe/tools/percolator-305/percolator --only-psms --no-terminate --post-processing-tdc --num-threads 56 --results-psms CPTAC_CCRCC_W_JHU_20190112_LUMOS_C3N-00646_NAT_Q1_percolator_target_psms.tsv --decoy-results-psms CPTAC_CCRCC_W_JHU_20190112_LUMOS_C3N-00646_NAT_Q1_percolator_decoy_psms.tsv CPTAC_CCRCC_W_JHU_20190112_LUMOS_C3N-00646_NAT_Q1_edited.pin
Started Sat Aug 13 18:54:03 2022
 on pathproteome-dev01.med.umich.edu
Hyperparameters: selectionFdr=0.01, Cpos=0, Cneg=0, maxNiter=10
Reading tab-delimited input from datafile CPTAC_CCRCC_W_JHU_20190112_LUMOS_C3N-00646_NAT_Q1_edited.pin
Features:
retentiontime rank abs_ppm isotope_errors log10_evalue hyperscore delta_hyperscore matched_ion_num complementary_ions ion_series weighted_average_abs_fragment_ppm peptide_length ntt nmc 15.994900M unweighted_spectral_entropy delta_RT_loess 
Found 52775 PSMs
Concatenated search input detected and --post-processing-tdc flag set. Applying target-decoy competition on Percolator scores.
Train/test set contains 44772 positives and 8003 negatives, size ratio=5.5944 and pi0=1
Selecting Cpos by cross-validation.
Selecting Cneg by cross-validation.
Split 1:	Selected feature 16 as initial direction. Could separate 21080 training set positives with q<0.01 in that direction.
Split 2:	Selected feature 16 as initial direction. Could separate 20320 training set positives with q<0.01 in that direction.
Split 3:	Selected feature 16 as initial direction. Could separate 20311 training set positives with q<0.01 in that direction.
Found 30729 test set positives with q<0.01 in initial direction
Reading in data and feature calculation took 97.67 cpu seconds or 2 seconds wall clock time.
---Training with Cpos selected by cross validation, Cneg selected by cross validation, initial_fdr=0.01, fdr=0.01
Iteration 1:	Estimated 36344 PSMs with q<0.01
Iteration 2:	Estimated 36656 PSMs with q<0.01
Iteration 3:	Estimated 36687 PSMs with q<0.01
Iteration 4:	Estimated 36676 PSMs with q<0.01
Iteration 5:	Estimated 36673 PSMs with q<0.01
Iteration 6:	Estimated 36677 PSMs with q<0.01
Iteration 7:	Estimated 36676 PSMs with q<0.01
Iteration 8:	Estimated 36675 PSMs with q<0.01
Iteration 9:	Estimated 36676 PSMs with q<0.01
Iteration 10:	Estimated 36677 PSMs with q<0.01
Learned normalized SVM weights for the 3 cross-validation splits:
 Split1	 Split2	 Split3	FeatureName
 0.0462	 0.0741	 0.0513	retentiontime
 0.0000	 0.0000	 0.0000	rank
-0.3611	-0.3914	-0.3825	abs_ppm
-0.2549	-0.2237	-0.2126	isotope_errors
-0.5247	-0.8070	-0.9570	log10_evalue
-0.5216	-0.8840	-1.1006	hyperscore
 0.3737	 0.3993	 0.4911	delta_hyperscore
 1.3029	 1.5892	 1.6015	matched_ion_num
-0.4614	-0.4883	-0.5724	complementary_ions
-0.2925	-0.3769	-0.3541	ion_series
-0.0300	-0.0328	-0.0198	weighted_average_abs_fragment_ppm
 0.0603	 0.0217	-0.0093	peptide_length
 0.0000	 0.0000	 0.0000	ntt
-0.0869	-0.0747	 0.0066	nmc
-0.1080	-0.0869	-0.0954	15.994900M
 0.7773	 0.7673	 0.7783	unweighted_spectral_entropy
-1.6285	-1.6457	-1.5403	delta_RT_loess
 0.6405	 0.3969	 0.1138	m0
Found 36650 test set PSMs with q<0.01.
Selected best-scoring PSM per scan+expMass (target-decoy competition): 44772 target PSMs and 8003 decoy PSMs.
Calculating q values.
Final list yields 36652 target PSMs with q<0.01.
Calculating posterior error probabilities (PEPs).
Processing took 117.7 cpu seconds or 5 seconds wall clock time.
Process 'Percolator' finished, exit code: 0
Percolator [Work dir: /storage/yufe/results/msfragger_dia_paper/ccrcc_175/diaumpiredda]
/storage/yufe/tools/FragPipe-18.0/fragpipe/tools/percolator-305/percolator --only-psms --no-terminate --post-processing-tdc --num-threads 56 --results-psms CPTAC_CCRCC_W_JHU_20190112_LUMOS_C3N-00177_T_Q1_percolator_target_psms.tsv --decoy-results-psms CPTAC_CCRCC_W_JHU_20190112_LUMOS_C3N-00177_T_Q1_percolator_decoy_psms.tsv CPTAC_CCRCC_W_JHU_20190112_LUMOS_C3N-00177_T_Q1_edited.pin
Percolator version 3.05.0, Build Date Apr 28 2020 14:23:07
Copyright (c) 2006-9 University of Washington. All rights reserved.
Written by Lukas Käll (lukall@u.washington.edu) in the
Department of Genome Sciences at the University of Washington.
Issued command:
/storage/yufe/tools/FragPipe-18.0/fragpipe/tools/percolator-305/percolator --only-psms --no-terminate --post-processing-tdc --num-threads 56 --results-psms CPTAC_CCRCC_W_JHU_20190112_LUMOS_C3N-00177_T_Q1_percolator_target_psms.tsv --decoy-results-psms CPTAC_CCRCC_W_JHU_20190112_LUMOS_C3N-00177_T_Q1_percolator_decoy_psms.tsv CPTAC_CCRCC_W_JHU_20190112_LUMOS_C3N-00177_T_Q1_edited.pin
Started Sat Aug 13 18:54:10 2022
 on pathproteome-dev01.med.umich.edu
Hyperparameters: selectionFdr=0.01, Cpos=0, Cneg=0, maxNiter=10
Reading tab-delimited input from datafile CPTAC_CCRCC_W_JHU_20190112_LUMOS_C3N-00177_T_Q1_edited.pin
Features:
retentiontime rank abs_ppm isotope_errors log10_evalue hyperscore delta_hyperscore matched_ion_num complementary_ions ion_series weighted_average_abs_fragment_ppm peptide_length ntt nmc 15.994900M unweighted_spectral_entropy delta_RT_loess 
Found 32823 PSMs
Concatenated search input detected and --post-processing-tdc flag set. Applying target-decoy competition on Percolator scores.
Train/test set contains 26416 positives and 6407 negatives, size ratio=4.12299 and pi0=1
Selecting Cpos by cross-validation.
Selecting Cneg by cross-validation.
Split 1:	Selected feature 16 as initial direction. Could separate 10438 training set positives with q<0.01 in that direction.
Split 2:	Selected feature 16 as initial direction. Could separate 10106 training set positives with q<0.01 in that direction.
Split 3:	Selected feature 16 as initial direction. Could separate 10115 training set positives with q<0.01 in that direction.
Found 15253 test set positives with q<0.01 in initial direction
Reading in data and feature calculation took 96.99 cpu seconds or 2 seconds wall clock time.
---Training with Cpos selected by cross validation, Cneg selected by cross validation, initial_fdr=0.01, fdr=0.01
Iteration 1:	Estimated 19541 PSMs with q<0.01
Iteration 2:	Estimated 19877 PSMs with q<0.01
Iteration 3:	Estimated 19924 PSMs with q<0.01
Iteration 4:	Estimated 19930 PSMs with q<0.01
Iteration 5:	Estimated 19928 PSMs with q<0.01
Iteration 6:	Estimated 19928 PSMs with q<0.01
Iteration 7:	Estimated 19930 PSMs with q<0.01
Iteration 8:	Estimated 19927 PSMs with q<0.01
Iteration 9:	Estimated 19926 PSMs with q<0.01
Iteration 10:	Estimated 19927 PSMs with q<0.01
Learned normalized SVM weights for the 3 cross-validation splits:
 Split1	 Split2	 Split3	FeatureName
-0.0195	-0.0743	-0.0658	retentiontime
 0.0000	 0.0000	 0.0000	rank
-0.5359	-0.5946	-0.5097	abs_ppm
-0.2821	-0.2877	-0.3134	isotope_errors
-0.8033	-0.9334	-0.8037	log10_evalue
-0.4047	-0.4660	-0.3046	hyperscore
 0.2003	 0.1385	 0.0911	delta_hyperscore
 1.3037	 1.2202	 0.8727	matched_ion_num
-0.4839	-0.4483	-0.4374	complementary_ions
-0.1805	-0.3193	-0.1874	ion_series
-0.0075	-0.0056	 0.0072	weighted_average_abs_fragment_ppm
 0.0399	 0.1201	 0.0973	peptide_length
 0.0000	 0.0000	 0.0000	ntt
-0.1175	-0.1855	-0.1269	nmc
-0.0394	-0.1075	-0.1041	15.994900M
 0.7100	 0.7973	 0.7266	unweighted_spectral_entropy
-2.3600	-2.0409	-2.0097	delta_RT_loess
-0.3837	-0.0379	-0.1381	m0
Found 19903 test set PSMs with q<0.01.
Selected best-scoring PSM per scan+expMass (target-decoy competition): 26416 target PSMs and 6407 decoy PSMs.
Calculating q values.
Final list yields 19908 target PSMs with q<0.01.
Calculating posterior error probabilities (PEPs).
Processing took 105 cpu seconds or 5 seconds wall clock time.
Process 'Percolator' finished, exit code: 0
Percolator [Work dir: /storage/yufe/results/msfragger_dia_paper/ccrcc_175/diaumpiredda]
/storage/yufe/tools/FragPipe-18.0/fragpipe/tools/percolator-305/percolator --only-psms --no-terminate --post-processing-tdc --num-threads 56 --results-psms CPTAC_CCRCC_W_JHU_20190112_LUMOS_C3L-01885_NAT_Q1_percolator_target_psms.tsv --decoy-results-psms CPTAC_CCRCC_W_JHU_20190112_LUMOS_C3L-01885_NAT_Q1_percolator_decoy_psms.tsv CPTAC_CCRCC_W_JHU_20190112_LUMOS_C3L-01885_NAT_Q1_edited.pin
Percolator version 3.05.0, Build Date Apr 28 2020 14:23:07
Copyright (c) 2006-9 University of Washington. All rights reserved.
Written by Lukas Käll (lukall@u.washington.edu) in the
Department of Genome Sciences at the University of Washington.
Issued command:
/storage/yufe/tools/FragPipe-18.0/fragpipe/tools/percolator-305/percolator --only-psms --no-terminate --post-processing-tdc --num-threads 56 --results-psms CPTAC_CCRCC_W_JHU_20190112_LUMOS_C3L-01885_NAT_Q1_percolator_target_psms.tsv --decoy-results-psms CPTAC_CCRCC_W_JHU_20190112_LUMOS_C3L-01885_NAT_Q1_percolator_decoy_psms.tsv CPTAC_CCRCC_W_JHU_20190112_LUMOS_C3L-01885_NAT_Q1_edited.pin
Started Sat Aug 13 18:54:17 2022
 on pathproteome-dev01.med.umich.edu
Hyperparameters: selectionFdr=0.01, Cpos=0, Cneg=0, maxNiter=10
Reading tab-delimited input from datafile CPTAC_CCRCC_W_JHU_20190112_LUMOS_C3L-01885_NAT_Q1_edited.pin
Features:
retentiontime rank abs_ppm isotope_errors log10_evalue hyperscore delta_hyperscore matched_ion_num complementary_ions ion_series weighted_average_abs_fragment_ppm peptide_length ntt nmc 15.994900M unweighted_spectral_entropy delta_RT_loess 
Found 48561 PSMs
Concatenated search input detected and --post-processing-tdc flag set. Applying target-decoy competition on Percolator scores.
Train/test set contains 42239 positives and 6322 negatives, size ratio=6.68127 and pi0=1
Selecting Cpos by cross-validation.
Selecting Cneg by cross-validation.
Split 1:	Selected feature 16 as initial direction. Could separate 21451 training set positives with q<0.01 in that direction.
Split 2:	Selected feature 16 as initial direction. Could separate 21276 training set positives with q<0.01 in that direction.
Split 3:	Selected feature 16 as initial direction. Could separate 20970 training set positives with q<0.01 in that direction.
Found 31798 test set positives with q<0.01 in initial direction
Reading in data and feature calculation took 97.48 cpu seconds or 2 seconds wall clock time.
---Training with Cpos selected by cross validation, Cneg selected by cross validation, initial_fdr=0.01, fdr=0.01
Iteration 1:	Estimated 35514 PSMs with q<0.01
Iteration 2:	Estimated 35625 PSMs with q<0.01
Iteration 3:	Estimated 35614 PSMs with q<0.01
Iteration 4:	Estimated 35619 PSMs with q<0.01
Iteration 5:	Estimated 35620 PSMs with q<0.01
Iteration 6:	Estimated 35617 PSMs with q<0.01
Iteration 7:	Estimated 35615 PSMs with q<0.01
Iteration 8:	Estimated 35614 PSMs with q<0.01
Iteration 9:	Estimated 35614 PSMs with q<0.01
Iteration 10:	Estimated 35614 PSMs with q<0.01
Learned normalized SVM weights for the 3 cross-validation splits:
 Split1	 Split2	 Split3	FeatureName
 0.0535	 0.0551	 0.0657	retentiontime
 0.0000	 0.0000	 0.0000	rank
-0.4135	-0.4281	-0.4418	abs_ppm
-0.1523	-0.1580	-0.1641	isotope_errors
-0.8241	-0.7918	-0.8543	log10_evalue
-0.8087	-0.7927	-1.0288	hyperscore
 0.3659	 0.3671	 0.4251	delta_hyperscore
 1.3238	 1.3471	 1.4223	matched_ion_num
-0.3741	-0.3958	-0.4346	complementary_ions
-0.2452	-0.1429	-0.2298	ion_series
-0.0329	-0.0161	-0.0530	weighted_average_abs_fragment_ppm
 0.1993	 0.1418	 0.1103	peptide_length
 0.0000	 0.0000	 0.0000	ntt
-0.0820	-0.1123	-0.0950	nmc
-0.0846	-0.0655	-0.0681	15.994900M
 0.8054	 0.7650	 0.7889	unweighted_spectral_entropy
-1.5355	-1.6501	-1.4843	delta_RT_loess
 0.6418	 0.9629	 0.9223	m0
Found 35592 test set PSMs with q<0.01.
Selected best-scoring PSM per scan+expMass (target-decoy competition): 42239 target PSMs and 6322 decoy PSMs.
Calculating q values.
Final list yields 35606 target PSMs with q<0.01.
Calculating posterior error probabilities (PEPs).
Processing took 115.2 cpu seconds or 5 seconds wall clock time.
Process 'Percolator' finished, exit code: 0
Percolator [Work dir: /storage/yufe/results/msfragger_dia_paper/ccrcc_175/diaumpiredda]
/storage/yufe/tools/FragPipe-18.0/fragpipe/tools/percolator-305/percolator --only-psms --no-terminate --post-processing-tdc --num-threads 56 --results-psms CPTAC_CCRCC_W_JHU_20190112_LUMOS_C3L-00765_T_Q2_percolator_target_psms.tsv --decoy-results-psms CPTAC_CCRCC_W_JHU_20190112_LUMOS_C3L-00765_T_Q2_percolator_decoy_psms.tsv CPTAC_CCRCC_W_JHU_20190112_LUMOS_C3L-00765_T_Q2_edited.pin
Percolator version 3.05.0, Build Date Apr 28 2020 14:23:07
Copyright (c) 2006-9 University of Washington. All rights reserved.
Written by Lukas Käll (lukall@u.washington.edu) in the
Department of Genome Sciences at the University of Washington.
Issued command:
/storage/yufe/tools/FragPipe-18.0/fragpipe/tools/percolator-305/percolator --only-psms --no-terminate --post-processing-tdc --num-threads 56 --results-psms CPTAC_CCRCC_W_JHU_20190112_LUMOS_C3L-00765_T_Q2_percolator_target_psms.tsv --decoy-results-psms CPTAC_CCRCC_W_JHU_20190112_LUMOS_C3L-00765_T_Q2_percolator_decoy_psms.tsv CPTAC_CCRCC_W_JHU_20190112_LUMOS_C3L-00765_T_Q2_edited.pin
Started Sat Aug 13 18:54:24 2022
 on pathproteome-dev01.med.umich.edu
Hyperparameters: selectionFdr=0.01, Cpos=0, Cneg=0, maxNiter=10
Reading tab-delimited input from datafile CPTAC_CCRCC_W_JHU_20190112_LUMOS_C3L-00765_T_Q2_edited.pin
Features:
retentiontime rank abs_ppm isotope_errors log10_evalue hyperscore delta_hyperscore matched_ion_num complementary_ions ion_series weighted_average_abs_fragment_ppm peptide_length ntt nmc 15.994900M unweighted_spectral_entropy delta_RT_loess 
Found 8951 PSMs
Concatenated search input detected and --post-processing-tdc flag set. Applying target-decoy competition on Percolator scores.
Train/test set contains 6960 positives and 1991 negatives, size ratio=3.49573 and pi0=1
Selecting Cpos by cross-validation.
Selecting Cneg by cross-validation.
Split 1:	Selected feature 8 as initial direction. Could separate 1383 training set positives with q<0.01 in that direction.
Split 2:	Selected feature 16 as initial direction. Could separate 1515 training set positives with q<0.01 in that direction.
Split 3:	Selected feature 16 as initial direction. Could separate 1589 training set positives with q<0.01 in that direction.
Found 1283 test set positives with q<0.01 in initial direction
Reading in data and feature calculation took 96.76 cpu seconds or 2 seconds wall clock time.
---Training with Cpos selected by cross validation, Cneg selected by cross validation, initial_fdr=0.01, fdr=0.01
Iteration 1:	Estimated 4129 PSMs with q<0.01
Iteration 2:	Estimated 4415 PSMs with q<0.01
Iteration 3:	Estimated 4437 PSMs with q<0.01
Iteration 4:	Estimated 4448 PSMs with q<0.01
Iteration 5:	Estimated 4442 PSMs with q<0.01
Iteration 6:	Estimated 4442 PSMs with q<0.01
Iteration 7:	Estimated 4440 PSMs with q<0.01
Iteration 8:	Estimated 4441 PSMs with q<0.01
Iteration 9:	Estimated 4444 PSMs with q<0.01
Iteration 10:	Estimated 4444 PSMs with q<0.01
Learned normalized SVM weights for the 3 cross-validation splits:
 Split1	 Split2	 Split3	FeatureName
 0.0987	 0.1466	 0.2949	retentiontime
 0.0000	 0.0000	 0.0000	rank
-0.4768	-0.5803	-0.6996	abs_ppm
-0.3966	-0.5180	-0.5237	isotope_errors
-0.7073	-0.7742	-0.9591	log10_evalue
-0.5967	-0.7747	-0.9917	hyperscore
 0.4103	 0.4952	 0.5959	delta_hyperscore
 0.8793	 1.1790	 1.1467	matched_ion_num
-0.2163	-0.4052	-0.5286	complementary_ions
-0.2559	-0.3016	-0.4164	ion_series
 0.0842	 0.1238	 0.0418	weighted_average_abs_fragment_ppm
-0.0507	-0.1062	-0.0860	peptide_length
 0.0000	 0.0000	 0.0000	ntt
-0.1157	-0.0818	-0.0909	nmc
-0.1598	-0.1786	-0.2177	15.994900M
 1.0151	 1.0192	 1.4509	unweighted_spectral_entropy
-1.6590	-1.5346	-2.2536	delta_RT_loess
-0.6331	-0.8612	-1.0019	m0
Found 4397 test set PSMs with q<0.01.
Selected best-scoring PSM per scan+expMass (target-decoy competition): 6960 target PSMs and 1991 decoy PSMs.
Calculating q values.
Final list yields 4404 target PSMs with q<0.01.
Calculating posterior error probabilities (PEPs).
Process 'Percolator' finished, exit code: 0
Percolator [Work dir: /storage/yufe/results/msfragger_dia_paper/ccrcc_175/diaumpiredda]
/storage/yufe/tools/FragPipe-18.0/fragpipe/tools/percolator-305/percolator --only-psms --no-terminate --post-processing-tdc --num-threads 56 --results-psms CPTAC_CCRCC_W_JHU_20190112_LUMOS_C3N-00305_T_Q2_percolator_target_psms.tsv --decoy-results-psms CPTAC_CCRCC_W_JHU_20190112_LUMOS_C3N-00305_T_Q2_percolator_decoy_psms.tsv CPTAC_CCRCC_W_JHU_20190112_LUMOS_C3N-00305_T_Q2_edited.pin
Processing took 93.39 cpu seconds or 3 seconds wall clock time.
Percolator version 3.05.0, Build Date Apr 28 2020 14:23:07
Copyright (c) 2006-9 University of Washington. All rights reserved.
Written by Lukas Käll (lukall@u.washington.edu) in the
Department of Genome Sciences at the University of Washington.
Issued command:
/storage/yufe/tools/FragPipe-18.0/fragpipe/tools/percolator-305/percolator --only-psms --no-terminate --post-processing-tdc --num-threads 56 --results-psms CPTAC_CCRCC_W_JHU_20190112_LUMOS_C3N-00305_T_Q2_percolator_target_psms.tsv --decoy-results-psms CPTAC_CCRCC_W_JHU_20190112_LUMOS_C3N-00305_T_Q2_percolator_decoy_psms.tsv CPTAC_CCRCC_W_JHU_20190112_LUMOS_C3N-00305_T_Q2_edited.pin
Started Sat Aug 13 18:54:30 2022
 on pathproteome-dev01.med.umich.edu
Hyperparameters: selectionFdr=0.01, Cpos=0, Cneg=0, maxNiter=10
Reading tab-delimited input from datafile CPTAC_CCRCC_W_JHU_20190112_LUMOS_C3N-00305_T_Q2_edited.pin
Features:
retentiontime rank abs_ppm isotope_errors log10_evalue hyperscore delta_hyperscore matched_ion_num complementary_ions ion_series weighted_average_abs_fragment_ppm peptide_length ntt nmc 15.994900M unweighted_spectral_entropy delta_RT_loess 
Found 19900 PSMs
Concatenated search input detected and --post-processing-tdc flag set. Applying target-decoy competition on Percolator scores.
Train/test set contains 13130 positives and 6770 negatives, size ratio=1.93944 and pi0=1
Selecting Cpos by cross-validation.
Selecting Cneg by cross-validation.
Split 1:	Selected feature 5 as initial direction. Could separate 1143 training set positives with q<0.01 in that direction.
Split 2:	Selected feature 8 as initial direction. Could separate 1003 training set positives with q<0.01 in that direction.
Split 3:	Selected feature 5 as initial direction. Could separate 1247 training set positives with q<0.01 in that direction.
Found 1234 test set positives with q<0.01 in initial direction
Reading in data and feature calculation took 96.14 cpu seconds or 2 seconds wall clock time.
---Training with Cpos selected by cross validation, Cneg selected by cross validation, initial_fdr=0.01, fdr=0.01
Iteration 1:	Estimated 3241 PSMs with q<0.01
Iteration 2:	Estimated 4764 PSMs with q<0.01
Iteration 3:	Estimated 5329 PSMs with q<0.01
Iteration 4:	Estimated 5484 PSMs with q<0.01
Iteration 5:	Estimated 5519 PSMs with q<0.01
Iteration 6:	Estimated 5508 PSMs with q<0.01
Iteration 7:	Estimated 5518 PSMs with q<0.01
Iteration 8:	Estimated 5506 PSMs with q<0.01
Iteration 9:	Estimated 5496 PSMs with q<0.01
Iteration 10:	Estimated 5502 PSMs with q<0.01
Learned normalized SVM weights for the 3 cross-validation splits:
 Split1	 Split2	 Split3	FeatureName
 0.0877	 0.0290	 0.1323	retentiontime
 0.0000	 0.0000	 0.0000	rank
-0.6578	-0.7041	-1.0849	abs_ppm
-0.2710	-0.3744	-0.4936	isotope_errors
-0.3369	-0.3450	-0.3926	log10_evalue
-0.5068	-0.5106	-0.5063	hyperscore
 0.3374	 0.3763	 0.4072	delta_hyperscore
 0.9246	 0.9763	 1.0963	matched_ion_num
-0.3076	-0.2896	-0.4842	complementary_ions
-0.2708	-0.2049	-0.3549	ion_series
 0.0691	-0.0079	 0.0032	weighted_average_abs_fragment_ppm
 0.0207	 0.0525	-0.0934	peptide_length
 0.0000	 0.0000	 0.0000	ntt
-0.1523	-0.1151	 0.0023	nmc
-0.3004	-0.2981	-0.3723	15.994900M
 1.1689	 1.1432	 1.2969	unweighted_spectral_entropy
-3.3388	-3.2477	-4.2781	delta_RT_loess
-3.4827	-3.4713	-4.4632	m0
Found 5420 test set PSMs with q<0.01.
Selected best-scoring PSM per scan+expMass (target-decoy competition): 13130 target PSMs and 6770 decoy PSMs.
Calculating q values.
Final list yields 5434 target PSMs with q<0.01.
Calculating posterior error probabilities (PEPs).
Processing took 96.13 cpu seconds or 3 seconds wall clock time.
Process 'Percolator' finished, exit code: 0
Percolator [Work dir: /storage/yufe/results/msfragger_dia_paper/ccrcc_175/diaumpiredda]
/storage/yufe/tools/FragPipe-18.0/fragpipe/tools/percolator-305/percolator --only-psms --no-terminate --post-processing-tdc --num-threads 56 --results-psms CPTAC_CCRCC_W_JHU_20190112_LUMOS_C3N-01648_T_Q2_percolator_target_psms.tsv --decoy-results-psms CPTAC_CCRCC_W_JHU_20190112_LUMOS_C3N-01648_T_Q2_percolator_decoy_psms.tsv CPTAC_CCRCC_W_JHU_20190112_LUMOS_C3N-01648_T_Q2_edited.pin
Percolator version 3.05.0, Build Date Apr 28 2020 14:23:07
Copyright (c) 2006-9 University of Washington. All rights reserved.
Written by Lukas Käll (lukall@u.washington.edu) in the
Department of Genome Sciences at the University of Washington.
Issued command:
/storage/yufe/tools/FragPipe-18.0/fragpipe/tools/percolator-305/percolator --only-psms --no-terminate --post-processing-tdc --num-threads 56 --results-psms CPTAC_CCRCC_W_JHU_20190112_LUMOS_C3N-01648_T_Q2_percolator_target_psms.tsv --decoy-results-psms CPTAC_CCRCC_W_JHU_20190112_LUMOS_C3N-01648_T_Q2_percolator_decoy_psms.tsv CPTAC_CCRCC_W_JHU_20190112_LUMOS_C3N-01648_T_Q2_edited.pin
Started Sat Aug 13 18:54:35 2022
 on pathproteome-dev01.med.umich.edu
Hyperparameters: selectionFdr=0.01, Cpos=0, Cneg=0, maxNiter=10
Reading tab-delimited input from datafile CPTAC_CCRCC_W_JHU_20190112_LUMOS_C3N-01648_T_Q2_edited.pin
Features:
retentiontime rank abs_ppm isotope_errors log10_evalue hyperscore delta_hyperscore matched_ion_num complementary_ions ion_series weighted_average_abs_fragment_ppm peptide_length ntt nmc 15.994900M unweighted_spectral_entropy delta_RT_loess 
Found 13750 PSMs
Concatenated search input detected and --post-processing-tdc flag set. Applying target-decoy competition on Percolator scores.
Train/test set contains 10350 positives and 3400 negatives, size ratio=3.04412 and pi0=1
Selecting Cpos by cross-validation.
Selecting Cneg by cross-validation.
Split 1:	Selected feature 16 as initial direction. Could separate 1872 training set positives with q<0.01 in that direction.
Split 2:	Selected feature 16 as initial direction. Could separate 2262 training set positives with q<0.01 in that direction.
Split 3:	Selected feature 16 as initial direction. Could separate 2112 training set positives with q<0.01 in that direction.
Found 1787 test set positives with q<0.01 in initial direction
Reading in data and feature calculation took 96.19 cpu seconds or 2 seconds wall clock time.
---Training with Cpos selected by cross validation, Cneg selected by cross validation, initial_fdr=0.01, fdr=0.01
Iteration 1:	Estimated 6035 PSMs with q<0.01
Iteration 2:	Estimated 6311 PSMs with q<0.01
Iteration 3:	Estimated 6360 PSMs with q<0.01
Iteration 4:	Estimated 6361 PSMs with q<0.01
Iteration 5:	Estimated 6371 PSMs with q<0.01
Iteration 6:	Estimated 6374 PSMs with q<0.01
Iteration 7:	Estimated 6371 PSMs with q<0.01
Iteration 8:	Estimated 6373 PSMs with q<0.01
Iteration 9:	Estimated 6373 PSMs with q<0.01
Iteration 10:	Estimated 6373 PSMs with q<0.01
Learned normalized SVM weights for the 3 cross-validation splits:
 Split1	 Split2	 Split3	FeatureName
-0.0447	 0.0530	 0.0809	retentiontime
 0.0000	 0.0000	 0.0000	rank
-0.9693	-0.9579	-0.8984	abs_ppm
-0.2067	-0.2601	-0.1780	isotope_errors
-0.3293	-0.1944	-0.0546	log10_evalue
-0.5213	-0.6804	-0.2993	hyperscore
 0.2100	 0.2562	 0.2558	delta_hyperscore
 1.6172	 1.6485	 1.1234	matched_ion_num
-0.4804	-0.4144	-0.2761	complementary_ions
-0.4067	-0.4629	-0.1688	ion_series
-0.0363	-0.1025	-0.0511	weighted_average_abs_fragment_ppm
 0.1465	 0.0867	 0.0534	peptide_length
 0.0000	 0.0000	 0.0000	ntt
-0.2070	-0.1144	-0.1168	nmc
-0.0893	-0.1453	-0.1229	15.994900M
 1.1388	 1.1312	 0.8873	unweighted_spectral_entropy
-1.8137	-1.9126	-1.5779	delta_RT_loess
-1.1433	-1.6761	-1.0056	m0
Found 6303 test set PSMs with q<0.01.
Selected best-scoring PSM per scan+expMass (target-decoy competition): 10350 target PSMs and 3400 decoy PSMs.
Calculating q values.
Final list yields 6308 target PSMs with q<0.01.
Calculating posterior error probabilities (PEPs).
Processing took 90.83 cpu seconds or 3 seconds wall clock time.
Process 'Percolator' finished, exit code: 0
Percolator [Work dir: /storage/yufe/results/msfragger_dia_paper/ccrcc_175/diaumpiredda]
/storage/yufe/tools/FragPipe-18.0/fragpipe/tools/percolator-305/percolator --only-psms --no-terminate --post-processing-tdc --num-threads 56 --results-psms CPTAC_CCRCC_W_JHU_20190112_LUMOS_C3L-00791_NAT_Q3_percolator_target_psms.tsv --decoy-results-psms CPTAC_CCRCC_W_JHU_20190112_LUMOS_C3L-00791_NAT_Q3_percolator_decoy_psms.tsv CPTAC_CCRCC_W_JHU_20190112_LUMOS_C3L-00791_NAT_Q3_edited.pin
Percolator version 3.05.0, Build Date Apr 28 2020 14:23:07
Copyright (c) 2006-9 University of Washington. All rights reserved.
Written by Lukas Käll (lukall@u.washington.edu) in the
Department of Genome Sciences at the University of Washington.
Issued command:
/storage/yufe/tools/FragPipe-18.0/fragpipe/tools/percolator-305/percolator --only-psms --no-terminate --post-processing-tdc --num-threads 56 --results-psms CPTAC_CCRCC_W_JHU_20190112_LUMOS_C3L-00791_NAT_Q3_percolator_target_psms.tsv --decoy-results-psms CPTAC_CCRCC_W_JHU_20190112_LUMOS_C3L-00791_NAT_Q3_percolator_decoy_psms.tsv CPTAC_CCRCC_W_JHU_20190112_LUMOS_C3L-00791_NAT_Q3_edited.pin
Started Sat Aug 13 18:54:40 2022
 on pathproteome-dev01.med.umich.edu
Hyperparameters: selectionFdr=0.01, Cpos=0, Cneg=0, maxNiter=10
Reading tab-delimited input from datafile CPTAC_CCRCC_W_JHU_20190112_LUMOS_C3L-00791_NAT_Q3_edited.pin
Features:
retentiontime rank abs_ppm isotope_errors log10_evalue hyperscore delta_hyperscore matched_ion_num complementary_ions ion_series weighted_average_abs_fragment_ppm peptide_length ntt nmc 15.994900M unweighted_spectral_entropy delta_RT_loess 
Found 2899 PSMs
Concatenated search input detected and --post-processing-tdc flag set. Applying target-decoy competition on Percolator scores.
Train/test set contains 2328 positives and 571 negatives, size ratio=4.07706 and pi0=1
Selecting Cpos by cross-validation.
Selecting Cneg by cross-validation.
Split 1:	Selected feature 16 as initial direction. Could separate 952 training set positives with q<0.01 in that direction.
Split 2:	Selected feature 16 as initial direction. Could separate 943 training set positives with q<0.01 in that direction.
Split 3:	Selected feature 16 as initial direction. Could separate 905 training set positives with q<0.01 in that direction.
Found 1242 test set positives with q<0.01 in initial direction
Reading in data and feature calculation took 91.62 cpu seconds or 2 seconds wall clock time.
---Training with Cpos selected by cross validation, Cneg selected by cross validation, initial_fdr=0.01, fdr=0.01
Iteration 1:	Estimated 1599 PSMs with q<0.01
Iteration 2:	Estimated 1627 PSMs with q<0.01
Iteration 3:	Estimated 1630 PSMs with q<0.01
Iteration 4:	Estimated 1633 PSMs with q<0.01
Iteration 5:	Estimated 1629 PSMs with q<0.01
Iteration 6:	Estimated 1630 PSMs with q<0.01
Iteration 7:	Estimated 1628 PSMs with q<0.01
Iteration 8:	Estimated 1628 PSMs with q<0.01
Iteration 9:	Estimated 1629 PSMs with q<0.01
Iteration 10:	Estimated 1629 PSMs with q<0.01
Learned normalized SVM weights for the 3 cross-validation splits:
 Split1	 Split2	 Split3	FeatureName
 0.2725	-0.0670	 0.3765	retentiontime
 0.0000	 0.0000	 0.0000	rank
-0.0418	-0.2017	-0.2295	abs_ppm
-0.1435	-0.1210	-0.1223	isotope_errors
 0.1058	-0.3161	 0.7276	log10_evalue
-0.1087	-0.5991	-0.7612	hyperscore
 0.5442	 0.5066	 0.8236	delta_hyperscore
 2.1946	 1.5467	 3.4866	matched_ion_num
-0.8629	-0.6532	-0.5339	complementary_ions
-0.4907	-0.3134	-0.3954	ion_series
 0.1458	-0.0754	 0.0176	weighted_average_abs_fragment_ppm
-0.0067	 0.1120	-0.1923	peptide_length
 0.0000	 0.0000	 0.0000	ntt
 0.2091	 0.0356	 0.1653	nmc
-0.1840	-0.3593	-0.2512	15.994900M
 1.7707	 1.8948	 1.4974	unweighted_spectral_entropy
-1.5631	-1.0431	-1.8341	delta_RT_loess
-0.0314	-0.0828	-0.1527	m0
Found 1602 test set PSMs with q<0.01.
Selected best-scoring PSM per scan+expMass (target-decoy competition): 2328 target PSMs and 571 decoy PSMs.
Calculating q values.
Final list yields 1604 target PSMs with q<0.01.
Calculating posterior error probabilities (PEPs).
Processing took 78.95 cpu seconds or 3 seconds wall clock time.
Process 'Percolator' finished, exit code: 0
Percolator [Work dir: /storage/yufe/results/msfragger_dia_paper/ccrcc_175/diaumpiredda]
/storage/yufe/tools/FragPipe-18.0/fragpipe/tools/percolator-305/percolator --only-psms --no-terminate --post-processing-tdc --num-threads 56 --results-psms CPTAC_CCRCC_W_JHU_20190112_LUMOS_C3L-00004_NAT_Q1_percolator_target_psms.tsv --decoy-results-psms CPTAC_CCRCC_W_JHU_20190112_LUMOS_C3L-00004_NAT_Q1_percolator_decoy_psms.tsv CPTAC_CCRCC_W_JHU_20190112_LUMOS_C3L-00004_NAT_Q1_edited.pin
Percolator version 3.05.0, Build Date Apr 28 2020 14:23:07
Copyright (c) 2006-9 University of Washington. All rights reserved.
Written by Lukas Käll (lukall@u.washington.edu) in the
Department of Genome Sciences at the University of Washington.
Issued command:
/storage/yufe/tools/FragPipe-18.0/fragpipe/tools/percolator-305/percolator --only-psms --no-terminate --post-processing-tdc --num-threads 56 --results-psms CPTAC_CCRCC_W_JHU_20190112_LUMOS_C3L-00004_NAT_Q1_percolator_target_psms.tsv --decoy-results-psms CPTAC_CCRCC_W_JHU_20190112_LUMOS_C3L-00004_NAT_Q1_percolator_decoy_psms.tsv CPTAC_CCRCC_W_JHU_20190112_LUMOS_C3L-00004_NAT_Q1_edited.pin
Started Sat Aug 13 18:54:45 2022
 on pathproteome-dev01.med.umich.edu
Hyperparameters: selectionFdr=0.01, Cpos=0, Cneg=0, maxNiter=10
Reading tab-delimited input from datafile CPTAC_CCRCC_W_JHU_20190112_LUMOS_C3L-00004_NAT_Q1_edited.pin
Features:
retentiontime rank abs_ppm isotope_errors log10_evalue hyperscore delta_hyperscore matched_ion_num complementary_ions ion_series weighted_average_abs_fragment_ppm peptide_length ntt nmc 15.994900M unweighted_spectral_entropy delta_RT_loess 
Found 34944 PSMs
Concatenated search input detected and --post-processing-tdc flag set. Applying target-decoy competition on Percolator scores.
Train/test set contains 32661 positives and 2283 negatives, size ratio=14.3062 and pi0=1
Selecting Cpos by cross-validation.
Selecting Cneg by cross-validation.
Split 1:	Selected feature 16 as initial direction. Could separate 19230 training set positives with q<0.01 in that direction.
Split 2:	Selected feature 16 as initial direction. Could separate 19441 training set positives with q<0.01 in that direction.
Split 3:	Selected feature 16 as initial direction. Could separate 19288 training set positives with q<0.01 in that direction.
Found 28873 test set positives with q<0.01 in initial direction
Reading in data and feature calculation took 95.76 cpu seconds or 2 seconds wall clock time.
---Training with Cpos selected by cross validation, Cneg selected by cross validation, initial_fdr=0.01, fdr=0.01
Iteration 1:	Estimated 30572 PSMs with q<0.01
Iteration 2:	Estimated 30650 PSMs with q<0.01
Iteration 3:	Estimated 30647 PSMs with q<0.01
Iteration 4:	Estimated 30651 PSMs with q<0.01
Iteration 5:	Estimated 30649 PSMs with q<0.01
Iteration 6:	Estimated 30650 PSMs with q<0.01
Iteration 7:	Estimated 30653 PSMs with q<0.01
Iteration 8:	Estimated 30651 PSMs with q<0.01
Iteration 9:	Estimated 30658 PSMs with q<0.01
Iteration 10:	Estimated 30658 PSMs with q<0.01
Learned normalized SVM weights for the 3 cross-validation splits:
 Split1	 Split2	 Split3	FeatureName
 0.0555	 0.0478	 0.0373	retentiontime
 0.0000	 0.0000	 0.0000	rank
-0.2412	-0.2671	-0.2176	abs_ppm
-0.0915	-0.0691	-0.1345	isotope_errors
-0.6485	-0.6789	-0.3827	log10_evalue
-0.9016	-1.0817	-0.9460	hyperscore
 0.5177	 0.5415	 0.7151	delta_hyperscore
 1.6774	 1.8176	 1.8740	matched_ion_num
-0.5141	-0.4881	-0.4874	complementary_ions
-0.2216	-0.1705	-0.1985	ion_series
-0.0204	-0.0264	 0.0058	weighted_average_abs_fragment_ppm
 0.0963	 0.1211	 0.1080	peptide_length
 0.0000	 0.0000	 0.0000	ntt
-0.1359	-0.0944	-0.1179	nmc
-0.0471	-0.0270	-0.0473	15.994900M
 0.5280	 0.6081	 0.5608	unweighted_spectral_entropy
-0.9166	-1.0164	-1.0034	delta_RT_loess
 1.9209	 2.0309	 2.0231	m0
Found 30654 test set PSMs with q<0.01.
Selected best-scoring PSM per scan+expMass (target-decoy competition): 32661 target PSMs and 2283 decoy PSMs.
Calculating q values.
Final list yields 30654 target PSMs with q<0.01.
Calculating posterior error probabilities (PEPs).
Processing took 112.7 cpu seconds or 6 seconds wall clock time.
Process 'Percolator' finished, exit code: 0
Percolator [Work dir: /storage/yufe/results/msfragger_dia_paper/ccrcc_175/diaumpiredda]
/storage/yufe/tools/FragPipe-18.0/fragpipe/tools/percolator-305/percolator --only-psms --no-terminate --post-processing-tdc --num-threads 56 --results-psms CPTAC_CCRCC_W_JHU_20190112_LUMOS_C3L-00079_NAT_Q3_percolator_target_psms.tsv --decoy-results-psms CPTAC_CCRCC_W_JHU_20190112_LUMOS_C3L-00079_NAT_Q3_percolator_decoy_psms.tsv CPTAC_CCRCC_W_JHU_20190112_LUMOS_C3L-00079_NAT_Q3_edited.pin
Percolator version 3.05.0, Build Date Apr 28 2020 14:23:07
Copyright (c) 2006-9 University of Washington. All rights reserved.
Written by Lukas Käll (lukall@u.washington.edu) in the
Department of Genome Sciences at the University of Washington.
Issued command:
/storage/yufe/tools/FragPipe-18.0/fragpipe/tools/percolator-305/percolator --only-psms --no-terminate --post-processing-tdc --num-threads 56 --results-psms CPTAC_CCRCC_W_JHU_20190112_LUMOS_C3L-00079_NAT_Q3_percolator_target_psms.tsv --decoy-results-psms CPTAC_CCRCC_W_JHU_20190112_LUMOS_C3L-00079_NAT_Q3_percolator_decoy_psms.tsv CPTAC_CCRCC_W_JHU_20190112_LUMOS_C3L-00079_NAT_Q3_edited.pin
Started Sat Aug 13 18:54:54 2022
 on pathproteome-dev01.med.umich.edu
Hyperparameters: selectionFdr=0.01, Cpos=0, Cneg=0, maxNiter=10
Reading tab-delimited input from datafile CPTAC_CCRCC_W_JHU_20190112_LUMOS_C3L-00079_NAT_Q3_edited.pin
Features:
retentiontime rank abs_ppm isotope_errors log10_evalue hyperscore delta_hyperscore matched_ion_num complementary_ions ion_series weighted_average_abs_fragment_ppm peptide_length ntt nmc 15.994900M unweighted_spectral_entropy delta_RT_loess 
Found 6578 PSMs
Concatenated search input detected and --post-processing-tdc flag set. Applying target-decoy competition on Percolator scores.
Train/test set contains 5387 positives and 1191 negatives, size ratio=4.52309 and pi0=1
Selecting Cpos by cross-validation.
Selecting Cneg by cross-validation.
Split 1:	Selected feature 16 as initial direction. Could separate 2442 training set positives with q<0.01 in that direction.
Split 2:	Selected feature 16 as initial direction. Could separate 2406 training set positives with q<0.01 in that direction.
Split 3:	Selected feature 16 as initial direction. Could separate 2345 training set positives with q<0.01 in that direction.
Found 3533 test set positives with q<0.01 in initial direction
Reading in data and feature calculation took 94.9 cpu seconds or 2 seconds wall clock time.
---Training with Cpos selected by cross validation, Cneg selected by cross validation, initial_fdr=0.01, fdr=0.01
Iteration 1:	Estimated 4069 PSMs with q<0.01
Iteration 2:	Estimated 4120 PSMs with q<0.01
Iteration 3:	Estimated 4133 PSMs with q<0.01
Iteration 4:	Estimated 4129 PSMs with q<0.01
Iteration 5:	Estimated 4130 PSMs with q<0.01
Iteration 6:	Estimated 4131 PSMs with q<0.01
Iteration 7:	Estimated 4131 PSMs with q<0.01
Iteration 8:	Estimated 4132 PSMs with q<0.01
Iteration 9:	Estimated 4133 PSMs with q<0.01
Iteration 10:	Estimated 4132 PSMs with q<0.01
Learned normalized SVM weights for the 3 cross-validation splits:
 Split1	 Split2	 Split3	FeatureName
 0.0041	-0.0364	-0.0232	retentiontime
 0.0000	 0.0000	 0.0000	rank
-0.1176	-0.1071	-0.2137	abs_ppm
-0.0999	-0.0459	-0.0349	isotope_errors
-0.9287	-0.5647	-0.6472	log10_evalue
-1.7403	-0.7269	-0.6884	hyperscore
 0.5924	 0.4212	 0.6467	delta_hyperscore
 2.2997	 1.4710	 1.1808	matched_ion_num
-0.1185	 0.0650	 0.1142	complementary_ions
-0.0905	-0.2115	-0.1603	ion_series
 0.1530	 0.0969	 0.1855	weighted_average_abs_fragment_ppm
 0.3260	 0.1657	 0.0107	peptide_length
 0.0000	 0.0000	 0.0000	ntt
 0.0801	 0.0234	 0.0144	nmc
-0.1094	-0.1962	 0.0960	15.994900M
 1.6035	 1.4280	 1.1633	unweighted_spectral_entropy
-2.0734	-2.0346	-1.8321	delta_RT_loess
 0.6905	 0.4347	 0.3614	m0
Found 4087 test set PSMs with q<0.01.
Selected best-scoring PSM per scan+expMass (target-decoy competition): 5387 target PSMs and 1191 decoy PSMs.
Calculating q values.
Final list yields 4087 target PSMs with q<0.01.
Calculating posterior error probabilities (PEPs).
Processing took 93.06 cpu seconds or 3 seconds wall clock time.
Process 'Percolator' finished, exit code: 0
Percolator [Work dir: /storage/yufe/results/msfragger_dia_paper/ccrcc_175/diaumpiredda]
/storage/yufe/tools/FragPipe-18.0/fragpipe/tools/percolator-305/percolator --only-psms --no-terminate --post-processing-tdc --num-threads 56 --results-psms CPTAC_CCRCC_W_JHU_20190112_LUMOS_C3N-01220_NAT_Q1_percolator_target_psms.tsv --decoy-results-psms CPTAC_CCRCC_W_JHU_20190112_LUMOS_C3N-01220_NAT_Q1_percolator_decoy_psms.tsv CPTAC_CCRCC_W_JHU_20190112_LUMOS_C3N-01220_NAT_Q1_edited.pin
Percolator version 3.05.0, Build Date Apr 28 2020 14:23:07
Copyright (c) 2006-9 University of Washington. All rights reserved.
Written by Lukas Käll (lukall@u.washington.edu) in the
Department of Genome Sciences at the University of Washington.
Issued command:
/storage/yufe/tools/FragPipe-18.0/fragpipe/tools/percolator-305/percolator --only-psms --no-terminate --post-processing-tdc --num-threads 56 --results-psms CPTAC_CCRCC_W_JHU_20190112_LUMOS_C3N-01220_NAT_Q1_percolator_target_psms.tsv --decoy-results-psms CPTAC_CCRCC_W_JHU_20190112_LUMOS_C3N-01220_NAT_Q1_percolator_decoy_psms.tsv CPTAC_CCRCC_W_JHU_20190112_LUMOS_C3N-01220_NAT_Q1_edited.pin
Started Sat Aug 13 18:54:59 2022
 on pathproteome-dev01.med.umich.edu
Hyperparameters: selectionFdr=0.01, Cpos=0, Cneg=0, maxNiter=10
Reading tab-delimited input from datafile CPTAC_CCRCC_W_JHU_20190112_LUMOS_C3N-01220_NAT_Q1_edited.pin
Features:
retentiontime rank abs_ppm isotope_errors log10_evalue hyperscore delta_hyperscore matched_ion_num complementary_ions ion_series weighted_average_abs_fragment_ppm peptide_length ntt nmc 15.994900M unweighted_spectral_entropy delta_RT_loess 
Found 34114 PSMs
Concatenated search input detected and --post-processing-tdc flag set. Applying target-decoy competition on Percolator scores.
Train/test set contains 30094 positives and 4020 negatives, size ratio=7.48607 and pi0=1
Selecting Cpos by cross-validation.
Selecting Cneg by cross-validation.
Split 1:	Selected feature 16 as initial direction. Could separate 14730 training set positives with q<0.01 in that direction.
Split 2:	Selected feature 16 as initial direction. Could separate 14859 training set positives with q<0.01 in that direction.
Split 3:	Selected feature 16 as initial direction. Could separate 14463 training set positives with q<0.01 in that direction.
Found 21913 test set positives with q<0.01 in initial direction
Reading in data and feature calculation took 92.41 cpu seconds or 2 seconds wall clock time.
---Training with Cpos selected by cross validation, Cneg selected by cross validation, initial_fdr=0.01, fdr=0.01
Iteration 1:	Estimated 25868 PSMs with q<0.01
Iteration 2:	Estimated 25952 PSMs with q<0.01
Iteration 3:	Estimated 25954 PSMs with q<0.01
Iteration 4:	Estimated 25939 PSMs with q<0.01
Iteration 5:	Estimated 25938 PSMs with q<0.01
Iteration 6:	Estimated 25937 PSMs with q<0.01
Iteration 7:	Estimated 25937 PSMs with q<0.01
Iteration 8:	Estimated 25939 PSMs with q<0.01
Iteration 9:	Estimated 25938 PSMs with q<0.01
Iteration 10:	Estimated 25941 PSMs with q<0.01
Learned normalized SVM weights for the 3 cross-validation splits:
 Split1	 Split2	 Split3	FeatureName
 0.1196	 0.1037	 0.0755	retentiontime
 0.0000	 0.0000	 0.0000	rank
-0.3836	-0.3382	-0.3591	abs_ppm
-0.2248	-0.2292	-0.1847	isotope_errors
-0.8487	-0.5591	-0.7509	log10_evalue
-0.8820	-0.5989	-0.7910	hyperscore
 0.2403	 0.3545	 0.3238	delta_hyperscore
 1.3752	 1.0902	 1.4189	matched_ion_num
-0.4022	-0.3475	-0.4052	complementary_ions
-0.2019	-0.1771	-0.2489	ion_series
-0.0079	-0.0057	-0.0034	weighted_average_abs_fragment_ppm
 0.1089	 0.0841	 0.1580	peptide_length
 0.0000	 0.0000	 0.0000	ntt
-0.1070	-0.0687	-0.0882	nmc
-0.0365	-0.0001	-0.0466	15.994900M
 0.6651	 0.6417	 0.7189	unweighted_spectral_entropy
-1.4195	-1.4283	-1.2302	delta_RT_loess
 0.9863	 0.8833	 1.1295	m0
Found 25907 test set PSMs with q<0.01.
Selected best-scoring PSM per scan+expMass (target-decoy competition): 30094 target PSMs and 4020 decoy PSMs.
Calculating q values.
Final list yields 25908 target PSMs with q<0.01.
Calculating posterior error probabilities (PEPs).
Processing took 106 cpu seconds or 4 seconds wall clock time.
Process 'Percolator' finished, exit code: 0
Percolator [Work dir: /storage/yufe/results/msfragger_dia_paper/ccrcc_175/diaumpiredda]
/storage/yufe/tools/FragPipe-18.0/fragpipe/tools/percolator-305/percolator --only-psms --no-terminate --post-processing-tdc --num-threads 56 --results-psms CPTAC_CCRCC_W_JHU_20190112_LUMOS_C3L-00607_T_Q2_percolator_target_psms.tsv --decoy-results-psms CPTAC_CCRCC_W_JHU_20190112_LUMOS_C3L-00607_T_Q2_percolator_decoy_psms.tsv CPTAC_CCRCC_W_JHU_20190112_LUMOS_C3L-00607_T_Q2_edited.pin
Percolator version 3.05.0, Build Date Apr 28 2020 14:23:07
Copyright (c) 2006-9 University of Washington. All rights reserved.
Written by Lukas Käll (lukall@u.washington.edu) in the
Department of Genome Sciences at the University of Washington.
Issued command:
/storage/yufe/tools/FragPipe-18.0/fragpipe/tools/percolator-305/percolator --only-psms --no-terminate --post-processing-tdc --num-threads 56 --results-psms CPTAC_CCRCC_W_JHU_20190112_LUMOS_C3L-00607_T_Q2_percolator_target_psms.tsv --decoy-results-psms CPTAC_CCRCC_W_JHU_20190112_LUMOS_C3L-00607_T_Q2_percolator_decoy_psms.tsv CPTAC_CCRCC_W_JHU_20190112_LUMOS_C3L-00607_T_Q2_edited.pin
Started Sat Aug 13 18:55:06 2022
 on pathproteome-dev01.med.umich.edu
Hyperparameters: selectionFdr=0.01, Cpos=0, Cneg=0, maxNiter=10
Reading tab-delimited input from datafile CPTAC_CCRCC_W_JHU_20190112_LUMOS_C3L-00607_T_Q2_edited.pin
Features:
retentiontime rank abs_ppm isotope_errors log10_evalue hyperscore delta_hyperscore matched_ion_num complementary_ions ion_series weighted_average_abs_fragment_ppm peptide_length ntt nmc 15.994900M unweighted_spectral_entropy delta_RT_loess 
Found 12479 PSMs
Concatenated search input detected and --post-processing-tdc flag set. Applying target-decoy competition on Percolator scores.
Train/test set contains 9486 positives and 2993 negatives, size ratio=3.1694 and pi0=1
Selecting Cpos by cross-validation.
Selecting Cneg by cross-validation.
Split 1:	Selected feature 16 as initial direction. Could separate 2123 training set positives with q<0.01 in that direction.
Split 2:	Selected feature 16 as initial direction. Could separate 2017 training set positives with q<0.01 in that direction.
Split 3:	Selected feature 16 as initial direction. Could separate 2210 training set positives with q<0.01 in that direction.
Found 2798 test set positives with q<0.01 in initial direction
Reading in data and feature calculation took 96.62 cpu seconds or 2 seconds wall clock time.
---Training with Cpos selected by cross validation, Cneg selected by cross validation, initial_fdr=0.01, fdr=0.01
Iteration 1:	Estimated 5428 PSMs with q<0.01
Iteration 2:	Estimated 5822 PSMs with q<0.01
Iteration 3:	Estimated 5903 PSMs with q<0.01
Iteration 4:	Estimated 5923 PSMs with q<0.01
Iteration 5:	Estimated 5928 PSMs with q<0.01
Iteration 6:	Estimated 5924 PSMs with q<0.01
Iteration 7:	Estimated 5923 PSMs with q<0.01
Iteration 8:	Estimated 5925 PSMs with q<0.01
Iteration 9:	Estimated 5928 PSMs with q<0.01
Iteration 10:	Estimated 5932 PSMs with q<0.01
Learned normalized SVM weights for the 3 cross-validation splits:
 Split1	 Split2	 Split3	FeatureName
-0.0217	 0.0021	 0.1175	retentiontime
 0.0000	 0.0000	 0.0000	rank
-0.6594	-0.4593	-0.6517	abs_ppm
-0.1817	-0.1959	-0.1609	isotope_errors
-0.1238	-0.1746	-0.1893	log10_evalue
-0.2913	-0.4459	-0.4280	hyperscore
 0.3625	 0.3591	 0.2385	delta_hyperscore
 1.0126	 1.0533	 1.6959	matched_ion_num
-0.1823	-0.1060	-0.3441	complementary_ions
-0.1436	-0.2291	-0.3422	ion_series
 0.0910	 0.1162	 0.0025	weighted_average_abs_fragment_ppm
 0.1294	 0.1182	-0.0011	peptide_length
 0.0000	 0.0000	 0.0000	ntt
-0.1012	-0.1628	-0.1238	nmc
-0.1330	-0.1030	-0.1785	15.994900M
 0.9025	 0.9248	 1.0030	unweighted_spectral_entropy
-2.2482	-2.6147	-3.2136	delta_RT_loess
-1.1866	-1.9837	-2.4037	m0
Found 5853 test set PSMs with q<0.01.
Selected best-scoring PSM per scan+expMass (target-decoy competition): 9486 target PSMs and 2993 decoy PSMs.
Calculating q values.
Final list yields 5856 target PSMs with q<0.01.
Calculating posterior error probabilities (PEPs).
Processing took 95.23 cpu seconds or 3 seconds wall clock time.
Process 'Percolator' finished, exit code: 0
Percolator [Work dir: /storage/yufe/results/msfragger_dia_paper/ccrcc_175/diaumpiredda]
/storage/yufe/tools/FragPipe-18.0/fragpipe/tools/percolator-305/percolator --only-psms --no-terminate --post-processing-tdc --num-threads 56 --results-psms CPTAC_CCRCC_W_JHU_20190112_LUMOS_C3N-00148_NAT_Q1_percolator_target_psms.tsv --decoy-results-psms CPTAC_CCRCC_W_JHU_20190112_LUMOS_C3N-00148_NAT_Q1_percolator_decoy_psms.tsv CPTAC_CCRCC_W_JHU_20190112_LUMOS_C3N-00148_NAT_Q1_edited.pin
Percolator version 3.05.0, Build Date Apr 28 2020 14:23:07
Copyright (c) 2006-9 University of Washington. All rights reserved.
Written by Lukas Käll (lukall@u.washington.edu) in the
Department of Genome Sciences at the University of Washington.
Issued command:
/storage/yufe/tools/FragPipe-18.0/fragpipe/tools/percolator-305/percolator --only-psms --no-terminate --post-processing-tdc --num-threads 56 --results-psms CPTAC_CCRCC_W_JHU_20190112_LUMOS_C3N-00148_NAT_Q1_percolator_target_psms.tsv --decoy-results-psms CPTAC_CCRCC_W_JHU_20190112_LUMOS_C3N-00148_NAT_Q1_percolator_decoy_psms.tsv CPTAC_CCRCC_W_JHU_20190112_LUMOS_C3N-00148_NAT_Q1_edited.pin
Started Sat Aug 13 18:55:11 2022
 on pathproteome-dev01.med.umich.edu
Hyperparameters: selectionFdr=0.01, Cpos=0, Cneg=0, maxNiter=10
Reading tab-delimited input from datafile CPTAC_CCRCC_W_JHU_20190112_LUMOS_C3N-00148_NAT_Q1_edited.pin
Features:
retentiontime rank abs_ppm isotope_errors log10_evalue hyperscore delta_hyperscore matched_ion_num complementary_ions ion_series weighted_average_abs_fragment_ppm peptide_length ntt nmc 15.994900M unweighted_spectral_entropy delta_RT_loess 
Found 49071 PSMs
Concatenated search input detected and --post-processing-tdc flag set. Applying target-decoy competition on Percolator scores.
Train/test set contains 41070 positives and 8001 negatives, size ratio=5.13311 and pi0=1
Selecting Cpos by cross-validation.
Selecting Cneg by cross-validation.
Split 1:	Selected feature 16 as initial direction. Could separate 16931 training set positives with q<0.01 in that direction.
Split 2:	Selected feature 16 as initial direction. Could separate 17035 training set positives with q<0.01 in that direction.
Split 3:	Selected feature 16 as initial direction. Could separate 16907 training set positives with q<0.01 in that direction.
Found 25552 test set positives with q<0.01 in initial direction
Reading in data and feature calculation took 97.54 cpu seconds or 2 seconds wall clock time.
---Training with Cpos selected by cross validation, Cneg selected by cross validation, initial_fdr=0.01, fdr=0.01
Iteration 1:	Estimated 32960 PSMs with q<0.01
Iteration 2:	Estimated 33197 PSMs with q<0.01
Iteration 3:	Estimated 33216 PSMs with q<0.01
Iteration 4:	Estimated 33211 PSMs with q<0.01
Iteration 5:	Estimated 33211 PSMs with q<0.01
Iteration 6:	Estimated 33211 PSMs with q<0.01
Iteration 7:	Estimated 33208 PSMs with q<0.01
Iteration 8:	Estimated 33211 PSMs with q<0.01
Iteration 9:	Estimated 33210 PSMs with q<0.01
Iteration 10:	Estimated 33210 PSMs with q<0.01
Learned normalized SVM weights for the 3 cross-validation splits:
 Split1	 Split2	 Split3	FeatureName
-0.0199	-0.0001	-0.0091	retentiontime
 0.0000	 0.0000	 0.0000	rank
-0.4716	-0.4759	-0.4614	abs_ppm
-0.3097	-0.2957	-0.3284	isotope_errors
-0.6195	-0.7541	-0.5596	log10_evalue
-0.6841	-1.0570	-0.7989	hyperscore
 0.3817	 0.4333	 0.3980	delta_hyperscore
 1.5245	 1.7320	 1.5383	matched_ion_num
-0.4315	-0.2866	-0.4497	complementary_ions
-0.0369	-0.0924	-0.1181	ion_series
-0.0166	-0.0481	-0.0090	weighted_average_abs_fragment_ppm
 0.1780	 0.1256	 0.1763	peptide_length
 0.0000	 0.0000	 0.0000	ntt
-0.1565	-0.1177	-0.1303	nmc
-0.0707	-0.0847	-0.1151	15.994900M
 0.8471	 0.7548	 0.7729	unweighted_spectral_entropy
-1.9473	-2.1873	-1.8676	delta_RT_loess
 0.7125	 0.6169	 0.5289	m0
Found 33165 test set PSMs with q<0.01.
Selected best-scoring PSM per scan+expMass (target-decoy competition): 41070 target PSMs and 8001 decoy PSMs.
Calculating q values.
Final list yields 33166 target PSMs with q<0.01.
Calculating posterior error probabilities (PEPs).
Processing took 112.9 cpu seconds or 5 seconds wall clock time.
Process 'Percolator' finished, exit code: 0
Percolator [Work dir: /storage/yufe/results/msfragger_dia_paper/ccrcc_175/diaumpiredda]
/storage/yufe/tools/FragPipe-18.0/fragpipe/tools/percolator-305/percolator --only-psms --no-terminate --post-processing-tdc --num-threads 56 --results-psms CPTAC_CCRCC_W_JHU_20190112_LUMOS_C3L-00416_NAT_Q2_percolator_target_psms.tsv --decoy-results-psms CPTAC_CCRCC_W_JHU_20190112_LUMOS_C3L-00416_NAT_Q2_percolator_decoy_psms.tsv CPTAC_CCRCC_W_JHU_20190112_LUMOS_C3L-00416_NAT_Q2_edited.pin
Percolator version 3.05.0, Build Date Apr 28 2020 14:23:07
Copyright (c) 2006-9 University of Washington. All rights reserved.
Written by Lukas Käll (lukall@u.washington.edu) in the
Department of Genome Sciences at the University of Washington.
Issued command:
/storage/yufe/tools/FragPipe-18.0/fragpipe/tools/percolator-305/percolator --only-psms --no-terminate --post-processing-tdc --num-threads 56 --results-psms CPTAC_CCRCC_W_JHU_20190112_LUMOS_C3L-00416_NAT_Q2_percolator_target_psms.tsv --decoy-results-psms CPTAC_CCRCC_W_JHU_20190112_LUMOS_C3L-00416_NAT_Q2_percolator_decoy_psms.tsv CPTAC_CCRCC_W_JHU_20190112_LUMOS_C3L-00416_NAT_Q2_edited.pin
Started Sat Aug 13 18:55:18 2022
 on pathproteome-dev01.med.umich.edu
Hyperparameters: selectionFdr=0.01, Cpos=0, Cneg=0, maxNiter=10
Reading tab-delimited input from datafile CPTAC_CCRCC_W_JHU_20190112_LUMOS_C3L-00416_NAT_Q2_edited.pin
Features:
retentiontime rank abs_ppm isotope_errors log10_evalue hyperscore delta_hyperscore matched_ion_num complementary_ions ion_series weighted_average_abs_fragment_ppm peptide_length ntt nmc 15.994900M unweighted_spectral_entropy delta_RT_loess 
Found 13110 PSMs
Concatenated search input detected and --post-processing-tdc flag set. Applying target-decoy competition on Percolator scores.
Train/test set contains 9914 positives and 3196 negatives, size ratio=3.102 and pi0=1
Selecting Cpos by cross-validation.
Selecting Cneg by cross-validation.
Split 1:	Selected feature 8 as initial direction. Could separate 1835 training set positives with q<0.01 in that direction.
Split 2:	Selected feature 8 as initial direction. Could separate 1844 training set positives with q<0.01 in that direction.
Split 3:	Selected feature 8 as initial direction. Could separate 1833 training set positives with q<0.01 in that direction.
Found 2380 test set positives with q<0.01 in initial direction
Reading in data and feature calculation took 96.67 cpu seconds or 2 seconds wall clock time.
---Training with Cpos selected by cross validation, Cneg selected by cross validation, initial_fdr=0.01, fdr=0.01
Iteration 1:	Estimated 4922 PSMs with q<0.01
Iteration 2:	Estimated 6084 PSMs with q<0.01
Iteration 3:	Estimated 6242 PSMs with q<0.01
Iteration 4:	Estimated 6271 PSMs with q<0.01
Iteration 5:	Estimated 6277 PSMs with q<0.01
Iteration 6:	Estimated 6279 PSMs with q<0.01
Iteration 7:	Estimated 6283 PSMs with q<0.01
Iteration 8:	Estimated 6284 PSMs with q<0.01
Iteration 9:	Estimated 6283 PSMs with q<0.01
Iteration 10:	Estimated 6282 PSMs with q<0.01
Learned normalized SVM weights for the 3 cross-validation splits:
 Split1	 Split2	 Split3	FeatureName
-0.0219	 0.0506	 0.1366	retentiontime
 0.0000	 0.0000	 0.0000	rank
-0.9999	-0.9403	-1.2006	abs_ppm
-0.1976	-0.2302	-0.2207	isotope_errors
-0.5468	-0.6573	-0.7283	log10_evalue
-0.4675	-0.6965	-1.2742	hyperscore
 0.3520	 0.5249	 0.7238	delta_hyperscore
 1.1893	 1.1380	 1.9046	matched_ion_num
-0.3170	-0.4045	-0.3972	complementary_ions
-0.2563	-0.2639	-0.2533	ion_series
 0.0687	-0.0846	 0.0179	weighted_average_abs_fragment_ppm
 0.1371	-0.1192	-0.2074	peptide_length
 0.0000	 0.0000	 0.0000	ntt
-0.1815	-0.1299	-0.0886	nmc
-0.1683	-0.1146	-0.0197	15.994900M
 0.8121	 0.9884	 1.0432	unweighted_spectral_entropy
-1.7920	-2.7142	-4.1177	delta_RT_loess
-0.8806	-1.4467	-2.1713	m0
Found 6182 test set PSMs with q<0.01.
Selected best-scoring PSM per scan+expMass (target-decoy competition): 9914 target PSMs and 3196 decoy PSMs.
Calculating q values.
Final list yields 6203 target PSMs with q<0.01.
Calculating posterior error probabilities (PEPs).
Processing took 95.02 cpu seconds or 3 seconds wall clock time.
Process 'Percolator' finished, exit code: 0
Percolator [Work dir: /storage/yufe/results/msfragger_dia_paper/ccrcc_175/diaumpiredda]
/storage/yufe/tools/FragPipe-18.0/fragpipe/tools/percolator-305/percolator --only-psms --no-terminate --post-processing-tdc --num-threads 56 --results-psms CPTAC_CCRCC_W_JHU_20190112_LUMOS_C3N-01522_T_Q1_percolator_target_psms.tsv --decoy-results-psms CPTAC_CCRCC_W_JHU_20190112_LUMOS_C3N-01522_T_Q1_percolator_decoy_psms.tsv CPTAC_CCRCC_W_JHU_20190112_LUMOS_C3N-01522_T_Q1_edited.pin
Percolator version 3.05.0, Build Date Apr 28 2020 14:23:07
Copyright (c) 2006-9 University of Washington. All rights reserved.
Written by Lukas Käll (lukall@u.washington.edu) in the
Department of Genome Sciences at the University of Washington.
Issued command:
/storage/yufe/tools/FragPipe-18.0/fragpipe/tools/percolator-305/percolator --only-psms --no-terminate --post-processing-tdc --num-threads 56 --results-psms CPTAC_CCRCC_W_JHU_20190112_LUMOS_C3N-01522_T_Q1_percolator_target_psms.tsv --decoy-results-psms CPTAC_CCRCC_W_JHU_20190112_LUMOS_C3N-01522_T_Q1_percolator_decoy_psms.tsv CPTAC_CCRCC_W_JHU_20190112_LUMOS_C3N-01522_T_Q1_edited.pin
Started Sat Aug 13 18:55:24 2022
 on pathproteome-dev01.med.umich.edu
Hyperparameters: selectionFdr=0.01, Cpos=0, Cneg=0, maxNiter=10
Reading tab-delimited input from datafile CPTAC_CCRCC_W_JHU_20190112_LUMOS_C3N-01522_T_Q1_edited.pin
Features:
retentiontime rank abs_ppm isotope_errors log10_evalue hyperscore delta_hyperscore matched_ion_num complementary_ions ion_series weighted_average_abs_fragment_ppm peptide_length ntt nmc 15.994900M unweighted_spectral_entropy delta_RT_loess 
Found 48139 PSMs
Concatenated search input detected and --post-processing-tdc flag set. Applying target-decoy competition on Percolator scores.
Train/test set contains 40613 positives and 7526 negatives, size ratio=5.39636 and pi0=1
Selecting Cpos by cross-validation.
Selecting Cneg by cross-validation.
Split 1:	Selected feature 16 as initial direction. Could separate 18939 training set positives with q<0.01 in that direction.
Split 2:	Selected feature 16 as initial direction. Could separate 19091 training set positives with q<0.01 in that direction.
Split 3:	Selected feature 16 as initial direction. Could separate 19092 training set positives with q<0.01 in that direction.
Found 28517 test set positives with q<0.01 in initial direction
Reading in data and feature calculation took 96.98 cpu seconds or 2 seconds wall clock time.
---Training with Cpos selected by cross validation, Cneg selected by cross validation, initial_fdr=0.01, fdr=0.01
Iteration 1:	Estimated 32595 PSMs with q<0.01
Iteration 2:	Estimated 32789 PSMs with q<0.01
Iteration 3:	Estimated 32802 PSMs with q<0.01
Iteration 4:	Estimated 32804 PSMs with q<0.01
Iteration 5:	Estimated 32794 PSMs with q<0.01
Iteration 6:	Estimated 32795 PSMs with q<0.01
Iteration 7:	Estimated 32792 PSMs with q<0.01
Iteration 8:	Estimated 32798 PSMs with q<0.01
Iteration 9:	Estimated 32794 PSMs with q<0.01
Iteration 10:	Estimated 32801 PSMs with q<0.01
Learned normalized SVM weights for the 3 cross-validation splits:
 Split1	 Split2	 Split3	FeatureName
 0.0797	 0.0829	 0.0487	retentiontime
 0.0000	 0.0000	 0.0000	rank
-0.4395	-0.3748	-0.4169	abs_ppm
-0.2082	-0.2059	-0.2172	isotope_errors
-0.7310	-0.5970	-0.8311	log10_evalue
-0.5472	-0.3738	-0.6309	hyperscore
 0.2985	 0.3808	 0.3845	delta_hyperscore
 1.6170	 1.1457	 1.3558	matched_ion_num
-0.4965	-0.3700	-0.4103	complementary_ions
-0.4340	-0.2590	-0.2708	ion_series
-0.1056	-0.0705	-0.1075	weighted_average_abs_fragment_ppm
 0.0769	 0.0925	 0.1703	peptide_length
 0.0000	 0.0000	 0.0000	ntt
-0.0872	-0.0947	-0.0993	nmc
-0.0401	-0.0943	-0.0710	15.994900M
 0.8596	 0.7981	 0.8416	unweighted_spectral_entropy
-1.6851	-1.4651	-1.4447	delta_RT_loess
 0.7458	 0.6946	 0.8235	m0
Found 32781 test set PSMs with q<0.01.
Selected best-scoring PSM per scan+expMass (target-decoy competition): 40613 target PSMs and 7526 decoy PSMs.
Calculating q values.
Final list yields 32781 target PSMs with q<0.01.
Calculating posterior error probabilities (PEPs).
Processing took 115.3 cpu seconds or 7 seconds wall clock time.
Process 'Percolator' finished, exit code: 0
Percolator [Work dir: /storage/yufe/results/msfragger_dia_paper/ccrcc_175/diaumpiredda]
/storage/yufe/tools/FragPipe-18.0/fragpipe/tools/percolator-305/percolator --only-psms --no-terminate --post-processing-tdc --num-threads 56 --results-psms CPTAC_CCRCC_W_JHU_20190112_LUMOS_C3L-00908_T_Q2_percolator_target_psms.tsv --decoy-results-psms CPTAC_CCRCC_W_JHU_20190112_LUMOS_C3L-00908_T_Q2_percolator_decoy_psms.tsv CPTAC_CCRCC_W_JHU_20190112_LUMOS_C3L-00908_T_Q2_edited.pin
Percolator version 3.05.0, Build Date Apr 28 2020 14:23:07
Copyright (c) 2006-9 University of Washington. All rights reserved.
Written by Lukas Käll (lukall@u.washington.edu) in the
Department of Genome Sciences at the University of Washington.
Issued command:
/storage/yufe/tools/FragPipe-18.0/fragpipe/tools/percolator-305/percolator --only-psms --no-terminate --post-processing-tdc --num-threads 56 --results-psms CPTAC_CCRCC_W_JHU_20190112_LUMOS_C3L-00908_T_Q2_percolator_target_psms.tsv --decoy-results-psms CPTAC_CCRCC_W_JHU_20190112_LUMOS_C3L-00908_T_Q2_percolator_decoy_psms.tsv CPTAC_CCRCC_W_JHU_20190112_LUMOS_C3L-00908_T_Q2_edited.pin
Started Sat Aug 13 18:55:33 2022
 on pathproteome-dev01.med.umich.edu
Hyperparameters: selectionFdr=0.01, Cpos=0, Cneg=0, maxNiter=10
Reading tab-delimited input from datafile CPTAC_CCRCC_W_JHU_20190112_LUMOS_C3L-00908_T_Q2_edited.pin
Features:
retentiontime rank abs_ppm isotope_errors log10_evalue hyperscore delta_hyperscore matched_ion_num complementary_ions ion_series weighted_average_abs_fragment_ppm peptide_length ntt nmc 15.994900M unweighted_spectral_entropy delta_RT_loess 
Found 11291 PSMs
Concatenated search input detected and --post-processing-tdc flag set. Applying target-decoy competition on Percolator scores.
Train/test set contains 8777 positives and 2514 negatives, size ratio=3.49125 and pi0=1
Selecting Cpos by cross-validation.
Selecting Cneg by cross-validation.
Split 1:	Selected feature 16 as initial direction. Could separate 2846 training set positives with q<0.01 in that direction.
Split 2:	Selected feature 16 as initial direction. Could separate 2141 training set positives with q<0.01 in that direction.
Split 3:	Selected feature 16 as initial direction. Could separate 2223 training set positives with q<0.01 in that direction.
Found 3035 test set positives with q<0.01 in initial direction
Reading in data and feature calculation took 96.52 cpu seconds or 2 seconds wall clock time.
---Training with Cpos selected by cross validation, Cneg selected by cross validation, initial_fdr=0.01, fdr=0.01
Iteration 1:	Estimated 5444 PSMs with q<0.01
Iteration 2:	Estimated 5705 PSMs with q<0.01
Iteration 3:	Estimated 5755 PSMs with q<0.01
Iteration 4:	Estimated 5763 PSMs with q<0.01
Iteration 5:	Estimated 5764 PSMs with q<0.01
Iteration 6:	Estimated 5761 PSMs with q<0.01
Iteration 7:	Estimated 5771 PSMs with q<0.01
Iteration 8:	Estimated 5760 PSMs with q<0.01
Iteration 9:	Estimated 5756 PSMs with q<0.01
Iteration 10:	Estimated 5750 PSMs with q<0.01
Learned normalized SVM weights for the 3 cross-validation splits:
 Split1	 Split2	 Split3	FeatureName
 0.0114	 0.0657	 0.0645	retentiontime
 0.0000	 0.0000	 0.0000	rank
-0.5703	-0.8371	-0.8472	abs_ppm
-0.0720	-0.1268	-0.1798	isotope_errors
-0.3245	-0.3586	-0.3765	log10_evalue
-0.3842	-0.5357	-0.4090	hyperscore
 0.3177	 0.3458	 0.2612	delta_hyperscore
 0.7491	 0.8505	 0.8932	matched_ion_num
-0.1910	-0.2989	-0.2591	complementary_ions
-0.1170	-0.0862	-0.0638	ion_series
 0.0245	 0.0414	-0.0015	weighted_average_abs_fragment_ppm
-0.0411	-0.0178	 0.1399	peptide_length
 0.0000	 0.0000	 0.0000	ntt
-0.1555	-0.0684	-0.1416	nmc
-0.0806	-0.0658	-0.1829	15.994900M
 0.8574	 0.6572	 0.6211	unweighted_spectral_entropy
-1.3642	-1.6699	-1.6269	delta_RT_loess
-0.4387	-1.4390	-1.0244	m0
Found 5690 test set PSMs with q<0.01.
Selected best-scoring PSM per scan+expMass (target-decoy competition): 8777 target PSMs and 2514 decoy PSMs.
Calculating q values.
Final list yields 5696 target PSMs with q<0.01.
Calculating posterior error probabilities (PEPs).
Processing took 92.88 cpu seconds or 3 seconds wall clock time.
Process 'Percolator' finished, exit code: 0
Percolator [Work dir: /storage/yufe/results/msfragger_dia_paper/ccrcc_175/diaumpiredda]
/storage/yufe/tools/FragPipe-18.0/fragpipe/tools/percolator-305/percolator --only-psms --no-terminate --post-processing-tdc --num-threads 56 --results-psms CPTAC_CCRCC_W_JHU_20190112_LUMOS_C3N-01178_NAT_Q2_percolator_target_psms.tsv --decoy-results-psms CPTAC_CCRCC_W_JHU_20190112_LUMOS_C3N-01178_NAT_Q2_percolator_decoy_psms.tsv CPTAC_CCRCC_W_JHU_20190112_LUMOS_C3N-01178_NAT_Q2_edited.pin
Percolator version 3.05.0, Build Date Apr 28 2020 14:23:07
Copyright (c) 2006-9 University of Washington. All rights reserved.
Written by Lukas Käll (lukall@u.washington.edu) in the
Department of Genome Sciences at the University of Washington.
Issued command:
/storage/yufe/tools/FragPipe-18.0/fragpipe/tools/percolator-305/percolator --only-psms --no-terminate --post-processing-tdc --num-threads 56 --results-psms CPTAC_CCRCC_W_JHU_20190112_LUMOS_C3N-01178_NAT_Q2_percolator_target_psms.tsv --decoy-results-psms CPTAC_CCRCC_W_JHU_20190112_LUMOS_C3N-01178_NAT_Q2_percolator_decoy_psms.tsv CPTAC_CCRCC_W_JHU_20190112_LUMOS_C3N-01178_NAT_Q2_edited.pin
Started Sat Aug 13 18:55:38 2022
 on pathproteome-dev01.med.umich.edu
Hyperparameters: selectionFdr=0.01, Cpos=0, Cneg=0, maxNiter=10
Reading tab-delimited input from datafile CPTAC_CCRCC_W_JHU_20190112_LUMOS_C3N-01178_NAT_Q2_edited.pin
Features:
retentiontime rank abs_ppm isotope_errors log10_evalue hyperscore delta_hyperscore matched_ion_num complementary_ions ion_series weighted_average_abs_fragment_ppm peptide_length ntt nmc 15.994900M unweighted_spectral_entropy delta_RT_loess 
Found 18371 PSMs
Concatenated search input detected and --post-processing-tdc flag set. Applying target-decoy competition on Percolator scores.
Train/test set contains 13181 positives and 5190 negatives, size ratio=2.53969 and pi0=1
Selecting Cpos by cross-validation.
Selecting Cneg by cross-validation.
Split 1:	Selected feature 16 as initial direction. Could separate 2218 training set positives with q<0.01 in that direction.
Split 2:	Selected feature 16 as initial direction. Could separate 2117 training set positives with q<0.01 in that direction.
Split 3:	Selected feature 16 as initial direction. Could separate 2529 training set positives with q<0.01 in that direction.
Found 3341 test set positives with q<0.01 in initial direction
Reading in data and feature calculation took 96.7 cpu seconds or 2 seconds wall clock time.
---Training with Cpos selected by cross validation, Cneg selected by cross validation, initial_fdr=0.01, fdr=0.01
Iteration 1:	Estimated 6689 PSMs with q<0.01
Iteration 2:	Estimated 7092 PSMs with q<0.01
Iteration 3:	Estimated 7165 PSMs with q<0.01
Iteration 4:	Estimated 7223 PSMs with q<0.01
Iteration 5:	Estimated 7234 PSMs with q<0.01
Iteration 6:	Estimated 7264 PSMs with q<0.01
Iteration 7:	Estimated 7275 PSMs with q<0.01
Iteration 8:	Estimated 7269 PSMs with q<0.01
Iteration 9:	Estimated 7272 PSMs with q<0.01
Iteration 10:	Estimated 7273 PSMs with q<0.01
Learned normalized SVM weights for the 3 cross-validation splits:
 Split1	 Split2	 Split3	FeatureName
 0.0379	-0.0314	 0.0074	retentiontime
 0.0000	 0.0000	 0.0000	rank
-1.0915	-0.9871	-0.9608	abs_ppm
-0.2354	-0.1270	-0.1752	isotope_errors
-0.5301	-0.5321	-0.5881	log10_evalue
-0.6537	-0.4197	-0.5146	hyperscore
 0.3567	 0.2256	 0.2444	delta_hyperscore
 1.1558	 0.7605	 1.3451	matched_ion_num
-0.3602	-0.3117	-0.3525	complementary_ions
-0.1441	-0.1941	-0.1208	ion_series
-0.0702	-0.1209	-0.0840	weighted_average_abs_fragment_ppm
 0.1367	 0.2456	 0.1045	peptide_length
 0.0000	 0.0000	 0.0000	ntt
-0.0572	-0.1689	-0.2715	nmc
-0.1521	-0.0297	-0.1232	15.994900M
 0.9972	 0.8655	 0.9221	unweighted_spectral_entropy
-2.7280	-2.1520	-3.0649	delta_RT_loess
-2.2223	-2.1246	-2.2868	m0
Found 7184 test set PSMs with q<0.01.
Selected best-scoring PSM per scan+expMass (target-decoy competition): 13181 target PSMs and 5190 decoy PSMs.
Calculating q values.
Final list yields 7185 target PSMs with q<0.01.
Calculating posterior error probabilities (PEPs).
Processing took 96.23 cpu seconds or 4 seconds wall clock time.
Process 'Percolator' finished, exit code: 0
Percolator [Work dir: /storage/yufe/results/msfragger_dia_paper/ccrcc_175/diaumpiredda]
/storage/yufe/tools/FragPipe-18.0/fragpipe/tools/percolator-305/percolator --only-psms --no-terminate --post-processing-tdc --num-threads 56 --results-psms CPTAC_CCRCC_W_JHU_20190112_LUMOS_C3L-01607_T_Q2_percolator_target_psms.tsv --decoy-results-psms CPTAC_CCRCC_W_JHU_20190112_LUMOS_C3L-01607_T_Q2_percolator_decoy_psms.tsv CPTAC_CCRCC_W_JHU_20190112_LUMOS_C3L-01607_T_Q2_edited.pin
Percolator version 3.05.0, Build Date Apr 28 2020 14:23:07
Copyright (c) 2006-9 University of Washington. All rights reserved.
Written by Lukas Käll (lukall@u.washington.edu) in the
Department of Genome Sciences at the University of Washington.
Issued command:
/storage/yufe/tools/FragPipe-18.0/fragpipe/tools/percolator-305/percolator --only-psms --no-terminate --post-processing-tdc --num-threads 56 --results-psms CPTAC_CCRCC_W_JHU_20190112_LUMOS_C3L-01607_T_Q2_percolator_target_psms.tsv --decoy-results-psms CPTAC_CCRCC_W_JHU_20190112_LUMOS_C3L-01607_T_Q2_percolator_decoy_psms.tsv CPTAC_CCRCC_W_JHU_20190112_LUMOS_C3L-01607_T_Q2_edited.pin
Started Sat Aug 13 18:55:44 2022
 on pathproteome-dev01.med.umich.edu
Hyperparameters: selectionFdr=0.01, Cpos=0, Cneg=0, maxNiter=10
Reading tab-delimited input from datafile CPTAC_CCRCC_W_JHU_20190112_LUMOS_C3L-01607_T_Q2_edited.pin
Features:
retentiontime rank abs_ppm isotope_errors log10_evalue hyperscore delta_hyperscore matched_ion_num complementary_ions ion_series weighted_average_abs_fragment_ppm peptide_length ntt nmc 15.994900M unweighted_spectral_entropy delta_RT_loess 
Found 10972 PSMs
Concatenated search input detected and --post-processing-tdc flag set. Applying target-decoy competition on Percolator scores.
Train/test set contains 8831 positives and 2141 negatives, size ratio=4.12471 and pi0=1
Selecting Cpos by cross-validation.
Selecting Cneg by cross-validation.
Split 1:	Selected feature 16 as initial direction. Could separate 2670 training set positives with q<0.01 in that direction.
Split 2:	Selected feature 16 as initial direction. Could separate 2232 training set positives with q<0.01 in that direction.
Split 3:	Selected feature 16 as initial direction. Could separate 2409 training set positives with q<0.01 in that direction.
Found 3572 test set positives with q<0.01 in initial direction
Reading in data and feature calculation took 95.14 cpu seconds or 2 seconds wall clock time.
---Training with Cpos selected by cross validation, Cneg selected by cross validation, initial_fdr=0.01, fdr=0.01
Iteration 1:	Estimated 5947 PSMs with q<0.01
Iteration 2:	Estimated 6289 PSMs with q<0.01
Iteration 3:	Estimated 6342 PSMs with q<0.01
Iteration 4:	Estimated 6342 PSMs with q<0.01
Iteration 5:	Estimated 6333 PSMs with q<0.01
Iteration 6:	Estimated 6329 PSMs with q<0.01
Iteration 7:	Estimated 6329 PSMs with q<0.01
Iteration 8:	Estimated 6320 PSMs with q<0.01
Iteration 9:	Estimated 6321 PSMs with q<0.01
Iteration 10:	Estimated 6318 PSMs with q<0.01
Learned normalized SVM weights for the 3 cross-validation splits:
 Split1	 Split2	 Split3	FeatureName
 0.0504	 0.0476	 0.0559	retentiontime
 0.0000	 0.0000	 0.0000	rank
-0.7549	-0.5835	-0.5779	abs_ppm
-0.1319	-0.1883	-0.1385	isotope_errors
-0.4040	-0.5076	-0.1691	log10_evalue
-0.5252	-0.7512	-0.3833	hyperscore
 0.3730	 0.3340	 0.2849	delta_hyperscore
 1.0801	 1.2252	 1.0961	matched_ion_num
-0.3396	-0.3967	-0.2725	complementary_ions
-0.2336	-0.2597	-0.0243	ion_series
-0.0378	-0.0824	-0.0748	weighted_average_abs_fragment_ppm
 0.0545	 0.0377	 0.1564	peptide_length
 0.0000	 0.0000	 0.0000	ntt
-0.0572	-0.0729	-0.1147	nmc
-0.1033	-0.1356	-0.1014	15.994900M
 0.7123	 0.8126	 0.7130	unweighted_spectral_entropy
-1.7018	-2.5324	-1.6562	delta_RT_loess
-0.3781	-0.7222	-0.2342	m0
Found 6311 test set PSMs with q<0.01.
Selected best-scoring PSM per scan+expMass (target-decoy competition): 8831 target PSMs and 2141 decoy PSMs.
Calculating q values.
Final list yields 6321 target PSMs with q<0.01.
Calculating posterior error probabilities (PEPs).
Processing took 95.03 cpu seconds or 3 seconds wall clock time.
Process 'Percolator' finished, exit code: 0
Percolator [Work dir: /storage/yufe/results/msfragger_dia_paper/ccrcc_175/diaumpiredda]
/storage/yufe/tools/FragPipe-18.0/fragpipe/tools/percolator-305/percolator --only-psms --no-terminate --post-processing-tdc --num-threads 56 --results-psms CPTAC_CCRCC_W_JHU_20190112_LUMOS_C3L-00765_T_Q3_percolator_target_psms.tsv --decoy-results-psms CPTAC_CCRCC_W_JHU_20190112_LUMOS_C3L-00765_T_Q3_percolator_decoy_psms.tsv CPTAC_CCRCC_W_JHU_20190112_LUMOS_C3L-00765_T_Q3_edited.pin
Percolator version 3.05.0, Build Date Apr 28 2020 14:23:07
Copyright (c) 2006-9 University of Washington. All rights reserved.
Written by Lukas Käll (lukall@u.washington.edu) in the
Department of Genome Sciences at the University of Washington.
Issued command:
/storage/yufe/tools/FragPipe-18.0/fragpipe/tools/percolator-305/percolator --only-psms --no-terminate --post-processing-tdc --num-threads 56 --results-psms CPTAC_CCRCC_W_JHU_20190112_LUMOS_C3L-00765_T_Q3_percolator_target_psms.tsv --decoy-results-psms CPTAC_CCRCC_W_JHU_20190112_LUMOS_C3L-00765_T_Q3_percolator_decoy_psms.tsv CPTAC_CCRCC_W_JHU_20190112_LUMOS_C3L-00765_T_Q3_edited.pin
Started Sat Aug 13 18:55:50 2022
 on pathproteome-dev01.med.umich.edu
Hyperparameters: selectionFdr=0.01, Cpos=0, Cneg=0, maxNiter=10
Reading tab-delimited input from datafile CPTAC_CCRCC_W_JHU_20190112_LUMOS_C3L-00765_T_Q3_edited.pin
Features:
retentiontime rank abs_ppm isotope_errors log10_evalue hyperscore delta_hyperscore matched_ion_num complementary_ions ion_series weighted_average_abs_fragment_ppm peptide_length ntt nmc 15.994900M unweighted_spectral_entropy delta_RT_loess 
Found 2520 PSMs
Concatenated search input detected and --post-processing-tdc flag set. Applying target-decoy competition on Percolator scores.
Train/test set contains 1882 positives and 638 negatives, size ratio=2.94984 and pi0=1
Selecting Cpos by cross-validation.
Selecting Cneg by cross-validation.
Split 1:	Selected feature 16 as initial direction. Could separate 652 training set positives with q<0.01 in that direction.
Split 2:	Selected feature 16 as initial direction. Could separate 658 training set positives with q<0.01 in that direction.
Split 3:	Selected feature 16 as initial direction. Could separate 607 training set positives with q<0.01 in that direction.
Found 875 test set positives with q<0.01 in initial direction
Reading in data and feature calculation took 89.57 cpu seconds or 1 seconds wall clock time.
---Training with Cpos selected by cross validation, Cneg selected by cross validation, initial_fdr=0.01, fdr=0.01
Iteration 1:	Estimated 1132 PSMs with q<0.01
Iteration 2:	Estimated 1135 PSMs with q<0.01
Iteration 3:	Estimated 1144 PSMs with q<0.01
Iteration 4:	Estimated 1140 PSMs with q<0.01
Iteration 5:	Estimated 1145 PSMs with q<0.01
Iteration 6:	Estimated 1146 PSMs with q<0.01
Iteration 7:	Estimated 1144 PSMs with q<0.01
Iteration 8:	Estimated 1143 PSMs with q<0.01
Iteration 9:	Estimated 1143 PSMs with q<0.01
Iteration 10:	Estimated 1143 PSMs with q<0.01
Learned normalized SVM weights for the 3 cross-validation splits:
 Split1	 Split2	 Split3	FeatureName
-0.1512	-0.1651	-0.1267	retentiontime
 0.0000	 0.0000	 0.0000	rank
-0.2678	-0.0804	-0.1116	abs_ppm
-0.0445	-0.0943	 0.1122	isotope_errors
-0.6770	-0.3305	-0.2853	log10_evalue
-0.9414	-0.1939	-1.0445	hyperscore
 0.3019	 0.6987	 0.7857	delta_hyperscore
 2.0493	 0.8563	 2.5580	matched_ion_num
-0.8498	-0.8107	-0.3018	complementary_ions
-0.6848	-0.2086	-0.3501	ion_series
-0.0142	 0.0563	 0.0040	weighted_average_abs_fragment_ppm
 0.0722	 0.1254	 0.1634	peptide_length
 0.0000	 0.0000	 0.0000	ntt
 0.2024	 0.4685	 0.2658	nmc
-0.1400	-0.2810	-0.1700	15.994900M
 1.6502	 2.0987	 1.4360	unweighted_spectral_entropy
-0.9693	-1.3678	-1.7867	delta_RT_loess
-0.5790	-0.9061	-0.3924	m0
Found 1087 test set PSMs with q<0.01.
Selected best-scoring PSM per scan+expMass (target-decoy competition): 1882 target PSMs and 638 decoy PSMs.
Calculating q values.
Final list yields 1091 target PSMs with q<0.01.
Calculating posterior error probabilities (PEPs).
Processing took 75.36 cpu seconds or 3 seconds wall clock time.
Process 'Percolator' finished, exit code: 0
Percolator [Work dir: /storage/yufe/results/msfragger_dia_paper/ccrcc_175/diaumpiredda]
/storage/yufe/tools/FragPipe-18.0/fragpipe/tools/percolator-305/percolator --only-psms --no-terminate --post-processing-tdc --num-threads 56 --results-psms CPTAC_CCRCC_W_JHU_20190112_LUMOS_C3L-00908_T_Q1_percolator_target_psms.tsv --decoy-results-psms CPTAC_CCRCC_W_JHU_20190112_LUMOS_C3L-00908_T_Q1_percolator_decoy_psms.tsv CPTAC_CCRCC_W_JHU_20190112_LUMOS_C3L-00908_T_Q1_edited.pin
Percolator version 3.05.0, Build Date Apr 28 2020 14:23:07
Copyright (c) 2006-9 University of Washington. All rights reserved.
Written by Lukas Käll (lukall@u.washington.edu) in the
Department of Genome Sciences at the University of Washington.
Issued command:
/storage/yufe/tools/FragPipe-18.0/fragpipe/tools/percolator-305/percolator --only-psms --no-terminate --post-processing-tdc --num-threads 56 --results-psms CPTAC_CCRCC_W_JHU_20190112_LUMOS_C3L-00908_T_Q1_percolator_target_psms.tsv --decoy-results-psms CPTAC_CCRCC_W_JHU_20190112_LUMOS_C3L-00908_T_Q1_percolator_decoy_psms.tsv CPTAC_CCRCC_W_JHU_20190112_LUMOS_C3L-00908_T_Q1_edited.pin
Started Sat Aug 13 18:55:54 2022
 on pathproteome-dev01.med.umich.edu
Hyperparameters: selectionFdr=0.01, Cpos=0, Cneg=0, maxNiter=10
Reading tab-delimited input from datafile CPTAC_CCRCC_W_JHU_20190112_LUMOS_C3L-00908_T_Q1_edited.pin
Features:
retentiontime rank abs_ppm isotope_errors log10_evalue hyperscore delta_hyperscore matched_ion_num complementary_ions ion_series weighted_average_abs_fragment_ppm peptide_length ntt nmc 15.994900M unweighted_spectral_entropy delta_RT_loess 
Found 25568 PSMs
Concatenated search input detected and --post-processing-tdc flag set. Applying target-decoy competition on Percolator scores.
Train/test set contains 23670 positives and 1898 negatives, size ratio=12.471 and pi0=1
Selecting Cpos by cross-validation.
Selecting Cneg by cross-validation.
Split 1:	Selected feature 16 as initial direction. Could separate 13868 training set positives with q<0.01 in that direction.
Split 2:	Selected feature 16 as initial direction. Could separate 13874 training set positives with q<0.01 in that direction.
Split 3:	Selected feature 16 as initial direction. Could separate 13899 training set positives with q<0.01 in that direction.
Found 20801 test set positives with q<0.01 in initial direction
Reading in data and feature calculation took 87.78 cpu seconds or 2 seconds wall clock time.
---Training with Cpos selected by cross validation, Cneg selected by cross validation, initial_fdr=0.01, fdr=0.01
Iteration 1:	Estimated 21810 PSMs with q<0.01
Iteration 2:	Estimated 21830 PSMs with q<0.01
Iteration 3:	Estimated 21828 PSMs with q<0.01
Iteration 4:	Estimated 21826 PSMs with q<0.01
Iteration 5:	Estimated 21822 PSMs with q<0.01
Iteration 6:	Estimated 21826 PSMs with q<0.01
Iteration 7:	Estimated 21828 PSMs with q<0.01
Iteration 8:	Estimated 21830 PSMs with q<0.01
Iteration 9:	Estimated 21830 PSMs with q<0.01
Iteration 10:	Estimated 21830 PSMs with q<0.01
Learned normalized SVM weights for the 3 cross-validation splits:
 Split1	 Split2	 Split3	FeatureName
 0.0636	-0.0336	 0.0480	retentiontime
 0.0000	 0.0000	 0.0000	rank
-0.2154	-0.1921	-0.2253	abs_ppm
-0.2299	-0.1615	-0.2217	isotope_errors
-0.6057	-0.7791	-0.8055	log10_evalue
-0.9856	-0.8427	-0.7059	hyperscore
 0.5753	 0.5243	 0.2827	delta_hyperscore
 2.0612	 1.8219	 1.8519	matched_ion_num
-0.6554	-0.6811	-0.6519	complementary_ions
-0.3929	-0.4228	-0.1602	ion_series
-0.0240	-0.0286	-0.0236	weighted_average_abs_fragment_ppm
 0.0634	 0.1367	 0.1060	peptide_length
 0.0000	 0.0000	 0.0000	ntt
-0.1170	-0.0717	-0.0856	nmc
-0.0171	-0.0374	-0.0373	15.994900M
 0.6401	 0.6767	 0.5447	unweighted_spectral_entropy
-0.8329	-0.8363	-0.7619	delta_RT_loess
 1.6116	 1.6259	 2.0094	m0
Found 21816 test set PSMs with q<0.01.
Selected best-scoring PSM per scan+expMass (target-decoy competition): 23670 target PSMs and 1898 decoy PSMs.
Calculating q values.
Final list yields 21819 target PSMs with q<0.01.
Calculating posterior error probabilities (PEPs).
Processing took 105.3 cpu seconds or 6 seconds wall clock time.
Process 'Percolator' finished, exit code: 0
Percolator [Work dir: /storage/yufe/results/msfragger_dia_paper/ccrcc_175/diaumpiredda]
/storage/yufe/tools/FragPipe-18.0/fragpipe/tools/percolator-305/percolator --only-psms --no-terminate --post-processing-tdc --num-threads 56 --results-psms CPTAC_CCRCC_W_JHU_20190112_LUMOS_C3N-00154_T_Q3_percolator_target_psms.tsv --decoy-results-psms CPTAC_CCRCC_W_JHU_20190112_LUMOS_C3N-00154_T_Q3_percolator_decoy_psms.tsv CPTAC_CCRCC_W_JHU_20190112_LUMOS_C3N-00154_T_Q3_edited.pin
Percolator version 3.05.0, Build Date Apr 28 2020 14:23:07
Copyright (c) 2006-9 University of Washington. All rights reserved.
Written by Lukas Käll (lukall@u.washington.edu) in the
Department of Genome Sciences at the University of Washington.
Issued command:
/storage/yufe/tools/FragPipe-18.0/fragpipe/tools/percolator-305/percolator --only-psms --no-terminate --post-processing-tdc --num-threads 56 --results-psms CPTAC_CCRCC_W_JHU_20190112_LUMOS_C3N-00154_T_Q3_percolator_target_psms.tsv --decoy-results-psms CPTAC_CCRCC_W_JHU_20190112_LUMOS_C3N-00154_T_Q3_percolator_decoy_psms.tsv CPTAC_CCRCC_W_JHU_20190112_LUMOS_C3N-00154_T_Q3_edited.pin
Started Sat Aug 13 18:56:02 2022
 on pathproteome-dev01.med.umich.edu
Hyperparameters: selectionFdr=0.01, Cpos=0, Cneg=0, maxNiter=10
Reading tab-delimited input from datafile CPTAC_CCRCC_W_JHU_20190112_LUMOS_C3N-00154_T_Q3_edited.pin
Features:
retentiontime rank abs_ppm isotope_errors log10_evalue hyperscore delta_hyperscore matched_ion_num complementary_ions ion_series weighted_average_abs_fragment_ppm peptide_length ntt nmc 15.994900M unweighted_spectral_entropy delta_RT_loess 
Found 4104 PSMs
Concatenated search input detected and --post-processing-tdc flag set. Applying target-decoy competition on Percolator scores.
Train/test set contains 2547 positives and 1557 negatives, size ratio=1.63584 and pi0=1
Selecting Cpos by cross-validation.
Selecting Cneg by cross-validation.
Split 1:	Selected feature 8 as initial direction. Could separate 450 training set positives with q<0.01 in that direction.
Split 2:	Selected feature 16 as initial direction. Could separate 501 training set positives with q<0.01 in that direction.
Split 3:	Selected feature 8 as initial direction. Could separate 463 training set positives with q<0.01 in that direction.
Found 344 test set positives with q<0.01 in initial direction
Reading in data and feature calculation took 96.21 cpu seconds or 2 seconds wall clock time.
---Training with Cpos selected by cross validation, Cneg selected by cross validation, initial_fdr=0.01, fdr=0.01
Iteration 1:	Estimated 917 PSMs with q<0.01
Iteration 2:	Estimated 976 PSMs with q<0.01
Iteration 3:	Estimated 993 PSMs with q<0.01
Iteration 4:	Estimated 995 PSMs with q<0.01
Iteration 5:	Estimated 998 PSMs with q<0.01
Iteration 6:	Estimated 1003 PSMs with q<0.01
Iteration 7:	Estimated 1001 PSMs with q<0.01
Iteration 8:	Estimated 1003 PSMs with q<0.01
Iteration 9:	Estimated 1001 PSMs with q<0.01
Iteration 10:	Estimated 1001 PSMs with q<0.01
Learned normalized SVM weights for the 3 cross-validation splits:
 Split1	 Split2	 Split3	FeatureName
-0.6163	-0.1523	-0.1422	retentiontime
 0.0000	 0.0000	 0.0000	rank
-0.1734	-0.1788	-0.1288	abs_ppm
-0.0648	-0.0328	-0.1878	isotope_errors
-1.7475	-0.3826	-0.6505	log10_evalue
 0.1278	 0.1349	 0.1490	hyperscore
 0.5734	 0.3047	 0.2838	delta_hyperscore
 1.8418	 1.0184	 0.7637	matched_ion_num
-0.1237	 0.0828	-0.1421	complementary_ions
-0.2689	-0.2384	-0.0925	ion_series
 0.2539	-0.0086	 0.0485	weighted_average_abs_fragment_ppm
 0.2560	 0.1726	 0.0490	peptide_length
 0.0000	 0.0000	 0.0000	ntt
 0.6439	 0.2014	 0.3273	nmc
-1.1236	-0.0261	-0.2849	15.994900M
 2.0049	 1.1008	 0.8225	unweighted_spectral_entropy
-2.2693	-0.7407	-0.7123	delta_RT_loess
-3.0336	-1.0798	-1.3576	m0
Found 962 test set PSMs with q<0.01.
Selected best-scoring PSM per scan+expMass (target-decoy competition): 2547 target PSMs and 1557 decoy PSMs.
Calculating q values.
Final list yields 964 target PSMs with q<0.01.
Calculating posterior error probabilities (PEPs).
Processing took 91.13 cpu seconds or 3 seconds wall clock time.
Process 'Percolator' finished, exit code: 0
Percolator [Work dir: /storage/yufe/results/msfragger_dia_paper/ccrcc_175/diaumpiredda]
/storage/yufe/tools/FragPipe-18.0/fragpipe/tools/percolator-305/percolator --only-psms --no-terminate --post-processing-tdc --num-threads 56 --results-psms CPTAC_CCRCC_W_JHU_20190112_LUMOS_C3N-01213_T_Q3_percolator_target_psms.tsv --decoy-results-psms CPTAC_CCRCC_W_JHU_20190112_LUMOS_C3N-01213_T_Q3_percolator_decoy_psms.tsv CPTAC_CCRCC_W_JHU_20190112_LUMOS_C3N-01213_T_Q3_edited.pin
Percolator version 3.05.0, Build Date Apr 28 2020 14:23:07
Copyright (c) 2006-9 University of Washington. All rights reserved.
Written by Lukas Käll (lukall@u.washington.edu) in the
Department of Genome Sciences at the University of Washington.
Issued command:
/storage/yufe/tools/FragPipe-18.0/fragpipe/tools/percolator-305/percolator --only-psms --no-terminate --post-processing-tdc --num-threads 56 --results-psms CPTAC_CCRCC_W_JHU_20190112_LUMOS_C3N-01213_T_Q3_percolator_target_psms.tsv --decoy-results-psms CPTAC_CCRCC_W_JHU_20190112_LUMOS_C3N-01213_T_Q3_percolator_decoy_psms.tsv CPTAC_CCRCC_W_JHU_20190112_LUMOS_C3N-01213_T_Q3_edited.pin
Started Sat Aug 13 18:56:07 2022
 on pathproteome-dev01.med.umich.edu
Hyperparameters: selectionFdr=0.01, Cpos=0, Cneg=0, maxNiter=10
Reading tab-delimited input from datafile CPTAC_CCRCC_W_JHU_20190112_LUMOS_C3N-01213_T_Q3_edited.pin
Features:
retentiontime rank abs_ppm isotope_errors log10_evalue hyperscore delta_hyperscore matched_ion_num complementary_ions ion_series weighted_average_abs_fragment_ppm peptide_length ntt nmc 15.994900M unweighted_spectral_entropy delta_RT_loess 
Found 9186 PSMs
Concatenated search input detected and --post-processing-tdc flag set. Applying target-decoy competition on Percolator scores.
Train/test set contains 6213 positives and 2973 negatives, size ratio=2.08981 and pi0=1
Selecting Cpos by cross-validation.
Selecting Cneg by cross-validation.
Split 1:	Selected feature 16 as initial direction. Could separate 1587 training set positives with q<0.01 in that direction.
Split 2:	Selected feature 16 as initial direction. Could separate 1551 training set positives with q<0.01 in that direction.
Split 3:	Selected feature 5 as initial direction. Could separate 1431 training set positives with q<0.01 in that direction.
Found 1928 test set positives with q<0.01 in initial direction
Reading in data and feature calculation took 96.89 cpu seconds or 2 seconds wall clock time.
---Training with Cpos selected by cross validation, Cneg selected by cross validation, initial_fdr=0.01, fdr=0.01
Iteration 1:	Estimated 2850 PSMs with q<0.01
Iteration 2:	Estimated 2957 PSMs with q<0.01
Iteration 3:	Estimated 2982 PSMs with q<0.01
Iteration 4:	Estimated 3002 PSMs with q<0.01
Iteration 5:	Estimated 3017 PSMs with q<0.01
Iteration 6:	Estimated 3013 PSMs with q<0.01
Iteration 7:	Estimated 3011 PSMs with q<0.01
Iteration 8:	Estimated 3007 PSMs with q<0.01
Iteration 9:	Estimated 3013 PSMs with q<0.01
Iteration 10:	Estimated 3018 PSMs with q<0.01
Learned normalized SVM weights for the 3 cross-validation splits:
 Split1	 Split2	 Split3	FeatureName
 0.0234	 0.0722	-0.0480	retentiontime
 0.0000	 0.0000	 0.0000	rank
-0.1202	-0.0614	-0.0960	abs_ppm
-0.2071	-0.3358	-0.2375	isotope_errors
-0.2529	-0.3333	-0.1785	log10_evalue
 0.0581	-0.4821	 0.1413	hyperscore
 0.5219	 0.4475	 0.5934	delta_hyperscore
 0.6767	 1.0715	 0.6011	matched_ion_num
-0.0860	 0.2393	 0.1166	complementary_ions
-0.1183	-0.0481	-0.0723	ion_series
-0.0758	-0.0738	-0.0901	weighted_average_abs_fragment_ppm
 0.0337	 0.0647	 0.1443	peptide_length
 0.0000	 0.0000	 0.0000	ntt
 0.0880	 0.1776	 0.1024	nmc
-0.1892	-0.1977	-0.2695	15.994900M
 1.3591	 1.7841	 1.3116	unweighted_spectral_entropy
-1.1061	-1.8489	-1.0842	delta_RT_loess
-1.0245	-1.9807	-1.2865	m0
Found 2962 test set PSMs with q<0.01.
Selected best-scoring PSM per scan+expMass (target-decoy competition): 6213 target PSMs and 2973 decoy PSMs.
Calculating q values.
Final list yields 2968 target PSMs with q<0.01.
Calculating posterior error probabilities (PEPs).
Processing took 92.97 cpu seconds or 3 seconds wall clock time.
Process 'Percolator' finished, exit code: 0
Percolator [Work dir: /storage/yufe/results/msfragger_dia_paper/ccrcc_175/diaumpiredda]
/storage/yufe/tools/FragPipe-18.0/fragpipe/tools/percolator-305/percolator --only-psms --no-terminate --post-processing-tdc --num-threads 56 --results-psms CPTAC_CCRCC_W_JHU_20190112_LUMOS_C3L-01281_NAT_Q3_percolator_target_psms.tsv --decoy-results-psms CPTAC_CCRCC_W_JHU_20190112_LUMOS_C3L-01281_NAT_Q3_percolator_decoy_psms.tsv CPTAC_CCRCC_W_JHU_20190112_LUMOS_C3L-01281_NAT_Q3_edited.pin
Percolator version 3.05.0, Build Date Apr 28 2020 14:23:07
Copyright (c) 2006-9 University of Washington. All rights reserved.
Written by Lukas Käll (lukall@u.washington.edu) in the
Department of Genome Sciences at the University of Washington.
Issued command:
/storage/yufe/tools/FragPipe-18.0/fragpipe/tools/percolator-305/percolator --only-psms --no-terminate --post-processing-tdc --num-threads 56 --results-psms CPTAC_CCRCC_W_JHU_20190112_LUMOS_C3L-01281_NAT_Q3_percolator_target_psms.tsv --decoy-results-psms CPTAC_CCRCC_W_JHU_20190112_LUMOS_C3L-01281_NAT_Q3_percolator_decoy_psms.tsv CPTAC_CCRCC_W_JHU_20190112_LUMOS_C3L-01281_NAT_Q3_edited.pin
Started Sat Aug 13 18:56:12 2022
 on pathproteome-dev01.med.umich.edu
Hyperparameters: selectionFdr=0.01, Cpos=0, Cneg=0, maxNiter=10
Reading tab-delimited input from datafile CPTAC_CCRCC_W_JHU_20190112_LUMOS_C3L-01281_NAT_Q3_edited.pin
Features:
retentiontime rank abs_ppm isotope_errors log10_evalue hyperscore delta_hyperscore matched_ion_num complementary_ions ion_series weighted_average_abs_fragment_ppm peptide_length ntt nmc 15.994900M unweighted_spectral_entropy delta_RT_loess 
Found 3072 PSMs
Concatenated search input detected and --post-processing-tdc flag set. Applying target-decoy competition on Percolator scores.
Train/test set contains 2555 positives and 517 negatives, size ratio=4.94197 and pi0=1
Selecting Cpos by cross-validation.
Selecting Cneg by cross-validation.
Split 1:	Selected feature 16 as initial direction. Could separate 1050 training set positives with q<0.01 in that direction.
Split 2:	Selected feature 8 as initial direction. Could separate 1020 training set positives with q<0.01 in that direction.
Split 3:	Selected feature 16 as initial direction. Could separate 1020 training set positives with q<0.01 in that direction.
Found 1194 test set positives with q<0.01 in initial direction
Reading in data and feature calculation took 90.67 cpu seconds or 2 seconds wall clock time.
---Training with Cpos selected by cross validation, Cneg selected by cross validation, initial_fdr=0.01, fdr=0.01
Iteration 1:	Estimated 1919 PSMs with q<0.01
Iteration 2:	Estimated 1956 PSMs with q<0.01
Iteration 3:	Estimated 1958 PSMs with q<0.01
Iteration 4:	Estimated 1972 PSMs with q<0.01
Iteration 5:	Estimated 1972 PSMs with q<0.01
Iteration 6:	Estimated 1977 PSMs with q<0.01
Iteration 7:	Estimated 1981 PSMs with q<0.01
Iteration 8:	Estimated 1981 PSMs with q<0.01
Iteration 9:	Estimated 1984 PSMs with q<0.01
Iteration 10:	Estimated 1981 PSMs with q<0.01
Learned normalized SVM weights for the 3 cross-validation splits:
 Split1	 Split2	 Split3	FeatureName
-0.0288	-0.1565	-0.4168	retentiontime
 0.0000	 0.0000	 0.0000	rank
-0.0993	-0.1594	-0.1324	abs_ppm
-0.3069	-0.0840	-0.2774	isotope_errors
-1.3245	-0.5924	-1.0848	log10_evalue
 0.1367	 0.9508	 1.0094	hyperscore
-0.2278	-0.4256	-0.2947	delta_hyperscore
 1.5465	 1.3574	 2.1421	matched_ion_num
-0.3150	-0.2618	-0.3182	complementary_ions
-0.1716	-0.2777	-0.6595	ion_series
-0.1062	 0.0443	 0.1659	weighted_average_abs_fragment_ppm
 0.0050	 0.0146	 0.1564	peptide_length
 0.0000	 0.0000	 0.0000	ntt
 0.1502	 0.4238	 0.1359	nmc
 0.0476	-0.6065	-0.2791	15.994900M
 1.1080	 1.1955	 1.6902	unweighted_spectral_entropy
-3.1106	-3.2036	-2.0625	delta_RT_loess
 0.8912	 0.4719	 1.6614	m0
Found 1944 test set PSMs with q<0.01.
Selected best-scoring PSM per scan+expMass (target-decoy competition): 2555 target PSMs and 517 decoy PSMs.
Calculating q values.
Final list yields 1954 target PSMs with q<0.01.
Calculating posterior error probabilities (PEPs).
Processing took 86.58 cpu seconds or 3 seconds wall clock time.
Process 'Percolator' finished, exit code: 0
Percolator [Work dir: /storage/yufe/results/msfragger_dia_paper/ccrcc_175/diaumpiredda]
/storage/yufe/tools/FragPipe-18.0/fragpipe/tools/percolator-305/percolator --only-psms --no-terminate --post-processing-tdc --num-threads 56 --results-psms CPTAC_CCRCC_W_JHU_20190112_LUMOS_C3N-01178_NAT_Q1_percolator_target_psms.tsv --decoy-results-psms CPTAC_CCRCC_W_JHU_20190112_LUMOS_C3N-01178_NAT_Q1_percolator_decoy_psms.tsv CPTAC_CCRCC_W_JHU_20190112_LUMOS_C3N-01178_NAT_Q1_edited.pin
Percolator version 3.05.0, Build Date Apr 28 2020 14:23:07
Copyright (c) 2006-9 University of Washington. All rights reserved.
Written by Lukas Käll (lukall@u.washington.edu) in the
Department of Genome Sciences at the University of Washington.
Issued command:
/storage/yufe/tools/FragPipe-18.0/fragpipe/tools/percolator-305/percolator --only-psms --no-terminate --post-processing-tdc --num-threads 56 --results-psms CPTAC_CCRCC_W_JHU_20190112_LUMOS_C3N-01178_NAT_Q1_percolator_target_psms.tsv --decoy-results-psms CPTAC_CCRCC_W_JHU_20190112_LUMOS_C3N-01178_NAT_Q1_percolator_decoy_psms.tsv CPTAC_CCRCC_W_JHU_20190112_LUMOS_C3N-01178_NAT_Q1_edited.pin
Started Sat Aug 13 18:56:18 2022
 on pathproteome-dev01.med.umich.edu
Hyperparameters: selectionFdr=0.01, Cpos=0, Cneg=0, maxNiter=10
Reading tab-delimited input from datafile CPTAC_CCRCC_W_JHU_20190112_LUMOS_C3N-01178_NAT_Q1_edited.pin
Features:
retentiontime rank abs_ppm isotope_errors log10_evalue hyperscore delta_hyperscore matched_ion_num complementary_ions ion_series weighted_average_abs_fragment_ppm peptide_length ntt nmc 15.994900M unweighted_spectral_entropy delta_RT_loess 
Found 38725 PSMs
Concatenated search input detected and --post-processing-tdc flag set. Applying target-decoy competition on Percolator scores.
Train/test set contains 34624 positives and 4101 negatives, size ratio=8.44282 and pi0=1
Selecting Cpos by cross-validation.
Selecting Cneg by cross-validation.
Split 1:	Selected feature 16 as initial direction. Could separate 18703 training set positives with q<0.01 in that direction.
Split 2:	Selected feature 16 as initial direction. Could separate 18812 training set positives with q<0.01 in that direction.
Split 3:	Selected feature 16 as initial direction. Could separate 18572 training set positives with q<0.01 in that direction.
Found 28010 test set positives with q<0.01 in initial direction
Reading in data and feature calculation took 97.02 cpu seconds or 2 seconds wall clock time.
---Training with Cpos selected by cross validation, Cneg selected by cross validation, initial_fdr=0.01, fdr=0.01
Iteration 1:	Estimated 30320 PSMs with q<0.01
Iteration 2:	Estimated 30448 PSMs with q<0.01
Iteration 3:	Estimated 30453 PSMs with q<0.01
Iteration 4:	Estimated 30450 PSMs with q<0.01
Iteration 5:	Estimated 30453 PSMs with q<0.01
Iteration 6:	Estimated 30449 PSMs with q<0.01
Iteration 7:	Estimated 30447 PSMs with q<0.01
Iteration 8:	Estimated 30448 PSMs with q<0.01
Iteration 9:	Estimated 30448 PSMs with q<0.01
Iteration 10:	Estimated 30448 PSMs with q<0.01
Learned normalized SVM weights for the 3 cross-validation splits:
 Split1	 Split2	 Split3	FeatureName
 0.0415	 0.0673	 0.1038	retentiontime
 0.0000	 0.0000	 0.0000	rank
-0.3025	-0.2799	-0.2922	abs_ppm
-0.1620	-0.1307	-0.1644	isotope_errors
-0.7981	-0.7926	-0.8765	log10_evalue
-0.8152	-0.7944	-1.0836	hyperscore
 0.3915	 0.4854	 0.4549	delta_hyperscore
 1.1085	 1.2232	 1.6105	matched_ion_num
-0.3619	-0.4319	-0.3921	complementary_ions
-0.1333	-0.2071	-0.1379	ion_series
-0.0666	-0.0639	-0.0949	weighted_average_abs_fragment_ppm
 0.0968	 0.0663	 0.0815	peptide_length
 0.0000	 0.0000	 0.0000	ntt
-0.0665	-0.0396	-0.0551	nmc
-0.0228	-0.0099	-0.0266	15.994900M
 0.6047	 0.6232	 0.6328	unweighted_spectral_entropy
-1.3180	-1.3120	-1.2971	delta_RT_loess
 1.1429	 0.9501	 1.4086	m0
Found 30432 test set PSMs with q<0.01.
Selected best-scoring PSM per scan+expMass (target-decoy competition): 34624 target PSMs and 4101 decoy PSMs.
Calculating q values.
Final list yields 30436 target PSMs with q<0.01.
Calculating posterior error probabilities (PEPs).
Processing took 116.5 cpu seconds or 9 seconds wall clock time.
Process 'Percolator' finished, exit code: 0
Percolator [Work dir: /storage/yufe/results/msfragger_dia_paper/ccrcc_175/diaumpiredda]
/storage/yufe/tools/FragPipe-18.0/fragpipe/tools/percolator-305/percolator --only-psms --no-terminate --post-processing-tdc --num-threads 56 --results-psms CPTAC_CCRCC_W_JHU_20190112_LUMOS_C3L-00096_NAT_Q1_percolator_target_psms.tsv --decoy-results-psms CPTAC_CCRCC_W_JHU_20190112_LUMOS_C3L-00096_NAT_Q1_percolator_decoy_psms.tsv CPTAC_CCRCC_W_JHU_20190112_LUMOS_C3L-00096_NAT_Q1_edited.pin
Percolator version 3.05.0, Build Date Apr 28 2020 14:23:07
Copyright (c) 2006-9 University of Washington. All rights reserved.
Written by Lukas Käll (lukall@u.washington.edu) in the
Department of Genome Sciences at the University of Washington.
Issued command:
/storage/yufe/tools/FragPipe-18.0/fragpipe/tools/percolator-305/percolator --only-psms --no-terminate --post-processing-tdc --num-threads 56 --results-psms CPTAC_CCRCC_W_JHU_20190112_LUMOS_C3L-00096_NAT_Q1_percolator_target_psms.tsv --decoy-results-psms CPTAC_CCRCC_W_JHU_20190112_LUMOS_C3L-00096_NAT_Q1_percolator_decoy_psms.tsv CPTAC_CCRCC_W_JHU_20190112_LUMOS_C3L-00096_NAT_Q1_edited.pin
Started Sat Aug 13 18:56:29 2022
 on pathproteome-dev01.med.umich.edu
Hyperparameters: selectionFdr=0.01, Cpos=0, Cneg=0, maxNiter=10
Reading tab-delimited input from datafile CPTAC_CCRCC_W_JHU_20190112_LUMOS_C3L-00096_NAT_Q1_edited.pin
Features:
retentiontime rank abs_ppm isotope_errors log10_evalue hyperscore delta_hyperscore matched_ion_num complementary_ions ion_series weighted_average_abs_fragment_ppm peptide_length ntt nmc 15.994900M unweighted_spectral_entropy delta_RT_loess 
Found 40605 PSMs
Concatenated search input detected and --post-processing-tdc flag set. Applying target-decoy competition on Percolator scores.
Train/test set contains 38033 positives and 2572 negatives, size ratio=14.7873 and pi0=1
Selecting Cpos by cross-validation.
Selecting Cneg by cross-validation.
Split 1:	Selected feature 17 as initial direction. Could separate 22475 training set positives with q<0.01 in that direction.
Split 2:	Selected feature 17 as initial direction. Could separate 22702 training set positives with q<0.01 in that direction.
Split 3:	Selected feature 17 as initial direction. Could separate 22079 training set positives with q<0.01 in that direction.
Found 33193 test set positives with q<0.01 in initial direction
Reading in data and feature calculation took 96.8 cpu seconds or 2 seconds wall clock time.
---Training with Cpos selected by cross validation, Cneg selected by cross validation, initial_fdr=0.01, fdr=0.01
Iteration 1:	Estimated 35576 PSMs with q<0.01
Iteration 2:	Estimated 35617 PSMs with q<0.01
Iteration 3:	Estimated 35613 PSMs with q<0.01
Iteration 4:	Estimated 35613 PSMs with q<0.01
Iteration 5:	Estimated 35612 PSMs with q<0.01
Iteration 6:	Estimated 35619 PSMs with q<0.01
Iteration 7:	Estimated 35615 PSMs with q<0.01
Iteration 8:	Estimated 35617 PSMs with q<0.01
Iteration 9:	Estimated 35618 PSMs with q<0.01
Iteration 10:	Estimated 35618 PSMs with q<0.01
Learned normalized SVM weights for the 3 cross-validation splits:
 Split1	 Split2	 Split3	FeatureName
 0.0840	 0.0406	 0.0501	retentiontime
 0.0000	 0.0000	 0.0000	rank
-0.2463	-0.2609	-0.2124	abs_ppm
-0.1113	-0.1148	-0.1136	isotope_errors
-0.2389	-0.3737	-0.4733	log10_evalue
-0.8150	-0.8598	-0.8025	hyperscore
 0.5416	 0.4938	 0.5502	delta_hyperscore
 1.6909	 1.7967	 1.3314	matched_ion_num
-0.3482	-0.4748	-0.3514	complementary_ions
-0.1946	-0.4120	-0.2197	ion_series
 0.0231	 0.0294	 0.0335	weighted_average_abs_fragment_ppm
 0.0809	 0.0985	 0.0928	peptide_length
 0.0000	 0.0000	 0.0000	ntt
-0.0605	-0.0653	-0.0558	nmc
-0.0398	-0.0417	-0.0145	15.994900M
 0.5667	 0.5966	 0.5757	unweighted_spectral_entropy
-0.9793	-0.9255	-1.0716	delta_RT_loess
 1.7068	 1.6758	 1.5419	m0
Found 35606 test set PSMs with q<0.01.
Selected best-scoring PSM per scan+expMass (target-decoy competition): 38033 target PSMs and 2572 decoy PSMs.
Calculating q values.
Final list yields 35611 target PSMs with q<0.01.
Calculating posterior error probabilities (PEPs).
Processing took 118 cpu seconds or 6 seconds wall clock time.
Process 'Percolator' finished, exit code: 0
Percolator [Work dir: /storage/yufe/results/msfragger_dia_paper/ccrcc_175/diaumpiredda]
/storage/yufe/tools/FragPipe-18.0/fragpipe/tools/percolator-305/percolator --only-psms --no-terminate --post-processing-tdc --num-threads 56 --results-psms CPTAC_CCRCC_W_JHU_20190112_LUMOS_C3N-01648_T_Q3_percolator_target_psms.tsv --decoy-results-psms CPTAC_CCRCC_W_JHU_20190112_LUMOS_C3N-01648_T_Q3_percolator_decoy_psms.tsv CPTAC_CCRCC_W_JHU_20190112_LUMOS_C3N-01648_T_Q3_edited.pin
Percolator version 3.05.0, Build Date Apr 28 2020 14:23:07
Copyright (c) 2006-9 University of Washington. All rights reserved.
Written by Lukas Käll (lukall@u.washington.edu) in the
Department of Genome Sciences at the University of Washington.
Issued command:
/storage/yufe/tools/FragPipe-18.0/fragpipe/tools/percolator-305/percolator --only-psms --no-terminate --post-processing-tdc --num-threads 56 --results-psms CPTAC_CCRCC_W_JHU_20190112_LUMOS_C3N-01648_T_Q3_percolator_target_psms.tsv --decoy-results-psms CPTAC_CCRCC_W_JHU_20190112_LUMOS_C3N-01648_T_Q3_percolator_decoy_psms.tsv CPTAC_CCRCC_W_JHU_20190112_LUMOS_C3N-01648_T_Q3_edited.pin
Started Sat Aug 13 18:56:37 2022
 on pathproteome-dev01.med.umich.edu
Hyperparameters: selectionFdr=0.01, Cpos=0, Cneg=0, maxNiter=10
Reading tab-delimited input from datafile CPTAC_CCRCC_W_JHU_20190112_LUMOS_C3N-01648_T_Q3_edited.pin
Features:
retentiontime rank abs_ppm isotope_errors log10_evalue hyperscore delta_hyperscore matched_ion_num complementary_ions ion_series weighted_average_abs_fragment_ppm peptide_length ntt nmc 15.994900M unweighted_spectral_entropy delta_RT_loess 
Found 4777 PSMs
Concatenated search input detected and --post-processing-tdc flag set. Applying target-decoy competition on Percolator scores.
Train/test set contains 3675 positives and 1102 negatives, size ratio=3.33485 and pi0=1
Selecting Cpos by cross-validation.
Selecting Cneg by cross-validation.
Split 1:	Selected feature 5 as initial direction. Could separate 1219 training set positives with q<0.01 in that direction.
Split 2:	Selected feature 16 as initial direction. Could separate 1558 training set positives with q<0.01 in that direction.
Split 3:	Selected feature 16 as initial direction. Could separate 1314 training set positives with q<0.01 in that direction.
Found 1881 test set positives with q<0.01 in initial direction
Reading in data and feature calculation took 96.76 cpu seconds or 2 seconds wall clock time.
---Training with Cpos selected by cross validation, Cneg selected by cross validation, initial_fdr=0.01, fdr=0.01
Iteration 1:	Estimated 2499 PSMs with q<0.01
Iteration 2:	Estimated 2538 PSMs with q<0.01
Iteration 3:	Estimated 2549 PSMs with q<0.01
Iteration 4:	Estimated 2546 PSMs with q<0.01
Iteration 5:	Estimated 2556 PSMs with q<0.01
Iteration 6:	Estimated 2565 PSMs with q<0.01
Iteration 7:	Estimated 2568 PSMs with q<0.01
Iteration 8:	Estimated 2567 PSMs with q<0.01
Iteration 9:	Estimated 2566 PSMs with q<0.01
Iteration 10:	Estimated 2565 PSMs with q<0.01
Learned normalized SVM weights for the 3 cross-validation splits:
 Split1	 Split2	 Split3	FeatureName
 0.4694	 0.4058	 0.1659	retentiontime
 0.0000	 0.0000	 0.0000	rank
-0.4103	-0.5596	-0.1765	abs_ppm
 0.0409	-0.1179	-0.0639	isotope_errors
 0.0793	-0.2605	 0.1789	log10_evalue
-1.1803	 0.9948	-0.2343	hyperscore
 1.3539	 0.6593	 0.7328	delta_hyperscore
 2.9329	 2.1009	 0.9692	matched_ion_num
-0.8611	-0.7958	-0.1655	complementary_ions
-0.4532	-0.8435	-0.1020	ion_series
-0.3713	-0.2806	-0.2425	weighted_average_abs_fragment_ppm
 0.1211	 0.0521	 0.1405	peptide_length
 0.0000	 0.0000	 0.0000	ntt
 0.0815	 0.0040	 0.2060	nmc
-0.1199	 0.0334	 0.1123	15.994900M
 2.5240	 2.5475	 1.6439	unweighted_spectral_entropy
-1.5952	-1.8867	-1.3422	delta_RT_loess
 0.1317	 0.5677	-0.4437	m0
Found 2517 test set PSMs with q<0.01.
Selected best-scoring PSM per scan+expMass (target-decoy competition): 3675 target PSMs and 1102 decoy PSMs.
Calculating q values.
Final list yields 2518 target PSMs with q<0.01.
Calculating posterior error probabilities (PEPs).
Processing took 91.07 cpu seconds or 3 seconds wall clock time.
Process 'Percolator' finished, exit code: 0
Percolator [Work dir: /storage/yufe/results/msfragger_dia_paper/ccrcc_175/diaumpiredda]
/storage/yufe/tools/FragPipe-18.0/fragpipe/tools/percolator-305/percolator --only-psms --no-terminate --post-processing-tdc --num-threads 56 --results-psms CPTAC_CCRCC_W_JHU_20190112_LUMOS_C3N-00834_NAT_Q1_percolator_target_psms.tsv --decoy-results-psms CPTAC_CCRCC_W_JHU_20190112_LUMOS_C3N-00834_NAT_Q1_percolator_decoy_psms.tsv CPTAC_CCRCC_W_JHU_20190112_LUMOS_C3N-00834_NAT_Q1_edited.pin
Percolator version 3.05.0, Build Date Apr 28 2020 14:23:07
Copyright (c) 2006-9 University of Washington. All rights reserved.
Written by Lukas Käll (lukall@u.washington.edu) in the
Department of Genome Sciences at the University of Washington.
Issued command:
/storage/yufe/tools/FragPipe-18.0/fragpipe/tools/percolator-305/percolator --only-psms --no-terminate --post-processing-tdc --num-threads 56 --results-psms CPTAC_CCRCC_W_JHU_20190112_LUMOS_C3N-00834_NAT_Q1_percolator_target_psms.tsv --decoy-results-psms CPTAC_CCRCC_W_JHU_20190112_LUMOS_C3N-00834_NAT_Q1_percolator_decoy_psms.tsv CPTAC_CCRCC_W_JHU_20190112_LUMOS_C3N-00834_NAT_Q1_edited.pin
Started Sat Aug 13 18:56:42 2022
 on pathproteome-dev01.med.umich.edu
Hyperparameters: selectionFdr=0.01, Cpos=0, Cneg=0, maxNiter=10
Reading tab-delimited input from datafile CPTAC_CCRCC_W_JHU_20190112_LUMOS_C3N-00834_NAT_Q1_edited.pin
Features:
retentiontime rank abs_ppm isotope_errors log10_evalue hyperscore delta_hyperscore matched_ion_num complementary_ions ion_series weighted_average_abs_fragment_ppm peptide_length ntt nmc 15.994900M unweighted_spectral_entropy delta_RT_loess 
Found 47282 PSMs
Concatenated search input detected and --post-processing-tdc flag set. Applying target-decoy competition on Percolator scores.
Train/test set contains 40320 positives and 6962 negatives, size ratio=5.79144 and pi0=1
Selecting Cpos by cross-validation.
Selecting Cneg by cross-validation.
Split 1:	Selected feature 16 as initial direction. Could separate 19551 training set positives with q<0.01 in that direction.
Split 2:	Selected feature 16 as initial direction. Could separate 19250 training set positives with q<0.01 in that direction.
Split 3:	Selected feature 16 as initial direction. Could separate 19102 training set positives with q<0.01 in that direction.
Found 28965 test set positives with q<0.01 in initial direction
Reading in data and feature calculation took 95.26 cpu seconds or 2 seconds wall clock time.
---Training with Cpos selected by cross validation, Cneg selected by cross validation, initial_fdr=0.01, fdr=0.01
Iteration 1:	Estimated 33041 PSMs with q<0.01
Iteration 2:	Estimated 33250 PSMs with q<0.01
Iteration 3:	Estimated 33263 PSMs with q<0.01
Iteration 4:	Estimated 33259 PSMs with q<0.01
Iteration 5:	Estimated 33252 PSMs with q<0.01
Iteration 6:	Estimated 33258 PSMs with q<0.01
Iteration 7:	Estimated 33257 PSMs with q<0.01
Iteration 8:	Estimated 33260 PSMs with q<0.01
Iteration 9:	Estimated 33261 PSMs with q<0.01
Iteration 10:	Estimated 33261 PSMs with q<0.01
Learned normalized SVM weights for the 3 cross-validation splits:
 Split1	 Split2	 Split3	FeatureName
 0.0782	 0.0579	 0.0369	retentiontime
 0.0000	 0.0000	 0.0000	rank
-0.4573	-0.4370	-0.4086	abs_ppm
-0.2092	-0.2444	-0.2166	isotope_errors
-0.5311	-0.7714	-0.7667	log10_evalue
-0.7050	-0.9985	-0.7706	hyperscore
 0.4437	 0.5480	 0.3823	delta_hyperscore
 1.5711	 1.7979	 1.5065	matched_ion_num
-0.4876	-0.5391	-0.3741	complementary_ions
-0.2538	-0.2224	-0.2178	ion_series
-0.0125	-0.0475	 0.0020	weighted_average_abs_fragment_ppm
 0.0321	 0.0915	 0.0957	peptide_length
 0.0000	 0.0000	 0.0000	ntt
-0.0909	-0.1114	-0.0871	nmc
-0.0769	-0.1084	-0.0833	15.994900M
 0.7604	 0.8355	 0.8075	unweighted_spectral_entropy
-1.8600	-1.7323	-1.6332	delta_RT_loess
 0.6909	 0.9284	 0.8732	m0
Found 33248 test set PSMs with q<0.01.
Selected best-scoring PSM per scan+expMass (target-decoy competition): 40320 target PSMs and 6962 decoy PSMs.
Calculating q values.
Final list yields 33248 target PSMs with q<0.01.
Calculating posterior error probabilities (PEPs).
Processing took 113.6 cpu seconds or 5 seconds wall clock time.
Process 'Percolator' finished, exit code: 0
Percolator [Work dir: /storage/yufe/results/msfragger_dia_paper/ccrcc_175/diaumpiredda]
/storage/yufe/tools/FragPipe-18.0/fragpipe/tools/percolator-305/percolator --only-psms --no-terminate --post-processing-tdc --num-threads 56 --results-psms CPTAC_CCRCC_W_JHU_20190112_LUMOS_C3N-00320_T_Q2_percolator_target_psms.tsv --decoy-results-psms CPTAC_CCRCC_W_JHU_20190112_LUMOS_C3N-00320_T_Q2_percolator_decoy_psms.tsv CPTAC_CCRCC_W_JHU_20190112_LUMOS_C3N-00320_T_Q2_edited.pin
Percolator version 3.05.0, Build Date Apr 28 2020 14:23:07
Copyright (c) 2006-9 University of Washington. All rights reserved.
Written by Lukas Käll (lukall@u.washington.edu) in the
Department of Genome Sciences at the University of Washington.
Issued command:
/storage/yufe/tools/FragPipe-18.0/fragpipe/tools/percolator-305/percolator --only-psms --no-terminate --post-processing-tdc --num-threads 56 --results-psms CPTAC_CCRCC_W_JHU_20190112_LUMOS_C3N-00320_T_Q2_percolator_target_psms.tsv --decoy-results-psms CPTAC_CCRCC_W_JHU_20190112_LUMOS_C3N-00320_T_Q2_percolator_decoy_psms.tsv CPTAC_CCRCC_W_JHU_20190112_LUMOS_C3N-00320_T_Q2_edited.pin
Started Sat Aug 13 18:56:49 2022
 on pathproteome-dev01.med.umich.edu
Hyperparameters: selectionFdr=0.01, Cpos=0, Cneg=0, maxNiter=10
Reading tab-delimited input from datafile CPTAC_CCRCC_W_JHU_20190112_LUMOS_C3N-00320_T_Q2_edited.pin
Features:
retentiontime rank abs_ppm isotope_errors log10_evalue hyperscore delta_hyperscore matched_ion_num complementary_ions ion_series weighted_average_abs_fragment_ppm peptide_length ntt nmc 15.994900M unweighted_spectral_entropy delta_RT_loess 
Found 23229 PSMs
Concatenated search input detected and --post-processing-tdc flag set. Applying target-decoy competition on Percolator scores.
Train/test set contains 15052 positives and 8177 negatives, size ratio=1.84077 and pi0=1
Selecting Cpos by cross-validation.
Selecting Cneg by cross-validation.
Split 1:	Selected feature 5 as initial direction. Could separate 1188 training set positives with q<0.01 in that direction.
Split 2:	Selected feature 5 as initial direction. Could separate 1202 training set positives with q<0.01 in that direction.
Split 3:	Selected feature 5 as initial direction. Could separate 1172 training set positives with q<0.01 in that direction.
Found 1699 test set positives with q<0.01 in initial direction
Reading in data and feature calculation took 95.62 cpu seconds or 3 seconds wall clock time.
---Training with Cpos selected by cross validation, Cneg selected by cross validation, initial_fdr=0.01, fdr=0.01
Iteration 1:	Estimated 3733 PSMs with q<0.01
Iteration 2:	Estimated 4811 PSMs with q<0.01
Iteration 3:	Estimated 5407 PSMs with q<0.01
Iteration 4:	Estimated 5643 PSMs with q<0.01
Iteration 5:	Estimated 5745 PSMs with q<0.01
Iteration 6:	Estimated 5754 PSMs with q<0.01
Iteration 7:	Estimated 5785 PSMs with q<0.01
Iteration 8:	Estimated 5789 PSMs with q<0.01
Iteration 9:	Estimated 5787 PSMs with q<0.01
Iteration 10:	Estimated 5799 PSMs with q<0.01
Learned normalized SVM weights for the 3 cross-validation splits:
 Split1	 Split2	 Split3	FeatureName
-0.0803	-0.0037	-0.0443	retentiontime
 0.0000	 0.0000	 0.0000	rank
-1.0551	-1.1146	-0.9270	abs_ppm
-0.2931	-0.1847	-0.2559	isotope_errors
-0.5901	-0.3684	-0.5324	log10_evalue
-0.5203	-0.4405	-0.5507	hyperscore
 0.5514	 0.4341	 0.3478	delta_hyperscore
 0.9386	 0.8361	 0.8778	matched_ion_num
-0.3725	-0.2638	-0.2687	complementary_ions
-0.2952	-0.2117	-0.3386	ion_series
-0.0107	-0.0097	-0.0349	weighted_average_abs_fragment_ppm
 0.0271	 0.1042	-0.0203	peptide_length
 0.0000	 0.0000	 0.0000	ntt
-0.2192	-0.2118	-0.2750	nmc
-0.2021	-0.4076	-0.2757	15.994900M
 1.2025	 1.0958	 1.0150	unweighted_spectral_entropy
-3.9469	-4.0791	-3.5666	delta_RT_loess
-4.9007	-4.8953	-4.4084	m0
Found 5660 test set PSMs with q<0.01.
Selected best-scoring PSM per scan+expMass (target-decoy competition): 15052 target PSMs and 8177 decoy PSMs.
Calculating q values.
Final list yields 5707 target PSMs with q<0.01.
Calculating posterior error probabilities (PEPs).
Processing took 92.79 cpu seconds or 3 seconds wall clock time.
Process 'Percolator' finished, exit code: 0
Percolator [Work dir: /storage/yufe/results/msfragger_dia_paper/ccrcc_175/diaumpiredda]
/storage/yufe/tools/FragPipe-18.0/fragpipe/tools/percolator-305/percolator --only-psms --no-terminate --post-processing-tdc --num-threads 56 --results-psms CPTAC_CCRCC_W_JHU_20190112_LUMOS_C3L-00010_NAT_Q1_percolator_target_psms.tsv --decoy-results-psms CPTAC_CCRCC_W_JHU_20190112_LUMOS_C3L-00010_NAT_Q1_percolator_decoy_psms.tsv CPTAC_CCRCC_W_JHU_20190112_LUMOS_C3L-00010_NAT_Q1_edited.pin
Percolator version 3.05.0, Build Date Apr 28 2020 14:23:07
Copyright (c) 2006-9 University of Washington. All rights reserved.
Written by Lukas Käll (lukall@u.washington.edu) in the
Department of Genome Sciences at the University of Washington.
Issued command:
/storage/yufe/tools/FragPipe-18.0/fragpipe/tools/percolator-305/percolator --only-psms --no-terminate --post-processing-tdc --num-threads 56 --results-psms CPTAC_CCRCC_W_JHU_20190112_LUMOS_C3L-00010_NAT_Q1_percolator_target_psms.tsv --decoy-results-psms CPTAC_CCRCC_W_JHU_20190112_LUMOS_C3L-00010_NAT_Q1_percolator_decoy_psms.tsv CPTAC_CCRCC_W_JHU_20190112_LUMOS_C3L-00010_NAT_Q1_edited.pin
Started Sat Aug 13 18:56:55 2022
 on pathproteome-dev01.med.umich.edu
Hyperparameters: selectionFdr=0.01, Cpos=0, Cneg=0, maxNiter=10
Reading tab-delimited input from datafile CPTAC_CCRCC_W_JHU_20190112_LUMOS_C3L-00010_NAT_Q1_edited.pin
Features:
retentiontime rank abs_ppm isotope_errors log10_evalue hyperscore delta_hyperscore matched_ion_num complementary_ions ion_series weighted_average_abs_fragment_ppm peptide_length ntt nmc 15.994900M unweighted_spectral_entropy delta_RT_loess 
Found 37484 PSMs
Concatenated search input detected and --post-processing-tdc flag set. Applying target-decoy competition on Percolator scores.
Train/test set contains 35121 positives and 2363 negatives, size ratio=14.8629 and pi0=1
Selecting Cpos by cross-validation.
Selecting Cneg by cross-validation.
Split 1:	Selected feature 16 as initial direction. Could separate 21101 training set positives with q<0.01 in that direction.
Split 2:	Selected feature 16 as initial direction. Could separate 20874 training set positives with q<0.01 in that direction.
Split 3:	Selected feature 16 as initial direction. Could separate 20615 training set positives with q<0.01 in that direction.
Found 31266 test set positives with q<0.01 in initial direction
Reading in data and feature calculation took 97.06 cpu seconds or 2 seconds wall clock time.
---Training with Cpos selected by cross validation, Cneg selected by cross validation, initial_fdr=0.01, fdr=0.01
Iteration 1:	Estimated 32908 PSMs with q<0.01
Iteration 2:	Estimated 32982 PSMs with q<0.01
Iteration 3:	Estimated 32983 PSMs with q<0.01
Iteration 4:	Estimated 32990 PSMs with q<0.01
Iteration 5:	Estimated 32991 PSMs with q<0.01
Iteration 6:	Estimated 32994 PSMs with q<0.01
Iteration 7:	Estimated 32992 PSMs with q<0.01
Iteration 8:	Estimated 32992 PSMs with q<0.01
Iteration 9:	Estimated 32993 PSMs with q<0.01
Iteration 10:	Estimated 32992 PSMs with q<0.01
Learned normalized SVM weights for the 3 cross-validation splits:
 Split1	 Split2	 Split3	FeatureName
 0.0154	 0.0412	-0.0309	retentiontime
 0.0000	 0.0000	 0.0000	rank
-0.2340	-0.2371	-0.2160	abs_ppm
-0.1412	-0.1481	-0.1557	isotope_errors
-0.4581	-0.5574	-0.5635	log10_evalue
-0.7821	-0.7591	-0.6489	hyperscore
 0.3482	 0.4043	 0.4667	delta_hyperscore
 1.3943	 1.4911	 1.2183	matched_ion_num
-0.3825	-0.3228	-0.3966	complementary_ions
-0.3194	-0.3049	-0.3800	ion_series
 0.0046	 0.0642	 0.0536	weighted_average_abs_fragment_ppm
 0.0850	 0.0644	 0.1465	peptide_length
 0.0000	 0.0000	 0.0000	ntt
-0.1079	-0.0851	-0.1001	nmc
-0.0486	-0.0397	-0.0758	15.994900M
 0.5650	 0.5671	 0.6302	unweighted_spectral_entropy
-0.7350	-0.8786	-0.7229	delta_RT_loess
 1.4165	 1.6456	 1.5715	m0
Found 32974 test set PSMs with q<0.01.
Selected best-scoring PSM per scan+expMass (target-decoy competition): 35121 target PSMs and 2363 decoy PSMs.
Calculating q values.
Final list yields 32974 target PSMs with q<0.01.
Calculating posterior error probabilities (PEPs).
Processing took 114.3 cpu seconds or 5 seconds wall clock time.
Process 'Percolator' finished, exit code: 0
Percolator [Work dir: /storage/yufe/results/msfragger_dia_paper/ccrcc_175/diaumpiredda]
/storage/yufe/tools/FragPipe-18.0/fragpipe/tools/percolator-305/percolator --only-psms --no-terminate --post-processing-tdc --num-threads 56 --results-psms CPTAC_CCRCC_W_JHU_20190112_LUMOS_C3L-01553_T_Q3_percolator_target_psms.tsv --decoy-results-psms CPTAC_CCRCC_W_JHU_20190112_LUMOS_C3L-01553_T_Q3_percolator_decoy_psms.tsv CPTAC_CCRCC_W_JHU_20190112_LUMOS_C3L-01553_T_Q3_edited.pin
Percolator version 3.05.0, Build Date Apr 28 2020 14:23:07
Copyright (c) 2006-9 University of Washington. All rights reserved.
Written by Lukas Käll (lukall@u.washington.edu) in the
Department of Genome Sciences at the University of Washington.
Issued command:
/storage/yufe/tools/FragPipe-18.0/fragpipe/tools/percolator-305/percolator --only-psms --no-terminate --post-processing-tdc --num-threads 56 --results-psms CPTAC_CCRCC_W_JHU_20190112_LUMOS_C3L-01553_T_Q3_percolator_target_psms.tsv --decoy-results-psms CPTAC_CCRCC_W_JHU_20190112_LUMOS_C3L-01553_T_Q3_percolator_decoy_psms.tsv CPTAC_CCRCC_W_JHU_20190112_LUMOS_C3L-01553_T_Q3_edited.pin
Started Sat Aug 13 18:57:02 2022
 on pathproteome-dev01.med.umich.edu
Hyperparameters: selectionFdr=0.01, Cpos=0, Cneg=0, maxNiter=10
Reading tab-delimited input from datafile CPTAC_CCRCC_W_JHU_20190112_LUMOS_C3L-01553_T_Q3_edited.pin
Features:
retentiontime rank abs_ppm isotope_errors log10_evalue hyperscore delta_hyperscore matched_ion_num complementary_ions ion_series weighted_average_abs_fragment_ppm peptide_length ntt nmc 15.994900M unweighted_spectral_entropy delta_RT_loess 
Found 2438 PSMs
Concatenated search input detected and --post-processing-tdc flag set. Applying target-decoy competition on Percolator scores.
Train/test set contains 1826 positives and 612 negatives, size ratio=2.98366 and pi0=1
Selecting Cpos by cross-validation.
Selecting Cneg by cross-validation.
Split 1:	Selected feature 5 as initial direction. Could separate 589 training set positives with q<0.01 in that direction.
Split 2:	Selected feature 5 as initial direction. Could separate 581 training set positives with q<0.01 in that direction.
Split 3:	Selected feature 8 as initial direction. Could separate 621 training set positives with q<0.01 in that direction.
Found 736 test set positives with q<0.01 in initial direction
Reading in data and feature calculation took 91.52 cpu seconds or 2 seconds wall clock time.
---Training with Cpos selected by cross validation, Cneg selected by cross validation, initial_fdr=0.01, fdr=0.01
Iteration 1:	Estimated 1121 PSMs with q<0.01
Iteration 2:	Estimated 1162 PSMs with q<0.01
Iteration 3:	Estimated 1165 PSMs with q<0.01
Iteration 4:	Estimated 1169 PSMs with q<0.01
Iteration 5:	Estimated 1163 PSMs with q<0.01
Iteration 6:	Estimated 1165 PSMs with q<0.01
Iteration 7:	Estimated 1170 PSMs with q<0.01
Iteration 8:	Estimated 1170 PSMs with q<0.01
Iteration 9:	Estimated 1168 PSMs with q<0.01
Iteration 10:	Estimated 1169 PSMs with q<0.01
Learned normalized SVM weights for the 3 cross-validation splits:
 Split1	 Split2	 Split3	FeatureName
-0.0855	-0.2442	-0.1673	retentiontime
 0.0000	 0.0000	 0.0000	rank
-0.2521	-0.2030	-0.1304	abs_ppm
-0.1518	-0.0773	-0.2751	isotope_errors
-0.3622	-0.5112	-0.7524	log10_evalue
 0.3299	 0.3335	 0.3909	hyperscore
 0.2840	 0.0258	 0.1539	delta_hyperscore
 0.4724	 0.4151	 0.6866	matched_ion_num
-0.1550	-0.0394	 0.0642	complementary_ions
-0.0417	-0.0429	-0.0592	ion_series
 0.0385	 0.0752	 0.1435	weighted_average_abs_fragment_ppm
 0.1729	 0.2180	 0.3430	peptide_length
 0.0000	 0.0000	 0.0000	ntt
 0.1915	 0.2075	 0.2903	nmc
-0.2182	-0.3434	-0.1663	15.994900M
 1.0412	 1.0491	 0.9176	unweighted_spectral_entropy
-0.8409	-0.7948	-0.7393	delta_RT_loess
 0.0352	 0.0144	 0.4191	m0
Found 1144 test set PSMs with q<0.01.
Selected best-scoring PSM per scan+expMass (target-decoy competition): 1826 target PSMs and 612 decoy PSMs.
Calculating q values.
Final list yields 1147 target PSMs with q<0.01.
Calculating posterior error probabilities (PEPs).
Processing took 76.82 cpu seconds or 3 seconds wall clock time.
Process 'Percolator' finished, exit code: 0
Percolator [Work dir: /storage/yufe/results/msfragger_dia_paper/ccrcc_175/diaumpiredda]
/storage/yufe/tools/FragPipe-18.0/fragpipe/tools/percolator-305/percolator --only-psms --no-terminate --post-processing-tdc --num-threads 56 --results-psms CPTAC_CCRCC_W_JHU_20190112_LUMOS_C3L-00416_NAT_Q3_percolator_target_psms.tsv --decoy-results-psms CPTAC_CCRCC_W_JHU_20190112_LUMOS_C3L-00416_NAT_Q3_percolator_decoy_psms.tsv CPTAC_CCRCC_W_JHU_20190112_LUMOS_C3L-00416_NAT_Q3_edited.pin
Percolator version 3.05.0, Build Date Apr 28 2020 14:23:07
Copyright (c) 2006-9 University of Washington. All rights reserved.
Written by Lukas Käll (lukall@u.washington.edu) in the
Department of Genome Sciences at the University of Washington.
Issued command:
/storage/yufe/tools/FragPipe-18.0/fragpipe/tools/percolator-305/percolator --only-psms --no-terminate --post-processing-tdc --num-threads 56 --results-psms CPTAC_CCRCC_W_JHU_20190112_LUMOS_C3L-00416_NAT_Q3_percolator_target_psms.tsv --decoy-results-psms CPTAC_CCRCC_W_JHU_20190112_LUMOS_C3L-00416_NAT_Q3_percolator_decoy_psms.tsv CPTAC_CCRCC_W_JHU_20190112_LUMOS_C3L-00416_NAT_Q3_edited.pin
Started Sat Aug 13 18:57:07 2022
 on pathproteome-dev01.med.umich.edu
Hyperparameters: selectionFdr=0.01, Cpos=0, Cneg=0, maxNiter=10
Reading tab-delimited input from datafile CPTAC_CCRCC_W_JHU_20190112_LUMOS_C3L-00416_NAT_Q3_edited.pin
Features:
retentiontime rank abs_ppm isotope_errors log10_evalue hyperscore delta_hyperscore matched_ion_num complementary_ions ion_series weighted_average_abs_fragment_ppm peptide_length ntt nmc 15.994900M unweighted_spectral_entropy delta_RT_loess 
Found 3757 PSMs
Concatenated search input detected and --post-processing-tdc flag set. Applying target-decoy competition on Percolator scores.
Train/test set contains 2996 positives and 761 negatives, size ratio=3.93693 and pi0=1
Selecting Cpos by cross-validation.
Selecting Cneg by cross-validation.
Split 1:	Selected feature 16 as initial direction. Could separate 1246 training set positives with q<0.01 in that direction.
Split 2:	Selected feature 16 as initial direction. Could separate 1263 training set positives with q<0.01 in that direction.
Split 3:	Selected feature 16 as initial direction. Could separate 1167 training set positives with q<0.01 in that direction.
Found 1718 test set positives with q<0.01 in initial direction
Reading in data and feature calculation took 95.17 cpu seconds or 2 seconds wall clock time.
---Training with Cpos selected by cross validation, Cneg selected by cross validation, initial_fdr=0.01, fdr=0.01
Iteration 1:	Estimated 2149 PSMs with q<0.01
Iteration 2:	Estimated 2155 PSMs with q<0.01
Iteration 3:	Estimated 2160 PSMs with q<0.01
Iteration 4:	Estimated 2164 PSMs with q<0.01
Iteration 5:	Estimated 2171 PSMs with q<0.01
Iteration 6:	Estimated 2174 PSMs with q<0.01
Iteration 7:	Estimated 2175 PSMs with q<0.01
Iteration 8:	Estimated 2173 PSMs with q<0.01
Iteration 9:	Estimated 2173 PSMs with q<0.01
Iteration 10:	Estimated 2176 PSMs with q<0.01
Learned normalized SVM weights for the 3 cross-validation splits:
 Split1	 Split2	 Split3	FeatureName
-0.0253	 0.0422	 0.1193	retentiontime
 0.0000	 0.0000	 0.0000	rank
-0.2395	-0.0286	-0.2185	abs_ppm
-0.1121	-0.2207	-0.0509	isotope_errors
-1.7532	 0.3577	-0.8967	log10_evalue
-1.0735	-0.3530	-0.9432	hyperscore
 0.5208	 0.7607	 0.4151	delta_hyperscore
 2.4808	 1.9471	 1.6825	matched_ion_num
-0.7306	-0.9770	-0.6316	complementary_ions
-0.0884	-0.1956	-0.2448	ion_series
-0.1134	-0.2623	-0.0962	weighted_average_abs_fragment_ppm
 0.0351	 0.5219	 0.1734	peptide_length
 0.0000	 0.0000	 0.0000	ntt
 0.2620	 0.3420	 0.3041	nmc
 0.1464	 0.1363	-0.0266	15.994900M
 1.2251	 2.2926	 1.5909	unweighted_spectral_entropy
-2.8300	-2.0083	-1.7594	delta_RT_loess
 0.8249	-0.0400	 0.0775	m0
Found 2130 test set PSMs with q<0.01.
Selected best-scoring PSM per scan+expMass (target-decoy competition): 2996 target PSMs and 761 decoy PSMs.
Calculating q values.
Final list yields 2131 target PSMs with q<0.01.
Calculating posterior error probabilities (PEPs).
Process 'Percolator' finished, exit code: 0
Processing took 91.66 cpu seconds or 3 seconds wall clock time.
Percolator [Work dir: /storage/yufe/results/msfragger_dia_paper/ccrcc_175/diaumpiredda]
/storage/yufe/tools/FragPipe-18.0/fragpipe/tools/percolator-305/percolator --only-psms --no-terminate --post-processing-tdc --num-threads 56 --results-psms CPTAC_CCRCC_W_JHU_20190112_LUMOS_C3L-01352_T_Q1_percolator_target_psms.tsv --decoy-results-psms CPTAC_CCRCC_W_JHU_20190112_LUMOS_C3L-01352_T_Q1_percolator_decoy_psms.tsv CPTAC_CCRCC_W_JHU_20190112_LUMOS_C3L-01352_T_Q1_edited.pin
Percolator version 3.05.0, Build Date Apr 28 2020 14:23:07
Copyright (c) 2006-9 University of Washington. All rights reserved.
Written by Lukas Käll (lukall@u.washington.edu) in the
Department of Genome Sciences at the University of Washington.
Issued command:
/storage/yufe/tools/FragPipe-18.0/fragpipe/tools/percolator-305/percolator --only-psms --no-terminate --post-processing-tdc --num-threads 56 --results-psms CPTAC_CCRCC_W_JHU_20190112_LUMOS_C3L-01352_T_Q1_percolator_target_psms.tsv --decoy-results-psms CPTAC_CCRCC_W_JHU_20190112_LUMOS_C3L-01352_T_Q1_percolator_decoy_psms.tsv CPTAC_CCRCC_W_JHU_20190112_LUMOS_C3L-01352_T_Q1_edited.pin
Started Sat Aug 13 18:57:12 2022
 on pathproteome-dev01.med.umich.edu
Hyperparameters: selectionFdr=0.01, Cpos=0, Cneg=0, maxNiter=10
Reading tab-delimited input from datafile CPTAC_CCRCC_W_JHU_20190112_LUMOS_C3L-01352_T_Q1_edited.pin
Features:
retentiontime rank abs_ppm isotope_errors log10_evalue hyperscore delta_hyperscore matched_ion_num complementary_ions ion_series weighted_average_abs_fragment_ppm peptide_length ntt nmc 15.994900M unweighted_spectral_entropy delta_RT_loess 
Found 33987 PSMs
Concatenated search input detected and --post-processing-tdc flag set. Applying target-decoy competition on Percolator scores.
Train/test set contains 31245 positives and 2742 negatives, size ratio=11.395 and pi0=1
Selecting Cpos by cross-validation.
Selecting Cneg by cross-validation.
Split 1:	Selected feature 16 as initial direction. Could separate 16517 training set positives with q<0.01 in that direction.
Split 2:	Selected feature 16 as initial direction. Could separate 16352 training set positives with q<0.01 in that direction.
Split 3:	Selected feature 16 as initial direction. Could separate 16164 training set positives with q<0.01 in that direction.
Found 24511 test set positives with q<0.01 in initial direction
Reading in data and feature calculation took 96.69 cpu seconds or 2 seconds wall clock time.
---Training with Cpos selected by cross validation, Cneg selected by cross validation, initial_fdr=0.01, fdr=0.01
Iteration 1:	Estimated 28435 PSMs with q<0.01
Iteration 2:	Estimated 28536 PSMs with q<0.01
Iteration 3:	Estimated 28513 PSMs with q<0.01
Iteration 4:	Estimated 28506 PSMs with q<0.01
Iteration 5:	Estimated 28501 PSMs with q<0.01
Iteration 6:	Estimated 28496 PSMs with q<0.01
Iteration 7:	Estimated 28492 PSMs with q<0.01
Iteration 8:	Estimated 28492 PSMs with q<0.01
Iteration 9:	Estimated 28492 PSMs with q<0.01
Iteration 10:	Estimated 28490 PSMs with q<0.01
Learned normalized SVM weights for the 3 cross-validation splits:
 Split1	 Split2	 Split3	FeatureName
-0.0071	-0.0221	 0.0376	retentiontime
 0.0000	 0.0000	 0.0000	rank
-0.3042	-0.3338	-0.3602	abs_ppm
-0.1801	-0.1712	-0.1684	isotope_errors
-0.6549	-0.7584	-0.8035	log10_evalue
-0.8810	-1.1093	-0.9479	hyperscore
 0.4392	 0.4952	 0.3614	delta_hyperscore
 1.4377	 1.7506	 1.3829	matched_ion_num
-0.5069	-0.4381	-0.3698	complementary_ions
-0.2760	-0.2318	-0.2452	ion_series
 0.0612	 0.1037	 0.0367	weighted_average_abs_fragment_ppm
 0.1164	 0.1038	 0.0958	peptide_length
 0.0000	 0.0000	 0.0000	ntt
-0.0927	-0.1054	-0.0930	nmc
-0.0986	-0.0869	-0.0957	15.994900M
 0.5709	 0.4973	 0.5464	unweighted_spectral_entropy
-1.2182	-1.4214	-1.6146	delta_RT_loess
 0.9991	 1.2210	 1.3034	m0
Found 28484 test set PSMs with q<0.01.
Selected best-scoring PSM per scan+expMass (target-decoy competition): 31245 target PSMs and 2742 decoy PSMs.
Calculating q values.
Final list yields 28485 target PSMs with q<0.01.
Calculating posterior error probabilities (PEPs).
Processing took 110.4 cpu seconds or 4 seconds wall clock time.
Process 'Percolator' finished, exit code: 0
Percolator [Work dir: /storage/yufe/results/msfragger_dia_paper/ccrcc_175/diaumpiredda]
/storage/yufe/tools/FragPipe-18.0/fragpipe/tools/percolator-305/percolator --only-psms --no-terminate --post-processing-tdc --num-threads 56 --results-psms CPTAC_CCRCC_W_JHU_20190112_LUMOS_C3L-00097_T_Q2_percolator_target_psms.tsv --decoy-results-psms CPTAC_CCRCC_W_JHU_20190112_LUMOS_C3L-00097_T_Q2_percolator_decoy_psms.tsv CPTAC_CCRCC_W_JHU_20190112_LUMOS_C3L-00097_T_Q2_edited.pin
Percolator version 3.05.0, Build Date Apr 28 2020 14:23:07
Copyright (c) 2006-9 University of Washington. All rights reserved.
Written by Lukas Käll (lukall@u.washington.edu) in the
Department of Genome Sciences at the University of Washington.
Issued command:
/storage/yufe/tools/FragPipe-18.0/fragpipe/tools/percolator-305/percolator --only-psms --no-terminate --post-processing-tdc --num-threads 56 --results-psms CPTAC_CCRCC_W_JHU_20190112_LUMOS_C3L-00097_T_Q2_percolator_target_psms.tsv --decoy-results-psms CPTAC_CCRCC_W_JHU_20190112_LUMOS_C3L-00097_T_Q2_percolator_decoy_psms.tsv CPTAC_CCRCC_W_JHU_20190112_LUMOS_C3L-00097_T_Q2_edited.pin
Started Sat Aug 13 18:57:19 2022
 on pathproteome-dev01.med.umich.edu
Hyperparameters: selectionFdr=0.01, Cpos=0, Cneg=0, maxNiter=10
Reading tab-delimited input from datafile CPTAC_CCRCC_W_JHU_20190112_LUMOS_C3L-00097_T_Q2_edited.pin
Features:
retentiontime rank abs_ppm isotope_errors log10_evalue hyperscore delta_hyperscore matched_ion_num complementary_ions ion_series weighted_average_abs_fragment_ppm peptide_length ntt nmc 15.994900M unweighted_spectral_entropy delta_RT_loess 
Found 10292 PSMs
Concatenated search input detected and --post-processing-tdc flag set. Applying target-decoy competition on Percolator scores.
Train/test set contains 8042 positives and 2250 negatives, size ratio=3.57422 and pi0=1
Selecting Cpos by cross-validation.
Selecting Cneg by cross-validation.
Split 1:	Selected feature 16 as initial direction. Could separate 1939 training set positives with q<0.01 in that direction.
Split 2:	Selected feature 16 as initial direction. Could separate 1867 training set positives with q<0.01 in that direction.
Split 3:	Selected feature 16 as initial direction. Could separate 2305 training set positives with q<0.01 in that direction.
Found 2730 test set positives with q<0.01 in initial direction
Reading in data and feature calculation took 96.47 cpu seconds or 2 seconds wall clock time.
---Training with Cpos selected by cross validation, Cneg selected by cross validation, initial_fdr=0.01, fdr=0.01
Iteration 1:	Estimated 4978 PSMs with q<0.01
Iteration 2:	Estimated 5415 PSMs with q<0.01
Iteration 3:	Estimated 5473 PSMs with q<0.01
Iteration 4:	Estimated 5498 PSMs with q<0.01
Iteration 5:	Estimated 5497 PSMs with q<0.01
Iteration 6:	Estimated 5493 PSMs with q<0.01
Iteration 7:	Estimated 5499 PSMs with q<0.01
Iteration 8:	Estimated 5489 PSMs with q<0.01
Iteration 9:	Estimated 5493 PSMs with q<0.01
Iteration 10:	Estimated 5493 PSMs with q<0.01
Learned normalized SVM weights for the 3 cross-validation splits:
 Split1	 Split2	 Split3	FeatureName
-0.1224	-0.0505	-0.0154	retentiontime
 0.0000	 0.0000	 0.0000	rank
-0.4632	-0.5815	-0.4680	abs_ppm
-0.2171	-0.0574	-0.2360	isotope_errors
-0.3816	-0.3027	-0.4579	log10_evalue
-0.5349	-0.3785	-0.3416	hyperscore
 0.3130	 0.3032	 0.2392	delta_hyperscore
 1.0590	 0.8685	 0.8617	matched_ion_num
-0.2125	-0.2252	-0.2151	complementary_ions
-0.2553	-0.1956	-0.1356	ion_series
 0.0831	 0.1203	 0.1118	weighted_average_abs_fragment_ppm
 0.0377	-0.0325	-0.0063	peptide_length
 0.0000	 0.0000	 0.0000	ntt
-0.1227	-0.1384	-0.1430	nmc
-0.1105	-0.0864	-0.0561	15.994900M
 0.8044	 0.7537	 0.7648	unweighted_spectral_entropy
-1.6534	-1.8702	-1.7373	delta_RT_loess
-0.5344	-0.6492	-0.6944	m0
Found 5402 test set PSMs with q<0.01.
Selected best-scoring PSM per scan+expMass (target-decoy competition): 8042 target PSMs and 2250 decoy PSMs.
Calculating q values.
Final list yields 5409 target PSMs with q<0.01.
Calculating posterior error probabilities (PEPs).
Processing took 72.69 cpu seconds or 2 seconds wall clock time.
Process 'Percolator' finished, exit code: 0
Percolator [Work dir: /storage/yufe/results/msfragger_dia_paper/ccrcc_175/diaumpiredda]
/storage/yufe/tools/FragPipe-18.0/fragpipe/tools/percolator-305/percolator --only-psms --no-terminate --post-processing-tdc --num-threads 56 --results-psms CPTAC_CCRCC_W_JHU_20190112_LUMOS_C3L-00607_NAT_Q1_percolator_target_psms.tsv --decoy-results-psms CPTAC_CCRCC_W_JHU_20190112_LUMOS_C3L-00607_NAT_Q1_percolator_decoy_psms.tsv CPTAC_CCRCC_W_JHU_20190112_LUMOS_C3L-00607_NAT_Q1_edited.pin
Percolator version 3.05.0, Build Date Apr 28 2020 14:23:07
Copyright (c) 2006-9 University of Washington. All rights reserved.
Written by Lukas Käll (lukall@u.washington.edu) in the
Department of Genome Sciences at the University of Washington.
Issued command:
/storage/yufe/tools/FragPipe-18.0/fragpipe/tools/percolator-305/percolator --only-psms --no-terminate --post-processing-tdc --num-threads 56 --results-psms CPTAC_CCRCC_W_JHU_20190112_LUMOS_C3L-00607_NAT_Q1_percolator_target_psms.tsv --decoy-results-psms CPTAC_CCRCC_W_JHU_20190112_LUMOS_C3L-00607_NAT_Q1_percolator_decoy_psms.tsv CPTAC_CCRCC_W_JHU_20190112_LUMOS_C3L-00607_NAT_Q1_edited.pin
Started Sat Aug 13 18:57:23 2022
 on pathproteome-dev01.med.umich.edu
Hyperparameters: selectionFdr=0.01, Cpos=0, Cneg=0, maxNiter=10
Reading tab-delimited input from datafile CPTAC_CCRCC_W_JHU_20190112_LUMOS_C3L-00607_NAT_Q1_edited.pin
Features:
retentiontime rank abs_ppm isotope_errors log10_evalue hyperscore delta_hyperscore matched_ion_num complementary_ions ion_series weighted_average_abs_fragment_ppm peptide_length ntt nmc 15.994900M unweighted_spectral_entropy delta_RT_loess 
Found 39398 PSMs
Concatenated search input detected and --post-processing-tdc flag set. Applying target-decoy competition on Percolator scores.
Train/test set contains 36333 positives and 3065 negatives, size ratio=11.8542 and pi0=1
Selecting Cpos by cross-validation.
Selecting Cneg by cross-validation.
Split 1:	Selected feature 16 as initial direction. Could separate 19465 training set positives with q<0.01 in that direction.
Split 2:	Selected feature 16 as initial direction. Could separate 19865 training set positives with q<0.01 in that direction.
Split 3:	Selected feature 16 as initial direction. Could separate 19309 training set positives with q<0.01 in that direction.
Found 29322 test set positives with q<0.01 in initial direction
Reading in data and feature calculation took 93.04 cpu seconds or 3 seconds wall clock time.
---Training with Cpos selected by cross validation, Cneg selected by cross validation, initial_fdr=0.01, fdr=0.01
Iteration 1:	Estimated 33390 PSMs with q<0.01
Iteration 2:	Estimated 33414 PSMs with q<0.01
Iteration 3:	Estimated 33427 PSMs with q<0.01
Iteration 4:	Estimated 33425 PSMs with q<0.01
Iteration 5:	Estimated 33418 PSMs with q<0.01
Iteration 6:	Estimated 33417 PSMs with q<0.01
Iteration 7:	Estimated 33416 PSMs with q<0.01
Iteration 8:	Estimated 33416 PSMs with q<0.01
Iteration 9:	Estimated 33416 PSMs with q<0.01
Iteration 10:	Estimated 33416 PSMs with q<0.01
Learned normalized SVM weights for the 3 cross-validation splits:
 Split1	 Split2	 Split3	FeatureName
-0.0168	-0.0254	-0.0536	retentiontime
 0.0000	 0.0000	 0.0000	rank
-0.3065	-0.2703	-0.3243	abs_ppm
-0.1357	-0.1464	-0.1299	isotope_errors
-0.5872	-0.6974	-0.7000	log10_evalue
-0.9024	-0.9132	-0.9650	hyperscore
 0.3972	 0.3191	 0.3358	delta_hyperscore
 1.5337	 1.2464	 1.8350	matched_ion_num
-0.3950	-0.3390	-0.4634	complementary_ions
-0.3138	-0.2112	-0.5488	ion_series
-0.0211	-0.0211	 0.0202	weighted_average_abs_fragment_ppm
 0.0741	 0.1005	 0.0940	peptide_length
 0.0000	 0.0000	 0.0000	ntt
-0.0273	-0.0372	-0.0333	nmc
-0.0604	-0.0363	-0.0759	15.994900M
 0.6010	 0.6200	 0.6768	unweighted_spectral_entropy
-1.2411	-1.3350	-1.0760	delta_RT_loess
 1.3651	 1.2913	 1.1417	m0
Found 33409 test set PSMs with q<0.01.
Selected best-scoring PSM per scan+expMass (target-decoy competition): 36333 target PSMs and 3065 decoy PSMs.
Calculating q values.
Final list yields 33410 target PSMs with q<0.01.
Calculating posterior error probabilities (PEPs).
Processing took 113 cpu seconds or 4 seconds wall clock time.
Process 'Percolator' finished, exit code: 0
Percolator [Work dir: /storage/yufe/results/msfragger_dia_paper/ccrcc_175/diaumpiredda]
/storage/yufe/tools/FragPipe-18.0/fragpipe/tools/percolator-305/percolator --only-psms --no-terminate --post-processing-tdc --num-threads 56 --results-psms CPTAC_CCRCC_W_JHU_20190112_LUMOS_DDA_LIBRARY_f05_percolator_target_psms.tsv --decoy-results-psms CPTAC_CCRCC_W_JHU_20190112_LUMOS_DDA_LIBRARY_f05_percolator_decoy_psms.tsv CPTAC_CCRCC_W_JHU_20190112_LUMOS_DDA_LIBRARY_f05_edited.pin
Percolator version 3.05.0, Build Date Apr 28 2020 14:23:07
Copyright (c) 2006-9 University of Washington. All rights reserved.
Written by Lukas Käll (lukall@u.washington.edu) in the
Department of Genome Sciences at the University of Washington.
Issued command:
/storage/yufe/tools/FragPipe-18.0/fragpipe/tools/percolator-305/percolator --only-psms --no-terminate --post-processing-tdc --num-threads 56 --results-psms CPTAC_CCRCC_W_JHU_20190112_LUMOS_DDA_LIBRARY_f05_percolator_target_psms.tsv --decoy-results-psms CPTAC_CCRCC_W_JHU_20190112_LUMOS_DDA_LIBRARY_f05_percolator_decoy_psms.tsv CPTAC_CCRCC_W_JHU_20190112_LUMOS_DDA_LIBRARY_f05_edited.pin
Started Sat Aug 13 18:57:31 2022
 on pathproteome-dev01.med.umich.edu
Hyperparameters: selectionFdr=0.01, Cpos=0, Cneg=0, maxNiter=10
Reading tab-delimited input from datafile CPTAC_CCRCC_W_JHU_20190112_LUMOS_DDA_LIBRARY_f05_edited.pin
Features:
retentiontime rank abs_ppm isotope_errors log10_evalue hyperscore delta_hyperscore matched_ion_num complementary_ions ion_series weighted_average_abs_fragment_ppm peptide_length ntt nmc 15.994900M unweighted_spectral_entropy delta_RT_loess 
Found 43214 PSMs
Concatenated search input detected and --post-processing-tdc flag set. Applying target-decoy competition on Percolator scores.
Train/test set contains 37222 positives and 5992 negatives, size ratio=6.21195 and pi0=1
Selecting Cpos by cross-validation.
Selecting Cneg by cross-validation.
Split 1:	Selected feature 5 as initial direction. Could separate 20267 training set positives with q<0.01 in that direction.
Split 2:	Selected feature 5 as initial direction. Could separate 20391 training set positives with q<0.01 in that direction.
Split 3:	Selected feature 5 as initial direction. Could separate 20277 training set positives with q<0.01 in that direction.
Found 30470 test set positives with q<0.01 in initial direction
Reading in data and feature calculation took 97.33 cpu seconds or 2 seconds wall clock time.
---Training with Cpos selected by cross validation, Cneg selected by cross validation, initial_fdr=0.01, fdr=0.01
Iteration 1:	Estimated 31140 PSMs with q<0.01
Iteration 2:	Estimated 31204 PSMs with q<0.01
Iteration 3:	Estimated 31201 PSMs with q<0.01
Iteration 4:	Estimated 31207 PSMs with q<0.01
Iteration 5:	Estimated 31208 PSMs with q<0.01
Iteration 6:	Estimated 31208 PSMs with q<0.01
Iteration 7:	Estimated 31210 PSMs with q<0.01
Iteration 8:	Estimated 31210 PSMs with q<0.01
Iteration 9:	Estimated 31210 PSMs with q<0.01
Iteration 10:	Estimated 31213 PSMs with q<0.01
Learned normalized SVM weights for the 3 cross-validation splits:
 Split1	 Split2	 Split3	FeatureName
 0.2316	 0.2535	 0.2438	retentiontime
 0.0000	 0.0000	 0.0000	rank
-0.1542	-0.1416	-0.1826	abs_ppm
-0.0188	 0.0461	-0.0257	isotope_errors
-2.1801	-1.5763	-1.3556	log10_evalue
-1.7798	-0.4807	-1.1206	hyperscore
 0.5865	 0.4647	 0.7132	delta_hyperscore
 2.8298	 1.4363	 2.5573	matched_ion_num
-0.9919	-0.7188	-0.9986	complementary_ions
-0.1377	-0.1008	-0.2689	ion_series
-0.0899	-0.0947	-0.0560	weighted_average_abs_fragment_ppm
-0.0505	 0.0075	-0.0744	peptide_length
 0.0000	 0.0000	 0.0000	ntt
-0.1603	-0.1615	-0.1900	nmc
 0.0859	 0.1213	 0.0965	15.994900M
 0.8338	 0.8353	 0.9056	unweighted_spectral_entropy
-0.6571	-0.5814	-0.5975	delta_RT_loess
 3.1716	 2.5404	 2.7642	m0
Found 31185 test set PSMs with q<0.01.
Selected best-scoring PSM per scan+expMass (target-decoy competition): 37222 target PSMs and 5992 decoy PSMs.
Calculating q values.
Final list yields 31185 target PSMs with q<0.01.
Calculating posterior error probabilities (PEPs).
Processing took 112.7 cpu seconds or 5 seconds wall clock time.
Process 'Percolator' finished, exit code: 0
Percolator [Work dir: /storage/yufe/results/msfragger_dia_paper/ccrcc_175/diaumpiredda]
/storage/yufe/tools/FragPipe-18.0/fragpipe/tools/percolator-305/percolator --only-psms --no-terminate --post-processing-tdc --num-threads 56 --results-psms CPTAC_CCRCC_W_JHU_20190112_LUMOS_C3N-01213_T_Q2_percolator_target_psms.tsv --decoy-results-psms CPTAC_CCRCC_W_JHU_20190112_LUMOS_C3N-01213_T_Q2_percolator_decoy_psms.tsv CPTAC_CCRCC_W_JHU_20190112_LUMOS_C3N-01213_T_Q2_edited.pin
Percolator version 3.05.0, Build Date Apr 28 2020 14:23:07
Copyright (c) 2006-9 University of Washington. All rights reserved.
Written by Lukas Käll (lukall@u.washington.edu) in the
Department of Genome Sciences at the University of Washington.
Issued command:
/storage/yufe/tools/FragPipe-18.0/fragpipe/tools/percolator-305/percolator --only-psms --no-terminate --post-processing-tdc --num-threads 56 --results-psms CPTAC_CCRCC_W_JHU_20190112_LUMOS_C3N-01213_T_Q2_percolator_target_psms.tsv --decoy-results-psms CPTAC_CCRCC_W_JHU_20190112_LUMOS_C3N-01213_T_Q2_percolator_decoy_psms.tsv CPTAC_CCRCC_W_JHU_20190112_LUMOS_C3N-01213_T_Q2_edited.pin
Started Sat Aug 13 18:57:38 2022
 on pathproteome-dev01.med.umich.edu
Hyperparameters: selectionFdr=0.01, Cpos=0, Cneg=0, maxNiter=10
Reading tab-delimited input from datafile CPTAC_CCRCC_W_JHU_20190112_LUMOS_C3N-01213_T_Q2_edited.pin
Features:
retentiontime rank abs_ppm isotope_errors log10_evalue hyperscore delta_hyperscore matched_ion_num complementary_ions ion_series weighted_average_abs_fragment_ppm peptide_length ntt nmc 15.994900M unweighted_spectral_entropy delta_RT_loess 
Found 23182 PSMs
Concatenated search input detected and --post-processing-tdc flag set. Applying target-decoy competition on Percolator scores.
Train/test set contains 15766 positives and 7416 negatives, size ratio=2.12594 and pi0=1
Selecting Cpos by cross-validation.
Selecting Cneg by cross-validation.
Split 1:	Selected feature 16 as initial direction. Could separate 2125 training set positives with q<0.01 in that direction.
Split 2:	Selected feature 16 as initial direction. Could separate 2221 training set positives with q<0.01 in that direction.
Split 3:	Selected feature 16 as initial direction. Could separate 2160 training set positives with q<0.01 in that direction.
Found 2490 test set positives with q<0.01 in initial direction
Reading in data and feature calculation took 96.79 cpu seconds or 2 seconds wall clock time.
---Training with Cpos selected by cross validation, Cneg selected by cross validation, initial_fdr=0.01, fdr=0.01
Iteration 1:	Estimated 6783 PSMs with q<0.01
Iteration 2:	Estimated 7315 PSMs with q<0.01
Iteration 3:	Estimated 7430 PSMs with q<0.01
Iteration 4:	Estimated 7463 PSMs with q<0.01
Iteration 5:	Estimated 7468 PSMs with q<0.01
Iteration 6:	Estimated 7466 PSMs with q<0.01
Iteration 7:	Estimated 7468 PSMs with q<0.01
Iteration 8:	Estimated 7492 PSMs with q<0.01
Iteration 9:	Estimated 7501 PSMs with q<0.01
Iteration 10:	Estimated 7516 PSMs with q<0.01
Learned normalized SVM weights for the 3 cross-validation splits:
 Split1	 Split2	 Split3	FeatureName
 0.1035	 0.1615	 0.1243	retentiontime
 0.0000	 0.0000	 0.0000	rank
-0.7393	-0.9423	-1.0457	abs_ppm
-0.3302	-0.2139	-0.3119	isotope_errors
-0.4493	-0.4488	-0.5821	log10_evalue
-0.5557	-0.3418	-0.8128	hyperscore
 0.4742	 0.4884	 0.6409	delta_hyperscore
 1.4003	 1.0852	 1.6236	matched_ion_num
-0.3227	-0.3119	-0.3257	complementary_ions
-0.3203	-0.2345	-0.2090	ion_series
-0.1342	-0.1066	-0.2493	weighted_average_abs_fragment_ppm
 0.0582	 0.1172	 0.0426	peptide_length
 0.0000	 0.0000	 0.0000	ntt
-0.3011	-0.2478	-0.1941	nmc
-0.3504	-0.2099	-0.2293	15.994900M
 1.1697	 1.3975	 1.3974	unweighted_spectral_entropy
-3.8091	-3.5810	-4.9059	delta_RT_loess
-3.4076	-3.4444	-4.4567	m0
Found 7433 test set PSMs with q<0.01.
Selected best-scoring PSM per scan+expMass (target-decoy competition): 15766 target PSMs and 7416 decoy PSMs.
Calculating q values.
Final list yields 7433 target PSMs with q<0.01.
Calculating posterior error probabilities (PEPs).
Processing took 96.79 cpu seconds or 4 seconds wall clock time.
Process 'Percolator' finished, exit code: 0
Percolator [Work dir: /storage/yufe/results/msfragger_dia_paper/ccrcc_175/diaumpiredda]
/storage/yufe/tools/FragPipe-18.0/fragpipe/tools/percolator-305/percolator --only-psms --no-terminate --post-processing-tdc --num-threads 56 --results-psms CPTAC_CCRCC_W_JHU_20190112_LUMOS_C3L-01607_T_Q1_percolator_target_psms.tsv --decoy-results-psms CPTAC_CCRCC_W_JHU_20190112_LUMOS_C3L-01607_T_Q1_percolator_decoy_psms.tsv CPTAC_CCRCC_W_JHU_20190112_LUMOS_C3L-01607_T_Q1_edited.pin
Percolator version 3.05.0, Build Date Apr 28 2020 14:23:07
Copyright (c) 2006-9 University of Washington. All rights reserved.
Written by Lukas Käll (lukall@u.washington.edu) in the
Department of Genome Sciences at the University of Washington.
Issued command:
/storage/yufe/tools/FragPipe-18.0/fragpipe/tools/percolator-305/percolator --only-psms --no-terminate --post-processing-tdc --num-threads 56 --results-psms CPTAC_CCRCC_W_JHU_20190112_LUMOS_C3L-01607_T_Q1_percolator_target_psms.tsv --decoy-results-psms CPTAC_CCRCC_W_JHU_20190112_LUMOS_C3L-01607_T_Q1_percolator_decoy_psms.tsv CPTAC_CCRCC_W_JHU_20190112_LUMOS_C3L-01607_T_Q1_edited.pin
Started Sat Aug 13 18:57:44 2022
 on pathproteome-dev01.med.umich.edu
Hyperparameters: selectionFdr=0.01, Cpos=0, Cneg=0, maxNiter=10
Reading tab-delimited input from datafile CPTAC_CCRCC_W_JHU_20190112_LUMOS_C3L-01607_T_Q1_edited.pin
Features:
retentiontime rank abs_ppm isotope_errors log10_evalue hyperscore delta_hyperscore matched_ion_num complementary_ions ion_series weighted_average_abs_fragment_ppm peptide_length ntt nmc 15.994900M unweighted_spectral_entropy delta_RT_loess 
Found 28338 PSMs
Concatenated search input detected and --post-processing-tdc flag set. Applying target-decoy competition on Percolator scores.
Train/test set contains 26502 positives and 1836 negatives, size ratio=14.4346 and pi0=1
Selecting Cpos by cross-validation.
Selecting Cneg by cross-validation.
Split 1:	Selected feature 17 as initial direction. Could separate 15364 training set positives with q<0.01 in that direction.
Split 2:	Selected feature 3 as initial direction. Could separate 15530 training set positives with q<0.01 in that direction.
Split 3:	Selected feature 3 as initial direction. Could separate 15554 training set positives with q<0.01 in that direction.
Found 22038 test set positives with q<0.01 in initial direction
Reading in data and feature calculation took 95.75 cpu seconds or 2 seconds wall clock time.
---Training with Cpos selected by cross validation, Cneg selected by cross validation, initial_fdr=0.01, fdr=0.01
Iteration 1:	Estimated 24561 PSMs with q<0.01
Iteration 2:	Estimated 24640 PSMs with q<0.01
Iteration 3:	Estimated 24693 PSMs with q<0.01
Iteration 4:	Estimated 24711 PSMs with q<0.01
Iteration 5:	Estimated 24719 PSMs with q<0.01
Iteration 6:	Estimated 24732 PSMs with q<0.01
Iteration 7:	Estimated 24731 PSMs with q<0.01
Iteration 8:	Estimated 24727 PSMs with q<0.01
Iteration 9:	Estimated 24730 PSMs with q<0.01
Iteration 10:	Estimated 24730 PSMs with q<0.01
Learned normalized SVM weights for the 3 cross-validation splits:
 Split1	 Split2	 Split3	FeatureName
 0.0736	 0.0384	 0.0184	retentiontime
 0.0000	 0.0000	 0.0000	rank
-0.2270	-0.2889	-0.2692	abs_ppm
-0.0979	-0.1295	-0.1180	isotope_errors
-0.5119	-0.5045	-0.5724	log10_evalue
-0.9285	-0.7757	-0.9351	hyperscore
 0.5056	 0.3947	 0.4249	delta_hyperscore
 1.1822	 1.4871	 1.1524	matched_ion_num
-0.3078	-0.4074	-0.2139	complementary_ions
-0.1248	-0.2826	-0.1700	ion_series
 0.0125	-0.0045	-0.0006	weighted_average_abs_fragment_ppm
 0.1487	 0.0741	 0.1899	peptide_length
 0.0000	 0.0000	 0.0000	ntt
-0.0345	-0.0148	-0.0700	nmc
-0.0254	-0.0046	 0.0085	15.994900M
 0.6088	 0.5244	 0.5690	unweighted_spectral_entropy
-1.1699	-1.0646	-0.9378	delta_RT_loess
 1.0989	 1.5141	 1.4303	m0
Found 24721 test set PSMs with q<0.01.
Selected best-scoring PSM per scan+expMass (target-decoy competition): 26502 target PSMs and 1836 decoy PSMs.
Calculating q values.
Final list yields 24722 target PSMs with q<0.01.
Calculating posterior error probabilities (PEPs).
Processing took 107.8 cpu seconds or 4 seconds wall clock time.
Process 'Percolator' finished, exit code: 0
Percolator [Work dir: /storage/yufe/results/msfragger_dia_paper/ccrcc_175/diaumpiredda]
/storage/yufe/tools/FragPipe-18.0/fragpipe/tools/percolator-305/percolator --only-psms --no-terminate --post-processing-tdc --num-threads 56 --results-psms CPTAC_CCRCC_W_JHU_20190112_LUMOS_C3N-00154_T_Q2_percolator_target_psms.tsv --decoy-results-psms CPTAC_CCRCC_W_JHU_20190112_LUMOS_C3N-00154_T_Q2_percolator_decoy_psms.tsv CPTAC_CCRCC_W_JHU_20190112_LUMOS_C3N-00154_T_Q2_edited.pin
Percolator version 3.05.0, Build Date Apr 28 2020 14:23:07
Copyright (c) 2006-9 University of Washington. All rights reserved.
Written by Lukas Käll (lukall@u.washington.edu) in the
Department of Genome Sciences at the University of Washington.
Issued command:
/storage/yufe/tools/FragPipe-18.0/fragpipe/tools/percolator-305/percolator --only-psms --no-terminate --post-processing-tdc --num-threads 56 --results-psms CPTAC_CCRCC_W_JHU_20190112_LUMOS_C3N-00154_T_Q2_percolator_target_psms.tsv --decoy-results-psms CPTAC_CCRCC_W_JHU_20190112_LUMOS_C3N-00154_T_Q2_percolator_decoy_psms.tsv CPTAC_CCRCC_W_JHU_20190112_LUMOS_C3N-00154_T_Q2_edited.pin
Started Sat Aug 13 18:57:50 2022
 on pathproteome-dev01.med.umich.edu
Hyperparameters: selectionFdr=0.01, Cpos=0, Cneg=0, maxNiter=10
Reading tab-delimited input from datafile CPTAC_CCRCC_W_JHU_20190112_LUMOS_C3N-00154_T_Q2_edited.pin
Features:
retentiontime rank abs_ppm isotope_errors log10_evalue hyperscore delta_hyperscore matched_ion_num complementary_ions ion_series weighted_average_abs_fragment_ppm peptide_length ntt nmc 15.994900M unweighted_spectral_entropy delta_RT_loess 
Found 23551 PSMs
Concatenated search input detected and --post-processing-tdc flag set. Applying target-decoy competition on Percolator scores.
Train/test set contains 14685 positives and 8866 negatives, size ratio=1.65633 and pi0=1
Selecting Cpos by cross-validation.
Selecting Cneg by cross-validation.
Split 1:	Selected feature 6 as initial direction. Could separate 976 training set positives with q<0.01 in that direction.
Split 2:	Selected feature 6 as initial direction. Could separate 993 training set positives with q<0.01 in that direction.
Split 3:	Selected feature 5 as initial direction. Could separate 953 training set positives with q<0.01 in that direction.
Found 1109 test set positives with q<0.01 in initial direction
Reading in data and feature calculation took 95.04 cpu seconds or 2 seconds wall clock time.
---Training with Cpos selected by cross validation, Cneg selected by cross validation, initial_fdr=0.01, fdr=0.01
Iteration 1:	Estimated 2881 PSMs with q<0.01
Iteration 2:	Estimated 3791 PSMs with q<0.01
Iteration 3:	Estimated 4323 PSMs with q<0.01
Iteration 4:	Estimated 4536 PSMs with q<0.01
Iteration 5:	Estimated 4620 PSMs with q<0.01
Iteration 6:	Estimated 4640 PSMs with q<0.01
Iteration 7:	Estimated 4654 PSMs with q<0.01
Iteration 8:	Estimated 4674 PSMs with q<0.01
Iteration 9:	Estimated 4676 PSMs with q<0.01
Iteration 10:	Estimated 4679 PSMs with q<0.01
Learned normalized SVM weights for the 3 cross-validation splits:
 Split1	 Split2	 Split3	FeatureName
-0.1395	-0.0303	 0.0726	retentiontime
 0.0000	 0.0000	 0.0000	rank
-0.7668	-0.7287	-0.8240	abs_ppm
-0.4281	-0.3618	-0.2562	isotope_errors
-0.4347	-0.4982	-0.4735	log10_evalue
-0.3344	-0.3774	-0.2965	hyperscore
 0.2913	 0.3799	 0.2897	delta_hyperscore
 0.6678	 0.8226	 0.9151	matched_ion_num
-0.3190	-0.3201	-0.3740	complementary_ions
-0.1968	-0.3352	-0.4007	ion_series
 0.0078	-0.0204	-0.0378	weighted_average_abs_fragment_ppm
 0.0465	-0.1358	-0.1721	peptide_length
 0.0000	 0.0000	 0.0000	ntt
-0.2596	-0.2460	-0.2170	nmc
-0.3918	-0.3342	-0.3282	15.994900M
 1.0440	 1.1344	 1.1113	unweighted_spectral_entropy
-4.1538	-4.1362	-5.2725	delta_RT_loess
-5.2703	-5.2572	-6.3376	m0
Found 4581 test set PSMs with q<0.01.
Selected best-scoring PSM per scan+expMass (target-decoy competition): 14685 target PSMs and 8866 decoy PSMs.
Calculating q values.
Final list yields 4582 target PSMs with q<0.01.
Calculating posterior error probabilities (PEPs).
Processing took 95.76 cpu seconds or 4 seconds wall clock time.
Process 'Percolator' finished, exit code: 0
Percolator [Work dir: /storage/yufe/results/msfragger_dia_paper/ccrcc_175/diaumpiredda]
/storage/yufe/tools/FragPipe-18.0/fragpipe/tools/percolator-305/percolator --only-psms --no-terminate --post-processing-tdc --num-threads 56 --results-psms CPTAC_CCRCC_W_JHU_20190112_LUMOS_C3N-00310_NAT_Q1_percolator_target_psms.tsv --decoy-results-psms CPTAC_CCRCC_W_JHU_20190112_LUMOS_C3N-00310_NAT_Q1_percolator_decoy_psms.tsv CPTAC_CCRCC_W_JHU_20190112_LUMOS_C3N-00310_NAT_Q1_edited.pin
Percolator version 3.05.0, Build Date Apr 28 2020 14:23:07
Copyright (c) 2006-9 University of Washington. All rights reserved.
Written by Lukas Käll (lukall@u.washington.edu) in the
Department of Genome Sciences at the University of Washington.
Issued command:
/storage/yufe/tools/FragPipe-18.0/fragpipe/tools/percolator-305/percolator --only-psms --no-terminate --post-processing-tdc --num-threads 56 --results-psms CPTAC_CCRCC_W_JHU_20190112_LUMOS_C3N-00310_NAT_Q1_percolator_target_psms.tsv --decoy-results-psms CPTAC_CCRCC_W_JHU_20190112_LUMOS_C3N-00310_NAT_Q1_percolator_decoy_psms.tsv CPTAC_CCRCC_W_JHU_20190112_LUMOS_C3N-00310_NAT_Q1_edited.pin
Started Sat Aug 13 18:57:56 2022
 on pathproteome-dev01.med.umich.edu
Hyperparameters: selectionFdr=0.01, Cpos=0, Cneg=0, maxNiter=10
Reading tab-delimited input from datafile CPTAC_CCRCC_W_JHU_20190112_LUMOS_C3N-00310_NAT_Q1_edited.pin
Features:
retentiontime rank abs_ppm isotope_errors log10_evalue hyperscore delta_hyperscore matched_ion_num complementary_ions ion_series weighted_average_abs_fragment_ppm peptide_length ntt nmc 15.994900M unweighted_spectral_entropy delta_RT_loess 
Found 46177 PSMs
Concatenated search input detected and --post-processing-tdc flag set. Applying target-decoy competition on Percolator scores.
Train/test set contains 38743 positives and 7434 negatives, size ratio=5.2116 and pi0=1
Selecting Cpos by cross-validation.
Selecting Cneg by cross-validation.
Split 1:	Selected feature 16 as initial direction. Could separate 16670 training set positives with q<0.01 in that direction.
Split 2:	Selected feature 16 as initial direction. Could separate 16425 training set positives with q<0.01 in that direction.
Split 3:	Selected feature 16 as initial direction. Could separate 16659 training set positives with q<0.01 in that direction.
Found 24743 test set positives with q<0.01 in initial direction
Reading in data and feature calculation took 96.51 cpu seconds or 2 seconds wall clock time.
---Training with Cpos selected by cross validation, Cneg selected by cross validation, initial_fdr=0.01, fdr=0.01
Iteration 1:	Estimated 30655 PSMs with q<0.01
Iteration 2:	Estimated 31063 PSMs with q<0.01
Iteration 3:	Estimated 31130 PSMs with q<0.01
Iteration 4:	Estimated 31146 PSMs with q<0.01
Iteration 5:	Estimated 31152 PSMs with q<0.01
Iteration 6:	Estimated 31152 PSMs with q<0.01
Iteration 7:	Estimated 31152 PSMs with q<0.01
Iteration 8:	Estimated 31153 PSMs with q<0.01
Iteration 9:	Estimated 31154 PSMs with q<0.01
Iteration 10:	Estimated 31154 PSMs with q<0.01
Learned normalized SVM weights for the 3 cross-validation splits:
 Split1	 Split2	 Split3	FeatureName
 0.0018	 0.0767	-0.0012	retentiontime
 0.0000	 0.0000	 0.0000	rank
-0.4377	-0.3665	-0.4377	abs_ppm
-0.2076	-0.2468	-0.2615	isotope_errors
-0.6161	-0.5083	-0.6433	log10_evalue
-0.6170	-0.6356	-0.6203	hyperscore
 0.3458	 0.3524	 0.4122	delta_hyperscore
 1.3087	 1.3882	 1.3154	matched_ion_num
-0.3935	-0.3098	-0.4122	complementary_ions
-0.1305	-0.1018	-0.0526	ion_series
-0.0115	-0.0169	-0.0057	weighted_average_abs_fragment_ppm
 0.0908	 0.1039	 0.1185	peptide_length
 0.0000	 0.0000	 0.0000	ntt
-0.1139	-0.1381	-0.1497	nmc
-0.0420	 0.0225	-0.0517	15.994900M
 0.7136	 0.7634	 0.7398	unweighted_spectral_entropy
-2.0921	-1.8829	-2.0658	delta_RT_loess
 0.4250	-0.0969	 0.5318	m0
Found 31117 test set PSMs with q<0.01.
Selected best-scoring PSM per scan+expMass (target-decoy competition): 38743 target PSMs and 7434 decoy PSMs.
Calculating q values.
Final list yields 31120 target PSMs with q<0.01.
Calculating posterior error probabilities (PEPs).
Processing took 111.2 cpu seconds or 4 seconds wall clock time.
Process 'Percolator' finished, exit code: 0
Percolator [Work dir: /storage/yufe/results/msfragger_dia_paper/ccrcc_175/diaumpiredda]
/storage/yufe/tools/FragPipe-18.0/fragpipe/tools/percolator-305/percolator --only-psms --no-terminate --post-processing-tdc --num-threads 56 --results-psms CPTAC_CCRCC_W_JHU_20190112_LUMOS_C3N-00646_NAT_Q3_percolator_target_psms.tsv --decoy-results-psms CPTAC_CCRCC_W_JHU_20190112_LUMOS_C3N-00646_NAT_Q3_percolator_decoy_psms.tsv CPTAC_CCRCC_W_JHU_20190112_LUMOS_C3N-00646_NAT_Q3_edited.pin
Percolator version 3.05.0, Build Date Apr 28 2020 14:23:07
Copyright (c) 2006-9 University of Washington. All rights reserved.
Written by Lukas Käll (lukall@u.washington.edu) in the
Department of Genome Sciences at the University of Washington.
Issued command:
/storage/yufe/tools/FragPipe-18.0/fragpipe/tools/percolator-305/percolator --only-psms --no-terminate --post-processing-tdc --num-threads 56 --results-psms CPTAC_CCRCC_W_JHU_20190112_LUMOS_C3N-00646_NAT_Q3_percolator_target_psms.tsv --decoy-results-psms CPTAC_CCRCC_W_JHU_20190112_LUMOS_C3N-00646_NAT_Q3_percolator_decoy_psms.tsv CPTAC_CCRCC_W_JHU_20190112_LUMOS_C3N-00646_NAT_Q3_edited.pin
Started Sat Aug 13 18:58:03 2022
 on pathproteome-dev01.med.umich.edu
Hyperparameters: selectionFdr=0.01, Cpos=0, Cneg=0, maxNiter=10
Reading tab-delimited input from datafile CPTAC_CCRCC_W_JHU_20190112_LUMOS_C3N-00646_NAT_Q3_edited.pin
Features:
retentiontime rank abs_ppm isotope_errors log10_evalue hyperscore delta_hyperscore matched_ion_num complementary_ions ion_series weighted_average_abs_fragment_ppm peptide_length ntt nmc 15.994900M unweighted_spectral_entropy delta_RT_loess 
Found 9280 PSMs
Concatenated search input detected and --post-processing-tdc flag set. Applying target-decoy competition on Percolator scores.
Train/test set contains 6189 positives and 3091 negatives, size ratio=2.00226 and pi0=1
Selecting Cpos by cross-validation.
Selecting Cneg by cross-validation.
Split 1:	Selected feature 16 as initial direction. Could separate 1570 training set positives with q<0.01 in that direction.
Split 2:	Selected feature 16 as initial direction. Could separate 1592 training set positives with q<0.01 in that direction.
Split 3:	Selected feature 16 as initial direction. Could separate 1561 training set positives with q<0.01 in that direction.
Found 2254 test set positives with q<0.01 in initial direction
Reading in data and feature calculation took 96.09 cpu seconds or 2 seconds wall clock time.
---Training with Cpos selected by cross validation, Cneg selected by cross validation, initial_fdr=0.01, fdr=0.01
Iteration 1:	Estimated 2834 PSMs with q<0.01
Iteration 2:	Estimated 2903 PSMs with q<0.01
Iteration 3:	Estimated 2913 PSMs with q<0.01
Iteration 4:	Estimated 2930 PSMs with q<0.01
Iteration 5:	Estimated 2936 PSMs with q<0.01
Iteration 6:	Estimated 2933 PSMs with q<0.01
Iteration 7:	Estimated 2934 PSMs with q<0.01
Iteration 8:	Estimated 2934 PSMs with q<0.01
Iteration 9:	Estimated 2939 PSMs with q<0.01
Iteration 10:	Estimated 2941 PSMs with q<0.01
Learned normalized SVM weights for the 3 cross-validation splits:
 Split1	 Split2	 Split3	FeatureName
-0.0852	-0.1070	-0.0738	retentiontime
 0.0000	 0.0000	 0.0000	rank
-0.0964	-0.1644	-0.0641	abs_ppm
-0.0931	-0.1345	-0.1327	isotope_errors
-0.3804	-0.6764	-0.4043	log10_evalue
 0.1143	 0.1308	 0.0135	hyperscore
 0.1117	-0.0377	 0.2456	delta_hyperscore
 1.2105	 1.1333	 2.0195	matched_ion_num
-0.3777	-0.2897	 0.0964	complementary_ions
-0.2318	 0.0954	 0.3280	ion_series
-0.0030	 0.0260	-0.0465	weighted_average_abs_fragment_ppm
 0.0650	 0.1927	 0.3889	peptide_length
 0.0000	 0.0000	 0.0000	ntt
 0.1736	 0.1551	 0.2641	nmc
-0.0082	-0.1454	-0.0839	15.994900M
 1.5661	 1.3662	 2.4292	unweighted_spectral_entropy
-1.1129	-1.2828	-2.0409	delta_RT_loess
-1.4235	-1.2535	-1.3197	m0
Found 2883 test set PSMs with q<0.01.
Selected best-scoring PSM per scan+expMass (target-decoy competition): 6189 target PSMs and 3091 decoy PSMs.
Calculating q values.
Final list yields 2889 target PSMs with q<0.01.
Calculating posterior error probabilities (PEPs).
Processing took 89.35 cpu seconds or 3 seconds wall clock time.
Process 'Percolator' finished, exit code: 0
Percolator [Work dir: /storage/yufe/results/msfragger_dia_paper/ccrcc_175/diaumpiredda]
/storage/yufe/tools/FragPipe-18.0/fragpipe/tools/percolator-305/percolator --only-psms --no-terminate --post-processing-tdc --num-threads 56 --results-psms CPTAC_CCRCC_W_JHU_20190112_LUMOS_C3N-01176_T_Q1_percolator_target_psms.tsv --decoy-results-psms CPTAC_CCRCC_W_JHU_20190112_LUMOS_C3N-01176_T_Q1_percolator_decoy_psms.tsv CPTAC_CCRCC_W_JHU_20190112_LUMOS_C3N-01176_T_Q1_edited.pin
Percolator version 3.05.0, Build Date Apr 28 2020 14:23:07
Copyright (c) 2006-9 University of Washington. All rights reserved.
Written by Lukas Käll (lukall@u.washington.edu) in the
Department of Genome Sciences at the University of Washington.
Issued command:
/storage/yufe/tools/FragPipe-18.0/fragpipe/tools/percolator-305/percolator --only-psms --no-terminate --post-processing-tdc --num-threads 56 --results-psms CPTAC_CCRCC_W_JHU_20190112_LUMOS_C3N-01176_T_Q1_percolator_target_psms.tsv --decoy-results-psms CPTAC_CCRCC_W_JHU_20190112_LUMOS_C3N-01176_T_Q1_percolator_decoy_psms.tsv CPTAC_CCRCC_W_JHU_20190112_LUMOS_C3N-01176_T_Q1_edited.pin
Started Sat Aug 13 18:58:08 2022
 on pathproteome-dev01.med.umich.edu
Hyperparameters: selectionFdr=0.01, Cpos=0, Cneg=0, maxNiter=10
Reading tab-delimited input from datafile CPTAC_CCRCC_W_JHU_20190112_LUMOS_C3N-01176_T_Q1_edited.pin
Features:
retentiontime rank abs_ppm isotope_errors log10_evalue hyperscore delta_hyperscore matched_ion_num complementary_ions ion_series weighted_average_abs_fragment_ppm peptide_length ntt nmc 15.994900M unweighted_spectral_entropy delta_RT_loess 
Found 30989 PSMs
Concatenated search input detected and --post-processing-tdc flag set. Applying target-decoy competition on Percolator scores.
Train/test set contains 25377 positives and 5612 negatives, size ratio=4.52192 and pi0=1
Selecting Cpos by cross-validation.
Selecting Cneg by cross-validation.
Split 1:	Selected feature 16 as initial direction. Could separate 10880 training set positives with q<0.01 in that direction.
Split 2:	Selected feature 16 as initial direction. Could separate 10861 training set positives with q<0.01 in that direction.
Split 3:	Selected feature 16 as initial direction. Could separate 11007 training set positives with q<0.01 in that direction.
Found 16374 test set positives with q<0.01 in initial direction
Reading in data and feature calculation took 96.95 cpu seconds or 2 seconds wall clock time.
---Training with Cpos selected by cross validation, Cneg selected by cross validation, initial_fdr=0.01, fdr=0.01
Iteration 1:	Estimated 19368 PSMs with q<0.01
Iteration 2:	Estimated 19597 PSMs with q<0.01
Iteration 3:	Estimated 19603 PSMs with q<0.01
Iteration 4:	Estimated 19597 PSMs with q<0.01
Iteration 5:	Estimated 19591 PSMs with q<0.01
Iteration 6:	Estimated 19591 PSMs with q<0.01
Iteration 7:	Estimated 19584 PSMs with q<0.01
Iteration 8:	Estimated 19591 PSMs with q<0.01
Iteration 9:	Estimated 19595 PSMs with q<0.01
Iteration 10:	Estimated 19584 PSMs with q<0.01
Learned normalized SVM weights for the 3 cross-validation splits:
 Split1	 Split2	 Split3	FeatureName
 0.0765	 0.0652	 0.1195	retentiontime
 0.0000	 0.0000	 0.0000	rank
-0.4154	-0.4990	-0.4901	abs_ppm
-0.2599	-0.2515	-0.2916	isotope_errors
-0.6054	-0.7512	-0.8348	log10_evalue
-0.4337	-0.4143	-0.5538	hyperscore
 0.4384	 0.4947	 0.4606	delta_hyperscore
 1.1639	 1.5423	 1.2788	matched_ion_num
-0.4072	-0.4951	-0.4049	complementary_ions
-0.3521	-0.6075	-0.4586	ion_series
-0.0224	-0.0162	-0.0700	weighted_average_abs_fragment_ppm
-0.0124	-0.0876	-0.0516	peptide_length
 0.0000	 0.0000	 0.0000	ntt
-0.1051	-0.0788	-0.0885	nmc
-0.0740	-0.1028	-0.0881	15.994900M
 0.7852	 0.8538	 0.9404	unweighted_spectral_entropy
-1.7149	-1.7559	-1.5318	delta_RT_loess
-0.0592	 0.4685	 0.4515	m0
Found 19562 test set PSMs with q<0.01.
Selected best-scoring PSM per scan+expMass (target-decoy competition): 25377 target PSMs and 5612 decoy PSMs.
Calculating q values.
Final list yields 19574 target PSMs with q<0.01.
Calculating posterior error probabilities (PEPs).
Processing took 102.8 cpu seconds or 4 seconds wall clock time.
Process 'Percolator' finished, exit code: 0
Percolator [Work dir: /storage/yufe/results/msfragger_dia_paper/ccrcc_175/diaumpiredda]
/storage/yufe/tools/FragPipe-18.0/fragpipe/tools/percolator-305/percolator --only-psms --no-terminate --post-processing-tdc --num-threads 56 --results-psms CPTAC_CCRCC_W_JHU_20190112_LUMOS_C3N-00320_T_Q1_percolator_target_psms.tsv --decoy-results-psms CPTAC_CCRCC_W_JHU_20190112_LUMOS_C3N-00320_T_Q1_percolator_decoy_psms.tsv CPTAC_CCRCC_W_JHU_20190112_LUMOS_C3N-00320_T_Q1_edited.pin
Percolator version 3.05.0, Build Date Apr 28 2020 14:23:07
Copyright (c) 2006-9 University of Washington. All rights reserved.
Written by Lukas Käll (lukall@u.washington.edu) in the
Department of Genome Sciences at the University of Washington.
Issued command:
/storage/yufe/tools/FragPipe-18.0/fragpipe/tools/percolator-305/percolator --only-psms --no-terminate --post-processing-tdc --num-threads 56 --results-psms CPTAC_CCRCC_W_JHU_20190112_LUMOS_C3N-00320_T_Q1_percolator_target_psms.tsv --decoy-results-psms CPTAC_CCRCC_W_JHU_20190112_LUMOS_C3N-00320_T_Q1_percolator_decoy_psms.tsv CPTAC_CCRCC_W_JHU_20190112_LUMOS_C3N-00320_T_Q1_edited.pin
Started Sat Aug 13 18:58:14 2022
 on pathproteome-dev01.med.umich.edu
Hyperparameters: selectionFdr=0.01, Cpos=0, Cneg=0, maxNiter=10
Reading tab-delimited input from datafile CPTAC_CCRCC_W_JHU_20190112_LUMOS_C3N-00320_T_Q1_edited.pin
Features:
retentiontime rank abs_ppm isotope_errors log10_evalue hyperscore delta_hyperscore matched_ion_num complementary_ions ion_series weighted_average_abs_fragment_ppm peptide_length ntt nmc 15.994900M unweighted_spectral_entropy delta_RT_loess 
Found 49318 PSMs
Concatenated search input detected and --post-processing-tdc flag set. Applying target-decoy competition on Percolator scores.
Train/test set contains 41441 positives and 7877 negatives, size ratio=5.26101 and pi0=1
Selecting Cpos by cross-validation.
Selecting Cneg by cross-validation.
Split 1:	Selected feature 16 as initial direction. Could separate 16832 training set positives with q<0.01 in that direction.
Split 2:	Selected feature 16 as initial direction. Could separate 17345 training set positives with q<0.01 in that direction.
Split 3:	Selected feature 16 as initial direction. Could separate 16965 training set positives with q<0.01 in that direction.
Found 25614 test set positives with q<0.01 in initial direction
Reading in data and feature calculation took 96.57 cpu seconds or 2 seconds wall clock time.
---Training with Cpos selected by cross validation, Cneg selected by cross validation, initial_fdr=0.01, fdr=0.01
Iteration 1:	Estimated 32633 PSMs with q<0.01
Iteration 2:	Estimated 33227 PSMs with q<0.01
Iteration 3:	Estimated 33279 PSMs with q<0.01
Iteration 4:	Estimated 33274 PSMs with q<0.01
Iteration 5:	Estimated 33263 PSMs with q<0.01
Iteration 6:	Estimated 33264 PSMs with q<0.01
Iteration 7:	Estimated 33265 PSMs with q<0.01
Iteration 8:	Estimated 33265 PSMs with q<0.01
Iteration 9:	Estimated 33265 PSMs with q<0.01
Iteration 10:	Estimated 33266 PSMs with q<0.01
Learned normalized SVM weights for the 3 cross-validation splits:
 Split1	 Split2	 Split3	FeatureName
-0.0208	-0.0399	-0.0163	retentiontime
 0.0000	 0.0000	 0.0000	rank
-0.4460	-0.4954	-0.4571	abs_ppm
-0.2666	-0.2536	-0.2667	isotope_errors
-0.4647	-0.5277	-0.4247	log10_evalue
-0.4125	-0.3570	-0.4169	hyperscore
 0.3366	 0.3121	 0.3130	delta_hyperscore
 0.9651	 1.1562	 1.1722	matched_ion_num
-0.3046	-0.4417	-0.3005	complementary_ions
-0.1069	-0.2584	-0.1666	ion_series
-0.0316	-0.0421	 0.0339	weighted_average_abs_fragment_ppm
 0.1377	 0.0624	 0.1531	peptide_length
 0.0000	 0.0000	 0.0000	ntt
-0.1028	-0.0261	-0.1036	nmc
-0.1188	-0.1163	-0.1324	15.994900M
 0.7056	 0.6946	 0.6921	unweighted_spectral_entropy
-2.1389	-2.2075	-1.8731	delta_RT_loess
 0.2029	-0.4286	 0.0542	m0
Found 33226 test set PSMs with q<0.01.
Selected best-scoring PSM per scan+expMass (target-decoy competition): 41441 target PSMs and 7877 decoy PSMs.
Calculating q values.
Final list yields 33231 target PSMs with q<0.01.
Calculating posterior error probabilities (PEPs).
Processing took 114.3 cpu seconds or 5 seconds wall clock time.
Process 'Percolator' finished, exit code: 0
Percolator [Work dir: /storage/yufe/results/msfragger_dia_paper/ccrcc_175/diaumpiredda]
/storage/yufe/tools/FragPipe-18.0/fragpipe/tools/percolator-305/percolator --only-psms --no-terminate --post-processing-tdc --num-threads 56 --results-psms CPTAC_CCRCC_W_JHU_20190112_LUMOS_C3N-00733_T_Q1_percolator_target_psms.tsv --decoy-results-psms CPTAC_CCRCC_W_JHU_20190112_LUMOS_C3N-00733_T_Q1_percolator_decoy_psms.tsv CPTAC_CCRCC_W_JHU_20190112_LUMOS_C3N-00733_T_Q1_edited.pin
Percolator version 3.05.0, Build Date Apr 28 2020 14:23:07
Copyright (c) 2006-9 University of Washington. All rights reserved.
Written by Lukas Käll (lukall@u.washington.edu) in the
Department of Genome Sciences at the University of Washington.
Issued command:
/storage/yufe/tools/FragPipe-18.0/fragpipe/tools/percolator-305/percolator --only-psms --no-terminate --post-processing-tdc --num-threads 56 --results-psms CPTAC_CCRCC_W_JHU_20190112_LUMOS_C3N-00733_T_Q1_percolator_target_psms.tsv --decoy-results-psms CPTAC_CCRCC_W_JHU_20190112_LUMOS_C3N-00733_T_Q1_percolator_decoy_psms.tsv CPTAC_CCRCC_W_JHU_20190112_LUMOS_C3N-00733_T_Q1_edited.pin
Started Sat Aug 13 18:58:21 2022
 on pathproteome-dev01.med.umich.edu
Hyperparameters: selectionFdr=0.01, Cpos=0, Cneg=0, maxNiter=10
Reading tab-delimited input from datafile CPTAC_CCRCC_W_JHU_20190112_LUMOS_C3N-00733_T_Q1_edited.pin
Features:
retentiontime rank abs_ppm isotope_errors log10_evalue hyperscore delta_hyperscore matched_ion_num complementary_ions ion_series weighted_average_abs_fragment_ppm peptide_length ntt nmc 15.994900M unweighted_spectral_entropy delta_RT_loess 
Found 42147 PSMs
Concatenated search input detected and --post-processing-tdc flag set. Applying target-decoy competition on Percolator scores.
Train/test set contains 36128 positives and 6019 negatives, size ratio=6.00233 and pi0=1
Selecting Cpos by cross-validation.
Selecting Cneg by cross-validation.
Split 1:	Selected feature 16 as initial direction. Could separate 17154 training set positives with q<0.01 in that direction.
Split 2:	Selected feature 16 as initial direction. Could separate 16961 training set positives with q<0.01 in that direction.
Split 3:	Selected feature 16 as initial direction. Could separate 17443 training set positives with q<0.01 in that direction.
Found 25656 test set positives with q<0.01 in initial direction
Reading in data and feature calculation took 96.96 cpu seconds or 2 seconds wall clock time.
---Training with Cpos selected by cross validation, Cneg selected by cross validation, initial_fdr=0.01, fdr=0.01
Iteration 1:	Estimated 29727 PSMs with q<0.01
Iteration 2:	Estimated 29978 PSMs with q<0.01
Iteration 3:	Estimated 29978 PSMs with q<0.01
Iteration 4:	Estimated 29975 PSMs with q<0.01
Iteration 5:	Estimated 29971 PSMs with q<0.01
Iteration 6:	Estimated 29971 PSMs with q<0.01
Iteration 7:	Estimated 29970 PSMs with q<0.01
Iteration 8:	Estimated 29974 PSMs with q<0.01
Iteration 9:	Estimated 29975 PSMs with q<0.01
Iteration 10:	Estimated 29974 PSMs with q<0.01
Learned normalized SVM weights for the 3 cross-validation splits:
 Split1	 Split2	 Split3	FeatureName
 0.0283	 0.0148	 0.0070	retentiontime
 0.0000	 0.0000	 0.0000	rank
-0.3955	-0.4474	-0.4847	abs_ppm
-0.1828	-0.1629	-0.1451	isotope_errors
-0.5948	-0.5862	-0.4514	log10_evalue
-0.4156	-0.3092	-0.3239	hyperscore
 0.2728	 0.2939	 0.2839	delta_hyperscore
 0.9981	 0.9884	 1.0460	matched_ion_num
-0.3758	-0.2675	-0.3904	complementary_ions
-0.1894	-0.3143	-0.2842	ion_series
-0.0135	-0.0116	-0.0155	weighted_average_abs_fragment_ppm
 0.1122	 0.1574	 0.1362	peptide_length
 0.0000	 0.0000	 0.0000	ntt
-0.0596	-0.1055	-0.0845	nmc
-0.0475	-0.0831	-0.0228	15.994900M
 0.7940	 0.8068	 0.8699	unweighted_spectral_entropy
-1.7239	-1.6409	-1.8423	delta_RT_loess
 0.5694	 0.6489	 0.5590	m0
Found 29961 test set PSMs with q<0.01.
Selected best-scoring PSM per scan+expMass (target-decoy competition): 36128 target PSMs and 6019 decoy PSMs.
Calculating q values.
Final list yields 29963 target PSMs with q<0.01.
Calculating posterior error probabilities (PEPs).
Processing took 112.4 cpu seconds or 5 seconds wall clock time.
Process 'Percolator' finished, exit code: 0
Percolator [Work dir: /storage/yufe/results/msfragger_dia_paper/ccrcc_175/diaumpiredda]
/storage/yufe/tools/FragPipe-18.0/fragpipe/tools/percolator-305/percolator --only-psms --no-terminate --post-processing-tdc --num-threads 56 --results-psms CPTAC_CCRCC_W_JHU_20190112_LUMOS_C3N-00380_T_Q2_percolator_target_psms.tsv --decoy-results-psms CPTAC_CCRCC_W_JHU_20190112_LUMOS_C3N-00380_T_Q2_percolator_decoy_psms.tsv CPTAC_CCRCC_W_JHU_20190112_LUMOS_C3N-00380_T_Q2_edited.pin
Percolator version 3.05.0, Build Date Apr 28 2020 14:23:07
Copyright (c) 2006-9 University of Washington. All rights reserved.
Written by Lukas Käll (lukall@u.washington.edu) in the
Department of Genome Sciences at the University of Washington.
Issued command:
/storage/yufe/tools/FragPipe-18.0/fragpipe/tools/percolator-305/percolator --only-psms --no-terminate --post-processing-tdc --num-threads 56 --results-psms CPTAC_CCRCC_W_JHU_20190112_LUMOS_C3N-00380_T_Q2_percolator_target_psms.tsv --decoy-results-psms CPTAC_CCRCC_W_JHU_20190112_LUMOS_C3N-00380_T_Q2_percolator_decoy_psms.tsv CPTAC_CCRCC_W_JHU_20190112_LUMOS_C3N-00380_T_Q2_edited.pin
Started Sat Aug 13 18:58:28 2022
 on pathproteome-dev01.med.umich.edu
Hyperparameters: selectionFdr=0.01, Cpos=0, Cneg=0, maxNiter=10
Reading tab-delimited input from datafile CPTAC_CCRCC_W_JHU_20190112_LUMOS_C3N-00380_T_Q2_edited.pin
Features:
retentiontime rank abs_ppm isotope_errors log10_evalue hyperscore delta_hyperscore matched_ion_num complementary_ions ion_series weighted_average_abs_fragment_ppm peptide_length ntt nmc 15.994900M unweighted_spectral_entropy delta_RT_loess 
Found 20522 PSMs
Concatenated search input detected and --post-processing-tdc flag set. Applying target-decoy competition on Percolator scores.
Train/test set contains 13036 positives and 7486 negatives, size ratio=1.74138 and pi0=1
Selecting Cpos by cross-validation.
Selecting Cneg by cross-validation.
Split 1:	Selected feature 16 as initial direction. Could separate 1041 training set positives with q<0.01 in that direction.
Split 2:	Selected feature 5 as initial direction. Could separate 974 training set positives with q<0.01 in that direction.
Split 3:	Selected feature 5 as initial direction. Could separate 1056 training set positives with q<0.01 in that direction.
Found 873 test set positives with q<0.01 in initial direction
Reading in data and feature calculation took 96.72 cpu seconds or 2 seconds wall clock time.
---Training with Cpos selected by cross validation, Cneg selected by cross validation, initial_fdr=0.01, fdr=0.01
Iteration 1:	Estimated 3509 PSMs with q<0.01
Iteration 2:	Estimated 4341 PSMs with q<0.01
Iteration 3:	Estimated 4635 PSMs with q<0.01
Iteration 4:	Estimated 4689 PSMs with q<0.01
Iteration 5:	Estimated 4689 PSMs with q<0.01
Iteration 6:	Estimated 4672 PSMs with q<0.01
Iteration 7:	Estimated 4663 PSMs with q<0.01
Iteration 8:	Estimated 4656 PSMs with q<0.01
Iteration 9:	Estimated 4666 PSMs with q<0.01
Iteration 10:	Estimated 4668 PSMs with q<0.01
Learned normalized SVM weights for the 3 cross-validation splits:
 Split1	 Split2	 Split3	FeatureName
-0.0653	-0.1097	-0.0487	retentiontime
 0.0000	 0.0000	 0.0000	rank
-0.8620	-0.8627	-0.6467	abs_ppm
-0.2941	-0.3043	-0.1777	isotope_errors
-0.2097	-0.4094	-0.3497	log10_evalue
-0.1609	-0.4620	-0.3673	hyperscore
 0.2332	 0.4919	 0.2889	delta_hyperscore
 0.6557	 0.8399	 0.6167	matched_ion_num
-0.3244	-0.3435	-0.2656	complementary_ions
-0.1579	-0.2462	-0.1939	ion_series
-0.0626	 0.0488	-0.0298	weighted_average_abs_fragment_ppm
-0.0457	-0.0126	-0.1285	peptide_length
 0.0000	 0.0000	 0.0000	ntt
-0.1917	-0.2574	-0.1334	nmc
-0.1846	-0.2927	-0.2109	15.994900M
 1.0841	 1.0105	 0.7895	unweighted_spectral_entropy
-2.8043	-3.2109	-2.0136	delta_RT_loess
-3.6727	-4.0245	-2.9304	m0
Found 4618 test set PSMs with q<0.01.
Selected best-scoring PSM per scan+expMass (target-decoy competition): 13036 target PSMs and 7486 decoy PSMs.
Calculating q values.
Final list yields 4621 target PSMs with q<0.01.
Calculating posterior error probabilities (PEPs).
Processing took 95.84 cpu seconds or 3 seconds wall clock time.
Process 'Percolator' finished, exit code: 0
Percolator [Work dir: /storage/yufe/results/msfragger_dia_paper/ccrcc_175/diaumpiredda]
/storage/yufe/tools/FragPipe-18.0/fragpipe/tools/percolator-305/percolator --only-psms --no-terminate --post-processing-tdc --num-threads 56 --results-psms CPTAC_CCRCC_W_JHU_20190112_LUMOS_C3L-01861_T_Q3_percolator_target_psms.tsv --decoy-results-psms CPTAC_CCRCC_W_JHU_20190112_LUMOS_C3L-01861_T_Q3_percolator_decoy_psms.tsv CPTAC_CCRCC_W_JHU_20190112_LUMOS_C3L-01861_T_Q3_edited.pin
Percolator version 3.05.0, Build Date Apr 28 2020 14:23:07
Copyright (c) 2006-9 University of Washington. All rights reserved.
Written by Lukas Käll (lukall@u.washington.edu) in the
Department of Genome Sciences at the University of Washington.
Issued command:
/storage/yufe/tools/FragPipe-18.0/fragpipe/tools/percolator-305/percolator --only-psms --no-terminate --post-processing-tdc --num-threads 56 --results-psms CPTAC_CCRCC_W_JHU_20190112_LUMOS_C3L-01861_T_Q3_percolator_target_psms.tsv --decoy-results-psms CPTAC_CCRCC_W_JHU_20190112_LUMOS_C3L-01861_T_Q3_percolator_decoy_psms.tsv CPTAC_CCRCC_W_JHU_20190112_LUMOS_C3L-01861_T_Q3_edited.pin
Started Sat Aug 13 18:58:33 2022
 on pathproteome-dev01.med.umich.edu
Hyperparameters: selectionFdr=0.01, Cpos=0, Cneg=0, maxNiter=10
Reading tab-delimited input from datafile CPTAC_CCRCC_W_JHU_20190112_LUMOS_C3L-01861_T_Q3_edited.pin
Features:
retentiontime rank abs_ppm isotope_errors log10_evalue hyperscore delta_hyperscore matched_ion_num complementary_ions ion_series weighted_average_abs_fragment_ppm peptide_length ntt nmc 15.994900M unweighted_spectral_entropy delta_RT_loess 
Found 4124 PSMs
Concatenated search input detected and --post-processing-tdc flag set. Applying target-decoy competition on Percolator scores.
Train/test set contains 2802 positives and 1322 negatives, size ratio=2.11952 and pi0=1
Selecting Cpos by cross-validation.
Selecting Cneg by cross-validation.
Split 1:	Selected feature 16 as initial direction. Could separate 903 training set positives with q<0.01 in that direction.
Split 2:	Selected feature 16 as initial direction. Could separate 845 training set positives with q<0.01 in that direction.
Split 3:	Selected feature 16 as initial direction. Could separate 779 training set positives with q<0.01 in that direction.
Found 1249 test set positives with q<0.01 in initial direction
Reading in data and feature calculation took 91.82 cpu seconds or 2 seconds wall clock time.
---Training with Cpos selected by cross validation, Cneg selected by cross validation, initial_fdr=0.01, fdr=0.01
Iteration 1:	Estimated 1496 PSMs with q<0.01
Iteration 2:	Estimated 1510 PSMs with q<0.01
Iteration 3:	Estimated 1514 PSMs with q<0.01
Iteration 4:	Estimated 1521 PSMs with q<0.01
Iteration 5:	Estimated 1524 PSMs with q<0.01
Iteration 6:	Estimated 1525 PSMs with q<0.01
Iteration 7:	Estimated 1527 PSMs with q<0.01
Iteration 8:	Estimated 1526 PSMs with q<0.01
Iteration 9:	Estimated 1525 PSMs with q<0.01
Iteration 10:	Estimated 1523 PSMs with q<0.01
Learned normalized SVM weights for the 3 cross-validation splits:
 Split1	 Split2	 Split3	FeatureName
 0.1729	-0.3062	-0.2429	retentiontime
 0.0000	 0.0000	 0.0000	rank
-0.3368	-0.2439	-0.1660	abs_ppm
 0.2347	-0.1305	 0.0455	isotope_errors
-0.8820	-1.0313	-0.6270	log10_evalue
-0.1044	 0.4746	-0.1759	hyperscore
 0.7903	 0.1787	 0.9747	delta_hyperscore
 1.1250	 0.9758	 1.6524	matched_ion_num
 0.4490	-0.0013	 0.3279	complementary_ions
-0.0006	 0.1948	-0.3267	ion_series
-0.1619	 0.1455	 0.0296	weighted_average_abs_fragment_ppm
 0.4932	 0.4220	 0.4431	peptide_length
 0.0000	 0.0000	 0.0000	ntt
 0.4313	 0.0143	 0.5199	nmc
-0.1096	 0.0281	 0.1965	15.994900M
 2.6579	 2.0063	 2.1856	unweighted_spectral_entropy
-1.2621	-2.2903	-2.7696	delta_RT_loess
-0.6379	-1.0465	-1.7553	m0
Found 1467 test set PSMs with q<0.01.
Selected best-scoring PSM per scan+expMass (target-decoy competition): 2802 target PSMs and 1322 decoy PSMs.
Calculating q values.
Final list yields 1470 target PSMs with q<0.01.
Calculating posterior error probabilities (PEPs).
Processing took 77.45 cpu seconds or 4 seconds wall clock time.
Process 'Percolator' finished, exit code: 0
Percolator [Work dir: /storage/yufe/results/msfragger_dia_paper/ccrcc_175/diaumpiredda]
/storage/yufe/tools/FragPipe-18.0/fragpipe/tools/percolator-305/percolator --only-psms --no-terminate --post-processing-tdc --num-threads 56 --results-psms CPTAC_CCRCC_W_JHU_20190112_LUMOS_C3L-00360_T_Q3_percolator_target_psms.tsv --decoy-results-psms CPTAC_CCRCC_W_JHU_20190112_LUMOS_C3L-00360_T_Q3_percolator_decoy_psms.tsv CPTAC_CCRCC_W_JHU_20190112_LUMOS_C3L-00360_T_Q3_edited.pin
Percolator version 3.05.0, Build Date Apr 28 2020 14:23:07
Copyright (c) 2006-9 University of Washington. All rights reserved.
Written by Lukas Käll (lukall@u.washington.edu) in the
Department of Genome Sciences at the University of Washington.
Issued command:
/storage/yufe/tools/FragPipe-18.0/fragpipe/tools/percolator-305/percolator --only-psms --no-terminate --post-processing-tdc --num-threads 56 --results-psms CPTAC_CCRCC_W_JHU_20190112_LUMOS_C3L-00360_T_Q3_percolator_target_psms.tsv --decoy-results-psms CPTAC_CCRCC_W_JHU_20190112_LUMOS_C3L-00360_T_Q3_percolator_decoy_psms.tsv CPTAC_CCRCC_W_JHU_20190112_LUMOS_C3L-00360_T_Q3_edited.pin
Started Sat Aug 13 18:58:39 2022
 on pathproteome-dev01.med.umich.edu
Hyperparameters: selectionFdr=0.01, Cpos=0, Cneg=0, maxNiter=10
Reading tab-delimited input from datafile CPTAC_CCRCC_W_JHU_20190112_LUMOS_C3L-00360_T_Q3_edited.pin
Features:
retentiontime rank abs_ppm isotope_errors log10_evalue hyperscore delta_hyperscore matched_ion_num complementary_ions ion_series weighted_average_abs_fragment_ppm peptide_length ntt nmc 15.994900M unweighted_spectral_entropy delta_RT_loess 
Found 5874 PSMs
Concatenated search input detected and --post-processing-tdc flag set. Applying target-decoy competition on Percolator scores.
Train/test set contains 4828 positives and 1046 negatives, size ratio=4.61568 and pi0=1
Selecting Cpos by cross-validation.
Selecting Cneg by cross-validation.
Split 1:	Selected feature 16 as initial direction. Could separate 2045 training set positives with q<0.01 in that direction.
Split 2:	Selected feature 16 as initial direction. Could separate 2117 training set positives with q<0.01 in that direction.
Split 3:	Selected feature 16 as initial direction. Could separate 2090 training set positives with q<0.01 in that direction.
Found 3079 test set positives with q<0.01 in initial direction
Reading in data and feature calculation took 92.87 cpu seconds or 2 seconds wall clock time.
---Training with Cpos selected by cross validation, Cneg selected by cross validation, initial_fdr=0.01, fdr=0.01
Iteration 1:	Estimated 3505 PSMs with q<0.01
Iteration 2:	Estimated 3537 PSMs with q<0.01
Iteration 3:	Estimated 3543 PSMs with q<0.01
Iteration 4:	Estimated 3538 PSMs with q<0.01
Iteration 5:	Estimated 3547 PSMs with q<0.01
Iteration 6:	Estimated 3546 PSMs with q<0.01
Iteration 7:	Estimated 3543 PSMs with q<0.01
Iteration 8:	Estimated 3547 PSMs with q<0.01
Iteration 9:	Estimated 3546 PSMs with q<0.01
Iteration 10:	Estimated 3546 PSMs with q<0.01
Learned normalized SVM weights for the 3 cross-validation splits:
 Split1	 Split2	 Split3	FeatureName
 0.0179	-0.1072	-0.1058	retentiontime
 0.0000	 0.0000	 0.0000	rank
-0.2186	-0.1964	-0.2755	abs_ppm
-0.0973	-0.1477	-0.0856	isotope_errors
-0.3421	-0.2827	 0.1928	log10_evalue
-0.2132	 0.0283	-0.2244	hyperscore
 0.5497	 0.1096	 1.0861	delta_hyperscore
 0.8620	 0.7203	 1.7598	matched_ion_num
-0.0947	-0.3073	-0.3883	complementary_ions
-0.0055	-0.1484	-0.3943	ion_series
-0.0418	-0.0195	-0.0176	weighted_average_abs_fragment_ppm
 0.1889	 0.2257	 0.2135	peptide_length
 0.0000	 0.0000	 0.0000	ntt
 0.1225	-0.0043	 0.1325	nmc
-0.1578	-0.1491	-0.1530	15.994900M
 1.0238	 1.3954	 1.5719	unweighted_spectral_entropy
-1.4183	-1.1469	-1.2660	delta_RT_loess
 0.4444	 0.2845	 0.6642	m0
Found 3521 test set PSMs with q<0.01.
Selected best-scoring PSM per scan+expMass (target-decoy competition): 4828 target PSMs and 1046 decoy PSMs.
Calculating q values.
Final list yields 3528 target PSMs with q<0.01.
Calculating posterior error probabilities (PEPs).
Processing took 92.41 cpu seconds or 3 seconds wall clock time.
Process 'Percolator' finished, exit code: 0
Percolator [Work dir: /storage/yufe/results/msfragger_dia_paper/ccrcc_175/diaumpiredda]
/storage/yufe/tools/FragPipe-18.0/fragpipe/tools/percolator-305/percolator --only-psms --no-terminate --post-processing-tdc --num-threads 56 --results-psms CPTAC_CCRCC_W_JHU_20190112_LUMOS_C3L-01352_T_Q2_percolator_target_psms.tsv --decoy-results-psms CPTAC_CCRCC_W_JHU_20190112_LUMOS_C3L-01352_T_Q2_percolator_decoy_psms.tsv CPTAC_CCRCC_W_JHU_20190112_LUMOS_C3L-01352_T_Q2_edited.pin
Percolator version 3.05.0, Build Date Apr 28 2020 14:23:07
Copyright (c) 2006-9 University of Washington. All rights reserved.
Written by Lukas Käll (lukall@u.washington.edu) in the
Department of Genome Sciences at the University of Washington.
Issued command:
/storage/yufe/tools/FragPipe-18.0/fragpipe/tools/percolator-305/percolator --only-psms --no-terminate --post-processing-tdc --num-threads 56 --results-psms CPTAC_CCRCC_W_JHU_20190112_LUMOS_C3L-01352_T_Q2_percolator_target_psms.tsv --decoy-results-psms CPTAC_CCRCC_W_JHU_20190112_LUMOS_C3L-01352_T_Q2_percolator_decoy_psms.tsv CPTAC_CCRCC_W_JHU_20190112_LUMOS_C3L-01352_T_Q2_edited.pin
Started Sat Aug 13 18:58:44 2022
 on pathproteome-dev01.med.umich.edu
Hyperparameters: selectionFdr=0.01, Cpos=0, Cneg=0, maxNiter=10
Reading tab-delimited input from datafile CPTAC_CCRCC_W_JHU_20190112_LUMOS_C3L-01352_T_Q2_edited.pin
Features:
retentiontime rank abs_ppm isotope_errors log10_evalue hyperscore delta_hyperscore matched_ion_num complementary_ions ion_series weighted_average_abs_fragment_ppm peptide_length ntt nmc 15.994900M unweighted_spectral_entropy delta_RT_loess 
Found 10994 PSMs
Concatenated search input detected and --post-processing-tdc flag set. Applying target-decoy competition on Percolator scores.
Train/test set contains 8235 positives and 2759 negatives, size ratio=2.98478 and pi0=1
Selecting Cpos by cross-validation.
Selecting Cneg by cross-validation.
Split 1:	Selected feature 5 as initial direction. Could separate 1157 training set positives with q<0.01 in that direction.
Split 2:	Selected feature 5 as initial direction. Could separate 1228 training set positives with q<0.01 in that direction.
Split 3:	Selected feature 5 as initial direction. Could separate 1163 training set positives with q<0.01 in that direction.
Found 1721 test set positives with q<0.01 in initial direction
Reading in data and feature calculation took 96.45 cpu seconds or 2 seconds wall clock time.
---Training with Cpos selected by cross validation, Cneg selected by cross validation, initial_fdr=0.01, fdr=0.01
Iteration 1:	Estimated 3367 PSMs with q<0.01
Iteration 2:	Estimated 4479 PSMs with q<0.01
Iteration 3:	Estimated 4951 PSMs with q<0.01
Iteration 4:	Estimated 5052 PSMs with q<0.01
Iteration 5:	Estimated 5075 PSMs with q<0.01
Iteration 6:	Estimated 5065 PSMs with q<0.01
Iteration 7:	Estimated 5071 PSMs with q<0.01
Iteration 8:	Estimated 5070 PSMs with q<0.01
Iteration 9:	Estimated 5059 PSMs with q<0.01
Iteration 10:	Estimated 5065 PSMs with q<0.01
Learned normalized SVM weights for the 3 cross-validation splits:
 Split1	 Split2	 Split3	FeatureName
-0.0141	 0.0113	-0.0465	retentiontime
 0.0000	 0.0000	 0.0000	rank
-0.8088	-0.8901	-0.8192	abs_ppm
-0.4173	-0.4448	-0.3736	isotope_errors
-0.5562	-0.5492	-0.9568	log10_evalue
-0.8285	-0.6476	-1.1809	hyperscore
 0.4536	 0.3679	 0.5201	delta_hyperscore
 1.3028	 1.2805	 1.4252	matched_ion_num
-0.2268	-0.2021	-0.2032	complementary_ions
-0.2900	-0.2479	-0.1009	ion_series
 0.1534	 0.1557	 0.1117	weighted_average_abs_fragment_ppm
 0.0890	 0.0424	 0.0870	peptide_length
 0.0000	 0.0000	 0.0000	ntt
-0.2889	-0.1692	-0.2624	nmc
-0.2088	-0.0505	-0.1616	15.994900M
 0.9492	 1.0002	 1.1259	unweighted_spectral_entropy
-3.0153	-2.9294	-3.0273	delta_RT_loess
-1.8074	-1.7384	-1.5375	m0
Found 4995 test set PSMs with q<0.01.
Selected best-scoring PSM per scan+expMass (target-decoy competition): 8235 target PSMs and 2759 decoy PSMs.
Calculating q values.
Final list yields 4996 target PSMs with q<0.01.
Calculating posterior error probabilities (PEPs).
Process 'Percolator' finished, exit code: 0
Processing took 92.48 cpu seconds or 3 seconds wall clock time.
Percolator [Work dir: /storage/yufe/results/msfragger_dia_paper/ccrcc_175/diaumpiredda]
/storage/yufe/tools/FragPipe-18.0/fragpipe/tools/percolator-305/percolator --only-psms --no-terminate --post-processing-tdc --num-threads 56 --results-psms CPTAC_CCRCC_W_JHU_20190112_LUMOS_C3N-00244_T_Q3_percolator_target_psms.tsv --decoy-results-psms CPTAC_CCRCC_W_JHU_20190112_LUMOS_C3N-00244_T_Q3_percolator_decoy_psms.tsv CPTAC_CCRCC_W_JHU_20190112_LUMOS_C3N-00244_T_Q3_edited.pin
Percolator version 3.05.0, Build Date Apr 28 2020 14:23:07
Copyright (c) 2006-9 University of Washington. All rights reserved.
Written by Lukas Käll (lukall@u.washington.edu) in the
Department of Genome Sciences at the University of Washington.
Issued command:
/storage/yufe/tools/FragPipe-18.0/fragpipe/tools/percolator-305/percolator --only-psms --no-terminate --post-processing-tdc --num-threads 56 --results-psms CPTAC_CCRCC_W_JHU_20190112_LUMOS_C3N-00244_T_Q3_percolator_target_psms.tsv --decoy-results-psms CPTAC_CCRCC_W_JHU_20190112_LUMOS_C3N-00244_T_Q3_percolator_decoy_psms.tsv CPTAC_CCRCC_W_JHU_20190112_LUMOS_C3N-00244_T_Q3_edited.pin
Started Sat Aug 13 18:58:49 2022
 on pathproteome-dev01.med.umich.edu
Hyperparameters: selectionFdr=0.01, Cpos=0, Cneg=0, maxNiter=10
Reading tab-delimited input from datafile CPTAC_CCRCC_W_JHU_20190112_LUMOS_C3N-00244_T_Q3_edited.pin
Features:
retentiontime rank abs_ppm isotope_errors log10_evalue hyperscore delta_hyperscore matched_ion_num complementary_ions ion_series weighted_average_abs_fragment_ppm peptide_length ntt nmc 15.994900M unweighted_spectral_entropy delta_RT_loess 
Found 5165 PSMs
Concatenated search input detected and --post-processing-tdc flag set. Applying target-decoy competition on Percolator scores.
Train/test set contains 3334 positives and 1831 negatives, size ratio=1.82086 and pi0=1
Selecting Cpos by cross-validation.
Selecting Cneg by cross-validation.
Split 1:	Selected feature 8 as initial direction. Could separate 657 training set positives with q<0.01 in that direction.
Split 2:	Selected feature 16 as initial direction. Could separate 804 training set positives with q<0.01 in that direction.
Split 3:	Selected feature 16 as initial direction. Could separate 710 training set positives with q<0.01 in that direction.
Found 662 test set positives with q<0.01 in initial direction
Reading in data and feature calculation took 95.93 cpu seconds or 2 seconds wall clock time.
---Training with Cpos selected by cross validation, Cneg selected by cross validation, initial_fdr=0.01, fdr=0.01
Iteration 1:	Estimated 1390 PSMs with q<0.01
Iteration 2:	Estimated 1416 PSMs with q<0.01
Iteration 3:	Estimated 1419 PSMs with q<0.01
Iteration 4:	Estimated 1426 PSMs with q<0.01
Iteration 5:	Estimated 1438 PSMs with q<0.01
Iteration 6:	Estimated 1431 PSMs with q<0.01
Iteration 7:	Estimated 1435 PSMs with q<0.01
Iteration 8:	Estimated 1431 PSMs with q<0.01
Iteration 9:	Estimated 1436 PSMs with q<0.01
Iteration 10:	Estimated 1437 PSMs with q<0.01
Learned normalized SVM weights for the 3 cross-validation splits:
 Split1	 Split2	 Split3	FeatureName
 0.1930	 0.1551	 0.1457	retentiontime
 0.0000	 0.0000	 0.0000	rank
-0.1326	-0.2088	-0.0045	abs_ppm
 0.3528	-0.5511	 0.0153	isotope_errors
-0.6245	 0.8595	-0.4094	log10_evalue
-0.4517	 1.3392	-0.2557	hyperscore
 0.6690	 0.6774	-0.0396	delta_hyperscore
 3.1113	 2.2877	 1.1840	matched_ion_num
-0.9447	-0.5530	 0.1028	complementary_ions
-0.6341	-0.3078	 0.1881	ion_series
-0.4374	 0.2851	-0.0983	weighted_average_abs_fragment_ppm
 0.3220	 0.4168	 0.2016	peptide_length
 0.0000	 0.0000	 0.0000	ntt
 0.6617	 0.2801	 0.3138	nmc
-0.5816	-0.5175	-0.0987	15.994900M
 3.0287	 2.6908	 1.3766	unweighted_spectral_entropy
-0.9755	-2.1357	-0.9407	delta_RT_loess
-2.3262	-2.7375	-1.5943	m0
Found 1354 test set PSMs with q<0.01.
Selected best-scoring PSM per scan+expMass (target-decoy competition): 3334 target PSMs and 1831 decoy PSMs.
Calculating q values.
Final list yields 1356 target PSMs with q<0.01.
Calculating posterior error probabilities (PEPs).
Processing took 89.56 cpu seconds or 3 seconds wall clock time.
Process 'Percolator' finished, exit code: 0
Percolator [Work dir: /storage/yufe/results/msfragger_dia_paper/ccrcc_175/diaumpiredda]
/storage/yufe/tools/FragPipe-18.0/fragpipe/tools/percolator-305/percolator --only-psms --no-terminate --post-processing-tdc --num-threads 56 --results-psms CPTAC_CCRCC_W_JHU_20190112_LUMOS_C3L-00026_NAT_Q1_percolator_target_psms.tsv --decoy-results-psms CPTAC_CCRCC_W_JHU_20190112_LUMOS_C3L-00026_NAT_Q1_percolator_decoy_psms.tsv CPTAC_CCRCC_W_JHU_20190112_LUMOS_C3L-00026_NAT_Q1_edited.pin
Percolator version 3.05.0, Build Date Apr 28 2020 14:23:07
Copyright (c) 2006-9 University of Washington. All rights reserved.
Written by Lukas Käll (lukall@u.washington.edu) in the
Department of Genome Sciences at the University of Washington.
Issued command:
/storage/yufe/tools/FragPipe-18.0/fragpipe/tools/percolator-305/percolator --only-psms --no-terminate --post-processing-tdc --num-threads 56 --results-psms CPTAC_CCRCC_W_JHU_20190112_LUMOS_C3L-00026_NAT_Q1_percolator_target_psms.tsv --decoy-results-psms CPTAC_CCRCC_W_JHU_20190112_LUMOS_C3L-00026_NAT_Q1_percolator_decoy_psms.tsv CPTAC_CCRCC_W_JHU_20190112_LUMOS_C3L-00026_NAT_Q1_edited.pin
Started Sat Aug 13 18:58:54 2022
 on pathproteome-dev01.med.umich.edu
Hyperparameters: selectionFdr=0.01, Cpos=0, Cneg=0, maxNiter=10
Reading tab-delimited input from datafile CPTAC_CCRCC_W_JHU_20190112_LUMOS_C3L-00026_NAT_Q1_edited.pin
Features:
retentiontime rank abs_ppm isotope_errors log10_evalue hyperscore delta_hyperscore matched_ion_num complementary_ions ion_series weighted_average_abs_fragment_ppm peptide_length ntt nmc 15.994900M unweighted_spectral_entropy delta_RT_loess 
Found 37399 PSMs
Concatenated search input detected and --post-processing-tdc flag set. Applying target-decoy competition on Percolator scores.
Train/test set contains 34964 positives and 2435 negatives, size ratio=14.3589 and pi0=1
Selecting Cpos by cross-validation.
Selecting Cneg by cross-validation.
Split 1:	Selected feature 16 as initial direction. Could separate 20238 training set positives with q<0.01 in that direction.
Split 2:	Selected feature 16 as initial direction. Could separate 20638 training set positives with q<0.01 in that direction.
Split 3:	Selected feature 16 as initial direction. Could separate 20432 training set positives with q<0.01 in that direction.
Found 30576 test set positives with q<0.01 in initial direction
Reading in data and feature calculation took 96.22 cpu seconds or 2 seconds wall clock time.
---Training with Cpos selected by cross validation, Cneg selected by cross validation, initial_fdr=0.01, fdr=0.01
Iteration 1:	Estimated 32607 PSMs with q<0.01
Iteration 2:	Estimated 32668 PSMs with q<0.01
Iteration 3:	Estimated 32682 PSMs with q<0.01
Iteration 4:	Estimated 32683 PSMs with q<0.01
Iteration 5:	Estimated 32682 PSMs with q<0.01
Iteration 6:	Estimated 32683 PSMs with q<0.01
Iteration 7:	Estimated 32684 PSMs with q<0.01
Iteration 8:	Estimated 32684 PSMs with q<0.01
Iteration 9:	Estimated 32685 PSMs with q<0.01
Iteration 10:	Estimated 32685 PSMs with q<0.01
Learned normalized SVM weights for the 3 cross-validation splits:
 Split1	 Split2	 Split3	FeatureName
 0.0038	 0.0275	 0.1196	retentiontime
 0.0000	 0.0000	 0.0000	rank
-0.1633	-0.1862	-0.1544	abs_ppm
-0.1975	-0.1580	-0.2093	isotope_errors
-0.6056	-0.5746	-0.5275	log10_evalue
-0.9027	-0.6660	-1.2242	hyperscore
 0.4365	 0.3696	 0.6051	delta_hyperscore
 1.6795	 1.0462	 1.7753	matched_ion_num
-0.5244	-0.3152	-0.5274	complementary_ions
-0.4308	-0.2986	-0.3639	ion_series
-0.0122	-0.0004	-0.0339	weighted_average_abs_fragment_ppm
 0.1467	 0.0575	 0.0483	peptide_length
 0.0000	 0.0000	 0.0000	ntt
-0.0714	-0.0859	-0.0556	nmc
-0.0708	-0.0460	-0.0190	15.994900M
 0.6239	 0.5264	 0.6380	unweighted_spectral_entropy
-0.8813	-0.9696	-1.2075	delta_RT_loess
 0.9996	 1.3295	 0.9554	m0
Found 32646 test set PSMs with q<0.01.
Selected best-scoring PSM per scan+expMass (target-decoy competition): 34964 target PSMs and 2435 decoy PSMs.
Calculating q values.
Final list yields 32648 target PSMs with q<0.01.
Calculating posterior error probabilities (PEPs).
Processing took 113.8 cpu seconds or 5 seconds wall clock time.
Process 'Percolator' finished, exit code: 0
Percolator [Work dir: /storage/yufe/results/msfragger_dia_paper/ccrcc_175/diaumpiredda]
/storage/yufe/tools/FragPipe-18.0/fragpipe/tools/percolator-305/percolator --only-psms --no-terminate --post-processing-tdc --num-threads 56 --results-psms CPTAC_CCRCC_W_JHU_20190112_LUMOS_C3L-00908_NAT_Q2_percolator_target_psms.tsv --decoy-results-psms CPTAC_CCRCC_W_JHU_20190112_LUMOS_C3L-00908_NAT_Q2_percolator_decoy_psms.tsv CPTAC_CCRCC_W_JHU_20190112_LUMOS_C3L-00908_NAT_Q2_edited.pin
Percolator version 3.05.0, Build Date Apr 28 2020 14:23:07
Copyright (c) 2006-9 University of Washington. All rights reserved.
Written by Lukas Käll (lukall@u.washington.edu) in the
Department of Genome Sciences at the University of Washington.
Issued command:
/storage/yufe/tools/FragPipe-18.0/fragpipe/tools/percolator-305/percolator --only-psms --no-terminate --post-processing-tdc --num-threads 56 --results-psms CPTAC_CCRCC_W_JHU_20190112_LUMOS_C3L-00908_NAT_Q2_percolator_target_psms.tsv --decoy-results-psms CPTAC_CCRCC_W_JHU_20190112_LUMOS_C3L-00908_NAT_Q2_percolator_decoy_psms.tsv CPTAC_CCRCC_W_JHU_20190112_LUMOS_C3L-00908_NAT_Q2_edited.pin
Started Sat Aug 13 18:59:01 2022
 on pathproteome-dev01.med.umich.edu
Hyperparameters: selectionFdr=0.01, Cpos=0, Cneg=0, maxNiter=10
Reading tab-delimited input from datafile CPTAC_CCRCC_W_JHU_20190112_LUMOS_C3L-00908_NAT_Q2_edited.pin
Features:
retentiontime rank abs_ppm isotope_errors log10_evalue hyperscore delta_hyperscore matched_ion_num complementary_ions ion_series weighted_average_abs_fragment_ppm peptide_length ntt nmc 15.994900M unweighted_spectral_entropy delta_RT_loess 
Found 11985 PSMs
Concatenated search input detected and --post-processing-tdc flag set. Applying target-decoy competition on Percolator scores.
Train/test set contains 9051 positives and 2934 negatives, size ratio=3.08487 and pi0=1
Selecting Cpos by cross-validation.
Selecting Cneg by cross-validation.
Split 1:	Selected feature 16 as initial direction. Could separate 2143 training set positives with q<0.01 in that direction.
Split 2:	Selected feature 16 as initial direction. Could separate 2005 training set positives with q<0.01 in that direction.
Split 3:	Selected feature 16 as initial direction. Could separate 2033 training set positives with q<0.01 in that direction.
Found 3009 test set positives with q<0.01 in initial direction
Reading in data and feature calculation took 94.24 cpu seconds or 2 seconds wall clock time.
---Training with Cpos selected by cross validation, Cneg selected by cross validation, initial_fdr=0.01, fdr=0.01
Iteration 1:	Estimated 5484 PSMs with q<0.01
Iteration 2:	Estimated 5770 PSMs with q<0.01
Iteration 3:	Estimated 5842 PSMs with q<0.01
Iteration 4:	Estimated 5836 PSMs with q<0.01
Iteration 5:	Estimated 5851 PSMs with q<0.01
Iteration 6:	Estimated 5846 PSMs with q<0.01
Iteration 7:	Estimated 5846 PSMs with q<0.01
Iteration 8:	Estimated 5847 PSMs with q<0.01
Iteration 9:	Estimated 5847 PSMs with q<0.01
Iteration 10:	Estimated 5849 PSMs with q<0.01
Learned normalized SVM weights for the 3 cross-validation splits:
 Split1	 Split2	 Split3	FeatureName
 0.0034	-0.0612	-0.0777	retentiontime
 0.0000	 0.0000	 0.0000	rank
-0.6901	-0.7152	-0.6796	abs_ppm
-0.2414	-0.2036	-0.2027	isotope_errors
-0.3356	-0.6051	-0.6700	log10_evalue
-0.3584	-0.5845	-0.6983	hyperscore
 0.4007	 0.2420	 0.4464	delta_hyperscore
 1.2139	 1.1115	 1.3660	matched_ion_num
-0.2758	-0.3315	-0.3877	complementary_ions
-0.2781	-0.3119	-0.2497	ion_series
-0.0650	-0.1094	-0.0584	weighted_average_abs_fragment_ppm
-0.1485	-0.0130	 0.0138	peptide_length
 0.0000	 0.0000	 0.0000	ntt
-0.1122	-0.1583	-0.1357	nmc
 0.0068	 0.0167	 0.0160	15.994900M
 0.8653	 0.8219	 0.9793	unweighted_spectral_entropy
-1.6002	-1.5421	-1.5948	delta_RT_loess
-0.5945	-0.6958	-0.8381	m0
Found 5770 test set PSMs with q<0.01.
Selected best-scoring PSM per scan+expMass (target-decoy competition): 9051 target PSMs and 2934 decoy PSMs.
Calculating q values.
Final list yields 5776 target PSMs with q<0.01.
Calculating posterior error probabilities (PEPs).
Processing took 93.96 cpu seconds or 3 seconds wall clock time.
Process 'Percolator' finished, exit code: 0
Percolator [Work dir: /storage/yufe/results/msfragger_dia_paper/ccrcc_175/diaumpiredda]
/storage/yufe/tools/FragPipe-18.0/fragpipe/tools/percolator-305/percolator --only-psms --no-terminate --post-processing-tdc --num-threads 56 --results-psms CPTAC_CCRCC_W_JHU_20190112_LUMOS_C3N-00491_NAT_Q1_percolator_target_psms.tsv --decoy-results-psms CPTAC_CCRCC_W_JHU_20190112_LUMOS_C3N-00491_NAT_Q1_percolator_decoy_psms.tsv CPTAC_CCRCC_W_JHU_20190112_LUMOS_C3N-00491_NAT_Q1_edited.pin
Percolator version 3.05.0, Build Date Apr 28 2020 14:23:07
Copyright (c) 2006-9 University of Washington. All rights reserved.
Written by Lukas Käll (lukall@u.washington.edu) in the
Department of Genome Sciences at the University of Washington.
Issued command:
/storage/yufe/tools/FragPipe-18.0/fragpipe/tools/percolator-305/percolator --only-psms --no-terminate --post-processing-tdc --num-threads 56 --results-psms CPTAC_CCRCC_W_JHU_20190112_LUMOS_C3N-00491_NAT_Q1_percolator_target_psms.tsv --decoy-results-psms CPTAC_CCRCC_W_JHU_20190112_LUMOS_C3N-00491_NAT_Q1_percolator_decoy_psms.tsv CPTAC_CCRCC_W_JHU_20190112_LUMOS_C3N-00491_NAT_Q1_edited.pin
Started Sat Aug 13 18:59:06 2022
 on pathproteome-dev01.med.umich.edu
Hyperparameters: selectionFdr=0.01, Cpos=0, Cneg=0, maxNiter=10
Reading tab-delimited input from datafile CPTAC_CCRCC_W_JHU_20190112_LUMOS_C3N-00491_NAT_Q1_edited.pin
Features:
retentiontime rank abs_ppm isotope_errors log10_evalue hyperscore delta_hyperscore matched_ion_num complementary_ions ion_series weighted_average_abs_fragment_ppm peptide_length ntt nmc 15.994900M unweighted_spectral_entropy delta_RT_loess 
Found 55780 PSMs
Concatenated search input detected and --post-processing-tdc flag set. Applying target-decoy competition on Percolator scores.
Train/test set contains 47856 positives and 7924 negatives, size ratio=6.03937 and pi0=1
Selecting Cpos by cross-validation.
Selecting Cneg by cross-validation.
Split 1:	Selected feature 16 as initial direction. Could separate 23113 training set positives with q<0.01 in that direction.
Split 2:	Selected feature 16 as initial direction. Could separate 22879 training set positives with q<0.01 in that direction.
Split 3:	Selected feature 16 as initial direction. Could separate 22950 training set positives with q<0.01 in that direction.
Found 34423 test set positives with q<0.01 in initial direction
Reading in data and feature calculation took 97.01 cpu seconds or 2 seconds wall clock time.
---Training with Cpos selected by cross validation, Cneg selected by cross validation, initial_fdr=0.01, fdr=0.01
Iteration 1:	Estimated 39416 PSMs with q<0.01
Iteration 2:	Estimated 39791 PSMs with q<0.01
Iteration 3:	Estimated 39819 PSMs with q<0.01
Iteration 4:	Estimated 39802 PSMs with q<0.01
Iteration 5:	Estimated 39804 PSMs with q<0.01
Iteration 6:	Estimated 39807 PSMs with q<0.01
Iteration 7:	Estimated 39810 PSMs with q<0.01
Iteration 8:	Estimated 39808 PSMs with q<0.01
Iteration 9:	Estimated 39807 PSMs with q<0.01
Iteration 10:	Estimated 39807 PSMs with q<0.01
Learned normalized SVM weights for the 3 cross-validation splits:
 Split1	 Split2	 Split3	FeatureName
-0.0124	-0.0080	-0.0239	retentiontime
 0.0000	 0.0000	 0.0000	rank
-0.3456	-0.3567	-0.3376	abs_ppm
-0.2038	-0.2259	-0.1823	isotope_errors
-0.4151	-0.6142	-0.3245	log10_evalue
-0.5500	-0.7679	-0.4346	hyperscore
 0.4119	 0.3977	 0.3876	delta_hyperscore
 1.4187	 1.3906	 1.3759	matched_ion_num
-0.5011	-0.4497	-0.4756	complementary_ions
-0.2810	-0.2384	-0.3492	ion_series
-0.0391	-0.0344	-0.0221	weighted_average_abs_fragment_ppm
 0.1099	 0.1058	 0.1241	peptide_length
 0.0000	 0.0000	 0.0000	ntt
-0.1315	-0.0750	-0.0815	nmc
-0.1255	-0.1219	-0.1524	15.994900M
 0.7866	 0.7732	 0.7871	unweighted_spectral_entropy
-1.6453	-1.8025	-1.4968	delta_RT_loess
 0.3589	 0.6224	 0.3581	m0
Found 39789 test set PSMs with q<0.01.
Selected best-scoring PSM per scan+expMass (target-decoy competition): 47856 target PSMs and 7924 decoy PSMs.
Calculating q values.
Final list yields 39791 target PSMs with q<0.01.
Calculating posterior error probabilities (PEPs).
Processing took 119.2 cpu seconds or 5 seconds wall clock time.
Process 'Percolator' finished, exit code: 0
Percolator [Work dir: /storage/yufe/results/msfragger_dia_paper/ccrcc_175/diaumpiredda]
/storage/yufe/tools/FragPipe-18.0/fragpipe/tools/percolator-305/percolator --only-psms --no-terminate --post-processing-tdc --num-threads 56 --results-psms CPTAC_CCRCC_W_JHU_20190112_LUMOS_C3N-00494_NAT_Q2_percolator_target_psms.tsv --decoy-results-psms CPTAC_CCRCC_W_JHU_20190112_LUMOS_C3N-00494_NAT_Q2_percolator_decoy_psms.tsv CPTAC_CCRCC_W_JHU_20190112_LUMOS_C3N-00494_NAT_Q2_edited.pin
Percolator version 3.05.0, Build Date Apr 28 2020 14:23:07
Copyright (c) 2006-9 University of Washington. All rights reserved.
Written by Lukas Käll (lukall@u.washington.edu) in the
Department of Genome Sciences at the University of Washington.
Issued command:
/storage/yufe/tools/FragPipe-18.0/fragpipe/tools/percolator-305/percolator --only-psms --no-terminate --post-processing-tdc --num-threads 56 --results-psms CPTAC_CCRCC_W_JHU_20190112_LUMOS_C3N-00494_NAT_Q2_percolator_target_psms.tsv --decoy-results-psms CPTAC_CCRCC_W_JHU_20190112_LUMOS_C3N-00494_NAT_Q2_percolator_decoy_psms.tsv CPTAC_CCRCC_W_JHU_20190112_LUMOS_C3N-00494_NAT_Q2_edited.pin
Started Sat Aug 13 18:59:14 2022
 on pathproteome-dev01.med.umich.edu
Hyperparameters: selectionFdr=0.01, Cpos=0, Cneg=0, maxNiter=10
Reading tab-delimited input from datafile CPTAC_CCRCC_W_JHU_20190112_LUMOS_C3N-00494_NAT_Q2_edited.pin
Features:
retentiontime rank abs_ppm isotope_errors log10_evalue hyperscore delta_hyperscore matched_ion_num complementary_ions ion_series weighted_average_abs_fragment_ppm peptide_length ntt nmc 15.994900M unweighted_spectral_entropy delta_RT_loess 
Found 27303 PSMs
Concatenated search input detected and --post-processing-tdc flag set. Applying target-decoy competition on Percolator scores.
Train/test set contains 17847 positives and 9456 negatives, size ratio=1.88737 and pi0=1
Selecting Cpos by cross-validation.
Selecting Cneg by cross-validation.
Split 1:	Selected feature 16 as initial direction. Could separate 1696 training set positives with q<0.01 in that direction.
Split 2:	Selected feature 16 as initial direction. Could separate 1718 training set positives with q<0.01 in that direction.
Split 3:	Selected feature 16 as initial direction. Could separate 1948 training set positives with q<0.01 in that direction.
Found 2385 test set positives with q<0.01 in initial direction
Reading in data and feature calculation took 97.08 cpu seconds or 2 seconds wall clock time.
---Training with Cpos selected by cross validation, Cneg selected by cross validation, initial_fdr=0.01, fdr=0.01
Iteration 1:	Estimated 6705 PSMs with q<0.01
Iteration 2:	Estimated 7363 PSMs with q<0.01
Iteration 3:	Estimated 7510 PSMs with q<0.01
Iteration 4:	Estimated 7540 PSMs with q<0.01
Iteration 5:	Estimated 7607 PSMs with q<0.01
Iteration 6:	Estimated 7629 PSMs with q<0.01
Iteration 7:	Estimated 7651 PSMs with q<0.01
Iteration 8:	Estimated 7660 PSMs with q<0.01
Iteration 9:	Estimated 7655 PSMs with q<0.01
Iteration 10:	Estimated 7650 PSMs with q<0.01
Learned normalized SVM weights for the 3 cross-validation splits:
 Split1	 Split2	 Split3	FeatureName
 0.0139	 0.0001	-0.0059	retentiontime
 0.0000	 0.0000	 0.0000	rank
-0.6462	-0.6258	-0.7730	abs_ppm
-0.2465	-0.2763	-0.2640	isotope_errors
-0.4203	-0.3725	-0.3197	log10_evalue
-0.5494	-0.4542	-0.2807	hyperscore
 0.4944	 0.4212	 0.3109	delta_hyperscore
 0.7796	 0.7571	 0.8223	matched_ion_num
-0.3268	-0.2891	-0.2424	complementary_ions
-0.1582	-0.2304	-0.2747	ion_series
-0.0311	-0.0578	-0.0068	weighted_average_abs_fragment_ppm
 0.0446	-0.0122	 0.0591	peptide_length
 0.0000	 0.0000	 0.0000	ntt
-0.0894	-0.1230	-0.1317	nmc
-0.1963	-0.1190	-0.2001	15.994900M
 1.1425	 1.0454	 0.9736	unweighted_spectral_entropy
-3.8331	-2.2945	-3.8586	delta_RT_loess
-4.5336	-3.1541	-4.5447	m0
Found 7476 test set PSMs with q<0.01.
Selected best-scoring PSM per scan+expMass (target-decoy competition): 17847 target PSMs and 9456 decoy PSMs.
Calculating q values.
Final list yields 7488 target PSMs with q<0.01.
Calculating posterior error probabilities (PEPs).
Processing took 97.99 cpu seconds or 3 seconds wall clock time.
Process 'Percolator' finished, exit code: 0
Percolator [Work dir: /storage/yufe/results/msfragger_dia_paper/ccrcc_175/diaumpiredda]
/storage/yufe/tools/FragPipe-18.0/fragpipe/tools/percolator-305/percolator --only-psms --no-terminate --post-processing-tdc --num-threads 56 --results-psms CPTAC_CCRCC_W_JHU_20190112_LUMOS_DDA_LIBRARY_f06_percolator_target_psms.tsv --decoy-results-psms CPTAC_CCRCC_W_JHU_20190112_LUMOS_DDA_LIBRARY_f06_percolator_decoy_psms.tsv CPTAC_CCRCC_W_JHU_20190112_LUMOS_DDA_LIBRARY_f06_edited.pin
Percolator version 3.05.0, Build Date Apr 28 2020 14:23:07
Copyright (c) 2006-9 University of Washington. All rights reserved.
Written by Lukas Käll (lukall@u.washington.edu) in the
Department of Genome Sciences at the University of Washington.
Issued command:
/storage/yufe/tools/FragPipe-18.0/fragpipe/tools/percolator-305/percolator --only-psms --no-terminate --post-processing-tdc --num-threads 56 --results-psms CPTAC_CCRCC_W_JHU_20190112_LUMOS_DDA_LIBRARY_f06_percolator_target_psms.tsv --decoy-results-psms CPTAC_CCRCC_W_JHU_20190112_LUMOS_DDA_LIBRARY_f06_percolator_decoy_psms.tsv CPTAC_CCRCC_W_JHU_20190112_LUMOS_DDA_LIBRARY_f06_edited.pin
Started Sat Aug 13 18:59:19 2022
 on pathproteome-dev01.med.umich.edu
Hyperparameters: selectionFdr=0.01, Cpos=0, Cneg=0, maxNiter=10
Reading tab-delimited input from datafile CPTAC_CCRCC_W_JHU_20190112_LUMOS_DDA_LIBRARY_f06_edited.pin
Features:
retentiontime rank abs_ppm isotope_errors log10_evalue hyperscore delta_hyperscore matched_ion_num complementary_ions ion_series weighted_average_abs_fragment_ppm peptide_length ntt nmc 15.994900M unweighted_spectral_entropy delta_RT_loess 
Found 45101 PSMs
Concatenated search input detected and --post-processing-tdc flag set. Applying target-decoy competition on Percolator scores.
Train/test set contains 38509 positives and 6592 negatives, size ratio=5.84178 and pi0=1
Selecting Cpos by cross-validation.
Selecting Cneg by cross-validation.
Split 1:	Selected feature 5 as initial direction. Could separate 20938 training set positives with q<0.01 in that direction.
Split 2:	Selected feature 5 as initial direction. Could separate 21032 training set positives with q<0.01 in that direction.
Split 3:	Selected feature 5 as initial direction. Could separate 20938 training set positives with q<0.01 in that direction.
Found 31431 test set positives with q<0.01 in initial direction
Reading in data and feature calculation took 96.95 cpu seconds or 2 seconds wall clock time.
---Training with Cpos selected by cross validation, Cneg selected by cross validation, initial_fdr=0.01, fdr=0.01
Iteration 1:	Estimated 32047 PSMs with q<0.01
Iteration 2:	Estimated 32067 PSMs with q<0.01
Iteration 3:	Estimated 32062 PSMs with q<0.01
Iteration 4:	Estimated 32060 PSMs with q<0.01
Iteration 5:	Estimated 32062 PSMs with q<0.01
Iteration 6:	Estimated 32057 PSMs with q<0.01
Iteration 7:	Estimated 32058 PSMs with q<0.01
Iteration 8:	Estimated 32059 PSMs with q<0.01
Iteration 9:	Estimated 32061 PSMs with q<0.01
Iteration 10:	Estimated 32060 PSMs with q<0.01
Learned normalized SVM weights for the 3 cross-validation splits:
 Split1	 Split2	 Split3	FeatureName
 0.1911	 0.2306	 0.3203	retentiontime
 0.0000	 0.0000	 0.0000	rank
-0.1126	-0.0866	-0.0982	abs_ppm
-0.0077	-0.0118	-0.0225	isotope_errors
-1.5421	-1.6664	-2.3734	log10_evalue
-0.2604	-0.1424	-1.5584	hyperscore
 0.6571	 0.5195	 0.7784	delta_hyperscore
 0.9493	 0.8011	 1.5489	matched_ion_num
-0.7584	-0.6917	-0.8367	complementary_ions
-0.0345	-0.0264	 0.1623	ion_series
-0.0526	-0.0373	-0.0096	weighted_average_abs_fragment_ppm
-0.0326	-0.0157	-0.0904	peptide_length
 0.0000	 0.0000	 0.0000	ntt
-0.1982	-0.1498	-0.1924	nmc
 0.0447	 0.1074	 0.0455	15.994900M
 0.9262	 0.9576	 1.0931	unweighted_spectral_entropy
-0.6395	-0.5177	-0.6578	delta_RT_loess
 2.3049	 2.0984	 2.8317	m0
Found 32069 test set PSMs with q<0.01.
Selected best-scoring PSM per scan+expMass (target-decoy competition): 38509 target PSMs and 6592 decoy PSMs.
Calculating q values.
Final list yields 32069 target PSMs with q<0.01.
Calculating posterior error probabilities (PEPs).
Processing took 113.1 cpu seconds or 5 seconds wall clock time.
Process 'Percolator' finished, exit code: 0
Percolator [Work dir: /storage/yufe/results/msfragger_dia_paper/ccrcc_175/diaumpiredda]
/storage/yufe/tools/FragPipe-18.0/fragpipe/tools/percolator-305/percolator --only-psms --no-terminate --post-processing-tdc --num-threads 56 --results-psms CPTAC_CCRCC_W_JHU_20190112_LUMOS_C3N-00177_T_Q2_percolator_target_psms.tsv --decoy-results-psms CPTAC_CCRCC_W_JHU_20190112_LUMOS_C3N-00177_T_Q2_percolator_decoy_psms.tsv CPTAC_CCRCC_W_JHU_20190112_LUMOS_C3N-00177_T_Q2_edited.pin
Percolator version 3.05.0, Build Date Apr 28 2020 14:23:07
Copyright (c) 2006-9 University of Washington. All rights reserved.
Written by Lukas Käll (lukall@u.washington.edu) in the
Department of Genome Sciences at the University of Washington.
Issued command:
/storage/yufe/tools/FragPipe-18.0/fragpipe/tools/percolator-305/percolator --only-psms --no-terminate --post-processing-tdc --num-threads 56 --results-psms CPTAC_CCRCC_W_JHU_20190112_LUMOS_C3N-00177_T_Q2_percolator_target_psms.tsv --decoy-results-psms CPTAC_CCRCC_W_JHU_20190112_LUMOS_C3N-00177_T_Q2_percolator_decoy_psms.tsv CPTAC_CCRCC_W_JHU_20190112_LUMOS_C3N-00177_T_Q2_edited.pin
Started Sat Aug 13 18:59:26 2022
 on pathproteome-dev01.med.umich.edu
Hyperparameters: selectionFdr=0.01, Cpos=0, Cneg=0, maxNiter=10
Reading tab-delimited input from datafile CPTAC_CCRCC_W_JHU_20190112_LUMOS_C3N-00177_T_Q2_edited.pin
Features:
retentiontime rank abs_ppm isotope_errors log10_evalue hyperscore delta_hyperscore matched_ion_num complementary_ions ion_series weighted_average_abs_fragment_ppm peptide_length ntt nmc 15.994900M unweighted_spectral_entropy delta_RT_loess 
Found 20006 PSMs
Concatenated search input detected and --post-processing-tdc flag set. Applying target-decoy competition on Percolator scores.
Train/test set contains 12755 positives and 7251 negatives, size ratio=1.75907 and pi0=1
Selecting Cpos by cross-validation.
Selecting Cneg by cross-validation.
Split 1:	Selected feature 5 as initial direction. Could separate 1044 training set positives with q<0.01 in that direction.
Split 2:	Selected feature 5 as initial direction. Could separate 959 training set positives with q<0.01 in that direction.
Split 3:	Selected feature 6 as initial direction. Could separate 1025 training set positives with q<0.01 in that direction.
Found 1383 test set positives with q<0.01 in initial direction
Reading in data and feature calculation took 96.65 cpu seconds or 2 seconds wall clock time.
---Training with Cpos selected by cross validation, Cneg selected by cross validation, initial_fdr=0.01, fdr=0.01
Iteration 1:	Estimated 3427 PSMs with q<0.01
Iteration 2:	Estimated 4293 PSMs with q<0.01
Iteration 3:	Estimated 4588 PSMs with q<0.01
Iteration 4:	Estimated 4658 PSMs with q<0.01
Iteration 5:	Estimated 4672 PSMs with q<0.01
Iteration 6:	Estimated 4689 PSMs with q<0.01
Iteration 7:	Estimated 4703 PSMs with q<0.01
Iteration 8:	Estimated 4712 PSMs with q<0.01
Iteration 9:	Estimated 4719 PSMs with q<0.01
Iteration 10:	Estimated 4710 PSMs with q<0.01
Learned normalized SVM weights for the 3 cross-validation splits:
 Split1	 Split2	 Split3	FeatureName
 0.1796	 0.3309	 0.0651	retentiontime
 0.0000	 0.0000	 0.0000	rank
-0.9292	-1.0103	-0.8209	abs_ppm
-0.3191	-0.3768	-0.4494	isotope_errors
-0.6218	-0.7599	-0.3717	log10_evalue
-0.1437	-0.3168	-0.1832	hyperscore
 0.4705	 0.2923	 0.2494	delta_hyperscore
 0.7667	 0.7483	 0.7738	matched_ion_num
-0.4382	-0.4431	-0.3183	complementary_ions
-0.3035	-0.3235	-0.2094	ion_series
-0.0606	 0.0126	-0.0726	weighted_average_abs_fragment_ppm
-0.4148	-0.2226	-0.1741	peptide_length
 0.0000	 0.0000	 0.0000	ntt
-0.1567	-0.1958	-0.1877	nmc
-0.2190	-0.2916	-0.1643	15.994900M
 1.0833	 1.0278	 0.6782	unweighted_spectral_entropy
-4.3960	-4.4332	-1.8233	delta_RT_loess
-4.9649	-5.6284	-2.8249	m0
Found 4563 test set PSMs with q<0.01.
Selected best-scoring PSM per scan+expMass (target-decoy competition): 12755 target PSMs and 7251 decoy PSMs.
Calculating q values.
Final list yields 4578 target PSMs with q<0.01.
Calculating posterior error probabilities (PEPs).
Processing took 94.26 cpu seconds or 3 seconds wall clock time.
Process 'Percolator' finished, exit code: 0
Percolator [Work dir: /storage/yufe/results/msfragger_dia_paper/ccrcc_175/diaumpiredda]
/storage/yufe/tools/FragPipe-18.0/fragpipe/tools/percolator-305/percolator --only-psms --no-terminate --post-processing-tdc --num-threads 56 --results-psms CPTAC_CCRCC_W_JHU_20190112_LUMOS_C3L-00097_T_Q3_percolator_target_psms.tsv --decoy-results-psms CPTAC_CCRCC_W_JHU_20190112_LUMOS_C3L-00097_T_Q3_percolator_decoy_psms.tsv CPTAC_CCRCC_W_JHU_20190112_LUMOS_C3L-00097_T_Q3_edited.pin
Percolator version 3.05.0, Build Date Apr 28 2020 14:23:07
Copyright (c) 2006-9 University of Washington. All rights reserved.
Written by Lukas Käll (lukall@u.washington.edu) in the
Department of Genome Sciences at the University of Washington.
Issued command:
/storage/yufe/tools/FragPipe-18.0/fragpipe/tools/percolator-305/percolator --only-psms --no-terminate --post-processing-tdc --num-threads 56 --results-psms CPTAC_CCRCC_W_JHU_20190112_LUMOS_C3L-00097_T_Q3_percolator_target_psms.tsv --decoy-results-psms CPTAC_CCRCC_W_JHU_20190112_LUMOS_C3L-00097_T_Q3_percolator_decoy_psms.tsv CPTAC_CCRCC_W_JHU_20190112_LUMOS_C3L-00097_T_Q3_edited.pin
Started Sat Aug 13 18:59:32 2022
 on pathproteome-dev01.med.umich.edu
Hyperparameters: selectionFdr=0.01, Cpos=0, Cneg=0, maxNiter=10
Reading tab-delimited input from datafile CPTAC_CCRCC_W_JHU_20190112_LUMOS_C3L-00097_T_Q3_edited.pin
Features:
retentiontime rank abs_ppm isotope_errors log10_evalue hyperscore delta_hyperscore matched_ion_num complementary_ions ion_series weighted_average_abs_fragment_ppm peptide_length ntt nmc 15.994900M unweighted_spectral_entropy delta_RT_loess 
Found 4858 PSMs
Concatenated search input detected and --post-processing-tdc flag set. Applying target-decoy competition on Percolator scores.
Train/test set contains 3891 positives and 967 negatives, size ratio=4.02378 and pi0=1
Selecting Cpos by cross-validation.
Selecting Cneg by cross-validation.
Split 1:	Selected feature 16 as initial direction. Could separate 1569 training set positives with q<0.01 in that direction.
Split 2:	Selected feature 16 as initial direction. Could separate 1617 training set positives with q<0.01 in that direction.
Split 3:	Selected feature 16 as initial direction. Could separate 1515 training set positives with q<0.01 in that direction.
Found 2286 test set positives with q<0.01 in initial direction
Reading in data and feature calculation took 95.64 cpu seconds or 2 seconds wall clock time.
---Training with Cpos selected by cross validation, Cneg selected by cross validation, initial_fdr=0.01, fdr=0.01
Iteration 1:	Estimated 2724 PSMs with q<0.01
Iteration 2:	Estimated 2771 PSMs with q<0.01
Iteration 3:	Estimated 2777 PSMs with q<0.01
Iteration 4:	Estimated 2793 PSMs with q<0.01
Iteration 5:	Estimated 2795 PSMs with q<0.01
Iteration 6:	Estimated 2801 PSMs with q<0.01
Iteration 7:	Estimated 2804 PSMs with q<0.01
Iteration 8:	Estimated 2805 PSMs with q<0.01
Iteration 9:	Estimated 2804 PSMs with q<0.01
Iteration 10:	Estimated 2804 PSMs with q<0.01
Learned normalized SVM weights for the 3 cross-validation splits:
 Split1	 Split2	 Split3	FeatureName
-0.3543	-0.3417	-0.0270	retentiontime
 0.0000	 0.0000	 0.0000	rank
-0.2358	-0.2869	-0.2752	abs_ppm
 0.0238	-0.0220	-0.0294	isotope_errors
-0.6486	-0.6455	-0.2720	log10_evalue
-0.1967	-0.3614	-1.3652	hyperscore
 0.4030	 0.2405	 0.7749	delta_hyperscore
 0.6833	 1.6544	 2.7904	matched_ion_num
-0.1272	 0.2485	-0.3425	complementary_ions
-0.1833	-0.0890	-0.5707	ion_series
 0.0842	-0.0116	 0.0883	weighted_average_abs_fragment_ppm
 0.2542	 0.3876	 0.1902	peptide_length
 0.0000	 0.0000	 0.0000	ntt
 0.0703	-0.0310	 0.3197	nmc
-0.0667	-0.0521	 0.0257	15.994900M
 1.3993	 1.4102	 2.0517	unweighted_spectral_entropy
-1.4868	-1.5493	-1.8402	delta_RT_loess
 0.2124	 0.9960	 0.3654	m0
Found 2754 test set PSMs with q<0.01.
Selected best-scoring PSM per scan+expMass (target-decoy competition): 3891 target PSMs and 967 decoy PSMs.
Calculating q values.
Final list yields 2757 target PSMs with q<0.01.
Calculating posterior error probabilities (PEPs).
Processing took 91.44 cpu seconds or 3 seconds wall clock time.
Process 'Percolator' finished, exit code: 0
Percolator [Work dir: /storage/yufe/results/msfragger_dia_paper/ccrcc_175/diaumpiredda]
/storage/yufe/tools/FragPipe-18.0/fragpipe/tools/percolator-305/percolator --only-psms --no-terminate --post-processing-tdc --num-threads 56 --results-psms CPTAC_CCRCC_W_JHU_20190112_LUMOS_C3L-00791_NAT_Q2_percolator_target_psms.tsv --decoy-results-psms CPTAC_CCRCC_W_JHU_20190112_LUMOS_C3L-00791_NAT_Q2_percolator_decoy_psms.tsv CPTAC_CCRCC_W_JHU_20190112_LUMOS_C3L-00791_NAT_Q2_edited.pin
Percolator version 3.05.0, Build Date Apr 28 2020 14:23:07
Copyright (c) 2006-9 University of Washington. All rights reserved.
Written by Lukas Käll (lukall@u.washington.edu) in the
Department of Genome Sciences at the University of Washington.
Issued command:
/storage/yufe/tools/FragPipe-18.0/fragpipe/tools/percolator-305/percolator --only-psms --no-terminate --post-processing-tdc --num-threads 56 --results-psms CPTAC_CCRCC_W_JHU_20190112_LUMOS_C3L-00791_NAT_Q2_percolator_target_psms.tsv --decoy-results-psms CPTAC_CCRCC_W_JHU_20190112_LUMOS_C3L-00791_NAT_Q2_percolator_decoy_psms.tsv CPTAC_CCRCC_W_JHU_20190112_LUMOS_C3L-00791_NAT_Q2_edited.pin
Started Sat Aug 13 18:59:37 2022
 on pathproteome-dev01.med.umich.edu
Hyperparameters: selectionFdr=0.01, Cpos=0, Cneg=0, maxNiter=10
Reading tab-delimited input from datafile CPTAC_CCRCC_W_JHU_20190112_LUMOS_C3L-00791_NAT_Q2_edited.pin
Features:
retentiontime rank abs_ppm isotope_errors log10_evalue hyperscore delta_hyperscore matched_ion_num complementary_ions ion_series weighted_average_abs_fragment_ppm peptide_length ntt nmc 15.994900M unweighted_spectral_entropy delta_RT_loess 
Found 11238 PSMs
Concatenated search input detected and --post-processing-tdc flag set. Applying target-decoy competition on Percolator scores.
Train/test set contains 8382 positives and 2856 negatives, size ratio=2.93487 and pi0=1
Selecting Cpos by cross-validation.
Selecting Cneg by cross-validation.
Split 1:	Selected feature 8 as initial direction. Could separate 1554 training set positives with q<0.01 in that direction.
Split 2:	Selected feature 8 as initial direction. Could separate 1541 training set positives with q<0.01 in that direction.
Split 3:	Selected feature 5 as initial direction. Could separate 1211 training set positives with q<0.01 in that direction.
Found 1529 test set positives with q<0.01 in initial direction
Reading in data and feature calculation took 96.51 cpu seconds or 2 seconds wall clock time.
---Training with Cpos selected by cross validation, Cneg selected by cross validation, initial_fdr=0.01, fdr=0.01
Iteration 1:	Estimated 3860 PSMs with q<0.01
Iteration 2:	Estimated 4965 PSMs with q<0.01
Iteration 3:	Estimated 5155 PSMs with q<0.01
Iteration 4:	Estimated 5181 PSMs with q<0.01
Iteration 5:	Estimated 5191 PSMs with q<0.01
Iteration 6:	Estimated 5189 PSMs with q<0.01
Iteration 7:	Estimated 5191 PSMs with q<0.01
Iteration 8:	Estimated 5190 PSMs with q<0.01
Iteration 9:	Estimated 5191 PSMs with q<0.01
Iteration 10:	Estimated 5189 PSMs with q<0.01
Learned normalized SVM weights for the 3 cross-validation splits:
 Split1	 Split2	 Split3	FeatureName
-0.1413	-0.1275	-0.0387	retentiontime
 0.0000	 0.0000	 0.0000	rank
-0.5415	-0.7995	-0.8371	abs_ppm
-0.2149	-0.3021	-0.1882	isotope_errors
-0.4413	-0.7245	-0.4249	log10_evalue
-0.6802	-0.8879	-0.9319	hyperscore
 0.4878	 0.5386	 0.6436	delta_hyperscore
 1.1322	 1.4553	 2.1685	matched_ion_num
-0.3676	-0.5005	-0.6065	complementary_ions
-0.1683	-0.4173	-0.2745	ion_series
-0.0789	-0.0791	-0.0548	weighted_average_abs_fragment_ppm
 0.1498	 0.0043	 0.0562	peptide_length
 0.0000	 0.0000	 0.0000	ntt
-0.1454	-0.2425	-0.0084	nmc
-0.1201	-0.0515	-0.0768	15.994900M
 0.9131	 1.0604	 1.5198	unweighted_spectral_entropy
-1.9456	-3.3541	-4.0983	delta_RT_loess
-1.0547	-1.9052	-2.1873	m0
Found 5084 test set PSMs with q<0.01.
Selected best-scoring PSM per scan+expMass (target-decoy competition): 8382 target PSMs and 2856 decoy PSMs.
Calculating q values.
Final list yields 5087 target PSMs with q<0.01.
Calculating posterior error probabilities (PEPs).
Processing took 94.22 cpu seconds or 3 seconds wall clock time.
Process 'Percolator' finished, exit code: 0
Percolator [Work dir: /storage/yufe/results/msfragger_dia_paper/ccrcc_175/diaumpiredda]
/storage/yufe/tools/FragPipe-18.0/fragpipe/tools/percolator-305/percolator --only-psms --no-terminate --post-processing-tdc --num-threads 56 --results-psms CPTAC_CCRCC_W_JHU_20190112_LUMOS_C3N-00305_T_Q1_percolator_target_psms.tsv --decoy-results-psms CPTAC_CCRCC_W_JHU_20190112_LUMOS_C3N-00305_T_Q1_percolator_decoy_psms.tsv CPTAC_CCRCC_W_JHU_20190112_LUMOS_C3N-00305_T_Q1_edited.pin
Percolator version 3.05.0, Build Date Apr 28 2020 14:23:07
Copyright (c) 2006-9 University of Washington. All rights reserved.
Written by Lukas Käll (lukall@u.washington.edu) in the
Department of Genome Sciences at the University of Washington.
Issued command:
/storage/yufe/tools/FragPipe-18.0/fragpipe/tools/percolator-305/percolator --only-psms --no-terminate --post-processing-tdc --num-threads 56 --results-psms CPTAC_CCRCC_W_JHU_20190112_LUMOS_C3N-00305_T_Q1_percolator_target_psms.tsv --decoy-results-psms CPTAC_CCRCC_W_JHU_20190112_LUMOS_C3N-00305_T_Q1_percolator_decoy_psms.tsv CPTAC_CCRCC_W_JHU_20190112_LUMOS_C3N-00305_T_Q1_edited.pin
Started Sat Aug 13 18:59:42 2022
 on pathproteome-dev01.med.umich.edu
Hyperparameters: selectionFdr=0.01, Cpos=0, Cneg=0, maxNiter=10
Reading tab-delimited input from datafile CPTAC_CCRCC_W_JHU_20190112_LUMOS_C3N-00305_T_Q1_edited.pin
Features:
retentiontime rank abs_ppm isotope_errors log10_evalue hyperscore delta_hyperscore matched_ion_num complementary_ions ion_series weighted_average_abs_fragment_ppm peptide_length ntt nmc 15.994900M unweighted_spectral_entropy delta_RT_loess 
Found 40922 PSMs
Concatenated search input detected and --post-processing-tdc flag set. Applying target-decoy competition on Percolator scores.
Train/test set contains 34796 positives and 6126 negatives, size ratio=5.68005 and pi0=1
Selecting Cpos by cross-validation.
Selecting Cneg by cross-validation.
Split 1:	Selected feature 16 as initial direction. Could separate 14785 training set positives with q<0.01 in that direction.
Split 2:	Selected feature 16 as initial direction. Could separate 15226 training set positives with q<0.01 in that direction.
Split 3:	Selected feature 16 as initial direction. Could separate 14517 training set positives with q<0.01 in that direction.
Found 22192 test set positives with q<0.01 in initial direction
Reading in data and feature calculation took 96.9 cpu seconds or 2 seconds wall clock time.
---Training with Cpos selected by cross validation, Cneg selected by cross validation, initial_fdr=0.01, fdr=0.01
Iteration 1:	Estimated 27939 PSMs with q<0.01
Iteration 2:	Estimated 28239 PSMs with q<0.01
Iteration 3:	Estimated 28273 PSMs with q<0.01
Iteration 4:	Estimated 28260 PSMs with q<0.01
Iteration 5:	Estimated 28260 PSMs with q<0.01
Iteration 6:	Estimated 28254 PSMs with q<0.01
Iteration 7:	Estimated 28254 PSMs with q<0.01
Iteration 8:	Estimated 28252 PSMs with q<0.01
Iteration 9:	Estimated 28253 PSMs with q<0.01
Iteration 10:	Estimated 28255 PSMs with q<0.01
Learned normalized SVM weights for the 3 cross-validation splits:
 Split1	 Split2	 Split3	FeatureName
 0.0156	 0.0339	 0.0102	retentiontime
 0.0000	 0.0000	 0.0000	rank
-0.4148	-0.4288	-0.4165	abs_ppm
-0.3128	-0.2589	-0.3059	isotope_errors
-0.5812	-0.6348	-0.6912	log10_evalue
-0.3667	-0.3800	-0.5352	hyperscore
 0.2667	 0.2734	 0.4372	delta_hyperscore
 1.2576	 1.0051	 1.1492	matched_ion_num
-0.3941	-0.3406	-0.4090	complementary_ions
-0.2097	-0.1079	-0.0948	ion_series
 0.0735	 0.0627	 0.0770	weighted_average_abs_fragment_ppm
 0.1244	 0.0896	 0.1668	peptide_length
 0.0000	 0.0000	 0.0000	ntt
-0.1153	-0.0791	-0.0533	nmc
-0.0900	-0.1229	-0.1256	15.994900M
 0.6946	 0.7099	 0.7301	unweighted_spectral_entropy
-1.6809	-1.8606	-1.8232	delta_RT_loess
 0.6443	 0.5378	 0.6493	m0
Found 28222 test set PSMs with q<0.01.
Selected best-scoring PSM per scan+expMass (target-decoy competition): 34796 target PSMs and 6126 decoy PSMs.
Calculating q values.
Final list yields 28222 target PSMs with q<0.01.
Calculating posterior error probabilities (PEPs).
Processing took 109.5 cpu seconds or 4 seconds wall clock time.
Process 'Percolator' finished, exit code: 0
Percolator [Work dir: /storage/yufe/results/msfragger_dia_paper/ccrcc_175/diaumpiredda]
/storage/yufe/tools/FragPipe-18.0/fragpipe/tools/percolator-305/percolator --only-psms --no-terminate --post-processing-tdc --num-threads 56 --results-psms CPTAC_CCRCC_W_JHU_20190112_LUMOS_C3L-00902_NAT_Q2_percolator_target_psms.tsv --decoy-results-psms CPTAC_CCRCC_W_JHU_20190112_LUMOS_C3L-00902_NAT_Q2_percolator_decoy_psms.tsv CPTAC_CCRCC_W_JHU_20190112_LUMOS_C3L-00902_NAT_Q2_edited.pin
Percolator version 3.05.0, Build Date Apr 28 2020 14:23:07
Copyright (c) 2006-9 University of Washington. All rights reserved.
Written by Lukas Käll (lukall@u.washington.edu) in the
Department of Genome Sciences at the University of Washington.
Issued command:
/storage/yufe/tools/FragPipe-18.0/fragpipe/tools/percolator-305/percolator --only-psms --no-terminate --post-processing-tdc --num-threads 56 --results-psms CPTAC_CCRCC_W_JHU_20190112_LUMOS_C3L-00902_NAT_Q2_percolator_target_psms.tsv --decoy-results-psms CPTAC_CCRCC_W_JHU_20190112_LUMOS_C3L-00902_NAT_Q2_percolator_decoy_psms.tsv CPTAC_CCRCC_W_JHU_20190112_LUMOS_C3L-00902_NAT_Q2_edited.pin
Started Sat Aug 13 18:59:48 2022
 on pathproteome-dev01.med.umich.edu
Hyperparameters: selectionFdr=0.01, Cpos=0, Cneg=0, maxNiter=10
Reading tab-delimited input from datafile CPTAC_CCRCC_W_JHU_20190112_LUMOS_C3L-00902_NAT_Q2_edited.pin
Features:
retentiontime rank abs_ppm isotope_errors log10_evalue hyperscore delta_hyperscore matched_ion_num complementary_ions ion_series weighted_average_abs_fragment_ppm peptide_length ntt nmc 15.994900M unweighted_spectral_entropy delta_RT_loess 
Found 13119 PSMs
Concatenated search input detected and --post-processing-tdc flag set. Applying target-decoy competition on Percolator scores.
Train/test set contains 9887 positives and 3232 negatives, size ratio=3.0591 and pi0=1
Selecting Cpos by cross-validation.
Selecting Cneg by cross-validation.
Split 1:	Selected feature 5 as initial direction. Could separate 1363 training set positives with q<0.01 in that direction.
Split 2:	Selected feature 6 as initial direction. Could separate 1448 training set positives with q<0.01 in that direction.
Split 3:	Selected feature 5 as initial direction. Could separate 1529 training set positives with q<0.01 in that direction.
Found 2050 test set positives with q<0.01 in initial direction
Reading in data and feature calculation took 92.99 cpu seconds or 2 seconds wall clock time.
---Training with Cpos selected by cross validation, Cneg selected by cross validation, initial_fdr=0.01, fdr=0.01
Iteration 1:	Estimated 4458 PSMs with q<0.01
Iteration 2:	Estimated 5620 PSMs with q<0.01
Iteration 3:	Estimated 6087 PSMs with q<0.01
Iteration 4:	Estimated 6166 PSMs with q<0.01
Iteration 5:	Estimated 6211 PSMs with q<0.01
Iteration 6:	Estimated 6227 PSMs with q<0.01
Iteration 7:	Estimated 6229 PSMs with q<0.01
Iteration 8:	Estimated 6222 PSMs with q<0.01
Iteration 9:	Estimated 6223 PSMs with q<0.01
Iteration 10:	Estimated 6227 PSMs with q<0.01
Learned normalized SVM weights for the 3 cross-validation splits:
 Split1	 Split2	 Split3	FeatureName
 0.0632	 0.0125	 0.0435	retentiontime
 0.0000	 0.0000	 0.0000	rank
-0.9115	-0.8880	-0.7113	abs_ppm
-0.2515	-0.2220	-0.1076	isotope_errors
-0.5172	-0.5183	-0.5037	log10_evalue
-0.5936	-0.7432	-0.4976	hyperscore
 0.4702	 0.5138	 0.3806	delta_hyperscore
 1.3481	 1.2806	 0.8904	matched_ion_num
-0.3059	-0.2457	-0.2354	complementary_ions
-0.2306	-0.2442	-0.1840	ion_series
 0.0544	 0.0059	 0.0400	weighted_average_abs_fragment_ppm
 0.1942	 0.2600	 0.2106	peptide_length
 0.0000	 0.0000	 0.0000	ntt
-0.1744	-0.1756	-0.1774	nmc
 0.0274	-0.0957	-0.1087	15.994900M
 1.1447	 1.0619	 0.9266	unweighted_spectral_entropy
-3.7174	-3.4334	-2.4019	delta_RT_loess
-1.9728	-1.9536	-1.5261	m0
Found 6165 test set PSMs with q<0.01.
Selected best-scoring PSM per scan+expMass (target-decoy competition): 9887 target PSMs and 3232 decoy PSMs.
Calculating q values.
Final list yields 6166 target PSMs with q<0.01.
Calculating posterior error probabilities (PEPs).
Processing took 90.5 cpu seconds or 4 seconds wall clock time.
Process 'Percolator' finished, exit code: 0
Percolator [Work dir: /storage/yufe/results/msfragger_dia_paper/ccrcc_175/diaumpiredda]
/storage/yufe/tools/FragPipe-18.0/fragpipe/tools/percolator-305/percolator --only-psms --no-terminate --post-processing-tdc --num-threads 56 --results-psms CPTAC_CCRCC_W_JHU_20190112_LUMOS_C3N-00312_T_Q2_percolator_target_psms.tsv --decoy-results-psms CPTAC_CCRCC_W_JHU_20190112_LUMOS_C3N-00312_T_Q2_percolator_decoy_psms.tsv CPTAC_CCRCC_W_JHU_20190112_LUMOS_C3N-00312_T_Q2_edited.pin
Percolator version 3.05.0, Build Date Apr 28 2020 14:23:07
Copyright (c) 2006-9 University of Washington. All rights reserved.
Written by Lukas Käll (lukall@u.washington.edu) in the
Department of Genome Sciences at the University of Washington.
Issued command:
/storage/yufe/tools/FragPipe-18.0/fragpipe/tools/percolator-305/percolator --only-psms --no-terminate --post-processing-tdc --num-threads 56 --results-psms CPTAC_CCRCC_W_JHU_20190112_LUMOS_C3N-00312_T_Q2_percolator_target_psms.tsv --decoy-results-psms CPTAC_CCRCC_W_JHU_20190112_LUMOS_C3N-00312_T_Q2_percolator_decoy_psms.tsv CPTAC_CCRCC_W_JHU_20190112_LUMOS_C3N-00312_T_Q2_edited.pin
Started Sat Aug 13 18:59:54 2022
 on pathproteome-dev01.med.umich.edu
Hyperparameters: selectionFdr=0.01, Cpos=0, Cneg=0, maxNiter=10
Reading tab-delimited input from datafile CPTAC_CCRCC_W_JHU_20190112_LUMOS_C3N-00312_T_Q2_edited.pin
Features:
retentiontime rank abs_ppm isotope_errors log10_evalue hyperscore delta_hyperscore matched_ion_num complementary_ions ion_series weighted_average_abs_fragment_ppm peptide_length ntt nmc 15.994900M unweighted_spectral_entropy delta_RT_loess 
Found 23949 PSMs
Concatenated search input detected and --post-processing-tdc flag set. Applying target-decoy competition on Percolator scores.
Train/test set contains 15508 positives and 8441 negatives, size ratio=1.83722 and pi0=1
Selecting Cpos by cross-validation.
Selecting Cneg by cross-validation.
Split 1:	Selected feature 6 as initial direction. Could separate 1281 training set positives with q<0.01 in that direction.
Split 2:	Selected feature 6 as initial direction. Could separate 1147 training set positives with q<0.01 in that direction.
Split 3:	Selected feature 6 as initial direction. Could separate 1184 training set positives with q<0.01 in that direction.
Found 1729 test set positives with q<0.01 in initial direction
Reading in data and feature calculation took 97.03 cpu seconds or 2 seconds wall clock time.
---Training with Cpos selected by cross validation, Cneg selected by cross validation, initial_fdr=0.01, fdr=0.01
Iteration 1:	Estimated 3892 PSMs with q<0.01
Iteration 2:	Estimated 5329 PSMs with q<0.01
Iteration 3:	Estimated 5875 PSMs with q<0.01
Iteration 4:	Estimated 5961 PSMs with q<0.01
Iteration 5:	Estimated 5974 PSMs with q<0.01
Iteration 6:	Estimated 6013 PSMs with q<0.01
Iteration 7:	Estimated 6016 PSMs with q<0.01
Iteration 8:	Estimated 6018 PSMs with q<0.01
Iteration 9:	Estimated 6011 PSMs with q<0.01
Iteration 10:	Estimated 6011 PSMs with q<0.01
Learned normalized SVM weights for the 3 cross-validation splits:
 Split1	 Split2	 Split3	FeatureName
-0.0551	-0.0656	-0.0156	retentiontime
 0.0000	 0.0000	 0.0000	rank
-0.6882	-1.0223	-0.6343	abs_ppm
-0.2490	-0.2541	-0.2757	isotope_errors
-0.4283	-0.4958	-0.4093	log10_evalue
-0.3183	-0.4703	-0.3111	hyperscore
 0.1603	 0.2401	 0.1846	delta_hyperscore
 0.6098	 0.6631	 0.5876	matched_ion_num
-0.2512	-0.3309	-0.2433	complementary_ions
-0.2026	-0.2387	-0.1828	ion_series
-0.0231	 0.0035	-0.0011	weighted_average_abs_fragment_ppm
-0.0794	-0.0172	-0.0458	peptide_length
 0.0000	 0.0000	 0.0000	ntt
-0.1761	-0.2221	-0.1771	nmc
-0.2709	-0.2433	-0.2169	15.994900M
 0.8323	 1.0018	 0.8551	unweighted_spectral_entropy
-1.7130	-3.0184	-1.7099	delta_RT_loess
-2.5027	-4.0291	-2.2642	m0
Found 5910 test set PSMs with q<0.01.
Selected best-scoring PSM per scan+expMass (target-decoy competition): 15508 target PSMs and 8441 decoy PSMs.
Calculating q values.
Final list yields 5919 target PSMs with q<0.01.
Calculating posterior error probabilities (PEPs).
Processing took 96.58 cpu seconds or 4 seconds wall clock time.
Process 'Percolator' finished, exit code: 0
Percolator [Work dir: /storage/yufe/results/msfragger_dia_paper/ccrcc_175/diaumpiredda]
/storage/yufe/tools/FragPipe-18.0/fragpipe/tools/percolator-305/percolator --only-psms --no-terminate --post-processing-tdc --num-threads 56 --results-psms CPTAC_CCRCC_W_JHU_20190112_LUMOS_C3N-01200_NAT_Q3_percolator_target_psms.tsv --decoy-results-psms CPTAC_CCRCC_W_JHU_20190112_LUMOS_C3N-01200_NAT_Q3_percolator_decoy_psms.tsv CPTAC_CCRCC_W_JHU_20190112_LUMOS_C3N-01200_NAT_Q3_edited.pin
Percolator version 3.05.0, Build Date Apr 28 2020 14:23:07
Copyright (c) 2006-9 University of Washington. All rights reserved.
Written by Lukas Käll (lukall@u.washington.edu) in the
Department of Genome Sciences at the University of Washington.
Issued command:
/storage/yufe/tools/FragPipe-18.0/fragpipe/tools/percolator-305/percolator --only-psms --no-terminate --post-processing-tdc --num-threads 56 --results-psms CPTAC_CCRCC_W_JHU_20190112_LUMOS_C3N-01200_NAT_Q3_percolator_target_psms.tsv --decoy-results-psms CPTAC_CCRCC_W_JHU_20190112_LUMOS_C3N-01200_NAT_Q3_percolator_decoy_psms.tsv CPTAC_CCRCC_W_JHU_20190112_LUMOS_C3N-01200_NAT_Q3_edited.pin
Started Sat Aug 13 19:00:00 2022
 on pathproteome-dev01.med.umich.edu
Hyperparameters: selectionFdr=0.01, Cpos=0, Cneg=0, maxNiter=10
Reading tab-delimited input from datafile CPTAC_CCRCC_W_JHU_20190112_LUMOS_C3N-01200_NAT_Q3_edited.pin
Features:
retentiontime rank abs_ppm isotope_errors log10_evalue hyperscore delta_hyperscore matched_ion_num complementary_ions ion_series weighted_average_abs_fragment_ppm peptide_length ntt nmc 15.994900M unweighted_spectral_entropy delta_RT_loess 
Found 7814 PSMs
Concatenated search input detected and --post-processing-tdc flag set. Applying target-decoy competition on Percolator scores.
Train/test set contains 5259 positives and 2555 negatives, size ratio=2.05832 and pi0=1
Selecting Cpos by cross-validation.
Selecting Cneg by cross-validation.
Split 1:	Selected feature 16 as initial direction. Could separate 1483 training set positives with q<0.01 in that direction.
Split 2:	Selected feature 16 as initial direction. Could separate 1461 training set positives with q<0.01 in that direction.
Split 3:	Selected feature 16 as initial direction. Could separate 1433 training set positives with q<0.01 in that direction.
Found 2187 test set positives with q<0.01 in initial direction
Reading in data and feature calculation took 93.92 cpu seconds or 2 seconds wall clock time.
---Training with Cpos selected by cross validation, Cneg selected by cross validation, initial_fdr=0.01, fdr=0.01
Iteration 1:	Estimated 2549 PSMs with q<0.01
Iteration 2:	Estimated 2590 PSMs with q<0.01
Iteration 3:	Estimated 2598 PSMs with q<0.01
Iteration 4:	Estimated 2604 PSMs with q<0.01
Iteration 5:	Estimated 2609 PSMs with q<0.01
Iteration 6:	Estimated 2607 PSMs with q<0.01
Iteration 7:	Estimated 2608 PSMs with q<0.01
Iteration 8:	Estimated 2608 PSMs with q<0.01
Iteration 9:	Estimated 2609 PSMs with q<0.01
Iteration 10:	Estimated 2608 PSMs with q<0.01
Learned normalized SVM weights for the 3 cross-validation splits:
 Split1	 Split2	 Split3	FeatureName
-0.0594	 0.1651	-0.1565	retentiontime
 0.0000	 0.0000	 0.0000	rank
-0.2414	-0.2240	-0.1192	abs_ppm
-0.0710	 0.0574	-0.0306	isotope_errors
-0.3519	-1.0390	-0.7095	log10_evalue
-0.0786	-1.1408	-0.4020	hyperscore
 0.2987	 0.2783	-0.1927	delta_hyperscore
 0.9514	 1.7487	 1.3956	matched_ion_num
 0.1567	 0.1355	-0.1194	complementary_ions
 0.0789	 0.2225	 0.0540	ion_series
-0.1292	-0.1704	-0.1862	weighted_average_abs_fragment_ppm
 0.1658	 0.4832	 0.2406	peptide_length
 0.0000	 0.0000	 0.0000	ntt
 0.0513	 0.1994	 0.1082	nmc
-0.0946	-0.1338	-0.1397	15.994900M
 1.3116	 2.5363	 1.4826	unweighted_spectral_entropy
-0.9081	-1.5813	-1.1118	delta_RT_loess
-0.6501	-1.5224	-1.2124	m0
Found 2551 test set PSMs with q<0.01.
Selected best-scoring PSM per scan+expMass (target-decoy competition): 5259 target PSMs and 2555 decoy PSMs.
Calculating q values.
Final list yields 2558 target PSMs with q<0.01.
Calculating posterior error probabilities (PEPs).
Processing took 93.06 cpu seconds or 3 seconds wall clock time.
Process 'Percolator' finished, exit code: 0
Percolator [Work dir: /storage/yufe/results/msfragger_dia_paper/ccrcc_175/diaumpiredda]
/storage/yufe/tools/FragPipe-18.0/fragpipe/tools/percolator-305/percolator --only-psms --no-terminate --post-processing-tdc --num-threads 56 --results-psms CPTAC_CCRCC_W_JHU_20190112_LUMOS_C3L-00817_T_Q3_percolator_target_psms.tsv --decoy-results-psms CPTAC_CCRCC_W_JHU_20190112_LUMOS_C3L-00817_T_Q3_percolator_decoy_psms.tsv CPTAC_CCRCC_W_JHU_20190112_LUMOS_C3L-00817_T_Q3_edited.pin
Percolator version 3.05.0, Build Date Apr 28 2020 14:23:07
Copyright (c) 2006-9 University of Washington. All rights reserved.
Written by Lukas Käll (lukall@u.washington.edu) in the
Department of Genome Sciences at the University of Washington.
Issued command:
/storage/yufe/tools/FragPipe-18.0/fragpipe/tools/percolator-305/percolator --only-psms --no-terminate --post-processing-tdc --num-threads 56 --results-psms CPTAC_CCRCC_W_JHU_20190112_LUMOS_C3L-00817_T_Q3_percolator_target_psms.tsv --decoy-results-psms CPTAC_CCRCC_W_JHU_20190112_LUMOS_C3L-00817_T_Q3_percolator_decoy_psms.tsv CPTAC_CCRCC_W_JHU_20190112_LUMOS_C3L-00817_T_Q3_edited.pin
Started Sat Aug 13 19:00:05 2022
 on pathproteome-dev01.med.umich.edu
Hyperparameters: selectionFdr=0.01, Cpos=0, Cneg=0, maxNiter=10
Reading tab-delimited input from datafile CPTAC_CCRCC_W_JHU_20190112_LUMOS_C3L-00817_T_Q3_edited.pin
Features:
retentiontime rank abs_ppm isotope_errors log10_evalue hyperscore delta_hyperscore matched_ion_num complementary_ions ion_series weighted_average_abs_fragment_ppm peptide_length ntt nmc 15.994900M unweighted_spectral_entropy delta_RT_loess 
Found 2873 PSMs
Concatenated search input detected and --post-processing-tdc flag set. Applying target-decoy competition on Percolator scores.
Train/test set contains 2226 positives and 647 negatives, size ratio=3.44049 and pi0=1
Selecting Cpos by cross-validation.
Selecting Cneg by cross-validation.
Split 1:	Selected feature 16 as initial direction. Could separate 880 training set positives with q<0.01 in that direction.
Split 2:	Selected feature 16 as initial direction. Could separate 832 training set positives with q<0.01 in that direction.
Split 3:	Selected feature 5 as initial direction. Could separate 725 training set positives with q<0.01 in that direction.
Found 811 test set positives with q<0.01 in initial direction
Reading in data and feature calculation took 91.25 cpu seconds or 2 seconds wall clock time.
---Training with Cpos selected by cross validation, Cneg selected by cross validation, initial_fdr=0.01, fdr=0.01
Iteration 1:	Estimated 1449 PSMs with q<0.01
Iteration 2:	Estimated 1482 PSMs with q<0.01
Iteration 3:	Estimated 1492 PSMs with q<0.01
Iteration 4:	Estimated 1504 PSMs with q<0.01
Iteration 5:	Estimated 1506 PSMs with q<0.01
Iteration 6:	Estimated 1504 PSMs with q<0.01
Iteration 7:	Estimated 1504 PSMs with q<0.01
Iteration 8:	Estimated 1504 PSMs with q<0.01
Iteration 9:	Estimated 1504 PSMs with q<0.01
Iteration 10:	Estimated 1504 PSMs with q<0.01
Learned normalized SVM weights for the 3 cross-validation splits:
 Split1	 Split2	 Split3	FeatureName
-0.2235	 0.0517	-0.1309	retentiontime
 0.0000	 0.0000	 0.0000	rank
-0.1514	-0.0167	-0.1035	abs_ppm
-0.0273	-0.0515	-0.4067	isotope_errors
-0.4130	-0.4576	-0.7995	log10_evalue
 0.4878	-0.3212	-0.2883	hyperscore
-0.5208	-0.2813	 0.5964	delta_hyperscore
 1.7285	 1.8194	 3.0636	matched_ion_num
-0.9915	-0.5629	 0.0573	complementary_ions
-0.0486	-0.2532	-0.3071	ion_series
 0.0176	-0.0412	-0.0757	weighted_average_abs_fragment_ppm
-0.0634	-0.0122	 0.1124	peptide_length
 0.0000	 0.0000	 0.0000	ntt
 0.1727	 0.1853	-0.1883	nmc
 0.0354	 0.0901	 0.0048	15.994900M
 1.8644	 1.4743	 1.1417	unweighted_spectral_entropy
-1.2749	-1.8050	-2.0281	delta_RT_loess
-0.2572	-0.8008	 1.1825	m0
Found 1404 test set PSMs with q<0.01.
Selected best-scoring PSM per scan+expMass (target-decoy competition): 2226 target PSMs and 647 decoy PSMs.
Calculating q values.
Final list yields 1440 target PSMs with q<0.01.
Calculating posterior error probabilities (PEPs).
Processing took 80.49 cpu seconds or 3 seconds wall clock time.
Process 'Percolator' finished, exit code: 0
Percolator [Work dir: /storage/yufe/results/msfragger_dia_paper/ccrcc_175/diaumpiredda]
/storage/yufe/tools/FragPipe-18.0/fragpipe/tools/percolator-305/percolator --only-psms --no-terminate --post-processing-tdc --num-threads 56 --results-psms CPTAC_CCRCC_W_JHU_20190112_LUMOS_C3N-01261_NAT_Q1_percolator_target_psms.tsv --decoy-results-psms CPTAC_CCRCC_W_JHU_20190112_LUMOS_C3N-01261_NAT_Q1_percolator_decoy_psms.tsv CPTAC_CCRCC_W_JHU_20190112_LUMOS_C3N-01261_NAT_Q1_edited.pin
Percolator version 3.05.0, Build Date Apr 28 2020 14:23:07
Copyright (c) 2006-9 University of Washington. All rights reserved.
Written by Lukas Käll (lukall@u.washington.edu) in the
Department of Genome Sciences at the University of Washington.
Issued command:
/storage/yufe/tools/FragPipe-18.0/fragpipe/tools/percolator-305/percolator --only-psms --no-terminate --post-processing-tdc --num-threads 56 --results-psms CPTAC_CCRCC_W_JHU_20190112_LUMOS_C3N-01261_NAT_Q1_percolator_target_psms.tsv --decoy-results-psms CPTAC_CCRCC_W_JHU_20190112_LUMOS_C3N-01261_NAT_Q1_percolator_decoy_psms.tsv CPTAC_CCRCC_W_JHU_20190112_LUMOS_C3N-01261_NAT_Q1_edited.pin
Started Sat Aug 13 19:00:10 2022
 on pathproteome-dev01.med.umich.edu
Hyperparameters: selectionFdr=0.01, Cpos=0, Cneg=0, maxNiter=10
Reading tab-delimited input from datafile CPTAC_CCRCC_W_JHU_20190112_LUMOS_C3N-01261_NAT_Q1_edited.pin
Features:
retentiontime rank abs_ppm isotope_errors log10_evalue hyperscore delta_hyperscore matched_ion_num complementary_ions ion_series weighted_average_abs_fragment_ppm peptide_length ntt nmc 15.994900M unweighted_spectral_entropy delta_RT_loess 
Found 28731 PSMs
Concatenated search input detected and --post-processing-tdc flag set. Applying target-decoy competition on Percolator scores.
Train/test set contains 25821 positives and 2910 negatives, size ratio=8.8732 and pi0=1
Selecting Cpos by cross-validation.
Selecting Cneg by cross-validation.
Split 1:	Selected feature 16 as initial direction. Could separate 13010 training set positives with q<0.01 in that direction.
Split 2:	Selected feature 16 as initial direction. Could separate 12933 training set positives with q<0.01 in that direction.
Split 3:	Selected feature 16 as initial direction. Could separate 12937 training set positives with q<0.01 in that direction.
Found 19419 test set positives with q<0.01 in initial direction
Reading in data and feature calculation took 96.27 cpu seconds or 2 seconds wall clock time.
---Training with Cpos selected by cross validation, Cneg selected by cross validation, initial_fdr=0.01, fdr=0.01
Iteration 1:	Estimated 22808 PSMs with q<0.01
Iteration 2:	Estimated 22878 PSMs with q<0.01
Iteration 3:	Estimated 22867 PSMs with q<0.01
Iteration 4:	Estimated 22868 PSMs with q<0.01
Iteration 5:	Estimated 22867 PSMs with q<0.01
Iteration 6:	Estimated 22867 PSMs with q<0.01
Iteration 7:	Estimated 22865 PSMs with q<0.01
Iteration 8:	Estimated 22865 PSMs with q<0.01
Iteration 9:	Estimated 22864 PSMs with q<0.01
Iteration 10:	Estimated 22865 PSMs with q<0.01
Learned normalized SVM weights for the 3 cross-validation splits:
 Split1	 Split2	 Split3	FeatureName
 0.0596	 0.1083	 0.0288	retentiontime
 0.0000	 0.0000	 0.0000	rank
-0.3365	-0.3241	-0.3114	abs_ppm
-0.2330	-0.1202	-0.2047	isotope_errors
-0.6493	-0.4175	-0.3862	log10_evalue
-0.9816	-0.6561	-0.5347	hyperscore
 0.4728	 0.3066	 0.4766	delta_hyperscore
 1.6977	 1.5094	 1.7553	matched_ion_num
-0.5018	-0.4127	-0.8040	complementary_ions
-0.1587	-0.0770	-0.3188	ion_series
-0.0305	-0.0655	-0.0738	weighted_average_abs_fragment_ppm
 0.1970	 0.1128	 0.0903	peptide_length
 0.0000	 0.0000	 0.0000	ntt
-0.1236	-0.0632	-0.0906	nmc
-0.0193	-0.0833	-0.0696	15.994900M
 0.6442	 0.5440	 0.6012	unweighted_spectral_entropy
-1.3293	-1.3586	-1.2369	delta_RT_loess
 0.7344	 1.2411	 0.6548	m0
Found 22861 test set PSMs with q<0.01.
Selected best-scoring PSM per scan+expMass (target-decoy competition): 25821 target PSMs and 2910 decoy PSMs.
Calculating q values.
Final list yields 22863 target PSMs with q<0.01.
Calculating posterior error probabilities (PEPs).
Processing took 105.7 cpu seconds or 4 seconds wall clock time.
Process 'Percolator' finished, exit code: 0
Percolator [Work dir: /storage/yufe/results/msfragger_dia_paper/ccrcc_175/diaumpiredda]
/storage/yufe/tools/FragPipe-18.0/fragpipe/tools/percolator-305/percolator --only-psms --no-terminate --post-processing-tdc --num-threads 56 --results-psms CPTAC_CCRCC_W_JHU_20190112_LUMOS_C3N-01214_T_Q1_percolator_target_psms.tsv --decoy-results-psms CPTAC_CCRCC_W_JHU_20190112_LUMOS_C3N-01214_T_Q1_percolator_decoy_psms.tsv CPTAC_CCRCC_W_JHU_20190112_LUMOS_C3N-01214_T_Q1_edited.pin
Percolator version 3.05.0, Build Date Apr 28 2020 14:23:07
Copyright (c) 2006-9 University of Washington. All rights reserved.
Written by Lukas Käll (lukall@u.washington.edu) in the
Department of Genome Sciences at the University of Washington.
Issued command:
/storage/yufe/tools/FragPipe-18.0/fragpipe/tools/percolator-305/percolator --only-psms --no-terminate --post-processing-tdc --num-threads 56 --results-psms CPTAC_CCRCC_W_JHU_20190112_LUMOS_C3N-01214_T_Q1_percolator_target_psms.tsv --decoy-results-psms CPTAC_CCRCC_W_JHU_20190112_LUMOS_C3N-01214_T_Q1_percolator_decoy_psms.tsv CPTAC_CCRCC_W_JHU_20190112_LUMOS_C3N-01214_T_Q1_edited.pin
Started Sat Aug 13 19:00:17 2022
 on pathproteome-dev01.med.umich.edu
Hyperparameters: selectionFdr=0.01, Cpos=0, Cneg=0, maxNiter=10
Reading tab-delimited input from datafile CPTAC_CCRCC_W_JHU_20190112_LUMOS_C3N-01214_T_Q1_edited.pin
Features:
retentiontime rank abs_ppm isotope_errors log10_evalue hyperscore delta_hyperscore matched_ion_num complementary_ions ion_series weighted_average_abs_fragment_ppm peptide_length ntt nmc 15.994900M unweighted_spectral_entropy delta_RT_loess 
Found 27170 PSMs
Concatenated search input detected and --post-processing-tdc flag set. Applying target-decoy competition on Percolator scores.
Train/test set contains 22747 positives and 4423 negatives, size ratio=5.14289 and pi0=1
Selecting Cpos by cross-validation.
Selecting Cneg by cross-validation.
Split 1:	Selected feature 16 as initial direction. Could separate 10452 training set positives with q<0.01 in that direction.
Split 2:	Selected feature 16 as initial direction. Could separate 9993 training set positives with q<0.01 in that direction.
Split 3:	Selected feature 16 as initial direction. Could separate 10042 training set positives with q<0.01 in that direction.
Found 15179 test set positives with q<0.01 in initial direction
Reading in data and feature calculation took 97.02 cpu seconds or 2 seconds wall clock time.
---Training with Cpos selected by cross validation, Cneg selected by cross validation, initial_fdr=0.01, fdr=0.01
Iteration 1:	Estimated 18055 PSMs with q<0.01
Iteration 2:	Estimated 18179 PSMs with q<0.01
Iteration 3:	Estimated 18176 PSMs with q<0.01
Iteration 4:	Estimated 18181 PSMs with q<0.01
Iteration 5:	Estimated 18182 PSMs with q<0.01
Iteration 6:	Estimated 18181 PSMs with q<0.01
Iteration 7:	Estimated 18184 PSMs with q<0.01
Iteration 8:	Estimated 18184 PSMs with q<0.01
Iteration 9:	Estimated 18185 PSMs with q<0.01
Iteration 10:	Estimated 18185 PSMs with q<0.01
Learned normalized SVM weights for the 3 cross-validation splits:
 Split1	 Split2	 Split3	FeatureName
 0.0486	 0.1203	 0.0650	retentiontime
 0.0000	 0.0000	 0.0000	rank
-0.4446	-0.4934	-0.4263	abs_ppm
-0.2422	-0.1974	-0.1499	isotope_errors
-0.8772	-0.7156	-1.0951	log10_evalue
-0.4658	-0.5652	-0.6802	hyperscore
 0.1997	 0.2304	 0.2514	delta_hyperscore
 1.3259	 1.2332	 1.3193	matched_ion_num
-0.5563	-0.3769	-0.5679	complementary_ions
-0.3960	-0.2672	-0.3268	ion_series
-0.0266	-0.0238	-0.0265	weighted_average_abs_fragment_ppm
 0.0747	 0.1455	 0.0676	peptide_length
 0.0000	 0.0000	 0.0000	ntt
-0.1357	-0.1662	-0.1146	nmc
-0.0474	-0.0659	-0.0446	15.994900M
 0.8697	 0.7943	 0.8319	unweighted_spectral_entropy
-1.4684	-1.6035	-1.6719	delta_RT_loess
 0.6096	 0.4533	 0.5958	m0
Found 18153 test set PSMs with q<0.01.
Selected best-scoring PSM per scan+expMass (target-decoy competition): 22747 target PSMs and 4423 decoy PSMs.
Calculating q values.
Final list yields 18159 target PSMs with q<0.01.
Calculating posterior error probabilities (PEPs).
Processing took 102.7 cpu seconds or 4 seconds wall clock time.
Process 'Percolator' finished, exit code: 0
Percolator [Work dir: /storage/yufe/results/msfragger_dia_paper/ccrcc_175/diaumpiredda]
/storage/yufe/tools/FragPipe-18.0/fragpipe/tools/percolator-305/percolator --only-psms --no-terminate --post-processing-tdc --num-threads 56 --results-psms CPTAC_CCRCC_W_JHU_20190112_LUMOS_C3N-01524_NAT_Q2_percolator_target_psms.tsv --decoy-results-psms CPTAC_CCRCC_W_JHU_20190112_LUMOS_C3N-01524_NAT_Q2_percolator_decoy_psms.tsv CPTAC_CCRCC_W_JHU_20190112_LUMOS_C3N-01524_NAT_Q2_edited.pin
Percolator version 3.05.0, Build Date Apr 28 2020 14:23:07
Copyright (c) 2006-9 University of Washington. All rights reserved.
Written by Lukas Käll (lukall@u.washington.edu) in the
Department of Genome Sciences at the University of Washington.
Issued command:
/storage/yufe/tools/FragPipe-18.0/fragpipe/tools/percolator-305/percolator --only-psms --no-terminate --post-processing-tdc --num-threads 56 --results-psms CPTAC_CCRCC_W_JHU_20190112_LUMOS_C3N-01524_NAT_Q2_percolator_target_psms.tsv --decoy-results-psms CPTAC_CCRCC_W_JHU_20190112_LUMOS_C3N-01524_NAT_Q2_percolator_decoy_psms.tsv CPTAC_CCRCC_W_JHU_20190112_LUMOS_C3N-01524_NAT_Q2_edited.pin
Started Sat Aug 13 19:00:24 2022
 on pathproteome-dev01.med.umich.edu
Hyperparameters: selectionFdr=0.01, Cpos=0, Cneg=0, maxNiter=10
Reading tab-delimited input from datafile CPTAC_CCRCC_W_JHU_20190112_LUMOS_C3N-01524_NAT_Q2_edited.pin
Features:
retentiontime rank abs_ppm isotope_errors log10_evalue hyperscore delta_hyperscore matched_ion_num complementary_ions ion_series weighted_average_abs_fragment_ppm peptide_length ntt nmc 15.994900M unweighted_spectral_entropy delta_RT_loess 
Found 30731 PSMs
Concatenated search input detected and --post-processing-tdc flag set. Applying target-decoy competition on Percolator scores.
Train/test set contains 19618 positives and 11113 negatives, size ratio=1.76532 and pi0=1
Selecting Cpos by cross-validation.
Selecting Cneg by cross-validation.
Split 1:	Selected feature 16 as initial direction. Could separate 2186 training set positives with q<0.01 in that direction.
Split 2:	Selected feature 5 as initial direction. Could separate 1639 training set positives with q<0.01 in that direction.
Split 3:	Selected feature 5 as initial direction. Could separate 1685 training set positives with q<0.01 in that direction.
Found 2164 test set positives with q<0.01 in initial direction
Reading in data and feature calculation took 97.23 cpu seconds or 2 seconds wall clock time.
---Training with Cpos selected by cross validation, Cneg selected by cross validation, initial_fdr=0.01, fdr=0.01
Iteration 1:	Estimated 5517 PSMs with q<0.01
Iteration 2:	Estimated 6782 PSMs with q<0.01
Iteration 3:	Estimated 7329 PSMs with q<0.01
Iteration 4:	Estimated 7397 PSMs with q<0.01
Iteration 5:	Estimated 7425 PSMs with q<0.01
Iteration 6:	Estimated 7450 PSMs with q<0.01
Iteration 7:	Estimated 7452 PSMs with q<0.01
Iteration 8:	Estimated 7453 PSMs with q<0.01
Iteration 9:	Estimated 7455 PSMs with q<0.01
Iteration 10:	Estimated 7462 PSMs with q<0.01
Learned normalized SVM weights for the 3 cross-validation splits:
 Split1	 Split2	 Split3	FeatureName
-0.0060	-0.1210	-0.1358	retentiontime
 0.0000	 0.0000	 0.0000	rank
-1.2024	-1.4294	-1.0205	abs_ppm
-0.1905	-0.1682	-0.1792	isotope_errors
-0.5505	-0.4104	-0.3069	log10_evalue
-0.5679	-0.5014	-0.4682	hyperscore
 0.2507	 0.3663	 0.2795	delta_hyperscore
 1.2310	 1.0556	 0.9184	matched_ion_num
-0.3468	-0.3131	-0.3103	complementary_ions
-0.2911	-0.2091	-0.2397	ion_series
-0.1092	-0.0384	-0.0900	weighted_average_abs_fragment_ppm
-0.0589	 0.1118	 0.1101	peptide_length
 0.0000	 0.0000	 0.0000	ntt
-0.1540	-0.2735	-0.1636	nmc
-0.1743	-0.1938	-0.0818	15.994900M
 1.1370	 1.1619	 0.9893	unweighted_spectral_entropy
-2.7467	-2.7923	-2.0769	delta_RT_loess
-3.7778	-3.9852	-3.6342	m0
Found 7372 test set PSMs with q<0.01.
Selected best-scoring PSM per scan+expMass (target-decoy competition): 19618 target PSMs and 11113 decoy PSMs.
Calculating q values.
Final list yields 7380 target PSMs with q<0.01.
Calculating posterior error probabilities (PEPs).
Processing took 98.05 cpu seconds or 3 seconds wall clock time.
Process 'Percolator' finished, exit code: 0
Percolator [Work dir: /storage/yufe/results/msfragger_dia_paper/ccrcc_175/diaumpiredda]
/storage/yufe/tools/FragPipe-18.0/fragpipe/tools/percolator-305/percolator --only-psms --no-terminate --post-processing-tdc --num-threads 56 --results-psms CPTAC_CCRCC_W_JHU_20190112_LUMOS_C3N-01648_NAT_Q1_percolator_target_psms.tsv --decoy-results-psms CPTAC_CCRCC_W_JHU_20190112_LUMOS_C3N-01648_NAT_Q1_percolator_decoy_psms.tsv CPTAC_CCRCC_W_JHU_20190112_LUMOS_C3N-01648_NAT_Q1_edited.pin
Percolator version 3.05.0, Build Date Apr 28 2020 14:23:07
Copyright (c) 2006-9 University of Washington. All rights reserved.
Written by Lukas Käll (lukall@u.washington.edu) in the
Department of Genome Sciences at the University of Washington.
Issued command:
/storage/yufe/tools/FragPipe-18.0/fragpipe/tools/percolator-305/percolator --only-psms --no-terminate --post-processing-tdc --num-threads 56 --results-psms CPTAC_CCRCC_W_JHU_20190112_LUMOS_C3N-01648_NAT_Q1_percolator_target_psms.tsv --decoy-results-psms CPTAC_CCRCC_W_JHU_20190112_LUMOS_C3N-01648_NAT_Q1_percolator_decoy_psms.tsv CPTAC_CCRCC_W_JHU_20190112_LUMOS_C3N-01648_NAT_Q1_edited.pin
Started Sat Aug 13 19:00:30 2022
 on pathproteome-dev01.med.umich.edu
Hyperparameters: selectionFdr=0.01, Cpos=0, Cneg=0, maxNiter=10
Reading tab-delimited input from datafile CPTAC_CCRCC_W_JHU_20190112_LUMOS_C3N-01648_NAT_Q1_edited.pin
Features:
retentiontime rank abs_ppm isotope_errors log10_evalue hyperscore delta_hyperscore matched_ion_num complementary_ions ion_series weighted_average_abs_fragment_ppm peptide_length ntt nmc 15.994900M unweighted_spectral_entropy delta_RT_loess 
Found 35048 PSMs
Concatenated search input detected and --post-processing-tdc flag set. Applying target-decoy competition on Percolator scores.
Train/test set contains 32432 positives and 2616 negatives, size ratio=12.3976 and pi0=1
Selecting Cpos by cross-validation.
Selecting Cneg by cross-validation.
Split 1:	Selected feature 16 as initial direction. Could separate 18905 training set positives with q<0.01 in that direction.
Split 2:	Selected feature 16 as initial direction. Could separate 18935 training set positives with q<0.01 in that direction.
Split 3:	Selected feature 16 as initial direction. Could separate 18824 training set positives with q<0.01 in that direction.
Found 28282 test set positives with q<0.01 in initial direction
Reading in data and feature calculation took 96.75 cpu seconds or 2 seconds wall clock time.
---Training with Cpos selected by cross validation, Cneg selected by cross validation, initial_fdr=0.01, fdr=0.01
Iteration 1:	Estimated 29869 PSMs with q<0.01
Iteration 2:	Estimated 29908 PSMs with q<0.01
Iteration 3:	Estimated 29910 PSMs with q<0.01
Iteration 4:	Estimated 29907 PSMs with q<0.01
Iteration 5:	Estimated 29912 PSMs with q<0.01
Iteration 6:	Estimated 29917 PSMs with q<0.01
Iteration 7:	Estimated 29916 PSMs with q<0.01
Iteration 8:	Estimated 29916 PSMs with q<0.01
Iteration 9:	Estimated 29917 PSMs with q<0.01
Iteration 10:	Estimated 29917 PSMs with q<0.01
Learned normalized SVM weights for the 3 cross-validation splits:
 Split1	 Split2	 Split3	FeatureName
 0.0176	-0.0019	 0.0379	retentiontime
 0.0000	 0.0000	 0.0000	rank
-0.2819	-0.2550	-0.3375	abs_ppm
-0.1174	-0.1390	-0.0838	isotope_errors
-0.5807	-0.7633	-0.5351	log10_evalue
-1.3464	-0.9827	-1.0675	hyperscore
 0.3430	 0.2407	 0.3398	delta_hyperscore
 1.8105	 1.3185	 1.7702	matched_ion_num
-0.3852	-0.3632	-0.4761	complementary_ions
-0.1390	-0.2212	-0.2023	ion_series
-0.0605	-0.0728	-0.0299	weighted_average_abs_fragment_ppm
 0.1943	 0.1322	 0.1486	peptide_length
 0.0000	 0.0000	 0.0000	ntt
-0.0815	-0.0716	-0.0847	nmc
-0.0004	-0.0158	-0.0415	15.994900M
 0.6338	 0.5869	 0.6287	unweighted_spectral_entropy
-0.9630	-0.8555	-0.8837	delta_RT_loess
 1.4336	 1.3502	 1.5126	m0
Found 29900 test set PSMs with q<0.01.
Selected best-scoring PSM per scan+expMass (target-decoy competition): 32432 target PSMs and 2616 decoy PSMs.
Calculating q values.
Final list yields 29912 target PSMs with q<0.01.
Calculating posterior error probabilities (PEPs).
Processing took 111.8 cpu seconds or 4 seconds wall clock time.
Process 'Percolator' finished, exit code: 0
Percolator [Work dir: /storage/yufe/results/msfragger_dia_paper/ccrcc_175/diaumpiredda]
/storage/yufe/tools/FragPipe-18.0/fragpipe/tools/percolator-305/percolator --only-psms --no-terminate --post-processing-tdc --num-threads 56 --results-psms CPTAC_CCRCC_W_JHU_20190112_LUMOS_C3N-01649_T_Q1_percolator_target_psms.tsv --decoy-results-psms CPTAC_CCRCC_W_JHU_20190112_LUMOS_C3N-01649_T_Q1_percolator_decoy_psms.tsv CPTAC_CCRCC_W_JHU_20190112_LUMOS_C3N-01649_T_Q1_edited.pin
Percolator version 3.05.0, Build Date Apr 28 2020 14:23:07
Copyright (c) 2006-9 University of Washington. All rights reserved.
Written by Lukas Käll (lukall@u.washington.edu) in the
Department of Genome Sciences at the University of Washington.
Issued command:
/storage/yufe/tools/FragPipe-18.0/fragpipe/tools/percolator-305/percolator --only-psms --no-terminate --post-processing-tdc --num-threads 56 --results-psms CPTAC_CCRCC_W_JHU_20190112_LUMOS_C3N-01649_T_Q1_percolator_target_psms.tsv --decoy-results-psms CPTAC_CCRCC_W_JHU_20190112_LUMOS_C3N-01649_T_Q1_percolator_decoy_psms.tsv CPTAC_CCRCC_W_JHU_20190112_LUMOS_C3N-01649_T_Q1_edited.pin
Started Sat Aug 13 19:00:36 2022
 on pathproteome-dev01.med.umich.edu
Hyperparameters: selectionFdr=0.01, Cpos=0, Cneg=0, maxNiter=10
Reading tab-delimited input from datafile CPTAC_CCRCC_W_JHU_20190112_LUMOS_C3N-01649_T_Q1_edited.pin
Features:
retentiontime rank abs_ppm isotope_errors log10_evalue hyperscore delta_hyperscore matched_ion_num complementary_ions ion_series weighted_average_abs_fragment_ppm peptide_length ntt nmc 15.994900M unweighted_spectral_entropy delta_RT_loess 
Found 34844 PSMs
Concatenated search input detected and --post-processing-tdc flag set. Applying target-decoy competition on Percolator scores.
Train/test set contains 32821 positives and 2023 negatives, size ratio=16.2239 and pi0=1
Selecting Cpos by cross-validation.
Selecting Cneg by cross-validation.
Split 1:	Selected feature 16 as initial direction. Could separate 19854 training set positives with q<0.01 in that direction.
Split 2:	Selected feature 16 as initial direction. Could separate 19801 training set positives with q<0.01 in that direction.
Split 3:	Selected feature 16 as initial direction. Could separate 19720 training set positives with q<0.01 in that direction.
Found 29738 test set positives with q<0.01 in initial direction
Reading in data and feature calculation took 96.49 cpu seconds or 2 seconds wall clock time.
---Training with Cpos selected by cross validation, Cneg selected by cross validation, initial_fdr=0.01, fdr=0.01
Iteration 1:	Estimated 30954 PSMs with q<0.01
Iteration 2:	Estimated 30975 PSMs with q<0.01
Iteration 3:	Estimated 30964 PSMs with q<0.01
Iteration 4:	Estimated 30953 PSMs with q<0.01
Iteration 5:	Estimated 30949 PSMs with q<0.01
Iteration 6:	Estimated 30955 PSMs with q<0.01
Iteration 7:	Estimated 30954 PSMs with q<0.01
Iteration 8:	Estimated 30952 PSMs with q<0.01
Iteration 9:	Estimated 30953 PSMs with q<0.01
Iteration 10:	Estimated 30953 PSMs with q<0.01
Learned normalized SVM weights for the 3 cross-validation splits:
 Split1	 Split2	 Split3	FeatureName
 0.0074	 0.0307	 0.0643	retentiontime
 0.0000	 0.0000	 0.0000	rank
-0.2635	-0.1960	-0.2463	abs_ppm
-0.0561	-0.1080	-0.0962	isotope_errors
-0.5206	-0.6653	-0.5693	log10_evalue
-1.2384	-1.2103	-1.3167	hyperscore
 0.5368	 0.3955	 0.3237	delta_hyperscore
 1.9130	 1.8960	 2.1805	matched_ion_num
-0.6782	-0.5704	-0.5919	complementary_ions
-0.2354	-0.2408	-0.4338	ion_series
-0.0198	-0.0273	 0.0147	weighted_average_abs_fragment_ppm
 0.1418	 0.1001	 0.0651	peptide_length
 0.0000	 0.0000	 0.0000	ntt
-0.0849	-0.0810	-0.0739	nmc
 0.0153	-0.0418	-0.0532	15.994900M
 0.6361	 0.5392	 0.6162	unweighted_spectral_entropy
-1.1324	-0.9211	-0.9888	delta_RT_loess
 1.0517	 1.7311	 1.2835	m0
Found 30948 test set PSMs with q<0.01.
Selected best-scoring PSM per scan+expMass (target-decoy competition): 32821 target PSMs and 2023 decoy PSMs.
Calculating q values.
Final list yields 30956 target PSMs with q<0.01.
Calculating posterior error probabilities (PEPs).
Processing took 114.4 cpu seconds or 6 seconds wall clock time.
Process 'Percolator' finished, exit code: 0
Percolator [Work dir: /storage/yufe/results/msfragger_dia_paper/ccrcc_175/diaumpiredda]
/storage/yufe/tools/FragPipe-18.0/fragpipe/tools/percolator-305/percolator --only-psms --no-terminate --post-processing-tdc --num-threads 56 --results-psms CPTAC_CCRCC_W_JHU_20190112_LUMOS_C3L-00010_NAT_Q2_percolator_target_psms.tsv --decoy-results-psms CPTAC_CCRCC_W_JHU_20190112_LUMOS_C3L-00010_NAT_Q2_percolator_decoy_psms.tsv CPTAC_CCRCC_W_JHU_20190112_LUMOS_C3L-00010_NAT_Q2_edited.pin
Percolator version 3.05.0, Build Date Apr 28 2020 14:23:07
Copyright (c) 2006-9 University of Washington. All rights reserved.
Written by Lukas Käll (lukall@u.washington.edu) in the
Department of Genome Sciences at the University of Washington.
Issued command:
/storage/yufe/tools/FragPipe-18.0/fragpipe/tools/percolator-305/percolator --only-psms --no-terminate --post-processing-tdc --num-threads 56 --results-psms CPTAC_CCRCC_W_JHU_20190112_LUMOS_C3L-00010_NAT_Q2_percolator_target_psms.tsv --decoy-results-psms CPTAC_CCRCC_W_JHU_20190112_LUMOS_C3L-00010_NAT_Q2_percolator_decoy_psms.tsv CPTAC_CCRCC_W_JHU_20190112_LUMOS_C3L-00010_NAT_Q2_edited.pin
Started Sat Aug 13 19:00:44 2022
 on pathproteome-dev01.med.umich.edu
Hyperparameters: selectionFdr=0.01, Cpos=0, Cneg=0, maxNiter=10
Reading tab-delimited input from datafile CPTAC_CCRCC_W_JHU_20190112_LUMOS_C3L-00010_NAT_Q2_edited.pin
Features:
retentiontime rank abs_ppm isotope_errors log10_evalue hyperscore delta_hyperscore matched_ion_num complementary_ions ion_series weighted_average_abs_fragment_ppm peptide_length ntt nmc 15.994900M unweighted_spectral_entropy delta_RT_loess 
Found 12888 PSMs
Concatenated search input detected and --post-processing-tdc flag set. Applying target-decoy competition on Percolator scores.
Train/test set contains 10060 positives and 2828 negatives, size ratio=3.55728 and pi0=1
Selecting Cpos by cross-validation.
Selecting Cneg by cross-validation.
Split 1:	Selected feature 16 as initial direction. Could separate 2337 training set positives with q<0.01 in that direction.
Split 2:	Selected feature 16 as initial direction. Could separate 2307 training set positives with q<0.01 in that direction.
Split 3:	Selected feature 16 as initial direction. Could separate 2331 training set positives with q<0.01 in that direction.
Found 3346 test set positives with q<0.01 in initial direction
Reading in data and feature calculation took 69.35 cpu seconds or 2 seconds wall clock time.
---Training with Cpos selected by cross validation, Cneg selected by cross validation, initial_fdr=0.01, fdr=0.01
Iteration 1:	Estimated 6187 PSMs with q<0.01
Iteration 2:	Estimated 6589 PSMs with q<0.01
Iteration 3:	Estimated 6706 PSMs with q<0.01
Iteration 4:	Estimated 6739 PSMs with q<0.01
Iteration 5:	Estimated 6757 PSMs with q<0.01
Iteration 6:	Estimated 6754 PSMs with q<0.01
Iteration 7:	Estimated 6752 PSMs with q<0.01
Iteration 8:	Estimated 6757 PSMs with q<0.01
Iteration 9:	Estimated 6752 PSMs with q<0.01
Iteration 10:	Estimated 6759 PSMs with q<0.01
Learned normalized SVM weights for the 3 cross-validation splits:
 Split1	 Split2	 Split3	FeatureName
-0.0989	-0.0787	-0.0318	retentiontime
 0.0000	 0.0000	 0.0000	rank
-0.6551	-0.7514	-0.5105	abs_ppm
-0.2611	-0.1947	-0.3505	isotope_errors
-0.7574	-0.2664	-0.2574	log10_evalue
-0.9528	-0.3500	-0.5311	hyperscore
 0.5385	 0.3334	 0.5942	delta_hyperscore
 1.6172	 1.1640	 1.3235	matched_ion_num
-0.3770	-0.2411	-0.3354	complementary_ions
-0.5265	-0.3337	-0.2918	ion_series
 0.0226	 0.0773	 0.0477	weighted_average_abs_fragment_ppm
-0.0825	 0.0224	-0.0384	peptide_length
 0.0000	 0.0000	 0.0000	ntt
-0.1530	-0.1327	-0.1172	nmc
-0.0434	-0.0507	-0.0602	15.994900M
 1.0945	 0.8229	 0.9422	unweighted_spectral_entropy
-3.7678	-2.1511	-2.4336	delta_RT_loess
-1.5554	-0.8513	-1.1152	m0
Found 6660 test set PSMs with q<0.01.
Selected best-scoring PSM per scan+expMass (target-decoy competition): 10060 target PSMs and 2828 decoy PSMs.
Calculating q values.
Final list yields 6668 target PSMs with q<0.01.
Calculating posterior error probabilities (PEPs).
Processing took 89.07 cpu seconds or 3 seconds wall clock time.
Process 'Percolator' finished, exit code: 0
Percolator [Work dir: /storage/yufe/results/msfragger_dia_paper/ccrcc_175/diaumpiredda]
/storage/yufe/tools/FragPipe-18.0/fragpipe/tools/percolator-305/percolator --only-psms --no-terminate --post-processing-tdc --num-threads 56 --results-psms CPTAC_CCRCC_W_JHU_20190112_LUMOS_C3L-00766_T_Q1_percolator_target_psms.tsv --decoy-results-psms CPTAC_CCRCC_W_JHU_20190112_LUMOS_C3L-00766_T_Q1_percolator_decoy_psms.tsv CPTAC_CCRCC_W_JHU_20190112_LUMOS_C3L-00766_T_Q1_edited.pin
Percolator version 3.05.0, Build Date Apr 28 2020 14:23:07
Copyright (c) 2006-9 University of Washington. All rights reserved.
Written by Lukas Käll (lukall@u.washington.edu) in the
Department of Genome Sciences at the University of Washington.
Issued command:
/storage/yufe/tools/FragPipe-18.0/fragpipe/tools/percolator-305/percolator --only-psms --no-terminate --post-processing-tdc --num-threads 56 --results-psms CPTAC_CCRCC_W_JHU_20190112_LUMOS_C3L-00766_T_Q1_percolator_target_psms.tsv --decoy-results-psms CPTAC_CCRCC_W_JHU_20190112_LUMOS_C3L-00766_T_Q1_percolator_decoy_psms.tsv CPTAC_CCRCC_W_JHU_20190112_LUMOS_C3L-00766_T_Q1_edited.pin
Started Sat Aug 13 19:00:49 2022
 on pathproteome-dev01.med.umich.edu
Hyperparameters: selectionFdr=0.01, Cpos=0, Cneg=0, maxNiter=10
Reading tab-delimited input from datafile CPTAC_CCRCC_W_JHU_20190112_LUMOS_C3L-00766_T_Q1_edited.pin
Features:
retentiontime rank abs_ppm isotope_errors log10_evalue hyperscore delta_hyperscore matched_ion_num complementary_ions ion_series weighted_average_abs_fragment_ppm peptide_length ntt nmc 15.994900M unweighted_spectral_entropy delta_RT_loess 
Found 25456 PSMs
Concatenated search input detected and --post-processing-tdc flag set. Applying target-decoy competition on Percolator scores.
Train/test set contains 22978 positives and 2478 negatives, size ratio=9.2728 and pi0=1
Selecting Cpos by cross-validation.
Selecting Cneg by cross-validation.
Split 1:	Selected feature 16 as initial direction. Could separate 11693 training set positives with q<0.01 in that direction.
Split 2:	Selected feature 16 as initial direction. Could separate 11837 training set positives with q<0.01 in that direction.
Split 3:	Selected feature 16 as initial direction. Could separate 11759 training set positives with q<0.01 in that direction.
Found 17611 test set positives with q<0.01 in initial direction
Reading in data and feature calculation took 95.45 cpu seconds or 2 seconds wall clock time.
---Training with Cpos selected by cross validation, Cneg selected by cross validation, initial_fdr=0.01, fdr=0.01
Iteration 1:	Estimated 20369 PSMs with q<0.01
Iteration 2:	Estimated 20494 PSMs with q<0.01
Iteration 3:	Estimated 20490 PSMs with q<0.01
Iteration 4:	Estimated 20484 PSMs with q<0.01
Iteration 5:	Estimated 20485 PSMs with q<0.01
Iteration 6:	Estimated 20486 PSMs with q<0.01
Iteration 7:	Estimated 20490 PSMs with q<0.01
Iteration 8:	Estimated 20491 PSMs with q<0.01
Iteration 9:	Estimated 20491 PSMs with q<0.01
Iteration 10:	Estimated 20490 PSMs with q<0.01
Learned normalized SVM weights for the 3 cross-validation splits:
 Split1	 Split2	 Split3	FeatureName
 0.0191	 0.0318	 0.0324	retentiontime
 0.0000	 0.0000	 0.0000	rank
-0.2973	-0.3025	-0.2775	abs_ppm
-0.1923	-0.1727	-0.1648	isotope_errors
-0.8445	-0.8245	-0.8923	log10_evalue
-0.6859	-0.7255	-0.8048	hyperscore
 0.1882	 0.3110	 0.3584	delta_hyperscore
 1.2441	 1.2273	 1.0422	matched_ion_num
-0.4839	-0.5019	-0.4250	complementary_ions
-0.3158	-0.2936	-0.1828	ion_series
 0.0021	-0.0034	 0.0095	weighted_average_abs_fragment_ppm
 0.0443	-0.0171	 0.0718	peptide_length
 0.0000	 0.0000	 0.0000	ntt
-0.0956	-0.0925	-0.1065	nmc
-0.0616	-0.0315	-0.0691	15.994900M
 0.6216	 0.5970	 0.6261	unweighted_spectral_entropy
-1.2735	-1.3626	-1.4436	delta_RT_loess
 1.1144	 1.0831	 1.1229	m0
Found 20470 test set PSMs with q<0.01.
Selected best-scoring PSM per scan+expMass (target-decoy competition): 22978 target PSMs and 2478 decoy PSMs.
Calculating q values.
Final list yields 20470 target PSMs with q<0.01.
Calculating posterior error probabilities (PEPs).
Processing took 98.82 cpu seconds or 4 seconds wall clock time.
Process 'Percolator' finished, exit code: 0
Percolator [Work dir: /storage/yufe/results/msfragger_dia_paper/ccrcc_175/diaumpiredda]
/storage/yufe/tools/FragPipe-18.0/fragpipe/tools/percolator-305/percolator --only-psms --no-terminate --post-processing-tdc --num-threads 56 --results-psms CPTAC_CCRCC_W_JHU_20190112_LUMOS_C3N-00573_NAT_Q3_percolator_target_psms.tsv --decoy-results-psms CPTAC_CCRCC_W_JHU_20190112_LUMOS_C3N-00573_NAT_Q3_percolator_decoy_psms.tsv CPTAC_CCRCC_W_JHU_20190112_LUMOS_C3N-00573_NAT_Q3_edited.pin
Percolator version 3.05.0, Build Date Apr 28 2020 14:23:07
Copyright (c) 2006-9 University of Washington. All rights reserved.
Written by Lukas Käll (lukall@u.washington.edu) in the
Department of Genome Sciences at the University of Washington.
Issued command:
/storage/yufe/tools/FragPipe-18.0/fragpipe/tools/percolator-305/percolator --only-psms --no-terminate --post-processing-tdc --num-threads 56 --results-psms CPTAC_CCRCC_W_JHU_20190112_LUMOS_C3N-00573_NAT_Q3_percolator_target_psms.tsv --decoy-results-psms CPTAC_CCRCC_W_JHU_20190112_LUMOS_C3N-00573_NAT_Q3_percolator_decoy_psms.tsv CPTAC_CCRCC_W_JHU_20190112_LUMOS_C3N-00573_NAT_Q3_edited.pin
Started Sat Aug 13 19:00:56 2022
 on pathproteome-dev01.med.umich.edu
Hyperparameters: selectionFdr=0.01, Cpos=0, Cneg=0, maxNiter=10
Reading tab-delimited input from datafile CPTAC_CCRCC_W_JHU_20190112_LUMOS_C3N-00573_NAT_Q3_edited.pin
Features:
retentiontime rank abs_ppm isotope_errors log10_evalue hyperscore delta_hyperscore matched_ion_num complementary_ions ion_series weighted_average_abs_fragment_ppm peptide_length ntt nmc 15.994900M unweighted_spectral_entropy delta_RT_loess 
Found 9470 PSMs
Concatenated search input detected and --post-processing-tdc flag set. Applying target-decoy competition on Percolator scores.
Train/test set contains 6268 positives and 3202 negatives, size ratio=1.95753 and pi0=1
Selecting Cpos by cross-validation.
Selecting Cneg by cross-validation.
Split 1:	Selected feature 16 as initial direction. Could separate 1651 training set positives with q<0.01 in that direction.
Split 2:	Selected feature 16 as initial direction. Could separate 1445 training set positives with q<0.01 in that direction.
Split 3:	Selected feature 16 as initial direction. Could separate 1614 training set positives with q<0.01 in that direction.
Found 2035 test set positives with q<0.01 in initial direction
Reading in data and feature calculation took 95.85 cpu seconds or 1 seconds wall clock time.
---Training with Cpos selected by cross validation, Cneg selected by cross validation, initial_fdr=0.01, fdr=0.01
Iteration 1:	Estimated 2872 PSMs with q<0.01
Iteration 2:	Estimated 2913 PSMs with q<0.01
Iteration 3:	Estimated 2926 PSMs with q<0.01
Iteration 4:	Estimated 2924 PSMs with q<0.01
Iteration 5:	Estimated 2922 PSMs with q<0.01
Iteration 6:	Estimated 2927 PSMs with q<0.01
Iteration 7:	Estimated 2930 PSMs with q<0.01
Iteration 8:	Estimated 2931 PSMs with q<0.01
Iteration 9:	Estimated 2931 PSMs with q<0.01
Iteration 10:	Estimated 2934 PSMs with q<0.01
Learned normalized SVM weights for the 3 cross-validation splits:
 Split1	 Split2	 Split3	FeatureName
-0.1024	-0.2373	 0.1186	retentiontime
 0.0000	 0.0000	 0.0000	rank
-0.1070	-0.2055	-0.3297	abs_ppm
-0.1921	-0.1564	-0.2351	isotope_errors
 0.4454	-0.1760	-0.0274	log10_evalue
-0.7334	-0.1931	-1.0984	hyperscore
 0.3480	 0.3729	 0.4878	delta_hyperscore
 2.4925	 0.7516	 2.9521	matched_ion_num
-0.4525	 0.0174	-0.3348	complementary_ions
-0.0231	 0.2980	-0.1954	ion_series
-0.0108	 0.0203	 0.0247	weighted_average_abs_fragment_ppm
 0.1681	 0.3179	 0.0935	peptide_length
 0.0000	 0.0000	 0.0000	ntt
 0.1011	 0.0158	 0.2115	nmc
-0.2224	-0.2166	-0.1075	15.994900M
 1.8297	 1.2310	 2.3018	unweighted_spectral_entropy
-2.0185	-1.1323	-1.8741	delta_RT_loess
-2.3333	-1.1629	-1.9688	m0
Found 2875 test set PSMs with q<0.01.
Selected best-scoring PSM per scan+expMass (target-decoy competition): 6268 target PSMs and 3202 decoy PSMs.
Calculating q values.
Final list yields 2875 target PSMs with q<0.01.
Calculating posterior error probabilities (PEPs).
Processing took 93.14 cpu seconds or 3 seconds wall clock time.
Process 'Percolator' finished, exit code: 0
Percolator [Work dir: /storage/yufe/results/msfragger_dia_paper/ccrcc_175/diaumpiredda]
/storage/yufe/tools/FragPipe-18.0/fragpipe/tools/percolator-305/percolator --only-psms --no-terminate --post-processing-tdc --num-threads 56 --results-psms CPTAC_CCRCC_W_JHU_20190112_LUMOS_C3L-00607_T_Q3_percolator_target_psms.tsv --decoy-results-psms CPTAC_CCRCC_W_JHU_20190112_LUMOS_C3L-00607_T_Q3_percolator_decoy_psms.tsv CPTAC_CCRCC_W_JHU_20190112_LUMOS_C3L-00607_T_Q3_edited.pin
Percolator version 3.05.0, Build Date Apr 28 2020 14:23:07
Copyright (c) 2006-9 University of Washington. All rights reserved.
Written by Lukas Käll (lukall@u.washington.edu) in the
Department of Genome Sciences at the University of Washington.
Issued command:
/storage/yufe/tools/FragPipe-18.0/fragpipe/tools/percolator-305/percolator --only-psms --no-terminate --post-processing-tdc --num-threads 56 --results-psms CPTAC_CCRCC_W_JHU_20190112_LUMOS_C3L-00607_T_Q3_percolator_target_psms.tsv --decoy-results-psms CPTAC_CCRCC_W_JHU_20190112_LUMOS_C3L-00607_T_Q3_percolator_decoy_psms.tsv CPTAC_CCRCC_W_JHU_20190112_LUMOS_C3L-00607_T_Q3_edited.pin
Started Sat Aug 13 19:01:01 2022
 on pathproteome-dev01.med.umich.edu
Hyperparameters: selectionFdr=0.01, Cpos=0, Cneg=0, maxNiter=10
Reading tab-delimited input from datafile CPTAC_CCRCC_W_JHU_20190112_LUMOS_C3L-00607_T_Q3_edited.pin
Features:
retentiontime rank abs_ppm isotope_errors log10_evalue hyperscore delta_hyperscore matched_ion_num complementary_ions ion_series weighted_average_abs_fragment_ppm peptide_length ntt nmc 15.994900M unweighted_spectral_entropy delta_RT_loess 
Found 3350 PSMs
Concatenated search input detected and --post-processing-tdc flag set. Applying target-decoy competition on Percolator scores.
Train/test set contains 2558 positives and 792 negatives, size ratio=3.2298 and pi0=1
Selecting Cpos by cross-validation.
Selecting Cneg by cross-validation.
Split 1:	Selected feature 16 as initial direction. Could separate 1033 training set positives with q<0.01 in that direction.
Split 2:	Selected feature 16 as initial direction. Could separate 953 training set positives with q<0.01 in that direction.
Split 3:	Selected feature 16 as initial direction. Could separate 1053 training set positives with q<0.01 in that direction.
Found 1456 test set positives with q<0.01 in initial direction
Reading in data and feature calculation took 95.68 cpu seconds or 1 seconds wall clock time.
---Training with Cpos selected by cross validation, Cneg selected by cross validation, initial_fdr=0.01, fdr=0.01
Iteration 1:	Estimated 1743 PSMs with q<0.01
Iteration 2:	Estimated 1772 PSMs with q<0.01
Iteration 3:	Estimated 1778 PSMs with q<0.01
Iteration 4:	Estimated 1778 PSMs with q<0.01
Iteration 5:	Estimated 1780 PSMs with q<0.01
Iteration 6:	Estimated 1779 PSMs with q<0.01
Iteration 7:	Estimated 1781 PSMs with q<0.01
Iteration 8:	Estimated 1780 PSMs with q<0.01
Iteration 9:	Estimated 1781 PSMs with q<0.01
Iteration 10:	Estimated 1781 PSMs with q<0.01
Learned normalized SVM weights for the 3 cross-validation splits:
 Split1	 Split2	 Split3	FeatureName
 0.0266	-0.0808	-0.1320	retentiontime
 0.0000	 0.0000	 0.0000	rank
-0.3095	-0.1894	-0.1641	abs_ppm
-0.3025	-0.2124	-0.1152	isotope_errors
-0.7089	-0.2167	-0.4056	log10_evalue
-0.9412	-0.1199	-0.4717	hyperscore
 0.8423	 0.4808	 0.2466	delta_hyperscore
 2.2581	 0.5631	 0.6231	matched_ion_num
-0.0729	-0.0860	-0.1654	complementary_ions
-0.5121	-0.0083	 0.0493	ion_series
 0.0236	-0.1395	-0.1503	weighted_average_abs_fragment_ppm
 0.0217	 0.1903	 0.2287	peptide_length
 0.0000	 0.0000	 0.0000	ntt
-0.1388	 0.0425	 0.0526	nmc
-0.0300	-0.0982	-0.1070	15.994900M
 1.6884	 1.4195	 1.3198	unweighted_spectral_entropy
-1.3949	-0.7471	-0.7856	delta_RT_loess
 0.6713	 0.0202	-0.2144	m0
Found 1746 test set PSMs with q<0.01.
Selected best-scoring PSM per scan+expMass (target-decoy competition): 2558 target PSMs and 792 decoy PSMs.
Calculating q values.
Final list yields 1749 target PSMs with q<0.01.
Calculating posterior error probabilities (PEPs).
Processing took 57.34 cpu seconds or 4 seconds wall clock time.
Process 'Percolator' finished, exit code: 0
Percolator [Work dir: /storage/yufe/results/msfragger_dia_paper/ccrcc_175/diaumpiredda]
/storage/yufe/tools/FragPipe-18.0/fragpipe/tools/percolator-305/percolator --only-psms --no-terminate --post-processing-tdc --num-threads 56 --results-psms CPTAC_CCRCC_W_JHU_20190112_LUMOS_C3L-00910_NAT_Q1_percolator_target_psms.tsv --decoy-results-psms CPTAC_CCRCC_W_JHU_20190112_LUMOS_C3L-00910_NAT_Q1_percolator_decoy_psms.tsv CPTAC_CCRCC_W_JHU_20190112_LUMOS_C3L-00910_NAT_Q1_edited.pin
Percolator version 3.05.0, Build Date Apr 28 2020 14:23:07
Copyright (c) 2006-9 University of Washington. All rights reserved.
Written by Lukas Käll (lukall@u.washington.edu) in the
Department of Genome Sciences at the University of Washington.
Issued command:
/storage/yufe/tools/FragPipe-18.0/fragpipe/tools/percolator-305/percolator --only-psms --no-terminate --post-processing-tdc --num-threads 56 --results-psms CPTAC_CCRCC_W_JHU_20190112_LUMOS_C3L-00910_NAT_Q1_percolator_target_psms.tsv --decoy-results-psms CPTAC_CCRCC_W_JHU_20190112_LUMOS_C3L-00910_NAT_Q1_percolator_decoy_psms.tsv CPTAC_CCRCC_W_JHU_20190112_LUMOS_C3L-00910_NAT_Q1_edited.pin
Started Sat Aug 13 19:01:06 2022
 on pathproteome-dev01.med.umich.edu
Hyperparameters: selectionFdr=0.01, Cpos=0, Cneg=0, maxNiter=10
Reading tab-delimited input from datafile CPTAC_CCRCC_W_JHU_20190112_LUMOS_C3L-00910_NAT_Q1_edited.pin
Features:
retentiontime rank abs_ppm isotope_errors log10_evalue hyperscore delta_hyperscore matched_ion_num complementary_ions ion_series weighted_average_abs_fragment_ppm peptide_length ntt nmc 15.994900M unweighted_spectral_entropy delta_RT_loess 
Found 34994 PSMs
Concatenated search input detected and --post-processing-tdc flag set. Applying target-decoy competition on Percolator scores.
Train/test set contains 32891 positives and 2103 negatives, size ratio=15.64 and pi0=1
Selecting Cpos by cross-validation.
Selecting Cneg by cross-validation.
Split 1:	Selected feature 17 as initial direction. Could separate 19245 training set positives with q<0.01 in that direction.
Split 2:	Selected feature 17 as initial direction. Could separate 19587 training set positives with q<0.01 in that direction.
Split 3:	Selected feature 17 as initial direction. Could separate 19673 training set positives with q<0.01 in that direction.
Found 29161 test set positives with q<0.01 in initial direction
Reading in data and feature calculation took 88.84 cpu seconds or 3 seconds wall clock time.
---Training with Cpos selected by cross validation, Cneg selected by cross validation, initial_fdr=0.01, fdr=0.01
Iteration 1:	Estimated 30902 PSMs with q<0.01
Iteration 2:	Estimated 30932 PSMs with q<0.01
Iteration 3:	Estimated 30929 PSMs with q<0.01
Iteration 4:	Estimated 30931 PSMs with q<0.01
Iteration 5:	Estimated 30927 PSMs with q<0.01
Iteration 6:	Estimated 30924 PSMs with q<0.01
Iteration 7:	Estimated 30924 PSMs with q<0.01
Iteration 8:	Estimated 30924 PSMs with q<0.01
Iteration 9:	Estimated 30924 PSMs with q<0.01
Iteration 10:	Estimated 30924 PSMs with q<0.01
Learned normalized SVM weights for the 3 cross-validation splits:
 Split1	 Split2	 Split3	FeatureName
 0.1017	 0.0586	 0.0512	retentiontime
 0.0000	 0.0000	 0.0000	rank
-0.2373	-0.2516	-0.2448	abs_ppm
-0.0893	-0.1336	-0.0928	isotope_errors
-0.9731	-0.6124	-0.7441	log10_evalue
-0.8429	-0.7726	-0.8489	hyperscore
 0.3000	 0.4781	 0.4075	delta_hyperscore
 1.3564	 1.4627	 1.4430	matched_ion_num
-0.3292	-0.4455	-0.4903	complementary_ions
-0.1871	-0.2659	-0.2701	ion_series
-0.0019	 0.0027	-0.0315	weighted_average_abs_fragment_ppm
 0.0301	 0.0914	 0.0965	peptide_length
 0.0000	 0.0000	 0.0000	ntt
-0.0838	-0.0781	-0.0849	nmc
-0.0796	-0.0267	-0.0608	15.994900M
 0.3974	 0.4848	 0.4840	unweighted_spectral_entropy
-1.0098	-0.9452	-1.0471	delta_RT_loess
 1.7720	 1.6761	 1.6221	m0
Found 30928 test set PSMs with q<0.01.
Selected best-scoring PSM per scan+expMass (target-decoy competition): 32891 target PSMs and 2103 decoy PSMs.
Calculating q values.
Final list yields 30928 target PSMs with q<0.01.
Calculating posterior error probabilities (PEPs).
Processing took 113.1 cpu seconds or 4 seconds wall clock time.
Process 'Percolator' finished, exit code: 0
Percolator [Work dir: /storage/yufe/results/msfragger_dia_paper/ccrcc_175/diaumpiredda]
/storage/yufe/tools/FragPipe-18.0/fragpipe/tools/percolator-305/percolator --only-psms --no-terminate --post-processing-tdc --num-threads 56 --results-psms CPTAC_CCRCC_W_JHU_20190112_LUMOS_C3N-00194_T_Q3_percolator_target_psms.tsv --decoy-results-psms CPTAC_CCRCC_W_JHU_20190112_LUMOS_C3N-00194_T_Q3_percolator_decoy_psms.tsv CPTAC_CCRCC_W_JHU_20190112_LUMOS_C3N-00194_T_Q3_edited.pin
Percolator version 3.05.0, Build Date Apr 28 2020 14:23:07
Copyright (c) 2006-9 University of Washington. All rights reserved.
Written by Lukas Käll (lukall@u.washington.edu) in the
Department of Genome Sciences at the University of Washington.
Issued command:
/storage/yufe/tools/FragPipe-18.0/fragpipe/tools/percolator-305/percolator --only-psms --no-terminate --post-processing-tdc --num-threads 56 --results-psms CPTAC_CCRCC_W_JHU_20190112_LUMOS_C3N-00194_T_Q3_percolator_target_psms.tsv --decoy-results-psms CPTAC_CCRCC_W_JHU_20190112_LUMOS_C3N-00194_T_Q3_percolator_decoy_psms.tsv CPTAC_CCRCC_W_JHU_20190112_LUMOS_C3N-00194_T_Q3_edited.pin
Started Sat Aug 13 19:01:13 2022
 on pathproteome-dev01.med.umich.edu
Hyperparameters: selectionFdr=0.01, Cpos=0, Cneg=0, maxNiter=10
Reading tab-delimited input from datafile CPTAC_CCRCC_W_JHU_20190112_LUMOS_C3N-00194_T_Q3_edited.pin
Features:
retentiontime rank abs_ppm isotope_errors log10_evalue hyperscore delta_hyperscore matched_ion_num complementary_ions ion_series weighted_average_abs_fragment_ppm peptide_length ntt nmc 15.994900M unweighted_spectral_entropy delta_RT_loess 
Found 4443 PSMs
Concatenated search input detected and --post-processing-tdc flag set. Applying target-decoy competition on Percolator scores.
Train/test set contains 2844 positives and 1599 negatives, size ratio=1.77861 and pi0=1
Selecting Cpos by cross-validation.
Selecting Cneg by cross-validation.
Split 1:	Selected feature 8 as initial direction. Could separate 545 training set positives with q<0.01 in that direction.
Split 2:	Selected feature 5 as initial direction. Could separate 550 training set positives with q<0.01 in that direction.
Split 3:	Selected feature 5 as initial direction. Could separate 527 training set positives with q<0.01 in that direction.
Found 719 test set positives with q<0.01 in initial direction
Reading in data and feature calculation took 90.02 cpu seconds or 2 seconds wall clock time.
---Training with Cpos selected by cross validation, Cneg selected by cross validation, initial_fdr=0.01, fdr=0.01
Iteration 1:	Estimated 1033 PSMs with q<0.01
Iteration 2:	Estimated 1108 PSMs with q<0.01
Iteration 3:	Estimated 1132 PSMs with q<0.01
Iteration 4:	Estimated 1134 PSMs with q<0.01
Iteration 5:	Estimated 1127 PSMs with q<0.01
Iteration 6:	Estimated 1137 PSMs with q<0.01
Iteration 7:	Estimated 1132 PSMs with q<0.01
Iteration 8:	Estimated 1139 PSMs with q<0.01
Iteration 9:	Estimated 1137 PSMs with q<0.01
Iteration 10:	Estimated 1146 PSMs with q<0.01
Learned normalized SVM weights for the 3 cross-validation splits:
 Split1	 Split2	 Split3	FeatureName
-0.2060	-0.2732	-0.5185	retentiontime
 0.0000	 0.0000	 0.0000	rank
-0.3189	 0.0401	-0.0357	abs_ppm
 0.0476	-0.5774	-0.3931	isotope_errors
-0.6215	-0.9116	-1.4843	log10_evalue
-0.1011	 0.0868	-1.0603	hyperscore
 0.1946	 0.5813	 0.5215	delta_hyperscore
 0.4355	 2.6938	 1.6648	matched_ion_num
-0.1051	-0.1558	-0.5990	complementary_ions
 0.0580	 0.1438	-0.0723	ion_series
 0.1441	-0.0699	 0.2560	weighted_average_abs_fragment_ppm
 0.1174	 0.1834	 0.3653	peptide_length
 0.0000	 0.0000	 0.0000	ntt
 0.2570	 0.6208	 0.6364	nmc
 0.0591	-0.1853	-0.1240	15.994900M
 1.0806	 1.9658	 1.8593	unweighted_spectral_entropy
-0.9568	-2.2941	-1.7565	delta_RT_loess
-1.5168	-2.3303	-2.6708	m0
Found 1031 test set PSMs with q<0.01.
Selected best-scoring PSM per scan+expMass (target-decoy competition): 2844 target PSMs and 1599 decoy PSMs.
Calculating q values.
Final list yields 1037 target PSMs with q<0.01.
Calculating posterior error probabilities (PEPs).
Process 'Percolator' finished, exit code: 0
Processing took 90.71 cpu seconds or 3 seconds wall clock time.
Percolator [Work dir: /storage/yufe/results/msfragger_dia_paper/ccrcc_175/diaumpiredda]
/storage/yufe/tools/FragPipe-18.0/fragpipe/tools/percolator-305/percolator --only-psms --no-terminate --post-processing-tdc --num-threads 56 --results-psms CPTAC_CCRCC_W_JHU_20190112_LUMOS_C3N-00577_NAT_Q2_percolator_target_psms.tsv --decoy-results-psms CPTAC_CCRCC_W_JHU_20190112_LUMOS_C3N-00577_NAT_Q2_percolator_decoy_psms.tsv CPTAC_CCRCC_W_JHU_20190112_LUMOS_C3N-00577_NAT_Q2_edited.pin
Percolator version 3.05.0, Build Date Apr 28 2020 14:23:07
Copyright (c) 2006-9 University of Washington. All rights reserved.
Written by Lukas Käll (lukall@u.washington.edu) in the
Department of Genome Sciences at the University of Washington.
Issued command:
/storage/yufe/tools/FragPipe-18.0/fragpipe/tools/percolator-305/percolator --only-psms --no-terminate --post-processing-tdc --num-threads 56 --results-psms CPTAC_CCRCC_W_JHU_20190112_LUMOS_C3N-00577_NAT_Q2_percolator_target_psms.tsv --decoy-results-psms CPTAC_CCRCC_W_JHU_20190112_LUMOS_C3N-00577_NAT_Q2_percolator_decoy_psms.tsv CPTAC_CCRCC_W_JHU_20190112_LUMOS_C3N-00577_NAT_Q2_edited.pin
Started Sat Aug 13 19:01:18 2022
 on pathproteome-dev01.med.umich.edu
Hyperparameters: selectionFdr=0.01, Cpos=0, Cneg=0, maxNiter=10
Reading tab-delimited input from datafile CPTAC_CCRCC_W_JHU_20190112_LUMOS_C3N-00577_NAT_Q2_edited.pin
Features:
retentiontime rank abs_ppm isotope_errors log10_evalue hyperscore delta_hyperscore matched_ion_num complementary_ions ion_series weighted_average_abs_fragment_ppm peptide_length ntt nmc 15.994900M unweighted_spectral_entropy delta_RT_loess 
Found 28229 PSMs
Concatenated search input detected and --post-processing-tdc flag set. Applying target-decoy competition on Percolator scores.
Train/test set contains 18302 positives and 9927 negatives, size ratio=1.84366 and pi0=1
Selecting Cpos by cross-validation.
Selecting Cneg by cross-validation.
Split 1:	Selected feature 5 as initial direction. Could separate 1636 training set positives with q<0.01 in that direction.
Split 2:	Selected feature 5 as initial direction. Could separate 1552 training set positives with q<0.01 in that direction.
Split 3:	Selected feature 5 as initial direction. Could separate 1650 training set positives with q<0.01 in that direction.
Found 2309 test set positives with q<0.01 in initial direction
Reading in data and feature calculation took 96.79 cpu seconds or 2 seconds wall clock time.
---Training with Cpos selected by cross validation, Cneg selected by cross validation, initial_fdr=0.01, fdr=0.01
Iteration 1:	Estimated 4921 PSMs with q<0.01
Iteration 2:	Estimated 6621 PSMs with q<0.01
Iteration 3:	Estimated 7218 PSMs with q<0.01
Iteration 4:	Estimated 7343 PSMs with q<0.01
Iteration 5:	Estimated 7387 PSMs with q<0.01
Iteration 6:	Estimated 7391 PSMs with q<0.01
Iteration 7:	Estimated 7384 PSMs with q<0.01
Iteration 8:	Estimated 7396 PSMs with q<0.01
Iteration 9:	Estimated 7407 PSMs with q<0.01
Iteration 10:	Estimated 7405 PSMs with q<0.01
Learned normalized SVM weights for the 3 cross-validation splits:
 Split1	 Split2	 Split3	FeatureName
 0.0599	-0.0003	-0.0010	retentiontime
 0.0000	 0.0000	 0.0000	rank
-0.8823	-0.8761	-0.6871	abs_ppm
-0.4148	-0.4428	-0.2847	isotope_errors
-0.5137	-0.5393	-0.3671	log10_evalue
-0.4199	-0.5148	-0.3605	hyperscore
 0.3205	 0.3470	 0.1932	delta_hyperscore
 1.0928	 1.2290	 0.7424	matched_ion_num
-0.4142	-0.3671	-0.2766	complementary_ions
-0.3800	-0.4098	-0.3349	ion_series
 0.1294	 0.0423	 0.0722	weighted_average_abs_fragment_ppm
 0.0274	 0.1758	 0.0341	peptide_length
 0.0000	 0.0000	 0.0000	ntt
-0.1165	-0.1078	-0.0836	nmc
-0.3208	-0.3154	-0.2831	15.994900M
 1.2801	 1.3693	 1.0001	unweighted_spectral_entropy
-2.8709	-3.2608	-2.3576	delta_RT_loess
-3.5035	-4.3243	-3.3804	m0
Found 7332 test set PSMs with q<0.01.
Selected best-scoring PSM per scan+expMass (target-decoy competition): 18302 target PSMs and 9927 decoy PSMs.
Calculating q values.
Final list yields 7344 target PSMs with q<0.01.
Calculating posterior error probabilities (PEPs).
Processing took 97.04 cpu seconds or 4 seconds wall clock time.
Process 'Percolator' finished, exit code: 0
Percolator [Work dir: /storage/yufe/results/msfragger_dia_paper/ccrcc_175/diaumpiredda]
/storage/yufe/tools/FragPipe-18.0/fragpipe/tools/percolator-305/percolator --only-psms --no-terminate --post-processing-tdc --num-threads 56 --results-psms CPTAC_CCRCC_W_JHU_20190112_LUMOS_C3L-00360_NAT_Q1_percolator_target_psms.tsv --decoy-results-psms CPTAC_CCRCC_W_JHU_20190112_LUMOS_C3L-00360_NAT_Q1_percolator_decoy_psms.tsv CPTAC_CCRCC_W_JHU_20190112_LUMOS_C3L-00360_NAT_Q1_edited.pin
Percolator version 3.05.0, Build Date Apr 28 2020 14:23:07
Copyright (c) 2006-9 University of Washington. All rights reserved.
Written by Lukas Käll (lukall@u.washington.edu) in the
Department of Genome Sciences at the University of Washington.
Issued command:
/storage/yufe/tools/FragPipe-18.0/fragpipe/tools/percolator-305/percolator --only-psms --no-terminate --post-processing-tdc --num-threads 56 --results-psms CPTAC_CCRCC_W_JHU_20190112_LUMOS_C3L-00360_NAT_Q1_percolator_target_psms.tsv --decoy-results-psms CPTAC_CCRCC_W_JHU_20190112_LUMOS_C3L-00360_NAT_Q1_percolator_decoy_psms.tsv CPTAC_CCRCC_W_JHU_20190112_LUMOS_C3L-00360_NAT_Q1_edited.pin
Started Sat Aug 13 19:01:24 2022
 on pathproteome-dev01.med.umich.edu
Hyperparameters: selectionFdr=0.01, Cpos=0, Cneg=0, maxNiter=10
Reading tab-delimited input from datafile CPTAC_CCRCC_W_JHU_20190112_LUMOS_C3L-00360_NAT_Q1_edited.pin
Features:
retentiontime rank abs_ppm isotope_errors log10_evalue hyperscore delta_hyperscore matched_ion_num complementary_ions ion_series weighted_average_abs_fragment_ppm peptide_length ntt nmc 15.994900M unweighted_spectral_entropy delta_RT_loess 
Found 34992 PSMs
Concatenated search input detected and --post-processing-tdc flag set. Applying target-decoy competition on Percolator scores.
Train/test set contains 32703 positives and 2289 negatives, size ratio=14.287 and pi0=1
Selecting Cpos by cross-validation.
Selecting Cneg by cross-validation.
Split 1:	Selected feature 16 as initial direction. Could separate 19216 training set positives with q<0.01 in that direction.
Split 2:	Selected feature 16 as initial direction. Could separate 19269 training set positives with q<0.01 in that direction.
Split 3:	Selected feature 16 as initial direction. Could separate 18937 training set positives with q<0.01 in that direction.
Found 28600 test set positives with q<0.01 in initial direction
Reading in data and feature calculation took 96.74 cpu seconds or 2 seconds wall clock time.
---Training with Cpos selected by cross validation, Cneg selected by cross validation, initial_fdr=0.01, fdr=0.01
Iteration 1:	Estimated 30516 PSMs with q<0.01
Iteration 2:	Estimated 30558 PSMs with q<0.01
Iteration 3:	Estimated 30577 PSMs with q<0.01
Iteration 4:	Estimated 30581 PSMs with q<0.01
Iteration 5:	Estimated 30579 PSMs with q<0.01
Iteration 6:	Estimated 30582 PSMs with q<0.01
Iteration 7:	Estimated 30578 PSMs with q<0.01
Iteration 8:	Estimated 30577 PSMs with q<0.01
Iteration 9:	Estimated 30579 PSMs with q<0.01
Iteration 10:	Estimated 30579 PSMs with q<0.01
Learned normalized SVM weights for the 3 cross-validation splits:
 Split1	 Split2	 Split3	FeatureName
-0.0168	-0.0527	-0.0331	retentiontime
 0.0000	 0.0000	 0.0000	rank
-0.1812	-0.2182	-0.2005	abs_ppm
-0.1676	-0.2148	-0.1814	isotope_errors
-0.7508	-0.5363	-0.7109	log10_evalue
-0.8977	-0.6822	-0.9493	hyperscore
 0.4141	 0.5050	 0.5080	delta_hyperscore
 1.5232	 1.5411	 1.4220	matched_ion_num
-0.4117	-0.3773	-0.4429	complementary_ions
-0.3968	-0.5447	-0.3669	ion_series
 0.0658	 0.1031	 0.0575	weighted_average_abs_fragment_ppm
 0.0629	 0.1173	 0.0897	peptide_length
 0.0000	 0.0000	 0.0000	ntt
-0.0741	-0.0939	-0.0983	nmc
-0.0614	-0.0621	-0.0875	15.994900M
 0.5737	 0.6243	 0.6139	unweighted_spectral_entropy
-0.7806	-0.8803	-0.9787	delta_RT_loess
 1.6760	 1.4486	 1.5936	m0
Found 30561 test set PSMs with q<0.01.
Selected best-scoring PSM per scan+expMass (target-decoy competition): 32703 target PSMs and 2289 decoy PSMs.
Calculating q values.
Final list yields 30563 target PSMs with q<0.01.
Calculating posterior error probabilities (PEPs).
Processing took 111 cpu seconds or 5 seconds wall clock time.
Process 'Percolator' finished, exit code: 0
Percolator [Work dir: /storage/yufe/results/msfragger_dia_paper/ccrcc_175/diaumpiredda]
/storage/yufe/tools/FragPipe-18.0/fragpipe/tools/percolator-305/percolator --only-psms --no-terminate --post-processing-tdc --num-threads 56 --results-psms CPTAC_CCRCC_W_JHU_20190112_LUMOS_C3N-00573_NAT_Q1_percolator_target_psms.tsv --decoy-results-psms CPTAC_CCRCC_W_JHU_20190112_LUMOS_C3N-00573_NAT_Q1_percolator_decoy_psms.tsv CPTAC_CCRCC_W_JHU_20190112_LUMOS_C3N-00573_NAT_Q1_edited.pin
Percolator version 3.05.0, Build Date Apr 28 2020 14:23:07
Copyright (c) 2006-9 University of Washington. All rights reserved.
Written by Lukas Käll (lukall@u.washington.edu) in the
Department of Genome Sciences at the University of Washington.
Issued command:
/storage/yufe/tools/FragPipe-18.0/fragpipe/tools/percolator-305/percolator --only-psms --no-terminate --post-processing-tdc --num-threads 56 --results-psms CPTAC_CCRCC_W_JHU_20190112_LUMOS_C3N-00573_NAT_Q1_percolator_target_psms.tsv --decoy-results-psms CPTAC_CCRCC_W_JHU_20190112_LUMOS_C3N-00573_NAT_Q1_percolator_decoy_psms.tsv CPTAC_CCRCC_W_JHU_20190112_LUMOS_C3N-00573_NAT_Q1_edited.pin
Started Sat Aug 13 19:01:31 2022
 on pathproteome-dev01.med.umich.edu
Hyperparameters: selectionFdr=0.01, Cpos=0, Cneg=0, maxNiter=10
Reading tab-delimited input from datafile CPTAC_CCRCC_W_JHU_20190112_LUMOS_C3N-00573_NAT_Q1_edited.pin
Features:
retentiontime rank abs_ppm isotope_errors log10_evalue hyperscore delta_hyperscore matched_ion_num complementary_ions ion_series weighted_average_abs_fragment_ppm peptide_length ntt nmc 15.994900M unweighted_spectral_entropy delta_RT_loess 
Found 52808 PSMs
Concatenated search input detected and --post-processing-tdc flag set. Applying target-decoy competition on Percolator scores.
Train/test set contains 44554 positives and 8254 negatives, size ratio=5.39787 and pi0=1
Selecting Cpos by cross-validation.
Selecting Cneg by cross-validation.
Split 1:	Selected feature 16 as initial direction. Could separate 20350 training set positives with q<0.01 in that direction.
Split 2:	Selected feature 16 as initial direction. Could separate 20912 training set positives with q<0.01 in that direction.
Split 3:	Selected feature 16 as initial direction. Could separate 20611 training set positives with q<0.01 in that direction.
Found 30801 test set positives with q<0.01 in initial direction
Reading in data and feature calculation took 97.64 cpu seconds or 2 seconds wall clock time.
---Training with Cpos selected by cross validation, Cneg selected by cross validation, initial_fdr=0.01, fdr=0.01
Iteration 1:	Estimated 35736 PSMs with q<0.01
Iteration 2:	Estimated 36028 PSMs with q<0.01
Iteration 3:	Estimated 36018 PSMs with q<0.01
Iteration 4:	Estimated 35995 PSMs with q<0.01
Iteration 5:	Estimated 35995 PSMs with q<0.01
Iteration 6:	Estimated 35993 PSMs with q<0.01
Iteration 7:	Estimated 35992 PSMs with q<0.01
Iteration 8:	Estimated 35986 PSMs with q<0.01
Iteration 9:	Estimated 35985 PSMs with q<0.01
Iteration 10:	Estimated 35984 PSMs with q<0.01
Learned normalized SVM weights for the 3 cross-validation splits:
 Split1	 Split2	 Split3	FeatureName
 0.0052	 0.0754	 0.0553	retentiontime
 0.0000	 0.0000	 0.0000	rank
-0.4682	-0.4779	-0.4513	abs_ppm
-0.2114	-0.2324	-0.2332	isotope_errors
-0.6564	-0.5469	-0.7467	log10_evalue
-0.4039	-0.4153	-0.5207	hyperscore
 0.2875	 0.3928	 0.3594	delta_hyperscore
 1.4365	 1.2111	 1.1847	matched_ion_num
-0.4316	-0.3474	-0.2279	complementary_ions
-0.2907	-0.2089	-0.2799	ion_series
-0.0474	 0.0172	-0.0635	weighted_average_abs_fragment_ppm
 0.1140	 0.1088	 0.1589	peptide_length
 0.0000	 0.0000	 0.0000	ntt
-0.0511	-0.0791	-0.0853	nmc
-0.0838	-0.0767	-0.0864	15.994900M
 0.7182	 0.7866	 0.7487	unweighted_spectral_entropy
-1.9221	-1.8039	-1.9372	delta_RT_loess
 0.6161	 0.6133	 0.5498	m0
Found 35981 test set PSMs with q<0.01.
Selected best-scoring PSM per scan+expMass (target-decoy competition): 44554 target PSMs and 8254 decoy PSMs.
Calculating q values.
Final list yields 35982 target PSMs with q<0.01.
Calculating posterior error probabilities (PEPs).
Processing took 118 cpu seconds or 6 seconds wall clock time.
Process 'Percolator' finished, exit code: 0
Percolator [Work dir: /storage/yufe/results/msfragger_dia_paper/ccrcc_175/diaumpiredda]
/storage/yufe/tools/FragPipe-18.0/fragpipe/tools/percolator-305/percolator --only-psms --no-terminate --post-processing-tdc --num-threads 56 --results-psms CPTAC_CCRCC_W_JHU_20190112_LUMOS_C3L-00088_NAT_Q3_percolator_target_psms.tsv --decoy-results-psms CPTAC_CCRCC_W_JHU_20190112_LUMOS_C3L-00088_NAT_Q3_percolator_decoy_psms.tsv CPTAC_CCRCC_W_JHU_20190112_LUMOS_C3L-00088_NAT_Q3_edited.pin
Percolator version 3.05.0, Build Date Apr 28 2020 14:23:07
Copyright (c) 2006-9 University of Washington. All rights reserved.
Written by Lukas Käll (lukall@u.washington.edu) in the
Department of Genome Sciences at the University of Washington.
Issued command:
/storage/yufe/tools/FragPipe-18.0/fragpipe/tools/percolator-305/percolator --only-psms --no-terminate --post-processing-tdc --num-threads 56 --results-psms CPTAC_CCRCC_W_JHU_20190112_LUMOS_C3L-00088_NAT_Q3_percolator_target_psms.tsv --decoy-results-psms CPTAC_CCRCC_W_JHU_20190112_LUMOS_C3L-00088_NAT_Q3_percolator_decoy_psms.tsv CPTAC_CCRCC_W_JHU_20190112_LUMOS_C3L-00088_NAT_Q3_edited.pin
Started Sat Aug 13 19:01:39 2022
 on pathproteome-dev01.med.umich.edu
Hyperparameters: selectionFdr=0.01, Cpos=0, Cneg=0, maxNiter=10
Reading tab-delimited input from datafile CPTAC_CCRCC_W_JHU_20190112_LUMOS_C3L-00088_NAT_Q3_edited.pin
Features:
retentiontime rank abs_ppm isotope_errors log10_evalue hyperscore delta_hyperscore matched_ion_num complementary_ions ion_series weighted_average_abs_fragment_ppm peptide_length ntt nmc 15.994900M unweighted_spectral_entropy delta_RT_loess 
Found 6805 PSMs
Concatenated search input detected and --post-processing-tdc flag set. Applying target-decoy competition on Percolator scores.
Train/test set contains 5598 positives and 1207 negatives, size ratio=4.63795 and pi0=1
Selecting Cpos by cross-validation.
Selecting Cneg by cross-validation.
Split 1:	Selected feature 16 as initial direction. Could separate 2566 training set positives with q<0.01 in that direction.
Split 2:	Selected feature 16 as initial direction. Could separate 2569 training set positives with q<0.01 in that direction.
Split 3:	Selected feature 16 as initial direction. Could separate 2370 training set positives with q<0.01 in that direction.
Found 3679 test set positives with q<0.01 in initial direction
Reading in data and feature calculation took 96.51 cpu seconds or 2 seconds wall clock time.
---Training with Cpos selected by cross validation, Cneg selected by cross validation, initial_fdr=0.01, fdr=0.01
Iteration 1:	Estimated 4189 PSMs with q<0.01
Iteration 2:	Estimated 4257 PSMs with q<0.01
Iteration 3:	Estimated 4264 PSMs with q<0.01
Iteration 4:	Estimated 4276 PSMs with q<0.01
Iteration 5:	Estimated 4276 PSMs with q<0.01
Iteration 6:	Estimated 4275 PSMs with q<0.01
Iteration 7:	Estimated 4278 PSMs with q<0.01
Iteration 8:	Estimated 4275 PSMs with q<0.01
Iteration 9:	Estimated 4274 PSMs with q<0.01
Iteration 10:	Estimated 4277 PSMs with q<0.01
Learned normalized SVM weights for the 3 cross-validation splits:
 Split1	 Split2	 Split3	FeatureName
-0.1151	-0.1304	 0.0384	retentiontime
 0.0000	 0.0000	 0.0000	rank
-0.1416	-0.0170	-0.1808	abs_ppm
-0.1349	-0.2151	-0.1109	isotope_errors
-0.0980	-0.1524	-0.8395	log10_evalue
 0.1507	 0.0190	-0.7583	hyperscore
 0.4912	 0.3976	 1.2385	delta_hyperscore
 1.1658	 0.8662	 2.1639	matched_ion_num
-0.5985	-0.2481	 0.2889	complementary_ions
-0.1485	-0.0912	-0.6417	ion_series
 0.1069	-0.1176	-0.1296	weighted_average_abs_fragment_ppm
 0.1902	 0.2634	 0.3903	peptide_length
 0.0000	 0.0000	 0.0000	ntt
 0.0367	 0.0615	 0.2181	nmc
-0.0905	-0.0353	-0.0809	15.994900M
 1.2810	 1.2786	 1.9320	unweighted_spectral_entropy
-1.5126	-1.5923	-3.3398	delta_RT_loess
 0.4530	 0.0523	 0.6726	m0
Found 4261 test set PSMs with q<0.01.
Selected best-scoring PSM per scan+expMass (target-decoy competition): 5598 target PSMs and 1207 decoy PSMs.
Calculating q values.
Final list yields 4261 target PSMs with q<0.01.
Calculating posterior error probabilities (PEPs).
Processing took 93.02 cpu seconds or 3 seconds wall clock time.
Process 'Percolator' finished, exit code: 0
Percolator [Work dir: /storage/yufe/results/msfragger_dia_paper/ccrcc_175/diaumpiredda]
/storage/yufe/tools/FragPipe-18.0/fragpipe/tools/percolator-305/percolator --only-psms --no-terminate --post-processing-tdc --num-threads 56 --results-psms CPTAC_CCRCC_W_JHU_20190112_LUMOS_C3N-00831_T_Q2_percolator_target_psms.tsv --decoy-results-psms CPTAC_CCRCC_W_JHU_20190112_LUMOS_C3N-00831_T_Q2_percolator_decoy_psms.tsv CPTAC_CCRCC_W_JHU_20190112_LUMOS_C3N-00831_T_Q2_edited.pin
Percolator version 3.05.0, Build Date Apr 28 2020 14:23:07
Copyright (c) 2006-9 University of Washington. All rights reserved.
Written by Lukas Käll (lukall@u.washington.edu) in the
Department of Genome Sciences at the University of Washington.
Issued command:
/storage/yufe/tools/FragPipe-18.0/fragpipe/tools/percolator-305/percolator --only-psms --no-terminate --post-processing-tdc --num-threads 56 --results-psms CPTAC_CCRCC_W_JHU_20190112_LUMOS_C3N-00831_T_Q2_percolator_target_psms.tsv --decoy-results-psms CPTAC_CCRCC_W_JHU_20190112_LUMOS_C3N-00831_T_Q2_percolator_decoy_psms.tsv CPTAC_CCRCC_W_JHU_20190112_LUMOS_C3N-00831_T_Q2_edited.pin
Started Sat Aug 13 19:01:44 2022
 on pathproteome-dev01.med.umich.edu
Hyperparameters: selectionFdr=0.01, Cpos=0, Cneg=0, maxNiter=10
Reading tab-delimited input from datafile CPTAC_CCRCC_W_JHU_20190112_LUMOS_C3N-00831_T_Q2_edited.pin
Features:
retentiontime rank abs_ppm isotope_errors log10_evalue hyperscore delta_hyperscore matched_ion_num complementary_ions ion_series weighted_average_abs_fragment_ppm peptide_length ntt nmc 15.994900M unweighted_spectral_entropy delta_RT_loess 
Found 20458 PSMs
Concatenated search input detected and --post-processing-tdc flag set. Applying target-decoy competition on Percolator scores.
Train/test set contains 13531 positives and 6927 negatives, size ratio=1.95337 and pi0=1
Selecting Cpos by cross-validation.
Selecting Cneg by cross-validation.
Split 1:	Selected feature 16 as initial direction. Could separate 1526 training set positives with q<0.01 in that direction.
Split 2:	Selected feature 16 as initial direction. Could separate 1538 training set positives with q<0.01 in that direction.
Split 3:	Selected feature 6 as initial direction. Could separate 1393 training set positives with q<0.01 in that direction.
Found 1629 test set positives with q<0.01 in initial direction
Reading in data and feature calculation took 96.93 cpu seconds or 2 seconds wall clock time.
---Training with Cpos selected by cross validation, Cneg selected by cross validation, initial_fdr=0.01, fdr=0.01
Iteration 1:	Estimated 4880 PSMs with q<0.01
Iteration 2:	Estimated 5467 PSMs with q<0.01
Iteration 3:	Estimated 5734 PSMs with q<0.01
Iteration 4:	Estimated 5792 PSMs with q<0.01
Iteration 5:	Estimated 5799 PSMs with q<0.01
Iteration 6:	Estimated 5815 PSMs with q<0.01
Iteration 7:	Estimated 5835 PSMs with q<0.01
Iteration 8:	Estimated 5820 PSMs with q<0.01
Iteration 9:	Estimated 5829 PSMs with q<0.01
Iteration 10:	Estimated 5818 PSMs with q<0.01
Learned normalized SVM weights for the 3 cross-validation splits:
 Split1	 Split2	 Split3	FeatureName
 0.1223	 0.0225	 0.0164	retentiontime
 0.0000	 0.0000	 0.0000	rank
-1.2387	-0.8002	-0.6782	abs_ppm
-0.3002	-0.3451	-0.3127	isotope_errors
-0.4222	-0.3245	-0.5412	log10_evalue
-0.6775	-0.4521	-0.4313	hyperscore
 0.5666	 0.3110	 0.2379	delta_hyperscore
 1.3460	 1.1345	 0.8160	matched_ion_num
-0.5130	-0.3865	-0.2745	complementary_ions
-0.4430	-0.2353	-0.2293	ion_series
-0.2273	-0.0526	-0.0497	weighted_average_abs_fragment_ppm
 0.0360	 0.0432	 0.0287	peptide_length
 0.0000	 0.0000	 0.0000	ntt
-0.2738	-0.1565	-0.1323	nmc
-0.4388	-0.3498	-0.3654	15.994900M
 1.6179	 1.3013	 0.9625	unweighted_spectral_entropy
-3.0478	-3.2136	-1.7396	delta_RT_loess
-3.9006	-3.5359	-2.5062	m0
Found 5718 test set PSMs with q<0.01.
Selected best-scoring PSM per scan+expMass (target-decoy competition): 13531 target PSMs and 6927 decoy PSMs.
Calculating q values.
Final list yields 5743 target PSMs with q<0.01.
Calculating posterior error probabilities (PEPs).
Processing took 95.27 cpu seconds or 3 seconds wall clock time.
Process 'Percolator' finished, exit code: 0
Percolator [Work dir: /storage/yufe/results/msfragger_dia_paper/ccrcc_175/diaumpiredda]
/storage/yufe/tools/FragPipe-18.0/fragpipe/tools/percolator-305/percolator --only-psms --no-terminate --post-processing-tdc --num-threads 56 --results-psms CPTAC_CCRCC_W_JHU_20190112_LUMOS_C3N-01808_NAT_Q3_percolator_target_psms.tsv --decoy-results-psms CPTAC_CCRCC_W_JHU_20190112_LUMOS_C3N-01808_NAT_Q3_percolator_decoy_psms.tsv CPTAC_CCRCC_W_JHU_20190112_LUMOS_C3N-01808_NAT_Q3_edited.pin
Percolator version 3.05.0, Build Date Apr 28 2020 14:23:07
Copyright (c) 2006-9 University of Washington. All rights reserved.
Written by Lukas Käll (lukall@u.washington.edu) in the
Department of Genome Sciences at the University of Washington.
Issued command:
/storage/yufe/tools/FragPipe-18.0/fragpipe/tools/percolator-305/percolator --only-psms --no-terminate --post-processing-tdc --num-threads 56 --results-psms CPTAC_CCRCC_W_JHU_20190112_LUMOS_C3N-01808_NAT_Q3_percolator_target_psms.tsv --decoy-results-psms CPTAC_CCRCC_W_JHU_20190112_LUMOS_C3N-01808_NAT_Q3_percolator_decoy_psms.tsv CPTAC_CCRCC_W_JHU_20190112_LUMOS_C3N-01808_NAT_Q3_edited.pin
Started Sat Aug 13 19:01:49 2022
 on pathproteome-dev01.med.umich.edu
Hyperparameters: selectionFdr=0.01, Cpos=0, Cneg=0, maxNiter=10
Reading tab-delimited input from datafile CPTAC_CCRCC_W_JHU_20190112_LUMOS_C3N-01808_NAT_Q3_edited.pin
Features:
retentiontime rank abs_ppm isotope_errors log10_evalue hyperscore delta_hyperscore matched_ion_num complementary_ions ion_series weighted_average_abs_fragment_ppm peptide_length ntt nmc 15.994900M unweighted_spectral_entropy delta_RT_loess 
Found 4193 PSMs
Concatenated search input detected and --post-processing-tdc flag set. Applying target-decoy competition on Percolator scores.
Train/test set contains 3383 positives and 810 negatives, size ratio=4.17654 and pi0=1
Selecting Cpos by cross-validation.
Selecting Cneg by cross-validation.
Split 1:	Selected feature 16 as initial direction. Could separate 1527 training set positives with q<0.01 in that direction.
Split 2:	Selected feature 5 as initial direction. Could separate 1342 training set positives with q<0.01 in that direction.
Split 3:	Selected feature 16 as initial direction. Could separate 1412 training set positives with q<0.01 in that direction.
Found 2039 test set positives with q<0.01 in initial direction
Reading in data and feature calculation took 95.74 cpu seconds or 2 seconds wall clock time.
---Training with Cpos selected by cross validation, Cneg selected by cross validation, initial_fdr=0.01, fdr=0.01
Iteration 1:	Estimated 2453 PSMs with q<0.01
Iteration 2:	Estimated 2493 PSMs with q<0.01
Iteration 3:	Estimated 2498 PSMs with q<0.01
Iteration 4:	Estimated 2503 PSMs with q<0.01
Iteration 5:	Estimated 2502 PSMs with q<0.01
Iteration 6:	Estimated 2501 PSMs with q<0.01
Iteration 7:	Estimated 2502 PSMs with q<0.01
Iteration 8:	Estimated 2501 PSMs with q<0.01
Iteration 9:	Estimated 2499 PSMs with q<0.01
Iteration 10:	Estimated 2501 PSMs with q<0.01
Learned normalized SVM weights for the 3 cross-validation splits:
 Split1	 Split2	 Split3	FeatureName
 0.1397	-0.1046	-0.1470	retentiontime
 0.0000	 0.0000	 0.0000	rank
-0.1305	-0.3811	-0.3390	abs_ppm
 0.0321	 0.1091	-0.0986	isotope_errors
-0.7380	-1.5176	-0.9204	log10_evalue
-0.0683	-0.7960	 0.1558	hyperscore
 0.1369	 0.7775	 0.3721	delta_hyperscore
 0.4204	 1.2649	 0.4655	matched_ion_num
-0.2272	-1.0023	-0.1618	complementary_ions
-0.1275	-0.2084	-0.2812	ion_series
-0.1520	-0.3025	-0.1753	weighted_average_abs_fragment_ppm
 0.3975	 1.2012	 0.2987	peptide_length
 0.0000	 0.0000	 0.0000	ntt
 0.2457	 0.4674	 0.1900	nmc
-0.0745	-0.4245	-0.0260	15.994900M
 1.7210	 3.1233	 1.4548	unweighted_spectral_entropy
-1.7369	-3.2979	-1.3275	delta_RT_loess
-0.3785	-0.1636	 0.3367	m0
Found 2470 test set PSMs with q<0.01.
Selected best-scoring PSM per scan+expMass (target-decoy competition): 3383 target PSMs and 810 decoy PSMs.
Calculating q values.
Final list yields 2472 target PSMs with q<0.01.
Calculating posterior error probabilities (PEPs).
Processing took 90.45 cpu seconds or 3 seconds wall clock time.
Process 'Percolator' finished, exit code: 0
Percolator [Work dir: /storage/yufe/results/msfragger_dia_paper/ccrcc_175/diaumpiredda]
/storage/yufe/tools/FragPipe-18.0/fragpipe/tools/percolator-305/percolator --only-psms --no-terminate --post-processing-tdc --num-threads 56 --results-psms CPTAC_CCRCC_W_JHU_20190112_LUMOS_C3N-00312_T_Q1_percolator_target_psms.tsv --decoy-results-psms CPTAC_CCRCC_W_JHU_20190112_LUMOS_C3N-00312_T_Q1_percolator_decoy_psms.tsv CPTAC_CCRCC_W_JHU_20190112_LUMOS_C3N-00312_T_Q1_edited.pin
Percolator version 3.05.0, Build Date Apr 28 2020 14:23:07
Copyright (c) 2006-9 University of Washington. All rights reserved.
Written by Lukas Käll (lukall@u.washington.edu) in the
Department of Genome Sciences at the University of Washington.
Issued command:
/storage/yufe/tools/FragPipe-18.0/fragpipe/tools/percolator-305/percolator --only-psms --no-terminate --post-processing-tdc --num-threads 56 --results-psms CPTAC_CCRCC_W_JHU_20190112_LUMOS_C3N-00312_T_Q1_percolator_target_psms.tsv --decoy-results-psms CPTAC_CCRCC_W_JHU_20190112_LUMOS_C3N-00312_T_Q1_percolator_decoy_psms.tsv CPTAC_CCRCC_W_JHU_20190112_LUMOS_C3N-00312_T_Q1_edited.pin
Started Sat Aug 13 19:01:54 2022
 on pathproteome-dev01.med.umich.edu
Hyperparameters: selectionFdr=0.01, Cpos=0, Cneg=0, maxNiter=10
Reading tab-delimited input from datafile CPTAC_CCRCC_W_JHU_20190112_LUMOS_C3N-00312_T_Q1_edited.pin
Features:
retentiontime rank abs_ppm isotope_errors log10_evalue hyperscore delta_hyperscore matched_ion_num complementary_ions ion_series weighted_average_abs_fragment_ppm peptide_length ntt nmc 15.994900M unweighted_spectral_entropy delta_RT_loess 
Found 48179 PSMs
Concatenated search input detected and --post-processing-tdc flag set. Applying target-decoy competition on Percolator scores.
Train/test set contains 40285 positives and 7894 negatives, size ratio=5.10324 and pi0=1
Selecting Cpos by cross-validation.
Selecting Cneg by cross-validation.
Split 1:	Selected feature 16 as initial direction. Could separate 16310 training set positives with q<0.01 in that direction.
Split 2:	Selected feature 16 as initial direction. Could separate 16613 training set positives with q<0.01 in that direction.
Split 3:	Selected feature 16 as initial direction. Could separate 16429 training set positives with q<0.01 in that direction.
Found 24674 test set positives with q<0.01 in initial direction
Reading in data and feature calculation took 96.71 cpu seconds or 3 seconds wall clock time.
---Training with Cpos selected by cross validation, Cneg selected by cross validation, initial_fdr=0.01, fdr=0.01
Iteration 1:	Estimated 31866 PSMs with q<0.01
Iteration 2:	Estimated 32185 PSMs with q<0.01
Iteration 3:	Estimated 32190 PSMs with q<0.01
Iteration 4:	Estimated 32181 PSMs with q<0.01
Iteration 5:	Estimated 32175 PSMs with q<0.01
Iteration 6:	Estimated 32179 PSMs with q<0.01
Iteration 7:	Estimated 32178 PSMs with q<0.01
Iteration 8:	Estimated 32182 PSMs with q<0.01
Iteration 9:	Estimated 32179 PSMs with q<0.01
Iteration 10:	Estimated 32182 PSMs with q<0.01
Learned normalized SVM weights for the 3 cross-validation splits:
 Split1	 Split2	 Split3	FeatureName
-0.0501	 0.0065	-0.0204	retentiontime
 0.0000	 0.0000	 0.0000	rank
-0.4898	-0.5176	-0.5500	abs_ppm
-0.2980	-0.3349	-0.3469	isotope_errors
-0.5808	-0.6051	-0.5877	log10_evalue
-0.3072	-0.3489	-0.3921	hyperscore
 0.1800	 0.2357	 0.2607	delta_hyperscore
 0.9811	 0.9955	 1.3220	matched_ion_num
-0.3434	-0.3525	-0.4010	complementary_ions
-0.0316	-0.0793	-0.1584	ion_series
-0.0165	-0.0065	-0.0089	weighted_average_abs_fragment_ppm
 0.1487	 0.1267	 0.1413	peptide_length
 0.0000	 0.0000	 0.0000	ntt
-0.1414	-0.0857	-0.1232	nmc
-0.0931	-0.1354	-0.0735	15.994900M
 0.6774	 0.6922	 0.7009	unweighted_spectral_entropy
-1.9215	-1.9978	-2.1072	delta_RT_loess
 0.3378	 0.3500	 0.4100	m0
Found 32163 test set PSMs with q<0.01.
Selected best-scoring PSM per scan+expMass (target-decoy competition): 40285 target PSMs and 7894 decoy PSMs.
Calculating q values.
Final list yields 32163 target PSMs with q<0.01.
Calculating posterior error probabilities (PEPs).
Processing took 112.9 cpu seconds or 4 seconds wall clock time.
Process 'Percolator' finished, exit code: 0
Percolator [Work dir: /storage/yufe/results/msfragger_dia_paper/ccrcc_175/diaumpiredda]
/storage/yufe/tools/FragPipe-18.0/fragpipe/tools/percolator-305/percolator --only-psms --no-terminate --post-processing-tdc --num-threads 56 --results-psms CPTAC_CCRCC_W_JHU_20190112_LUMOS_C3N-01646_NAT_Q1_percolator_target_psms.tsv --decoy-results-psms CPTAC_CCRCC_W_JHU_20190112_LUMOS_C3N-01646_NAT_Q1_percolator_decoy_psms.tsv CPTAC_CCRCC_W_JHU_20190112_LUMOS_C3N-01646_NAT_Q1_edited.pin
Percolator version 3.05.0, Build Date Apr 28 2020 14:23:07
Copyright (c) 2006-9 University of Washington. All rights reserved.
Written by Lukas Käll (lukall@u.washington.edu) in the
Department of Genome Sciences at the University of Washington.
Issued command:
/storage/yufe/tools/FragPipe-18.0/fragpipe/tools/percolator-305/percolator --only-psms --no-terminate --post-processing-tdc --num-threads 56 --results-psms CPTAC_CCRCC_W_JHU_20190112_LUMOS_C3N-01646_NAT_Q1_percolator_target_psms.tsv --decoy-results-psms CPTAC_CCRCC_W_JHU_20190112_LUMOS_C3N-01646_NAT_Q1_percolator_decoy_psms.tsv CPTAC_CCRCC_W_JHU_20190112_LUMOS_C3N-01646_NAT_Q1_edited.pin
Started Sat Aug 13 19:02:02 2022
 on pathproteome-dev01.med.umich.edu
Hyperparameters: selectionFdr=0.01, Cpos=0, Cneg=0, maxNiter=10
Reading tab-delimited input from datafile CPTAC_CCRCC_W_JHU_20190112_LUMOS_C3N-01646_NAT_Q1_edited.pin
Features:
retentiontime rank abs_ppm isotope_errors log10_evalue hyperscore delta_hyperscore matched_ion_num complementary_ions ion_series weighted_average_abs_fragment_ppm peptide_length ntt nmc 15.994900M unweighted_spectral_entropy delta_RT_loess 
Found 46052 PSMs
Concatenated search input detected and --post-processing-tdc flag set. Applying target-decoy competition on Percolator scores.
Train/test set contains 38403 positives and 7649 negatives, size ratio=5.02066 and pi0=1
Selecting Cpos by cross-validation.
Selecting Cneg by cross-validation.
Split 1:	Selected feature 16 as initial direction. Could separate 17925 training set positives with q<0.01 in that direction.
Split 2:	Selected feature 16 as initial direction. Could separate 17583 training set positives with q<0.01 in that direction.
Split 3:	Selected feature 16 as initial direction. Could separate 17617 training set positives with q<0.01 in that direction.
Found 26548 test set positives with q<0.01 in initial direction
Reading in data and feature calculation took 96.79 cpu seconds or 2 seconds wall clock time.
---Training with Cpos selected by cross validation, Cneg selected by cross validation, initial_fdr=0.01, fdr=0.01
Iteration 1:	Estimated 30195 PSMs with q<0.01
Iteration 2:	Estimated 30358 PSMs with q<0.01
Iteration 3:	Estimated 30386 PSMs with q<0.01
Iteration 4:	Estimated 30388 PSMs with q<0.01
Iteration 5:	Estimated 30382 PSMs with q<0.01
Iteration 6:	Estimated 30380 PSMs with q<0.01
Iteration 7:	Estimated 30380 PSMs with q<0.01
Iteration 8:	Estimated 30377 PSMs with q<0.01
Iteration 9:	Estimated 30380 PSMs with q<0.01
Iteration 10:	Estimated 30380 PSMs with q<0.01
Learned normalized SVM weights for the 3 cross-validation splits:
 Split1	 Split2	 Split3	FeatureName
 0.0158	 0.0211	 0.0480	retentiontime
 0.0000	 0.0000	 0.0000	rank
-0.5897	-0.4301	-0.4794	abs_ppm
-0.2297	-0.2229	-0.2571	isotope_errors
-0.7486	-0.7952	-0.8373	log10_evalue
-0.5900	-0.4974	-0.6236	hyperscore
 0.4496	 0.2397	 0.3113	delta_hyperscore
 1.5009	 1.0469	 1.5318	matched_ion_num
-0.4782	-0.3608	-0.4390	complementary_ions
-0.2600	-0.2455	-0.3404	ion_series
-0.0573	-0.0328	-0.0598	weighted_average_abs_fragment_ppm
 0.1786	 0.1578	 0.1298	peptide_length
 0.0000	 0.0000	 0.0000	ntt
-0.1349	-0.1354	-0.1284	nmc
-0.1100	-0.0498	-0.0771	15.994900M
 0.8745	 0.8292	 0.8478	unweighted_spectral_entropy
-1.3624	-1.4438	-1.4565	delta_RT_loess
 0.8353	 0.5355	 0.7189	m0
Found 30329 test set PSMs with q<0.01.
Selected best-scoring PSM per scan+expMass (target-decoy competition): 38403 target PSMs and 7649 decoy PSMs.
Calculating q values.
Final list yields 30329 target PSMs with q<0.01.
Calculating posterior error probabilities (PEPs).
Processing took 111.1 cpu seconds or 4 seconds wall clock time.
Process 'Percolator' finished, exit code: 0
Percolator [Work dir: /storage/yufe/results/msfragger_dia_paper/ccrcc_175/diaumpiredda]
/storage/yufe/tools/FragPipe-18.0/fragpipe/tools/percolator-305/percolator --only-psms --no-terminate --post-processing-tdc --num-threads 56 --results-psms CPTAC_CCRCC_W_JHU_20190112_LUMOS_C3N-01651_NAT_Q3_percolator_target_psms.tsv --decoy-results-psms CPTAC_CCRCC_W_JHU_20190112_LUMOS_C3N-01651_NAT_Q3_percolator_decoy_psms.tsv CPTAC_CCRCC_W_JHU_20190112_LUMOS_C3N-01651_NAT_Q3_edited.pin
Percolator version 3.05.0, Build Date Apr 28 2020 14:23:07
Copyright (c) 2006-9 University of Washington. All rights reserved.
Written by Lukas Käll (lukall@u.washington.edu) in the
Department of Genome Sciences at the University of Washington.
Issued command:
/storage/yufe/tools/FragPipe-18.0/fragpipe/tools/percolator-305/percolator --only-psms --no-terminate --post-processing-tdc --num-threads 56 --results-psms CPTAC_CCRCC_W_JHU_20190112_LUMOS_C3N-01651_NAT_Q3_percolator_target_psms.tsv --decoy-results-psms CPTAC_CCRCC_W_JHU_20190112_LUMOS_C3N-01651_NAT_Q3_percolator_decoy_psms.tsv CPTAC_CCRCC_W_JHU_20190112_LUMOS_C3N-01651_NAT_Q3_edited.pin
Started Sat Aug 13 19:02:09 2022
 on pathproteome-dev01.med.umich.edu
Hyperparameters: selectionFdr=0.01, Cpos=0, Cneg=0, maxNiter=10
Reading tab-delimited input from datafile CPTAC_CCRCC_W_JHU_20190112_LUMOS_C3N-01651_NAT_Q3_edited.pin
Features:
retentiontime rank abs_ppm isotope_errors log10_evalue hyperscore delta_hyperscore matched_ion_num complementary_ions ion_series weighted_average_abs_fragment_ppm peptide_length ntt nmc 15.994900M unweighted_spectral_entropy delta_RT_loess 
Found 4741 PSMs
Concatenated search input detected and --post-processing-tdc flag set. Applying target-decoy competition on Percolator scores.
Train/test set contains 3776 positives and 965 negatives, size ratio=3.91295 and pi0=1
Selecting Cpos by cross-validation.
Selecting Cneg by cross-validation.
Split 1:	Selected feature 16 as initial direction. Could separate 1620 training set positives with q<0.01 in that direction.
Split 2:	Selected feature 16 as initial direction. Could separate 1660 training set positives with q<0.01 in that direction.
Split 3:	Selected feature 16 as initial direction. Could separate 1519 training set positives with q<0.01 in that direction.
Found 2270 test set positives with q<0.01 in initial direction
Reading in data and feature calculation took 94.44 cpu seconds or 2 seconds wall clock time.
---Training with Cpos selected by cross validation, Cneg selected by cross validation, initial_fdr=0.01, fdr=0.01
Iteration 1:	Estimated 2673 PSMs with q<0.01
Iteration 2:	Estimated 2718 PSMs with q<0.01
Iteration 3:	Estimated 2726 PSMs with q<0.01
Iteration 4:	Estimated 2723 PSMs with q<0.01
Iteration 5:	Estimated 2713 PSMs with q<0.01
Iteration 6:	Estimated 2718 PSMs with q<0.01
Iteration 7:	Estimated 2712 PSMs with q<0.01
Iteration 8:	Estimated 2713 PSMs with q<0.01
Iteration 9:	Estimated 2714 PSMs with q<0.01
Iteration 10:	Estimated 2717 PSMs with q<0.01
Learned normalized SVM weights for the 3 cross-validation splits:
 Split1	 Split2	 Split3	FeatureName
 0.1190	-0.1765	-0.2025	retentiontime
 0.0000	 0.0000	 0.0000	rank
-0.1875	-0.1546	-0.3724	abs_ppm
-0.0670	-0.0578	-0.1657	isotope_errors
-0.8218	-0.4327	-0.9662	log10_evalue
-1.1252	-0.0588	-1.1237	hyperscore
 0.3680	 0.3944	 0.4495	delta_hyperscore
 2.4027	 0.3849	 2.3120	matched_ion_num
-0.5606	-0.1293	-0.3744	complementary_ions
-0.3892	 0.1517	-0.3636	ion_series
-0.1045	-0.0870	-0.2312	weighted_average_abs_fragment_ppm
 0.2408	 0.2885	 0.7631	peptide_length
 0.0000	 0.0000	 0.0000	ntt
 0.2756	 0.1714	 0.1696	nmc
-0.0377	-0.1094	-0.0144	15.994900M
 1.5356	 1.4596	 1.6437	unweighted_spectral_entropy
-1.4617	-0.7311	-1.5219	delta_RT_loess
 0.3520	 0.3212	 0.4240	m0
Found 2662 test set PSMs with q<0.01.
Selected best-scoring PSM per scan+expMass (target-decoy competition): 3776 target PSMs and 965 decoy PSMs.
Calculating q values.
Final list yields 2694 target PSMs with q<0.01.
Calculating posterior error probabilities (PEPs).
Process 'Percolator' finished, exit code: 0
Processing took 92.15 cpu seconds or 3 seconds wall clock time.
Percolator [Work dir: /storage/yufe/results/msfragger_dia_paper/ccrcc_175/diaumpiredda]
/storage/yufe/tools/FragPipe-18.0/fragpipe/tools/percolator-305/percolator --only-psms --no-terminate --post-processing-tdc --num-threads 56 --results-psms CPTAC_CCRCC_W_JHU_20190112_LUMOS_C3N-00435_NAT_Q1_percolator_target_psms.tsv --decoy-results-psms CPTAC_CCRCC_W_JHU_20190112_LUMOS_C3N-00435_NAT_Q1_percolator_decoy_psms.tsv CPTAC_CCRCC_W_JHU_20190112_LUMOS_C3N-00435_NAT_Q1_edited.pin
Percolator version 3.05.0, Build Date Apr 28 2020 14:23:07
Copyright (c) 2006-9 University of Washington. All rights reserved.
Written by Lukas Käll (lukall@u.washington.edu) in the
Department of Genome Sciences at the University of Washington.
Issued command:
/storage/yufe/tools/FragPipe-18.0/fragpipe/tools/percolator-305/percolator --only-psms --no-terminate --post-processing-tdc --num-threads 56 --results-psms CPTAC_CCRCC_W_JHU_20190112_LUMOS_C3N-00435_NAT_Q1_percolator_target_psms.tsv --decoy-results-psms CPTAC_CCRCC_W_JHU_20190112_LUMOS_C3N-00435_NAT_Q1_percolator_decoy_psms.tsv CPTAC_CCRCC_W_JHU_20190112_LUMOS_C3N-00435_NAT_Q1_edited.pin
Started Sat Aug 13 19:02:14 2022
 on pathproteome-dev01.med.umich.edu
Hyperparameters: selectionFdr=0.01, Cpos=0, Cneg=0, maxNiter=10
Reading tab-delimited input from datafile CPTAC_CCRCC_W_JHU_20190112_LUMOS_C3N-00435_NAT_Q1_edited.pin
Features:
retentiontime rank abs_ppm isotope_errors log10_evalue hyperscore delta_hyperscore matched_ion_num complementary_ions ion_series weighted_average_abs_fragment_ppm peptide_length ntt nmc 15.994900M unweighted_spectral_entropy delta_RT_loess 
Found 53265 PSMs
Concatenated search input detected and --post-processing-tdc flag set. Applying target-decoy competition on Percolator scores.
Train/test set contains 45334 positives and 7931 negatives, size ratio=5.71605 and pi0=1
Selecting Cpos by cross-validation.
Selecting Cneg by cross-validation.
Split 1:	Selected feature 16 as initial direction. Could separate 20916 training set positives with q<0.01 in that direction.
Split 2:	Selected feature 16 as initial direction. Could separate 21155 training set positives with q<0.01 in that direction.
Split 3:	Selected feature 16 as initial direction. Could separate 20715 training set positives with q<0.01 in that direction.
Found 31523 test set positives with q<0.01 in initial direction
Reading in data and feature calculation took 96.47 cpu seconds or 2 seconds wall clock time.
---Training with Cpos selected by cross validation, Cneg selected by cross validation, initial_fdr=0.01, fdr=0.01
Iteration 1:	Estimated 36950 PSMs with q<0.01
Iteration 2:	Estimated 37316 PSMs with q<0.01
Iteration 3:	Estimated 37337 PSMs with q<0.01
Iteration 4:	Estimated 37326 PSMs with q<0.01
Iteration 5:	Estimated 37328 PSMs with q<0.01
Iteration 6:	Estimated 37328 PSMs with q<0.01
Iteration 7:	Estimated 37326 PSMs with q<0.01
Iteration 8:	Estimated 37315 PSMs with q<0.01
Iteration 9:	Estimated 37319 PSMs with q<0.01
Iteration 10:	Estimated 37317 PSMs with q<0.01
Learned normalized SVM weights for the 3 cross-validation splits:
 Split1	 Split2	 Split3	FeatureName
-0.0287	 0.0056	-0.0225	retentiontime
 0.0000	 0.0000	 0.0000	rank
-0.4278	-0.3740	-0.3730	abs_ppm
-0.2354	-0.1982	-0.2366	isotope_errors
-0.7364	-0.4495	-0.7422	log10_evalue
-0.8135	-0.6090	-0.6558	hyperscore
 0.4156	 0.4809	 0.4384	delta_hyperscore
 1.5240	 1.4499	 1.4212	matched_ion_num
-0.5557	-0.5127	-0.6003	complementary_ions
-0.1856	-0.1922	-0.1967	ion_series
 0.0105	-0.0345	 0.0015	weighted_average_abs_fragment_ppm
 0.1258	 0.0844	 0.0780	peptide_length
 0.0000	 0.0000	 0.0000	ntt
-0.0848	-0.0599	-0.1072	nmc
-0.0993	-0.0724	-0.1000	15.994900M
 0.8157	 0.7815	 0.7430	unweighted_spectral_entropy
-1.8951	-1.7128	-1.8483	delta_RT_loess
 0.7513	 0.3670	 0.7288	m0
Found 37293 test set PSMs with q<0.01.
Selected best-scoring PSM per scan+expMass (target-decoy competition): 45334 target PSMs and 7931 decoy PSMs.
Calculating q values.
Final list yields 37294 target PSMs with q<0.01.
Calculating posterior error probabilities (PEPs).
Processing took 114.1 cpu seconds or 5 seconds wall clock time.
Process 'Percolator' finished, exit code: 0
Percolator [Work dir: /storage/yufe/results/msfragger_dia_paper/ccrcc_175/diaumpiredda]
/storage/yufe/tools/FragPipe-18.0/fragpipe/tools/percolator-305/percolator --only-psms --no-terminate --post-processing-tdc --num-threads 56 --results-psms CPTAC_CCRCC_W_JHU_20190112_LUMOS_C3L-00790_T_Q3_percolator_target_psms.tsv --decoy-results-psms CPTAC_CCRCC_W_JHU_20190112_LUMOS_C3L-00790_T_Q3_percolator_decoy_psms.tsv CPTAC_CCRCC_W_JHU_20190112_LUMOS_C3L-00790_T_Q3_edited.pin
Percolator version 3.05.0, Build Date Apr 28 2020 14:23:07
Copyright (c) 2006-9 University of Washington. All rights reserved.
Written by Lukas Käll (lukall@u.washington.edu) in the
Department of Genome Sciences at the University of Washington.
Issued command:
/storage/yufe/tools/FragPipe-18.0/fragpipe/tools/percolator-305/percolator --only-psms --no-terminate --post-processing-tdc --num-threads 56 --results-psms CPTAC_CCRCC_W_JHU_20190112_LUMOS_C3L-00790_T_Q3_percolator_target_psms.tsv --decoy-results-psms CPTAC_CCRCC_W_JHU_20190112_LUMOS_C3L-00790_T_Q3_percolator_decoy_psms.tsv CPTAC_CCRCC_W_JHU_20190112_LUMOS_C3L-00790_T_Q3_edited.pin
Started Sat Aug 13 19:02:22 2022
 on pathproteome-dev01.med.umich.edu
Hyperparameters: selectionFdr=0.01, Cpos=0, Cneg=0, maxNiter=10
Reading tab-delimited input from datafile CPTAC_CCRCC_W_JHU_20190112_LUMOS_C3L-00790_T_Q3_edited.pin
Features:
retentiontime rank abs_ppm isotope_errors log10_evalue hyperscore delta_hyperscore matched_ion_num complementary_ions ion_series weighted_average_abs_fragment_ppm peptide_length ntt nmc 15.994900M unweighted_spectral_entropy delta_RT_loess 
Found 2383 PSMs
Concatenated search input detected and --post-processing-tdc flag set. Applying target-decoy competition on Percolator scores.
Train/test set contains 1725 positives and 658 negatives, size ratio=2.62158 and pi0=1
Selecting Cpos by cross-validation.
Selecting Cneg by cross-validation.
Split 1:	Selected feature 16 as initial direction. Could separate 603 training set positives with q<0.01 in that direction.
Split 2:	Selected feature 8 as initial direction. Could separate 539 training set positives with q<0.01 in that direction.
Split 3:	Selected feature 16 as initial direction. Could separate 582 training set positives with q<0.01 in that direction.
Found 667 test set positives with q<0.01 in initial direction
Reading in data and feature calculation took 92.96 cpu seconds or 2 seconds wall clock time.
---Training with Cpos selected by cross validation, Cneg selected by cross validation, initial_fdr=0.01, fdr=0.01
Iteration 1:	Estimated 1048 PSMs with q<0.01
Iteration 2:	Estimated 1071 PSMs with q<0.01
Iteration 3:	Estimated 1080 PSMs with q<0.01
Iteration 4:	Estimated 1094 PSMs with q<0.01
Iteration 5:	Estimated 1091 PSMs with q<0.01
Iteration 6:	Estimated 1092 PSMs with q<0.01
Iteration 7:	Estimated 1091 PSMs with q<0.01
Iteration 8:	Estimated 1090 PSMs with q<0.01
Iteration 9:	Estimated 1091 PSMs with q<0.01
Iteration 10:	Estimated 1090 PSMs with q<0.01
Learned normalized SVM weights for the 3 cross-validation splits:
 Split1	 Split2	 Split3	FeatureName
 0.2558	 0.6183	 0.1398	retentiontime
 0.0000	 0.0000	 0.0000	rank
-0.2018	 0.1193	-0.0091	abs_ppm
-0.0610	-0.2476	-0.0381	isotope_errors
-0.1912	-1.1934	 0.1368	log10_evalue
-0.7334	-1.7423	 0.1601	hyperscore
 0.7424	 0.2068	 0.4650	delta_hyperscore
 2.5149	 6.4839	 0.7785	matched_ion_num
-1.3025	-1.1805	-0.0667	complementary_ions
 0.0331	-0.2323	 0.1385	ion_series
 0.4023	 0.0731	 0.0040	weighted_average_abs_fragment_ppm
 0.0092	-0.1443	 0.0608	peptide_length
 0.0000	 0.0000	 0.0000	ntt
 0.3649	 0.6828	 0.4645	nmc
-0.0050	-0.1020	-0.0790	15.994900M
 2.6263	 3.3014	 1.4651	unweighted_spectral_entropy
-2.4872	-3.3609	-1.1024	delta_RT_loess
-1.3269	 0.0035	-0.4846	m0
Found 1048 test set PSMs with q<0.01.
Selected best-scoring PSM per scan+expMass (target-decoy competition): 1725 target PSMs and 658 decoy PSMs.
Calculating q values.
Final list yields 1050 target PSMs with q<0.01.
Calculating posterior error probabilities (PEPs).
Processing took 78.93 cpu seconds or 2 seconds wall clock time.
Process 'Percolator' finished, exit code: 0
Percolator [Work dir: /storage/yufe/results/msfragger_dia_paper/ccrcc_175/diaumpiredda]
/storage/yufe/tools/FragPipe-18.0/fragpipe/tools/percolator-305/percolator --only-psms --no-terminate --post-processing-tdc --num-threads 56 --results-psms CPTAC_CCRCC_W_JHU_20190112_LUMOS_C3N-01646_T_Q2_percolator_target_psms.tsv --decoy-results-psms CPTAC_CCRCC_W_JHU_20190112_LUMOS_C3N-01646_T_Q2_percolator_decoy_psms.tsv CPTAC_CCRCC_W_JHU_20190112_LUMOS_C3N-01646_T_Q2_edited.pin
Percolator version 3.05.0, Build Date Apr 28 2020 14:23:07
Copyright (c) 2006-9 University of Washington. All rights reserved.
Written by Lukas Käll (lukall@u.washington.edu) in the
Department of Genome Sciences at the University of Washington.
Issued command:
/storage/yufe/tools/FragPipe-18.0/fragpipe/tools/percolator-305/percolator --only-psms --no-terminate --post-processing-tdc --num-threads 56 --results-psms CPTAC_CCRCC_W_JHU_20190112_LUMOS_C3N-01646_T_Q2_percolator_target_psms.tsv --decoy-results-psms CPTAC_CCRCC_W_JHU_20190112_LUMOS_C3N-01646_T_Q2_percolator_decoy_psms.tsv CPTAC_CCRCC_W_JHU_20190112_LUMOS_C3N-01646_T_Q2_edited.pin
Started Sat Aug 13 19:02:27 2022
 on pathproteome-dev01.med.umich.edu
Hyperparameters: selectionFdr=0.01, Cpos=0, Cneg=0, maxNiter=10
Reading tab-delimited input from datafile CPTAC_CCRCC_W_JHU_20190112_LUMOS_C3N-01646_T_Q2_edited.pin
Features:
retentiontime rank abs_ppm isotope_errors log10_evalue hyperscore delta_hyperscore matched_ion_num complementary_ions ion_series weighted_average_abs_fragment_ppm peptide_length ntt nmc 15.994900M unweighted_spectral_entropy delta_RT_loess 
Found 13275 PSMs
Concatenated search input detected and --post-processing-tdc flag set. Applying target-decoy competition on Percolator scores.
Train/test set contains 10142 positives and 3133 negatives, size ratio=3.23715 and pi0=1
Selecting Cpos by cross-validation.
Selecting Cneg by cross-validation.
Split 1:	Selected feature 16 as initial direction. Could separate 1911 training set positives with q<0.01 in that direction.
Split 2:	Selected feature 5 as initial direction. Could separate 1907 training set positives with q<0.01 in that direction.
Split 3:	Selected feature 8 as initial direction. Could separate 1840 training set positives with q<0.01 in that direction.
Found 1968 test set positives with q<0.01 in initial direction
Reading in data and feature calculation took 93.29 cpu seconds or 2 seconds wall clock time.
---Training with Cpos selected by cross validation, Cneg selected by cross validation, initial_fdr=0.01, fdr=0.01
Iteration 1:	Estimated 5044 PSMs with q<0.01
Iteration 2:	Estimated 6099 PSMs with q<0.01
Iteration 3:	Estimated 6308 PSMs with q<0.01
Iteration 4:	Estimated 6355 PSMs with q<0.01
Iteration 5:	Estimated 6351 PSMs with q<0.01
Iteration 6:	Estimated 6367 PSMs with q<0.01
Iteration 7:	Estimated 6355 PSMs with q<0.01
Iteration 8:	Estimated 6353 PSMs with q<0.01
Iteration 9:	Estimated 6368 PSMs with q<0.01
Iteration 10:	Estimated 6361 PSMs with q<0.01
Learned normalized SVM weights for the 3 cross-validation splits:
 Split1	 Split2	 Split3	FeatureName
 0.2902	 0.1163	 0.1933	retentiontime
 0.0000	 0.0000	 0.0000	rank
-1.0166	-0.8743	-1.1583	abs_ppm
-0.1319	-0.1335	-0.0560	isotope_errors
-0.4990	-0.3941	-0.5221	log10_evalue
-0.8235	-0.3523	-0.5430	hyperscore
 0.1593	 0.2766	 0.1093	delta_hyperscore
 1.7812	 1.0766	 1.3125	matched_ion_num
-0.4529	-0.3372	-0.4051	complementary_ions
-0.4067	-0.4098	-0.4940	ion_series
-0.0195	 0.0547	-0.0505	weighted_average_abs_fragment_ppm
 0.0391	 0.0247	-0.0017	peptide_length
 0.0000	 0.0000	 0.0000	ntt
-0.1421	-0.1419	-0.0717	nmc
-0.1661	-0.2074	-0.2450	15.994900M
 1.2655	 1.0361	 1.0355	unweighted_spectral_entropy
-2.5247	-1.5439	-2.1874	delta_RT_loess
-1.7691	-0.9042	-1.4605	m0
Found 6269 test set PSMs with q<0.01.
Selected best-scoring PSM per scan+expMass (target-decoy competition): 10142 target PSMs and 3133 decoy PSMs.
Calculating q values.
Final list yields 6287 target PSMs with q<0.01.
Calculating posterior error probabilities (PEPs).
Processing took 95.25 cpu seconds or 3 seconds wall clock time.
Process 'Percolator' finished, exit code: 0
Percolator [Work dir: /storage/yufe/results/msfragger_dia_paper/ccrcc_175/diaumpiredda]
/storage/yufe/tools/FragPipe-18.0/fragpipe/tools/percolator-305/percolator --only-psms --no-terminate --post-processing-tdc --num-threads 56 --results-psms CPTAC_CCRCC_W_JHU_20190112_LUMOS_C3N-00149_NAT_Q2_percolator_target_psms.tsv --decoy-results-psms CPTAC_CCRCC_W_JHU_20190112_LUMOS_C3N-00149_NAT_Q2_percolator_decoy_psms.tsv CPTAC_CCRCC_W_JHU_20190112_LUMOS_C3N-00149_NAT_Q2_edited.pin
Percolator version 3.05.0, Build Date Apr 28 2020 14:23:07
Copyright (c) 2006-9 University of Washington. All rights reserved.
Written by Lukas Käll (lukall@u.washington.edu) in the
Department of Genome Sciences at the University of Washington.
Issued command:
/storage/yufe/tools/FragPipe-18.0/fragpipe/tools/percolator-305/percolator --only-psms --no-terminate --post-processing-tdc --num-threads 56 --results-psms CPTAC_CCRCC_W_JHU_20190112_LUMOS_C3N-00149_NAT_Q2_percolator_target_psms.tsv --decoy-results-psms CPTAC_CCRCC_W_JHU_20190112_LUMOS_C3N-00149_NAT_Q2_percolator_decoy_psms.tsv CPTAC_CCRCC_W_JHU_20190112_LUMOS_C3N-00149_NAT_Q2_edited.pin
Started Sat Aug 13 19:02:32 2022
 on pathproteome-dev01.med.umich.edu
Hyperparameters: selectionFdr=0.01, Cpos=0, Cneg=0, maxNiter=10
Reading tab-delimited input from datafile CPTAC_CCRCC_W_JHU_20190112_LUMOS_C3N-00149_NAT_Q2_edited.pin
Features:
retentiontime rank abs_ppm isotope_errors log10_evalue hyperscore delta_hyperscore matched_ion_num complementary_ions ion_series weighted_average_abs_fragment_ppm peptide_length ntt nmc 15.994900M unweighted_spectral_entropy delta_RT_loess 
Found 25463 PSMs
Concatenated search input detected and --post-processing-tdc flag set. Applying target-decoy competition on Percolator scores.
Train/test set contains 16517 positives and 8946 negatives, size ratio=1.8463 and pi0=1
Selecting Cpos by cross-validation.
Selecting Cneg by cross-validation.
Split 1:	Selected feature 16 as initial direction. Could separate 1738 training set positives with q<0.01 in that direction.
Split 2:	Selected feature 5 as initial direction. Could separate 1278 training set positives with q<0.01 in that direction.
Split 3:	Selected feature 5 as initial direction. Could separate 1378 training set positives with q<0.01 in that direction.
Found 1446 test set positives with q<0.01 in initial direction
Reading in data and feature calculation took 97.3 cpu seconds or 2 seconds wall clock time.
---Training with Cpos selected by cross validation, Cneg selected by cross validation, initial_fdr=0.01, fdr=0.01
Iteration 1:	Estimated 4259 PSMs with q<0.01
Iteration 2:	Estimated 5237 PSMs with q<0.01
Iteration 3:	Estimated 5908 PSMs with q<0.01
Iteration 4:	Estimated 6210 PSMs with q<0.01
Iteration 5:	Estimated 6309 PSMs with q<0.01
Iteration 6:	Estimated 6362 PSMs with q<0.01
Iteration 7:	Estimated 6378 PSMs with q<0.01
Iteration 8:	Estimated 6397 PSMs with q<0.01
Iteration 9:	Estimated 6400 PSMs with q<0.01
Iteration 10:	Estimated 6405 PSMs with q<0.01
Learned normalized SVM weights for the 3 cross-validation splits:
 Split1	 Split2	 Split3	FeatureName
 0.0901	 0.0128	 0.0107	retentiontime
 0.0000	 0.0000	 0.0000	rank
-0.7630	-0.7187	-0.8074	abs_ppm
-0.2630	-0.3714	-0.3036	isotope_errors
-0.0795	-0.4223	-0.4168	log10_evalue
 0.0022	-0.2688	-0.3571	hyperscore
 0.2540	 0.1254	 0.2232	delta_hyperscore
 0.7865	 0.7001	 0.9008	matched_ion_num
-0.2441	-0.2023	-0.2292	complementary_ions
-0.1672	-0.2519	-0.2281	ion_series
-0.0454	-0.0346	 0.0250	weighted_average_abs_fragment_ppm
-0.0078	 0.0249	-0.0757	peptide_length
 0.0000	 0.0000	 0.0000	ntt
-0.0931	-0.1305	-0.1660	nmc
-0.2412	-0.1148	-0.2973	15.994900M
 0.9870	 0.9731	 0.8821	unweighted_spectral_entropy
-3.9627	-4.1394	-3.5862	delta_RT_loess
-4.9716	-4.6744	-4.6051	m0
Found 6174 test set PSMs with q<0.01.
Selected best-scoring PSM per scan+expMass (target-decoy competition): 16517 target PSMs and 8946 decoy PSMs.
Calculating q values.
Final list yields 6212 target PSMs with q<0.01.
Calculating posterior error probabilities (PEPs).
Processing took 96.97 cpu seconds or 4 seconds wall clock time.
Process 'Percolator' finished, exit code: 0
Percolator [Work dir: /storage/yufe/results/msfragger_dia_paper/ccrcc_175/diaumpiredda]
/storage/yufe/tools/FragPipe-18.0/fragpipe/tools/percolator-305/percolator --only-psms --no-terminate --post-processing-tdc --num-threads 56 --results-psms CPTAC_CCRCC_W_JHU_20190112_LUMOS_C3N-01176_T_Q2_percolator_target_psms.tsv --decoy-results-psms CPTAC_CCRCC_W_JHU_20190112_LUMOS_C3N-01176_T_Q2_percolator_decoy_psms.tsv CPTAC_CCRCC_W_JHU_20190112_LUMOS_C3N-01176_T_Q2_edited.pin
Percolator version 3.05.0, Build Date Apr 28 2020 14:23:07
Copyright (c) 2006-9 University of Washington. All rights reserved.
Written by Lukas Käll (lukall@u.washington.edu) in the
Department of Genome Sciences at the University of Washington.
Issued command:
/storage/yufe/tools/FragPipe-18.0/fragpipe/tools/percolator-305/percolator --only-psms --no-terminate --post-processing-tdc --num-threads 56 --results-psms CPTAC_CCRCC_W_JHU_20190112_LUMOS_C3N-01176_T_Q2_percolator_target_psms.tsv --decoy-results-psms CPTAC_CCRCC_W_JHU_20190112_LUMOS_C3N-01176_T_Q2_percolator_decoy_psms.tsv CPTAC_CCRCC_W_JHU_20190112_LUMOS_C3N-01176_T_Q2_edited.pin
Started Sat Aug 13 19:02:38 2022
 on pathproteome-dev01.med.umich.edu
Hyperparameters: selectionFdr=0.01, Cpos=0, Cneg=0, maxNiter=10
Reading tab-delimited input from datafile CPTAC_CCRCC_W_JHU_20190112_LUMOS_C3N-01176_T_Q2_edited.pin
Features:
retentiontime rank abs_ppm isotope_errors log10_evalue hyperscore delta_hyperscore matched_ion_num complementary_ions ion_series weighted_average_abs_fragment_ppm peptide_length ntt nmc 15.994900M unweighted_spectral_entropy delta_RT_loess 
Found 18850 PSMs
Concatenated search input detected and --post-processing-tdc flag set. Applying target-decoy competition on Percolator scores.
Train/test set contains 12263 positives and 6587 negatives, size ratio=1.8617 and pi0=1
Selecting Cpos by cross-validation.
Selecting Cneg by cross-validation.
Split 1:	Selected feature 16 as initial direction. Could separate 1340 training set positives with q<0.01 in that direction.
Split 2:	Selected feature 16 as initial direction. Could separate 1619 training set positives with q<0.01 in that direction.
Split 3:	Selected feature 6 as initial direction. Could separate 1240 training set positives with q<0.01 in that direction.
Found 1716 test set positives with q<0.01 in initial direction
Reading in data and feature calculation took 96.9 cpu seconds or 2 seconds wall clock time.
---Training with Cpos selected by cross validation, Cneg selected by cross validation, initial_fdr=0.01, fdr=0.01
Iteration 1:	Estimated 4204 PSMs with q<0.01
Iteration 2:	Estimated 4764 PSMs with q<0.01
Iteration 3:	Estimated 4917 PSMs with q<0.01
Iteration 4:	Estimated 4953 PSMs with q<0.01
Iteration 5:	Estimated 4964 PSMs with q<0.01
Iteration 6:	Estimated 4967 PSMs with q<0.01
Iteration 7:	Estimated 4965 PSMs with q<0.01
Iteration 8:	Estimated 4969 PSMs with q<0.01
Iteration 9:	Estimated 4963 PSMs with q<0.01
Iteration 10:	Estimated 4960 PSMs with q<0.01
Learned normalized SVM weights for the 3 cross-validation splits:
 Split1	 Split2	 Split3	FeatureName
-0.0053	 0.1558	 0.0412	retentiontime
 0.0000	 0.0000	 0.0000	rank
-0.5739	-0.7115	-0.5680	abs_ppm
-0.2675	-0.2644	-0.2576	isotope_errors
-0.2156	-0.5785	-0.2825	log10_evalue
-0.3864	-0.4646	-0.2700	hyperscore
 0.2391	 0.3265	 0.1934	delta_hyperscore
 0.9268	 1.1227	 0.8041	matched_ion_num
-0.2778	-0.2964	-0.2617	complementary_ions
-0.2176	-0.1280	-0.1353	ion_series
 0.0917	-0.0994	 0.0026	weighted_average_abs_fragment_ppm
-0.0381	-0.0516	-0.0501	peptide_length
 0.0000	 0.0000	 0.0000	ntt
-0.0734	-0.1417	-0.0534	nmc
-0.1668	-0.3138	-0.1798	15.994900M
 0.9391	 1.0484	 0.9877	unweighted_spectral_entropy
-2.5191	-1.9972	-1.3917	delta_RT_loess
-3.4136	-2.9964	-1.9970	m0
Found 4908 test set PSMs with q<0.01.
Selected best-scoring PSM per scan+expMass (target-decoy competition): 12263 target PSMs and 6587 decoy PSMs.
Calculating q values.
Final list yields 4914 target PSMs with q<0.01.
Calculating posterior error probabilities (PEPs).
Processing took 94.29 cpu seconds or 3 seconds wall clock time.
Process 'Percolator' finished, exit code: 0
Percolator [Work dir: /storage/yufe/results/msfragger_dia_paper/ccrcc_175/diaumpiredda]
/storage/yufe/tools/FragPipe-18.0/fragpipe/tools/percolator-305/percolator --only-psms --no-terminate --post-processing-tdc --num-threads 56 --results-psms CPTAC_CCRCC_W_JHU_20190112_LUMOS_C3N-00491_NAT_Q2_percolator_target_psms.tsv --decoy-results-psms CPTAC_CCRCC_W_JHU_20190112_LUMOS_C3N-00491_NAT_Q2_percolator_decoy_psms.tsv CPTAC_CCRCC_W_JHU_20190112_LUMOS_C3N-00491_NAT_Q2_edited.pin
Percolator version 3.05.0, Build Date Apr 28 2020 14:23:07
Copyright (c) 2006-9 University of Washington. All rights reserved.
Written by Lukas Käll (lukall@u.washington.edu) in the
Department of Genome Sciences at the University of Washington.
Issued command:
/storage/yufe/tools/FragPipe-18.0/fragpipe/tools/percolator-305/percolator --only-psms --no-terminate --post-processing-tdc --num-threads 56 --results-psms CPTAC_CCRCC_W_JHU_20190112_LUMOS_C3N-00491_NAT_Q2_percolator_target_psms.tsv --decoy-results-psms CPTAC_CCRCC_W_JHU_20190112_LUMOS_C3N-00491_NAT_Q2_percolator_decoy_psms.tsv CPTAC_CCRCC_W_JHU_20190112_LUMOS_C3N-00491_NAT_Q2_edited.pin
Started Sat Aug 13 19:02:43 2022
 on pathproteome-dev01.med.umich.edu
Hyperparameters: selectionFdr=0.01, Cpos=0, Cneg=0, maxNiter=10
Reading tab-delimited input from datafile CPTAC_CCRCC_W_JHU_20190112_LUMOS_C3N-00491_NAT_Q2_edited.pin
Features:
retentiontime rank abs_ppm isotope_errors log10_evalue hyperscore delta_hyperscore matched_ion_num complementary_ions ion_series weighted_average_abs_fragment_ppm peptide_length ntt nmc 15.994900M unweighted_spectral_entropy delta_RT_loess 
Found 27985 PSMs
Concatenated search input detected and --post-processing-tdc flag set. Applying target-decoy competition on Percolator scores.
Train/test set contains 18720 positives and 9265 negatives, size ratio=2.02051 and pi0=1
Selecting Cpos by cross-validation.
Selecting Cneg by cross-validation.
Split 1:	Selected feature 16 as initial direction. Could separate 1919 training set positives with q<0.01 in that direction.
Split 2:	Selected feature 16 as initial direction. Could separate 2052 training set positives with q<0.01 in that direction.
Split 3:	Selected feature 16 as initial direction. Could separate 1934 training set positives with q<0.01 in that direction.
Found 2408 test set positives with q<0.01 in initial direction
Reading in data and feature calculation took 96.96 cpu seconds or 2 seconds wall clock time.
---Training with Cpos selected by cross validation, Cneg selected by cross validation, initial_fdr=0.01, fdr=0.01
Iteration 1:	Estimated 7424 PSMs with q<0.01
Iteration 2:	Estimated 8190 PSMs with q<0.01
Iteration 3:	Estimated 8369 PSMs with q<0.01
Iteration 4:	Estimated 8399 PSMs with q<0.01
Iteration 5:	Estimated 8423 PSMs with q<0.01
Iteration 6:	Estimated 8429 PSMs with q<0.01
Iteration 7:	Estimated 8413 PSMs with q<0.01
Iteration 8:	Estimated 8431 PSMs with q<0.01
Iteration 9:	Estimated 8431 PSMs with q<0.01
Iteration 10:	Estimated 8433 PSMs with q<0.01
Learned normalized SVM weights for the 3 cross-validation splits:
 Split1	 Split2	 Split3	FeatureName
-0.0329	 0.0328	 0.0055	retentiontime
 0.0000	 0.0000	 0.0000	rank
-0.5937	-0.8112	-0.6658	abs_ppm
-0.2640	-0.2674	-0.3000	isotope_errors
-0.2962	-0.5610	-0.3978	log10_evalue
-0.3559	-0.6678	-0.4160	hyperscore
 0.2814	 0.4302	 0.2980	delta_hyperscore
 0.9064	 1.3566	 1.0851	matched_ion_num
-0.3128	-0.3607	-0.4165	complementary_ions
-0.1838	-0.2263	-0.2595	ion_series
-0.0615	-0.0664	-0.0365	weighted_average_abs_fragment_ppm
 0.0495	-0.0044	-0.0013	peptide_length
 0.0000	 0.0000	 0.0000	ntt
-0.1361	-0.2042	-0.0995	nmc
-0.1455	-0.1483	-0.1498	15.994900M
 0.9936	 1.1046	 1.0754	unweighted_spectral_entropy
-2.4368	-3.9403	-2.4094	delta_RT_loess
-2.7764	-3.6825	-2.7856	m0
Found 8376 test set PSMs with q<0.01.
Selected best-scoring PSM per scan+expMass (target-decoy competition): 18720 target PSMs and 9265 decoy PSMs.
Calculating q values.
Final list yields 8379 target PSMs with q<0.01.
Calculating posterior error probabilities (PEPs).
Processing took 97.59 cpu seconds or 4 seconds wall clock time.
Process 'Percolator' finished, exit code: 0
Percolator [Work dir: /storage/yufe/results/msfragger_dia_paper/ccrcc_175/diaumpiredda]
/storage/yufe/tools/FragPipe-18.0/fragpipe/tools/percolator-305/percolator --only-psms --no-terminate --post-processing-tdc --num-threads 56 --results-psms CPTAC_CCRCC_W_JHU_20190112_LUMOS_C3N-00317_NAT_Q3_percolator_target_psms.tsv --decoy-results-psms CPTAC_CCRCC_W_JHU_20190112_LUMOS_C3N-00317_NAT_Q3_percolator_decoy_psms.tsv CPTAC_CCRCC_W_JHU_20190112_LUMOS_C3N-00317_NAT_Q3_edited.pin
Percolator version 3.05.0, Build Date Apr 28 2020 14:23:07
Copyright (c) 2006-9 University of Washington. All rights reserved.
Written by Lukas Käll (lukall@u.washington.edu) in the
Department of Genome Sciences at the University of Washington.
Issued command:
/storage/yufe/tools/FragPipe-18.0/fragpipe/tools/percolator-305/percolator --only-psms --no-terminate --post-processing-tdc --num-threads 56 --results-psms CPTAC_CCRCC_W_JHU_20190112_LUMOS_C3N-00317_NAT_Q3_percolator_target_psms.tsv --decoy-results-psms CPTAC_CCRCC_W_JHU_20190112_LUMOS_C3N-00317_NAT_Q3_percolator_decoy_psms.tsv CPTAC_CCRCC_W_JHU_20190112_LUMOS_C3N-00317_NAT_Q3_edited.pin
Started Sat Aug 13 19:02:49 2022
 on pathproteome-dev01.med.umich.edu
Hyperparameters: selectionFdr=0.01, Cpos=0, Cneg=0, maxNiter=10
Reading tab-delimited input from datafile CPTAC_CCRCC_W_JHU_20190112_LUMOS_C3N-00317_NAT_Q3_edited.pin
Features:
retentiontime rank abs_ppm isotope_errors log10_evalue hyperscore delta_hyperscore matched_ion_num complementary_ions ion_series weighted_average_abs_fragment_ppm peptide_length ntt nmc 15.994900M unweighted_spectral_entropy delta_RT_loess 
Found 5630 PSMs
Concatenated search input detected and --post-processing-tdc flag set. Applying target-decoy competition on Percolator scores.
Train/test set contains 3786 positives and 1844 negatives, size ratio=2.05315 and pi0=1
Selecting Cpos by cross-validation.
Selecting Cneg by cross-validation.
Split 1:	Selected feature 8 as initial direction. Could separate 802 training set positives with q<0.01 in that direction.
Split 2:	Selected feature 16 as initial direction. Could separate 915 training set positives with q<0.01 in that direction.
Split 3:	Selected feature 16 as initial direction. Could separate 788 training set positives with q<0.01 in that direction.
Found 1128 test set positives with q<0.01 in initial direction
Reading in data and feature calculation took 96.23 cpu seconds or 2 seconds wall clock time.
---Training with Cpos selected by cross validation, Cneg selected by cross validation, initial_fdr=0.01, fdr=0.01
Iteration 1:	Estimated 1631 PSMs with q<0.01
Iteration 2:	Estimated 1710 PSMs with q<0.01
Iteration 3:	Estimated 1726 PSMs with q<0.01
Iteration 4:	Estimated 1728 PSMs with q<0.01
Iteration 5:	Estimated 1731 PSMs with q<0.01
Iteration 6:	Estimated 1732 PSMs with q<0.01
Iteration 7:	Estimated 1722 PSMs with q<0.01
Iteration 8:	Estimated 1734 PSMs with q<0.01
Iteration 9:	Estimated 1725 PSMs with q<0.01
Iteration 10:	Estimated 1735 PSMs with q<0.01
Learned normalized SVM weights for the 3 cross-validation splits:
 Split1	 Split2	 Split3	FeatureName
-0.1698	-0.1247	-0.2622	retentiontime
 0.0000	 0.0000	 0.0000	rank
-0.0865	-0.1301	-0.4055	abs_ppm
-0.1042	-0.2305	-0.0944	isotope_errors
-0.3276	-0.2359	 0.1703	log10_evalue
-0.1734	-0.7059	-1.1024	hyperscore
 0.1528	 0.1168	 1.1394	delta_hyperscore
 0.5569	 1.0923	 2.4593	matched_ion_num
 0.2335	 0.0719	-0.1450	complementary_ions
 0.1142	-0.1619	 0.1875	ion_series
-0.0640	-0.1133	-0.1904	weighted_average_abs_fragment_ppm
 0.2166	 0.2817	 0.4320	peptide_length
 0.0000	 0.0000	 0.0000	ntt
 0.1967	 0.1082	 0.4336	nmc
-0.2147	-0.2746	-0.4259	15.994900M
 1.1867	 1.3804	 2.3013	unweighted_spectral_entropy
-0.8147	-0.8245	-1.1385	delta_RT_loess
-1.0004	-1.6400	-1.8298	m0
Found 1670 test set PSMs with q<0.01.
Selected best-scoring PSM per scan+expMass (target-decoy competition): 3786 target PSMs and 1844 decoy PSMs.
Calculating q values.
Final list yields 1676 target PSMs with q<0.01.
Calculating posterior error probabilities (PEPs).
Processing took 88.73 cpu seconds or 3 seconds wall clock time.
Process 'Percolator' finished, exit code: 0
Percolator [Work dir: /storage/yufe/results/msfragger_dia_paper/ccrcc_175/diaumpiredda]
/storage/yufe/tools/FragPipe-18.0/fragpipe/tools/percolator-305/percolator --only-psms --no-terminate --post-processing-tdc --num-threads 56 --results-psms CPTAC_CCRCC_W_JHU_20190112_LUMOS_C3L-00610_T_Q1_percolator_target_psms.tsv --decoy-results-psms CPTAC_CCRCC_W_JHU_20190112_LUMOS_C3L-00610_T_Q1_percolator_decoy_psms.tsv CPTAC_CCRCC_W_JHU_20190112_LUMOS_C3L-00610_T_Q1_edited.pin
Percolator version 3.05.0, Build Date Apr 28 2020 14:23:07
Copyright (c) 2006-9 University of Washington. All rights reserved.
Written by Lukas Käll (lukall@u.washington.edu) in the
Department of Genome Sciences at the University of Washington.
Issued command:
/storage/yufe/tools/FragPipe-18.0/fragpipe/tools/percolator-305/percolator --only-psms --no-terminate --post-processing-tdc --num-threads 56 --results-psms CPTAC_CCRCC_W_JHU_20190112_LUMOS_C3L-00610_T_Q1_percolator_target_psms.tsv --decoy-results-psms CPTAC_CCRCC_W_JHU_20190112_LUMOS_C3L-00610_T_Q1_percolator_decoy_psms.tsv CPTAC_CCRCC_W_JHU_20190112_LUMOS_C3L-00610_T_Q1_edited.pin
Started Sat Aug 13 19:02:54 2022
 on pathproteome-dev01.med.umich.edu
Hyperparameters: selectionFdr=0.01, Cpos=0, Cneg=0, maxNiter=10
Reading tab-delimited input from datafile CPTAC_CCRCC_W_JHU_20190112_LUMOS_C3L-00610_T_Q1_edited.pin
Features:
retentiontime rank abs_ppm isotope_errors log10_evalue hyperscore delta_hyperscore matched_ion_num complementary_ions ion_series weighted_average_abs_fragment_ppm peptide_length ntt nmc 15.994900M unweighted_spectral_entropy delta_RT_loess 
Found 33878 PSMs
Concatenated search input detected and --post-processing-tdc flag set. Applying target-decoy competition on Percolator scores.
Train/test set contains 31384 positives and 2494 negatives, size ratio=12.5838 and pi0=1
Selecting Cpos by cross-validation.
Selecting Cneg by cross-validation.
Split 1:	Selected feature 16 as initial direction. Could separate 17618 training set positives with q<0.01 in that direction.
Split 2:	Selected feature 16 as initial direction. Could separate 17210 training set positives with q<0.01 in that direction.
Split 3:	Selected feature 16 as initial direction. Could separate 17337 training set positives with q<0.01 in that direction.
Found 26048 test set positives with q<0.01 in initial direction
Reading in data and feature calculation took 96.15 cpu seconds or 2 seconds wall clock time.
---Training with Cpos selected by cross validation, Cneg selected by cross validation, initial_fdr=0.01, fdr=0.01
Iteration 1:	Estimated 28810 PSMs with q<0.01
Iteration 2:	Estimated 28973 PSMs with q<0.01
Iteration 3:	Estimated 28969 PSMs with q<0.01
Iteration 4:	Estimated 28957 PSMs with q<0.01
Iteration 5:	Estimated 28961 PSMs with q<0.01
Iteration 6:	Estimated 28961 PSMs with q<0.01
Iteration 7:	Estimated 28959 PSMs with q<0.01
Iteration 8:	Estimated 28960 PSMs with q<0.01
Iteration 9:	Estimated 28958 PSMs with q<0.01
Iteration 10:	Estimated 28957 PSMs with q<0.01
Learned normalized SVM weights for the 3 cross-validation splits:
 Split1	 Split2	 Split3	FeatureName
 0.0442	-0.0326	-0.0041	retentiontime
 0.0000	 0.0000	 0.0000	rank
-0.2596	-0.2850	-0.2251	abs_ppm
-0.1541	-0.1653	-0.1533	isotope_errors
-0.5731	-0.4975	-0.5448	log10_evalue
-0.5574	-0.3680	-0.4549	hyperscore
 0.2663	 0.3276	 0.2845	delta_hyperscore
 1.0623	 1.2385	 1.1044	matched_ion_num
-0.3674	-0.6187	-0.4461	complementary_ions
-0.2123	-0.3437	-0.2086	ion_series
 0.0159	-0.0021	 0.0296	weighted_average_abs_fragment_ppm
 0.0646	 0.1089	 0.0828	peptide_length
 0.0000	 0.0000	 0.0000	ntt
-0.0636	-0.1219	-0.0952	nmc
-0.0419	-0.0262	-0.0640	15.994900M
 0.5339	 0.6270	 0.5759	unweighted_spectral_entropy
-0.9122	-1.0672	-0.9954	delta_RT_loess
 1.3146	 1.1180	 1.3926	m0
Found 28957 test set PSMs with q<0.01.
Selected best-scoring PSM per scan+expMass (target-decoy competition): 31384 target PSMs and 2494 decoy PSMs.
Calculating q values.
Final list yields 28958 target PSMs with q<0.01.
Calculating posterior error probabilities (PEPs).
Processing took 109.7 cpu seconds or 4 seconds wall clock time.
Process 'Percolator' finished, exit code: 0
Percolator [Work dir: /storage/yufe/results/msfragger_dia_paper/ccrcc_175/diaumpiredda]
/storage/yufe/tools/FragPipe-18.0/fragpipe/tools/percolator-305/percolator --only-psms --no-terminate --post-processing-tdc --num-threads 56 --results-psms CPTAC_CCRCC_W_JHU_20190112_LUMOS_C3L-00360_T_Q2_percolator_target_psms.tsv --decoy-results-psms CPTAC_CCRCC_W_JHU_20190112_LUMOS_C3L-00360_T_Q2_percolator_decoy_psms.tsv CPTAC_CCRCC_W_JHU_20190112_LUMOS_C3L-00360_T_Q2_edited.pin
Percolator version 3.05.0, Build Date Apr 28 2020 14:23:07
Copyright (c) 2006-9 University of Washington. All rights reserved.
Written by Lukas Käll (lukall@u.washington.edu) in the
Department of Genome Sciences at the University of Washington.
Issued command:
/storage/yufe/tools/FragPipe-18.0/fragpipe/tools/percolator-305/percolator --only-psms --no-terminate --post-processing-tdc --num-threads 56 --results-psms CPTAC_CCRCC_W_JHU_20190112_LUMOS_C3L-00360_T_Q2_percolator_target_psms.tsv --decoy-results-psms CPTAC_CCRCC_W_JHU_20190112_LUMOS_C3L-00360_T_Q2_percolator_decoy_psms.tsv CPTAC_CCRCC_W_JHU_20190112_LUMOS_C3L-00360_T_Q2_edited.pin
Started Sat Aug 13 19:03:00 2022
 on pathproteome-dev01.med.umich.edu
Hyperparameters: selectionFdr=0.01, Cpos=0, Cneg=0, maxNiter=10
Reading tab-delimited input from datafile CPTAC_CCRCC_W_JHU_20190112_LUMOS_C3L-00360_T_Q2_edited.pin
Features:
retentiontime rank abs_ppm isotope_errors log10_evalue hyperscore delta_hyperscore matched_ion_num complementary_ions ion_series weighted_average_abs_fragment_ppm peptide_length ntt nmc 15.994900M unweighted_spectral_entropy delta_RT_loess 
Found 11793 PSMs
Concatenated search input detected and --post-processing-tdc flag set. Applying target-decoy competition on Percolator scores.
Train/test set contains 9011 positives and 2782 negatives, size ratio=3.23904 and pi0=1
Selecting Cpos by cross-validation.
Selecting Cneg by cross-validation.
Split 1:	Selected feature 8 as initial direction. Could separate 1728 training set positives with q<0.01 in that direction.
Split 2:	Selected feature 5 as initial direction. Could separate 1430 training set positives with q<0.01 in that direction.
Split 3:	Selected feature 16 as initial direction. Could separate 1858 training set positives with q<0.01 in that direction.
Found 1855 test set positives with q<0.01 in initial direction
Reading in data and feature calculation took 96.02 cpu seconds or 2 seconds wall clock time.
---Training with Cpos selected by cross validation, Cneg selected by cross validation, initial_fdr=0.01, fdr=0.01
Iteration 1:	Estimated 5119 PSMs with q<0.01
Iteration 2:	Estimated 5842 PSMs with q<0.01
Iteration 3:	Estimated 5939 PSMs with q<0.01
Iteration 4:	Estimated 5967 PSMs with q<0.01
Iteration 5:	Estimated 5992 PSMs with q<0.01
Iteration 6:	Estimated 5992 PSMs with q<0.01
Iteration 7:	Estimated 5992 PSMs with q<0.01
Iteration 8:	Estimated 5994 PSMs with q<0.01
Iteration 9:	Estimated 5993 PSMs with q<0.01
Iteration 10:	Estimated 5997 PSMs with q<0.01
Learned normalized SVM weights for the 3 cross-validation splits:
 Split1	 Split2	 Split3	FeatureName
-0.0180	-0.0912	-0.0391	retentiontime
 0.0000	 0.0000	 0.0000	rank
-0.6225	-0.6771	-0.5354	abs_ppm
-0.2472	-0.1925	-0.1683	isotope_errors
-0.3613	-0.2411	-0.3949	log10_evalue
-0.6416	-0.3692	-0.6300	hyperscore
 0.5328	 0.5673	 0.5310	delta_hyperscore
 1.6103	 0.7742	 0.8317	matched_ion_num
-0.3900	-0.2378	-0.2275	complementary_ions
-0.2319	-0.2354	-0.2077	ion_series
-0.0109	-0.0885	-0.0580	weighted_average_abs_fragment_ppm
 0.0402	 0.2304	 0.1342	peptide_length
 0.0000	 0.0000	 0.0000	ntt
-0.1452	-0.1599	-0.1736	nmc
-0.1476	-0.1818	-0.1382	15.994900M
 1.0335	 1.0854	 1.0213	unweighted_spectral_entropy
-2.8526	-1.8030	-1.9461	delta_RT_loess
-1.0286	-0.8044	-1.0922	m0
Found 5919 test set PSMs with q<0.01.
Selected best-scoring PSM per scan+expMass (target-decoy competition): 9011 target PSMs and 2782 decoy PSMs.
Calculating q values.
Final list yields 5927 target PSMs with q<0.01.
Calculating posterior error probabilities (PEPs).
Processing took 93.81 cpu seconds or 3 seconds wall clock time.
Process 'Percolator' finished, exit code: 0
Percolator [Work dir: /storage/yufe/results/msfragger_dia_paper/ccrcc_175/diaumpiredda]
/storage/yufe/tools/FragPipe-18.0/fragpipe/tools/percolator-305/percolator --only-psms --no-terminate --post-processing-tdc --num-threads 56 --results-psms CPTAC_CCRCC_W_JHU_20190112_LUMOS_C3L-00814_T_Q3_percolator_target_psms.tsv --decoy-results-psms CPTAC_CCRCC_W_JHU_20190112_LUMOS_C3L-00814_T_Q3_percolator_decoy_psms.tsv CPTAC_CCRCC_W_JHU_20190112_LUMOS_C3L-00814_T_Q3_edited.pin
Percolator version 3.05.0, Build Date Apr 28 2020 14:23:07
Copyright (c) 2006-9 University of Washington. All rights reserved.
Written by Lukas Käll (lukall@u.washington.edu) in the
Department of Genome Sciences at the University of Washington.
Issued command:
/storage/yufe/tools/FragPipe-18.0/fragpipe/tools/percolator-305/percolator --only-psms --no-terminate --post-processing-tdc --num-threads 56 --results-psms CPTAC_CCRCC_W_JHU_20190112_LUMOS_C3L-00814_T_Q3_percolator_target_psms.tsv --decoy-results-psms CPTAC_CCRCC_W_JHU_20190112_LUMOS_C3L-00814_T_Q3_percolator_decoy_psms.tsv CPTAC_CCRCC_W_JHU_20190112_LUMOS_C3L-00814_T_Q3_edited.pin
Started Sat Aug 13 19:03:05 2022
 on pathproteome-dev01.med.umich.edu
Hyperparameters: selectionFdr=0.01, Cpos=0, Cneg=0, maxNiter=10
Reading tab-delimited input from datafile CPTAC_CCRCC_W_JHU_20190112_LUMOS_C3L-00814_T_Q3_edited.pin
Features:
retentiontime rank abs_ppm isotope_errors log10_evalue hyperscore delta_hyperscore matched_ion_num complementary_ions ion_series weighted_average_abs_fragment_ppm peptide_length ntt nmc 15.994900M unweighted_spectral_entropy delta_RT_loess 
Found 2465 PSMs
Concatenated search input detected and --post-processing-tdc flag set. Applying target-decoy competition on Percolator scores.
Train/test set contains 1858 positives and 607 negatives, size ratio=3.06096 and pi0=1
Selecting Cpos by cross-validation.
Selecting Cneg by cross-validation.
Split 1:	Selected feature 16 as initial direction. Could separate 665 training set positives with q<0.01 in that direction.
Split 2:	Selected feature 5 as initial direction. Could separate 567 training set positives with q<0.01 in that direction.
Split 3:	Selected feature 16 as initial direction. Could separate 630 training set positives with q<0.01 in that direction.
Found 750 test set positives with q<0.01 in initial direction
Reading in data and feature calculation took 48.43 cpu seconds or 1 seconds wall clock time.
---Training with Cpos selected by cross validation, Cneg selected by cross validation, initial_fdr=0.01, fdr=0.01
Iteration 1:	Estimated 1113 PSMs with q<0.01
Iteration 2:	Estimated 1154 PSMs with q<0.01
Iteration 3:	Estimated 1167 PSMs with q<0.01
Iteration 4:	Estimated 1175 PSMs with q<0.01
Iteration 5:	Estimated 1175 PSMs with q<0.01
Iteration 6:	Estimated 1181 PSMs with q<0.01
Iteration 7:	Estimated 1175 PSMs with q<0.01
Iteration 8:	Estimated 1181 PSMs with q<0.01
Iteration 9:	Estimated 1173 PSMs with q<0.01
Iteration 10:	Estimated 1179 PSMs with q<0.01
Learned normalized SVM weights for the 3 cross-validation splits:
 Split1	 Split2	 Split3	FeatureName
-0.3157	-0.0036	-0.1330	retentiontime
 0.0000	 0.0000	 0.0000	rank
-0.3433	-0.3048	-0.3516	abs_ppm
 0.0047	 0.0349	-0.1617	isotope_errors
-0.4132	-0.4278	-0.0825	log10_evalue
-0.6734	-0.0146	-0.9467	hyperscore
-0.2132	 0.4929	 0.8737	delta_hyperscore
 1.6587	 0.2430	 0.7129	matched_ion_num
-0.2424	-0.0538	 0.0578	complementary_ions
-0.1300	 0.1264	 0.6879	ion_series
-0.2438	-0.1322	 0.0107	weighted_average_abs_fragment_ppm
 0.2512	 0.0965	 0.5365	peptide_length
 0.0000	 0.0000	 0.0000	ntt
-0.0846	 0.0941	 0.2124	nmc
-0.2403	-0.0708	-0.0366	15.994900M
 1.9684	 1.1773	 2.0601	unweighted_spectral_entropy
-1.7448	-1.1039	-1.3480	delta_RT_loess
-0.7258	-0.1831	-0.3702	m0
Found 1084 test set PSMs with q<0.01.
Selected best-scoring PSM per scan+expMass (target-decoy competition): 1858 target PSMs and 607 decoy PSMs.
Calculating q values.
Final list yields 1087 target PSMs with q<0.01.
Calculating posterior error probabilities (PEPs).
Processing took 78.66 cpu seconds or 3 seconds wall clock time.
Process 'Percolator' finished, exit code: 0
Percolator [Work dir: /storage/yufe/results/msfragger_dia_paper/ccrcc_175/diaumpiredda]
/storage/yufe/tools/FragPipe-18.0/fragpipe/tools/percolator-305/percolator --only-psms --no-terminate --post-processing-tdc --num-threads 56 --results-psms CPTAC_CCRCC_W_JHU_20190112_LUMOS_C3L-00369_NAT_Q2_percolator_target_psms.tsv --decoy-results-psms CPTAC_CCRCC_W_JHU_20190112_LUMOS_C3L-00369_NAT_Q2_percolator_decoy_psms.tsv CPTAC_CCRCC_W_JHU_20190112_LUMOS_C3L-00369_NAT_Q2_edited.pin
Percolator version 3.05.0, Build Date Apr 28 2020 14:23:07
Copyright (c) 2006-9 University of Washington. All rights reserved.
Written by Lukas Käll (lukall@u.washington.edu) in the
Department of Genome Sciences at the University of Washington.
Issued command:
/storage/yufe/tools/FragPipe-18.0/fragpipe/tools/percolator-305/percolator --only-psms --no-terminate --post-processing-tdc --num-threads 56 --results-psms CPTAC_CCRCC_W_JHU_20190112_LUMOS_C3L-00369_NAT_Q2_percolator_target_psms.tsv --decoy-results-psms CPTAC_CCRCC_W_JHU_20190112_LUMOS_C3L-00369_NAT_Q2_percolator_decoy_psms.tsv CPTAC_CCRCC_W_JHU_20190112_LUMOS_C3L-00369_NAT_Q2_edited.pin
Started Sat Aug 13 19:03:09 2022
 on pathproteome-dev01.med.umich.edu
Hyperparameters: selectionFdr=0.01, Cpos=0, Cneg=0, maxNiter=10
Reading tab-delimited input from datafile CPTAC_CCRCC_W_JHU_20190112_LUMOS_C3L-00369_NAT_Q2_edited.pin
Features:
retentiontime rank abs_ppm isotope_errors log10_evalue hyperscore delta_hyperscore matched_ion_num complementary_ions ion_series weighted_average_abs_fragment_ppm peptide_length ntt nmc 15.994900M unweighted_spectral_entropy delta_RT_loess 
Found 12640 PSMs
Concatenated search input detected and --post-processing-tdc flag set. Applying target-decoy competition on Percolator scores.
Train/test set contains 9578 positives and 3062 negatives, size ratio=3.12802 and pi0=1
Selecting Cpos by cross-validation.
Selecting Cneg by cross-validation.
Split 1:	Selected feature 6 as initial direction. Could separate 1459 training set positives with q<0.01 in that direction.
Split 2:	Selected feature 16 as initial direction. Could separate 1522 training set positives with q<0.01 in that direction.
Split 3:	Selected feature 16 as initial direction. Could separate 1513 training set positives with q<0.01 in that direction.
Found 1586 test set positives with q<0.01 in initial direction
Reading in data and feature calculation took 96.17 cpu seconds or 2 seconds wall clock time.
---Training with Cpos selected by cross validation, Cneg selected by cross validation, initial_fdr=0.01, fdr=0.01
Iteration 1:	Estimated 5187 PSMs with q<0.01
Iteration 2:	Estimated 5899 PSMs with q<0.01
Iteration 3:	Estimated 6064 PSMs with q<0.01
Iteration 4:	Estimated 6146 PSMs with q<0.01
Iteration 5:	Estimated 6152 PSMs with q<0.01
Iteration 6:	Estimated 6157 PSMs with q<0.01
Iteration 7:	Estimated 6154 PSMs with q<0.01
Iteration 8:	Estimated 6153 PSMs with q<0.01
Iteration 9:	Estimated 6159 PSMs with q<0.01
Iteration 10:	Estimated 6160 PSMs with q<0.01
Learned normalized SVM weights for the 3 cross-validation splits:
 Split1	 Split2	 Split3	FeatureName
-0.0895	 0.0308	-0.0334	retentiontime
 0.0000	 0.0000	 0.0000	rank
-0.6146	-0.7502	-0.5466	abs_ppm
-0.1585	-0.0999	-0.1343	isotope_errors
-0.1258	-0.3537	-0.2435	log10_evalue
-0.3679	-0.7345	-0.5219	hyperscore
 0.3237	 0.4874	 0.3082	delta_hyperscore
 1.0151	 1.4663	 1.2219	matched_ion_num
-0.3708	-0.2329	-0.5231	complementary_ions
-0.1458	-0.2793	-0.2469	ion_series
 0.1275	 0.0337	 0.1124	weighted_average_abs_fragment_ppm
 0.0615	 0.0839	-0.0969	peptide_length
 0.0000	 0.0000	 0.0000	ntt
-0.1500	-0.2499	-0.1247	nmc
-0.1385	-0.0530	-0.0801	15.994900M
 0.8591	 0.9924	 1.0420	unweighted_spectral_entropy
-1.9624	-3.4316	-3.6841	delta_RT_loess
-1.3018	-1.6638	-2.3368	m0
Found 6080 test set PSMs with q<0.01.
Selected best-scoring PSM per scan+expMass (target-decoy competition): 9578 target PSMs and 3062 decoy PSMs.
Calculating q values.
Final list yields 6087 target PSMs with q<0.01.
Calculating posterior error probabilities (PEPs).
Processing took 94.96 cpu seconds or 3 seconds wall clock time.
Process 'Percolator' finished, exit code: 0
Percolator [Work dir: /storage/yufe/results/msfragger_dia_paper/ccrcc_175/diaumpiredda]
/storage/yufe/tools/FragPipe-18.0/fragpipe/tools/percolator-305/percolator --only-psms --no-terminate --post-processing-tdc --num-threads 56 --results-psms CPTAC_CCRCC_W_JHU_20190112_LUMOS_C3L-00581_T_Q1_percolator_target_psms.tsv --decoy-results-psms CPTAC_CCRCC_W_JHU_20190112_LUMOS_C3L-00581_T_Q1_percolator_decoy_psms.tsv CPTAC_CCRCC_W_JHU_20190112_LUMOS_C3L-00581_T_Q1_edited.pin
Percolator version 3.05.0, Build Date Apr 28 2020 14:23:07
Copyright (c) 2006-9 University of Washington. All rights reserved.
Written by Lukas Käll (lukall@u.washington.edu) in the
Department of Genome Sciences at the University of Washington.
Issued command:
/storage/yufe/tools/FragPipe-18.0/fragpipe/tools/percolator-305/percolator --only-psms --no-terminate --post-processing-tdc --num-threads 56 --results-psms CPTAC_CCRCC_W_JHU_20190112_LUMOS_C3L-00581_T_Q1_percolator_target_psms.tsv --decoy-results-psms CPTAC_CCRCC_W_JHU_20190112_LUMOS_C3L-00581_T_Q1_percolator_decoy_psms.tsv CPTAC_CCRCC_W_JHU_20190112_LUMOS_C3L-00581_T_Q1_edited.pin
Started Sat Aug 13 19:03:15 2022
 on pathproteome-dev01.med.umich.edu
Hyperparameters: selectionFdr=0.01, Cpos=0, Cneg=0, maxNiter=10
Reading tab-delimited input from datafile CPTAC_CCRCC_W_JHU_20190112_LUMOS_C3L-00581_T_Q1_edited.pin
Features:
retentiontime rank abs_ppm isotope_errors log10_evalue hyperscore delta_hyperscore matched_ion_num complementary_ions ion_series weighted_average_abs_fragment_ppm peptide_length ntt nmc 15.994900M unweighted_spectral_entropy delta_RT_loess 
Found 26447 PSMs
Concatenated search input detected and --post-processing-tdc flag set. Applying target-decoy competition on Percolator scores.
Train/test set contains 24972 positives and 1475 negatives, size ratio=16.9302 and pi0=1
Selecting Cpos by cross-validation.
Selecting Cneg by cross-validation.
Split 1:	Selected feature 17 as initial direction. Could separate 15216 training set positives with q<0.01 in that direction.
Split 2:	Selected feature 17 as initial direction. Could separate 15238 training set positives with q<0.01 in that direction.
Split 3:	Selected feature 17 as initial direction. Could separate 15135 training set positives with q<0.01 in that direction.
Found 22690 test set positives with q<0.01 in initial direction
Reading in data and feature calculation took 93.86 cpu seconds or 2 seconds wall clock time.
---Training with Cpos selected by cross validation, Cneg selected by cross validation, initial_fdr=0.01, fdr=0.01
Iteration 1:	Estimated 23678 PSMs with q<0.01
Iteration 2:	Estimated 23683 PSMs with q<0.01
Iteration 3:	Estimated 23680 PSMs with q<0.01
Iteration 4:	Estimated 23680 PSMs with q<0.01
Iteration 5:	Estimated 23679 PSMs with q<0.01
Iteration 6:	Estimated 23679 PSMs with q<0.01
Iteration 7:	Estimated 23680 PSMs with q<0.01
Iteration 8:	Estimated 23680 PSMs with q<0.01
Iteration 9:	Estimated 23680 PSMs with q<0.01
Iteration 10:	Estimated 23680 PSMs with q<0.01
Learned normalized SVM weights for the 3 cross-validation splits:
 Split1	 Split2	 Split3	FeatureName
 0.0690	 0.0420	 0.0617	retentiontime
 0.0000	 0.0000	 0.0000	rank
-0.2299	-0.2809	-0.2347	abs_ppm
-0.0764	-0.0861	-0.1228	isotope_errors
-0.8807	-0.6844	-0.7392	log10_evalue
-1.4054	-0.7702	-1.0956	hyperscore
 0.4219	 0.4550	 0.4594	delta_hyperscore
 1.9931	 1.7026	 1.8965	matched_ion_num
-0.5397	-0.6455	-0.6355	complementary_ions
-0.3346	-0.4103	-0.2629	ion_series
 0.0236	-0.0034	-0.0145	weighted_average_abs_fragment_ppm
 0.1428	 0.1321	 0.1097	peptide_length
 0.0000	 0.0000	 0.0000	ntt
-0.0588	 0.0070	-0.0337	nmc
-0.0292	-0.0207	 0.0056	15.994900M
 0.5879	 0.5176	 0.5949	unweighted_spectral_entropy
-0.6466	-0.8947	-0.5799	delta_RT_loess
 1.5831	 1.9391	 1.7285	m0
Found 23659 test set PSMs with q<0.01.
Selected best-scoring PSM per scan+expMass (target-decoy competition): 24972 target PSMs and 1475 decoy PSMs.
Calculating q values.
Final list yields 23660 target PSMs with q<0.01.
Calculating posterior error probabilities (PEPs).
Processing took 108.4 cpu seconds or 6 seconds wall clock time.
Process 'Percolator' finished, exit code: 0
Percolator [Work dir: /storage/yufe/results/msfragger_dia_paper/ccrcc_175/diaumpiredda]
/storage/yufe/tools/FragPipe-18.0/fragpipe/tools/percolator-305/percolator --only-psms --no-terminate --post-processing-tdc --num-threads 56 --results-psms CPTAC_CCRCC_W_JHU_20190112_LUMOS_C3N-00246_NAT_Q3_percolator_target_psms.tsv --decoy-results-psms CPTAC_CCRCC_W_JHU_20190112_LUMOS_C3N-00246_NAT_Q3_percolator_decoy_psms.tsv CPTAC_CCRCC_W_JHU_20190112_LUMOS_C3N-00246_NAT_Q3_edited.pin
Percolator version 3.05.0, Build Date Apr 28 2020 14:23:07
Copyright (c) 2006-9 University of Washington. All rights reserved.
Written by Lukas Käll (lukall@u.washington.edu) in the
Department of Genome Sciences at the University of Washington.
Issued command:
/storage/yufe/tools/FragPipe-18.0/fragpipe/tools/percolator-305/percolator --only-psms --no-terminate --post-processing-tdc --num-threads 56 --results-psms CPTAC_CCRCC_W_JHU_20190112_LUMOS_C3N-00246_NAT_Q3_percolator_target_psms.tsv --decoy-results-psms CPTAC_CCRCC_W_JHU_20190112_LUMOS_C3N-00246_NAT_Q3_percolator_decoy_psms.tsv CPTAC_CCRCC_W_JHU_20190112_LUMOS_C3N-00246_NAT_Q3_edited.pin
Started Sat Aug 13 19:03:23 2022
 on pathproteome-dev01.med.umich.edu
Hyperparameters: selectionFdr=0.01, Cpos=0, Cneg=0, maxNiter=10
Reading tab-delimited input from datafile CPTAC_CCRCC_W_JHU_20190112_LUMOS_C3N-00246_NAT_Q3_edited.pin
Features:
retentiontime rank abs_ppm isotope_errors log10_evalue hyperscore delta_hyperscore matched_ion_num complementary_ions ion_series weighted_average_abs_fragment_ppm peptide_length ntt nmc 15.994900M unweighted_spectral_entropy delta_RT_loess 
Found 5321 PSMs
Concatenated search input detected and --post-processing-tdc flag set. Applying target-decoy competition on Percolator scores.
Train/test set contains 3487 positives and 1834 negatives, size ratio=1.90131 and pi0=1
Selecting Cpos by cross-validation.
Selecting Cneg by cross-validation.
Split 1:	Selected feature 5 as initial direction. Could separate 720 training set positives with q<0.01 in that direction.
Split 2:	Selected feature 16 as initial direction. Could separate 850 training set positives with q<0.01 in that direction.
Split 3:	Selected feature 6 as initial direction. Could separate 677 training set positives with q<0.01 in that direction.
Found 906 test set positives with q<0.01 in initial direction
Reading in data and feature calculation took 96.22 cpu seconds or 2 seconds wall clock time.
---Training with Cpos selected by cross validation, Cneg selected by cross validation, initial_fdr=0.01, fdr=0.01
Iteration 1:	Estimated 1466 PSMs with q<0.01
Iteration 2:	Estimated 1571 PSMs with q<0.01
Iteration 3:	Estimated 1582 PSMs with q<0.01
Iteration 4:	Estimated 1586 PSMs with q<0.01
Iteration 5:	Estimated 1592 PSMs with q<0.01
Iteration 6:	Estimated 1595 PSMs with q<0.01
Iteration 7:	Estimated 1591 PSMs with q<0.01
Iteration 8:	Estimated 1593 PSMs with q<0.01
Iteration 9:	Estimated 1588 PSMs with q<0.01
Iteration 10:	Estimated 1590 PSMs with q<0.01
Learned normalized SVM weights for the 3 cross-validation splits:
 Split1	 Split2	 Split3	FeatureName
-0.0397	-0.3160	-0.0467	retentiontime
 0.0000	 0.0000	 0.0000	rank
-0.2317	-0.2424	-0.1858	abs_ppm
 0.0040	-0.4992	-0.1093	isotope_errors
-0.9203	-1.2222	-0.7181	log10_evalue
-0.6940	-0.4499	-0.2770	hyperscore
 0.2728	 0.2424	 0.0820	delta_hyperscore
 1.5882	 1.9417	 0.8943	matched_ion_num
-0.5760	-0.3351	-0.2250	complementary_ions
-0.2098	 0.0386	-0.1617	ion_series
 0.0729	-0.0098	 0.0440	weighted_average_abs_fragment_ppm
 0.0453	 0.0671	 0.0982	peptide_length
 0.0000	 0.0000	 0.0000	ntt
 0.2789	 0.4540	 0.2240	nmc
-0.2885	-0.5123	-0.1687	15.994900M
 1.8722	 2.0542	 1.2519	unweighted_spectral_entropy
-1.1637	-2.0497	-0.7803	delta_RT_loess
-1.4621	-2.4380	-1.2956	m0
Found 1548 test set PSMs with q<0.01.
Selected best-scoring PSM per scan+expMass (target-decoy competition): 3487 target PSMs and 1834 decoy PSMs.
Calculating q values.
Final list yields 1554 target PSMs with q<0.01.
Calculating posterior error probabilities (PEPs).
Process 'Percolator' finished, exit code: 0
Processing took 92.33 cpu seconds or 3 seconds wall clock time.
Percolator [Work dir: /storage/yufe/results/msfragger_dia_paper/ccrcc_175/diaumpiredda]
/storage/yufe/tools/FragPipe-18.0/fragpipe/tools/percolator-305/percolator --only-psms --no-terminate --post-processing-tdc --num-threads 56 --results-psms CPTAC_CCRCC_W_JHU_20190112_LUMOS_C3N-00150_NAT_Q1_percolator_target_psms.tsv --decoy-results-psms CPTAC_CCRCC_W_JHU_20190112_LUMOS_C3N-00150_NAT_Q1_percolator_decoy_psms.tsv CPTAC_CCRCC_W_JHU_20190112_LUMOS_C3N-00150_NAT_Q1_edited.pin
Percolator version 3.05.0, Build Date Apr 28 2020 14:23:07
Copyright (c) 2006-9 University of Washington. All rights reserved.
Written by Lukas Käll (lukall@u.washington.edu) in the
Department of Genome Sciences at the University of Washington.
Issued command:
/storage/yufe/tools/FragPipe-18.0/fragpipe/tools/percolator-305/percolator --only-psms --no-terminate --post-processing-tdc --num-threads 56 --results-psms CPTAC_CCRCC_W_JHU_20190112_LUMOS_C3N-00150_NAT_Q1_percolator_target_psms.tsv --decoy-results-psms CPTAC_CCRCC_W_JHU_20190112_LUMOS_C3N-00150_NAT_Q1_percolator_decoy_psms.tsv CPTAC_CCRCC_W_JHU_20190112_LUMOS_C3N-00150_NAT_Q1_edited.pin
Started Sat Aug 13 19:03:28 2022
 on pathproteome-dev01.med.umich.edu
Hyperparameters: selectionFdr=0.01, Cpos=0, Cneg=0, maxNiter=10
Reading tab-delimited input from datafile CPTAC_CCRCC_W_JHU_20190112_LUMOS_C3N-00150_NAT_Q1_edited.pin
Features:
retentiontime rank abs_ppm isotope_errors log10_evalue hyperscore delta_hyperscore matched_ion_num complementary_ions ion_series weighted_average_abs_fragment_ppm peptide_length ntt nmc 15.994900M unweighted_spectral_entropy delta_RT_loess 
Found 51069 PSMs
Concatenated search input detected and --post-processing-tdc flag set. Applying target-decoy competition on Percolator scores.
Train/test set contains 42707 positives and 8362 negatives, size ratio=5.10727 and pi0=1
Selecting Cpos by cross-validation.
Selecting Cneg by cross-validation.
Split 1:	Selected feature 16 as initial direction. Could separate 18004 training set positives with q<0.01 in that direction.
Split 2:	Selected feature 16 as initial direction. Could separate 18066 training set positives with q<0.01 in that direction.
Split 3:	Selected feature 16 as initial direction. Could separate 18078 training set positives with q<0.01 in that direction.
Found 26937 test set positives with q<0.01 in initial direction
Reading in data and feature calculation took 97.55 cpu seconds or 2 seconds wall clock time.
---Training with Cpos selected by cross validation, Cneg selected by cross validation, initial_fdr=0.01, fdr=0.01
Iteration 1:	Estimated 33598 PSMs with q<0.01
Iteration 2:	Estimated 33907 PSMs with q<0.01
Iteration 3:	Estimated 33922 PSMs with q<0.01
Iteration 4:	Estimated 33903 PSMs with q<0.01
Iteration 5:	Estimated 33891 PSMs with q<0.01
Iteration 6:	Estimated 33889 PSMs with q<0.01
Iteration 7:	Estimated 33890 PSMs with q<0.01
Iteration 8:	Estimated 33887 PSMs with q<0.01
Iteration 9:	Estimated 33888 PSMs with q<0.01
Iteration 10:	Estimated 33889 PSMs with q<0.01
Learned normalized SVM weights for the 3 cross-validation splits:
 Split1	 Split2	 Split3	FeatureName
-0.0080	 0.0173	 0.0277	retentiontime
 0.0000	 0.0000	 0.0000	rank
-0.5052	-0.5648	-0.5570	abs_ppm
-0.3422	-0.2917	-0.2898	isotope_errors
-0.6156	-0.6744	-0.6911	log10_evalue
-0.6995	-0.6077	-0.7046	hyperscore
 0.2797	 0.2563	 0.3039	delta_hyperscore
 1.4494	 1.2453	 1.2819	matched_ion_num
-0.5030	-0.3532	-0.3444	complementary_ions
-0.1504	-0.1291	-0.1227	ion_series
-0.0370	-0.0501	-0.0684	weighted_average_abs_fragment_ppm
 0.1239	 0.1442	 0.1513	peptide_length
 0.0000	 0.0000	 0.0000	ntt
-0.1008	-0.0729	-0.0689	nmc
-0.0856	-0.0998	-0.0838	15.994900M
 0.7768	 0.7147	 0.7552	unweighted_spectral_entropy
-1.8465	-1.8176	-1.7305	delta_RT_loess
 0.4184	 0.4214	 0.5058	m0
Found 33868 test set PSMs with q<0.01.
Selected best-scoring PSM per scan+expMass (target-decoy competition): 42707 target PSMs and 8362 decoy PSMs.
Calculating q values.
Final list yields 33870 target PSMs with q<0.01.
Calculating posterior error probabilities (PEPs).
Processing took 116.3 cpu seconds or 6 seconds wall clock time.
Process 'Percolator' finished, exit code: 0
Percolator [Work dir: /storage/yufe/results/msfragger_dia_paper/ccrcc_175/diaumpiredda]
/storage/yufe/tools/FragPipe-18.0/fragpipe/tools/percolator-305/percolator --only-psms --no-terminate --post-processing-tdc --num-threads 56 --results-psms CPTAC_CCRCC_W_JHU_20190112_LUMOS_C3N-00312_NAT_Q3_percolator_target_psms.tsv --decoy-results-psms CPTAC_CCRCC_W_JHU_20190112_LUMOS_C3N-00312_NAT_Q3_percolator_decoy_psms.tsv CPTAC_CCRCC_W_JHU_20190112_LUMOS_C3N-00312_NAT_Q3_edited.pin
Percolator version 3.05.0, Build Date Apr 28 2020 14:23:07
Copyright (c) 2006-9 University of Washington. All rights reserved.
Written by Lukas Käll (lukall@u.washington.edu) in the
Department of Genome Sciences at the University of Washington.
Issued command:
/storage/yufe/tools/FragPipe-18.0/fragpipe/tools/percolator-305/percolator --only-psms --no-terminate --post-processing-tdc --num-threads 56 --results-psms CPTAC_CCRCC_W_JHU_20190112_LUMOS_C3N-00312_NAT_Q3_percolator_target_psms.tsv --decoy-results-psms CPTAC_CCRCC_W_JHU_20190112_LUMOS_C3N-00312_NAT_Q3_percolator_decoy_psms.tsv CPTAC_CCRCC_W_JHU_20190112_LUMOS_C3N-00312_NAT_Q3_edited.pin
Started Sat Aug 13 19:03:36 2022
 on pathproteome-dev01.med.umich.edu
Hyperparameters: selectionFdr=0.01, Cpos=0, Cneg=0, maxNiter=10
Reading tab-delimited input from datafile CPTAC_CCRCC_W_JHU_20190112_LUMOS_C3N-00312_NAT_Q3_edited.pin
Features:
retentiontime rank abs_ppm isotope_errors log10_evalue hyperscore delta_hyperscore matched_ion_num complementary_ions ion_series weighted_average_abs_fragment_ppm peptide_length ntt nmc 15.994900M unweighted_spectral_entropy delta_RT_loess 
Found 4891 PSMs
Concatenated search input detected and --post-processing-tdc flag set. Applying target-decoy competition on Percolator scores.
Train/test set contains 3340 positives and 1551 negatives, size ratio=2.15345 and pi0=1
Selecting Cpos by cross-validation.
Selecting Cneg by cross-validation.
Split 1:	Selected feature 16 as initial direction. Could separate 784 training set positives with q<0.01 in that direction.
Split 2:	Selected feature 16 as initial direction. Could separate 868 training set positives with q<0.01 in that direction.
Split 3:	Selected feature 16 as initial direction. Could separate 796 training set positives with q<0.01 in that direction.
Found 1187 test set positives with q<0.01 in initial direction
Reading in data and feature calculation took 88.15 cpu seconds or 2 seconds wall clock time.
---Training with Cpos selected by cross validation, Cneg selected by cross validation, initial_fdr=0.01, fdr=0.01
Iteration 1:	Estimated 1596 PSMs with q<0.01
Iteration 2:	Estimated 1613 PSMs with q<0.01
Iteration 3:	Estimated 1621 PSMs with q<0.01
Iteration 4:	Estimated 1620 PSMs with q<0.01
Iteration 5:	Estimated 1621 PSMs with q<0.01
Iteration 6:	Estimated 1622 PSMs with q<0.01
Iteration 7:	Estimated 1624 PSMs with q<0.01
Iteration 8:	Estimated 1627 PSMs with q<0.01
Iteration 9:	Estimated 1625 PSMs with q<0.01
Iteration 10:	Estimated 1627 PSMs with q<0.01
Learned normalized SVM weights for the 3 cross-validation splits:
 Split1	 Split2	 Split3	FeatureName
-0.1119	-0.4095	-0.0859	retentiontime
 0.0000	 0.0000	 0.0000	rank
-0.2104	-0.3102	-0.2838	abs_ppm
 0.0072	 0.2051	 0.0065	isotope_errors
-0.6245	-0.3258	-0.9199	log10_evalue
-0.2494	-0.0778	-0.7253	hyperscore
 0.1800	 0.5473	 0.0778	delta_hyperscore
 0.9424	 1.6544	 1.0241	matched_ion_num
-0.2186	-1.0520	-0.0546	complementary_ions
-0.0838	 0.1441	 0.2593	ion_series
-0.1582	-0.0033	-0.0868	weighted_average_abs_fragment_ppm
 0.1298	 0.0962	 0.2532	peptide_length
 0.0000	 0.0000	 0.0000	ntt
 0.1007	 0.5222	 0.3211	nmc
-0.1810	 0.1584	-0.2965	15.994900M
 1.0302	 2.7102	 1.4756	unweighted_spectral_entropy
-1.0236	-1.5047	-1.6190	delta_RT_loess
-1.0983	-1.8924	-1.3254	m0
Found 1522 test set PSMs with q<0.01.
Selected best-scoring PSM per scan+expMass (target-decoy competition): 3340 target PSMs and 1551 decoy PSMs.
Calculating q values.
Final list yields 1537 target PSMs with q<0.01.
Calculating posterior error probabilities (PEPs).
Processing took 89.1 cpu seconds or 3 seconds wall clock time.
Process 'Percolator' finished, exit code: 0
Percolator [Work dir: /storage/yufe/results/msfragger_dia_paper/ccrcc_175/diaumpiredda]
/storage/yufe/tools/FragPipe-18.0/fragpipe/tools/percolator-305/percolator --only-psms --no-terminate --post-processing-tdc --num-threads 56 --results-psms CPTAC_CCRCC_W_JHU_20190112_LUMOS_C3N-01361_NAT_Q3_percolator_target_psms.tsv --decoy-results-psms CPTAC_CCRCC_W_JHU_20190112_LUMOS_C3N-01361_NAT_Q3_percolator_decoy_psms.tsv CPTAC_CCRCC_W_JHU_20190112_LUMOS_C3N-01361_NAT_Q3_edited.pin
Percolator version 3.05.0, Build Date Apr 28 2020 14:23:07
Copyright (c) 2006-9 University of Washington. All rights reserved.
Written by Lukas Käll (lukall@u.washington.edu) in the
Department of Genome Sciences at the University of Washington.
Issued command:
/storage/yufe/tools/FragPipe-18.0/fragpipe/tools/percolator-305/percolator --only-psms --no-terminate --post-processing-tdc --num-threads 56 --results-psms CPTAC_CCRCC_W_JHU_20190112_LUMOS_C3N-01361_NAT_Q3_percolator_target_psms.tsv --decoy-results-psms CPTAC_CCRCC_W_JHU_20190112_LUMOS_C3N-01361_NAT_Q3_percolator_decoy_psms.tsv CPTAC_CCRCC_W_JHU_20190112_LUMOS_C3N-01361_NAT_Q3_edited.pin
Started Sat Aug 13 19:03:41 2022
 on pathproteome-dev01.med.umich.edu
Hyperparameters: selectionFdr=0.01, Cpos=0, Cneg=0, maxNiter=10
Reading tab-delimited input from datafile CPTAC_CCRCC_W_JHU_20190112_LUMOS_C3N-01361_NAT_Q3_edited.pin
Features:
retentiontime rank abs_ppm isotope_errors log10_evalue hyperscore delta_hyperscore matched_ion_num complementary_ions ion_series weighted_average_abs_fragment_ppm peptide_length ntt nmc 15.994900M unweighted_spectral_entropy delta_RT_loess 
Found 7206 PSMs
Concatenated search input detected and --post-processing-tdc flag set. Applying target-decoy competition on Percolator scores.
Train/test set contains 4987 positives and 2219 negatives, size ratio=2.24741 and pi0=1
Selecting Cpos by cross-validation.
Selecting Cneg by cross-validation.
Split 1:	Selected feature 16 as initial direction. Could separate 1452 training set positives with q<0.01 in that direction.
Split 2:	Selected feature 16 as initial direction. Could separate 1459 training set positives with q<0.01 in that direction.
Split 3:	Selected feature 16 as initial direction. Could separate 1422 training set positives with q<0.01 in that direction.
Found 2125 test set positives with q<0.01 in initial direction
Reading in data and feature calculation took 93.87 cpu seconds or 2 seconds wall clock time.
---Training with Cpos selected by cross validation, Cneg selected by cross validation, initial_fdr=0.01, fdr=0.01
Iteration 1:	Estimated 2551 PSMs with q<0.01
Iteration 2:	Estimated 2593 PSMs with q<0.01
Iteration 3:	Estimated 2610 PSMs with q<0.01
Iteration 4:	Estimated 2617 PSMs with q<0.01
Iteration 5:	Estimated 2621 PSMs with q<0.01
Iteration 6:	Estimated 2619 PSMs with q<0.01
Iteration 7:	Estimated 2620 PSMs with q<0.01
Iteration 8:	Estimated 2615 PSMs with q<0.01
Iteration 9:	Estimated 2613 PSMs with q<0.01
Iteration 10:	Estimated 2620 PSMs with q<0.01
Learned normalized SVM weights for the 3 cross-validation splits:
 Split1	 Split2	 Split3	FeatureName
 0.0528	 0.0801	 0.2499	retentiontime
 0.0000	 0.0000	 0.0000	rank
-0.0267	 0.0670	 0.0293	abs_ppm
-0.2414	 0.0521	-0.1262	isotope_errors
-0.8662	-0.6806	 0.0706	log10_evalue
-0.4421	-1.1837	-0.4144	hyperscore
 0.5221	 0.4553	 0.4667	delta_hyperscore
 0.7368	 1.8179	 2.9796	matched_ion_num
 0.1966	 0.2910	-0.8682	complementary_ions
 0.1188	 0.0015	-0.6292	ion_series
-0.0583	-0.0210	-0.2157	weighted_average_abs_fragment_ppm
 0.4010	 0.3670	 0.1125	peptide_length
 0.0000	 0.0000	 0.0000	ntt
 0.0587	 0.1385	 0.2651	nmc
-0.2291	-0.3184	-0.1782	15.994900M
 1.5460	 1.8382	 2.3999	unweighted_spectral_entropy
-1.8911	-3.1469	-1.8365	delta_RT_loess
-1.0564	-2.0809	-1.7823	m0
Found 2553 test set PSMs with q<0.01.
Selected best-scoring PSM per scan+expMass (target-decoy competition): 4987 target PSMs and 2219 decoy PSMs.
Calculating q values.
Final list yields 2557 target PSMs with q<0.01.
Calculating posterior error probabilities (PEPs).
Processing took 91.39 cpu seconds or 3 seconds wall clock time.
Process 'Percolator' finished, exit code: 0
Percolator [Work dir: /storage/yufe/results/msfragger_dia_paper/ccrcc_175/diaumpiredda]
/storage/yufe/tools/FragPipe-18.0/fragpipe/tools/percolator-305/percolator --only-psms --no-terminate --post-processing-tdc --num-threads 56 --results-psms CPTAC_CCRCC_W_JHU_20190112_LUMOS_C3L-01313_T_Q3_percolator_target_psms.tsv --decoy-results-psms CPTAC_CCRCC_W_JHU_20190112_LUMOS_C3L-01313_T_Q3_percolator_decoy_psms.tsv CPTAC_CCRCC_W_JHU_20190112_LUMOS_C3L-01313_T_Q3_edited.pin
Percolator version 3.05.0, Build Date Apr 28 2020 14:23:07
Copyright (c) 2006-9 University of Washington. All rights reserved.
Written by Lukas Käll (lukall@u.washington.edu) in the
Department of Genome Sciences at the University of Washington.
Issued command:
/storage/yufe/tools/FragPipe-18.0/fragpipe/tools/percolator-305/percolator --only-psms --no-terminate --post-processing-tdc --num-threads 56 --results-psms CPTAC_CCRCC_W_JHU_20190112_LUMOS_C3L-01313_T_Q3_percolator_target_psms.tsv --decoy-results-psms CPTAC_CCRCC_W_JHU_20190112_LUMOS_C3L-01313_T_Q3_percolator_decoy_psms.tsv CPTAC_CCRCC_W_JHU_20190112_LUMOS_C3L-01313_T_Q3_edited.pin
Started Sat Aug 13 19:03:46 2022
 on pathproteome-dev01.med.umich.edu
Hyperparameters: selectionFdr=0.01, Cpos=0, Cneg=0, maxNiter=10
Reading tab-delimited input from datafile CPTAC_CCRCC_W_JHU_20190112_LUMOS_C3L-01313_T_Q3_edited.pin
Features:
retentiontime rank abs_ppm isotope_errors log10_evalue hyperscore delta_hyperscore matched_ion_num complementary_ions ion_series weighted_average_abs_fragment_ppm peptide_length ntt nmc 15.994900M unweighted_spectral_entropy delta_RT_loess 
Found 4840 PSMs
Concatenated search input detected and --post-processing-tdc flag set. Applying target-decoy competition on Percolator scores.
Train/test set contains 3807 positives and 1033 negatives, size ratio=3.68538 and pi0=1
Selecting Cpos by cross-validation.
Selecting Cneg by cross-validation.
Split 1:	Selected feature 16 as initial direction. Could separate 1569 training set positives with q<0.01 in that direction.
Split 2:	Selected feature 16 as initial direction. Could separate 1621 training set positives with q<0.01 in that direction.
Split 3:	Selected feature 16 as initial direction. Could separate 1564 training set positives with q<0.01 in that direction.
Found 2316 test set positives with q<0.01 in initial direction
Reading in data and feature calculation took 95.49 cpu seconds or 2 seconds wall clock time.
---Training with Cpos selected by cross validation, Cneg selected by cross validation, initial_fdr=0.01, fdr=0.01
Iteration 1:	Estimated 2652 PSMs with q<0.01
Iteration 2:	Estimated 2692 PSMs with q<0.01
Iteration 3:	Estimated 2692 PSMs with q<0.01
Iteration 4:	Estimated 2701 PSMs with q<0.01
Iteration 5:	Estimated 2706 PSMs with q<0.01
Iteration 6:	Estimated 2703 PSMs with q<0.01
Iteration 7:	Estimated 2706 PSMs with q<0.01
Iteration 8:	Estimated 2704 PSMs with q<0.01
Iteration 9:	Estimated 2706 PSMs with q<0.01
Iteration 10:	Estimated 2704 PSMs with q<0.01
Learned normalized SVM weights for the 3 cross-validation splits:
 Split1	 Split2	 Split3	FeatureName
-0.0194	-0.0934	-0.0254	retentiontime
 0.0000	 0.0000	 0.0000	rank
-0.1036	-0.1670	-0.2033	abs_ppm
-0.1422	-0.0984	-0.0938	isotope_errors
-0.1900	-0.4206	-0.1478	log10_evalue
-1.2101	-0.3993	-0.2381	hyperscore
 0.2951	 0.3851	 0.3459	delta_hyperscore
 2.2317	 0.6650	 0.6350	matched_ion_num
 0.3244	 0.2703	-0.0475	complementary_ions
 0.0590	 0.1549	 0.0701	ion_series
-0.2237	-0.0436	-0.1960	weighted_average_abs_fragment_ppm
 0.3756	 0.2919	 0.3836	peptide_length
 0.0000	 0.0000	 0.0000	ntt
 0.1398	 0.0588	 0.0503	nmc
-0.1254	-0.1493	 0.0392	15.994900M
 1.5040	 1.1624	 1.5445	unweighted_spectral_entropy
-1.1747	-1.0278	-0.8812	delta_RT_loess
 0.3938	 0.5290	 0.1829	m0
Found 2642 test set PSMs with q<0.01.
Selected best-scoring PSM per scan+expMass (target-decoy competition): 3807 target PSMs and 1033 decoy PSMs.
Calculating q values.
Final list yields 2642 target PSMs with q<0.01.
Calculating posterior error probabilities (PEPs).
Processing took 49.29 cpu seconds or 2 seconds wall clock time.
Process 'Percolator' finished, exit code: 0
Percolator [Work dir: /storage/yufe/results/msfragger_dia_paper/ccrcc_175/diaumpiredda]
/storage/yufe/tools/FragPipe-18.0/fragpipe/tools/percolator-305/percolator --only-psms --no-terminate --post-processing-tdc --num-threads 56 --results-psms CPTAC_CCRCC_W_JHU_20190112_LUMOS_C3L-01283_T_Q3_percolator_target_psms.tsv --decoy-results-psms CPTAC_CCRCC_W_JHU_20190112_LUMOS_C3L-01283_T_Q3_percolator_decoy_psms.tsv CPTAC_CCRCC_W_JHU_20190112_LUMOS_C3L-01283_T_Q3_edited.pin
Percolator version 3.05.0, Build Date Apr 28 2020 14:23:07
Copyright (c) 2006-9 University of Washington. All rights reserved.
Written by Lukas Käll (lukall@u.washington.edu) in the
Department of Genome Sciences at the University of Washington.
Issued command:
/storage/yufe/tools/FragPipe-18.0/fragpipe/tools/percolator-305/percolator --only-psms --no-terminate --post-processing-tdc --num-threads 56 --results-psms CPTAC_CCRCC_W_JHU_20190112_LUMOS_C3L-01283_T_Q3_percolator_target_psms.tsv --decoy-results-psms CPTAC_CCRCC_W_JHU_20190112_LUMOS_C3L-01283_T_Q3_percolator_decoy_psms.tsv CPTAC_CCRCC_W_JHU_20190112_LUMOS_C3L-01283_T_Q3_edited.pin
Started Sat Aug 13 19:03:50 2022
 on pathproteome-dev01.med.umich.edu
Hyperparameters: selectionFdr=0.01, Cpos=0, Cneg=0, maxNiter=10
Reading tab-delimited input from datafile CPTAC_CCRCC_W_JHU_20190112_LUMOS_C3L-01283_T_Q3_edited.pin
Features:
retentiontime rank abs_ppm isotope_errors log10_evalue hyperscore delta_hyperscore matched_ion_num complementary_ions ion_series weighted_average_abs_fragment_ppm peptide_length ntt nmc 15.994900M unweighted_spectral_entropy delta_RT_loess 
Found 2582 PSMs
Concatenated search input detected and --post-processing-tdc flag set. Applying target-decoy competition on Percolator scores.
Train/test set contains 2077 positives and 505 negatives, size ratio=4.11287 and pi0=1
Selecting Cpos by cross-validation.
Selecting Cneg by cross-validation.
Split 1:	Selected feature 16 as initial direction. Could separate 907 training set positives with q<0.01 in that direction.
Split 2:	Selected feature 16 as initial direction. Could separate 882 training set positives with q<0.01 in that direction.
Split 3:	Selected feature 8 as initial direction. Could separate 792 training set positives with q<0.01 in that direction.
Found 839 test set positives with q<0.01 in initial direction
Reading in data and feature calculation took 5.27 cpu seconds or 0 seconds wall clock time.
---Training with Cpos selected by cross validation, Cneg selected by cross validation, initial_fdr=0.01, fdr=0.01
Iteration 1:	Estimated 1501 PSMs with q<0.01
Iteration 2:	Estimated 1525 PSMs with q<0.01
Iteration 3:	Estimated 1527 PSMs with q<0.01
Iteration 4:	Estimated 1544 PSMs with q<0.01
Iteration 5:	Estimated 1551 PSMs with q<0.01
Iteration 6:	Estimated 1549 PSMs with q<0.01
Iteration 7:	Estimated 1550 PSMs with q<0.01
Iteration 8:	Estimated 1544 PSMs with q<0.01
Iteration 9:	Estimated 1551 PSMs with q<0.01
Iteration 10:	Estimated 1552 PSMs with q<0.01
Learned normalized SVM weights for the 3 cross-validation splits:
 Split1	 Split2	 Split3	FeatureName
 0.2220	 0.1723	 0.1722	retentiontime
 0.0000	 0.0000	 0.0000	rank
-0.0843	-0.0254	-0.3207	abs_ppm
 0.0817	-0.0299	 0.0478	isotope_errors
 0.2270	-1.3413	-0.2522	log10_evalue
 0.2101	-1.5856	-0.2295	hyperscore
 0.5536	 1.2948	 0.9454	delta_hyperscore
 1.0158	 2.8010	 1.9737	matched_ion_num
-0.1292	-0.1418	-0.4011	complementary_ions
 0.0749	 0.1359	 0.0986	ion_series
 0.0650	-0.0830	 0.1307	weighted_average_abs_fragment_ppm
 0.1925	 0.0687	 0.0361	peptide_length
 0.0000	 0.0000	 0.0000	ntt
 0.1161	 0.2681	 0.2770	nmc
-0.3241	-0.1523	-0.4120	15.994900M
 1.0756	 1.1872	 0.9363	unweighted_spectral_entropy
-1.7187	-2.1995	-3.5138	delta_RT_loess
 0.0596	 1.8521	-0.0276	m0
Found 1473 test set PSMs with q<0.01.
Selected best-scoring PSM per scan+expMass (target-decoy competition): 2077 target PSMs and 505 decoy PSMs.
Calculating q values.
Final list yields 1504 target PSMs with q<0.01.
Calculating posterior error probabilities (PEPs).
Processing took 16.84 cpu seconds or 2 seconds wall clock time.
Process 'Percolator' finished, exit code: 0
Percolator [Work dir: /storage/yufe/results/msfragger_dia_paper/ccrcc_175/diaumpiredda]
/storage/yufe/tools/FragPipe-18.0/fragpipe/tools/percolator-305/percolator --only-psms --no-terminate --post-processing-tdc --num-threads 56 --results-psms CPTAC_CCRCC_W_JHU_20190112_LUMOS_C3L-01861_NAT_Q1_percolator_target_psms.tsv --decoy-results-psms CPTAC_CCRCC_W_JHU_20190112_LUMOS_C3L-01861_NAT_Q1_percolator_decoy_psms.tsv CPTAC_CCRCC_W_JHU_20190112_LUMOS_C3L-01861_NAT_Q1_edited.pin
Percolator version 3.05.0, Build Date Apr 28 2020 14:23:07
Copyright (c) 2006-9 University of Washington. All rights reserved.
Written by Lukas Käll (lukall@u.washington.edu) in the
Department of Genome Sciences at the University of Washington.
Issued command:
/storage/yufe/tools/FragPipe-18.0/fragpipe/tools/percolator-305/percolator --only-psms --no-terminate --post-processing-tdc --num-threads 56 --results-psms CPTAC_CCRCC_W_JHU_20190112_LUMOS_C3L-01861_NAT_Q1_percolator_target_psms.tsv --decoy-results-psms CPTAC_CCRCC_W_JHU_20190112_LUMOS_C3L-01861_NAT_Q1_percolator_decoy_psms.tsv CPTAC_CCRCC_W_JHU_20190112_LUMOS_C3L-01861_NAT_Q1_edited.pin
Started Sat Aug 13 19:03:52 2022
 on pathproteome-dev01.med.umich.edu
Hyperparameters: selectionFdr=0.01, Cpos=0, Cneg=0, maxNiter=10
Reading tab-delimited input from datafile CPTAC_CCRCC_W_JHU_20190112_LUMOS_C3L-01861_NAT_Q1_edited.pin
Features:
retentiontime rank abs_ppm isotope_errors log10_evalue hyperscore delta_hyperscore matched_ion_num complementary_ions ion_series weighted_average_abs_fragment_ppm peptide_length ntt nmc 15.994900M unweighted_spectral_entropy delta_RT_loess 
Found 30013 PSMs
Concatenated search input detected and --post-processing-tdc flag set. Applying target-decoy competition on Percolator scores.
Train/test set contains 27034 positives and 2979 negatives, size ratio=9.07486 and pi0=1
Selecting Cpos by cross-validation.
Selecting Cneg by cross-validation.
Split 1:	Selected feature 16 as initial direction. Could separate 14735 training set positives with q<0.01 in that direction.
Split 2:	Selected feature 16 as initial direction. Could separate 14813 training set positives with q<0.01 in that direction.
Split 3:	Selected feature 16 as initial direction. Could separate 14656 training set positives with q<0.01 in that direction.
Found 22031 test set positives with q<0.01 in initial direction
Reading in data and feature calculation took 91 cpu seconds or 2 seconds wall clock time.
---Training with Cpos selected by cross validation, Cneg selected by cross validation, initial_fdr=0.01, fdr=0.01
Iteration 1:	Estimated 23993 PSMs with q<0.01
Iteration 2:	Estimated 24110 PSMs with q<0.01
Iteration 3:	Estimated 24114 PSMs with q<0.01
Iteration 4:	Estimated 24104 PSMs with q<0.01
Iteration 5:	Estimated 24102 PSMs with q<0.01
Iteration 6:	Estimated 24103 PSMs with q<0.01
Iteration 7:	Estimated 24099 PSMs with q<0.01
Iteration 8:	Estimated 24101 PSMs with q<0.01
Iteration 9:	Estimated 24100 PSMs with q<0.01
Iteration 10:	Estimated 24101 PSMs with q<0.01
Learned normalized SVM weights for the 3 cross-validation splits:
 Split1	 Split2	 Split3	FeatureName
-0.0144	 0.0910	 0.0890	retentiontime
 0.0000	 0.0000	 0.0000	rank
-0.3324	-0.3202	-0.3659	abs_ppm
-0.1494	-0.1669	-0.1492	isotope_errors
-0.5917	-0.7233	-0.9344	log10_evalue
-0.7787	-1.0542	-0.9058	hyperscore
 0.3311	 0.3122	 0.2306	delta_hyperscore
 1.6347	 1.3696	 1.3106	matched_ion_num
-0.6200	-0.4747	-0.4921	complementary_ions
-0.2679	-0.1565	-0.3846	ion_series
-0.0714	-0.1054	-0.0893	weighted_average_abs_fragment_ppm
 0.1425	 0.1881	 0.1936	peptide_length
 0.0000	 0.0000	 0.0000	ntt
-0.0937	-0.1355	-0.0776	nmc
-0.0532	-0.0199	-0.0683	15.994900M
 0.6688	 0.7226	 0.7856	unweighted_spectral_entropy
-1.1500	-1.2681	-0.9311	delta_RT_loess
 1.3529	 1.1986	 0.9402	m0
Found 24093 test set PSMs with q<0.01.
Selected best-scoring PSM per scan+expMass (target-decoy competition): 27034 target PSMs and 2979 decoy PSMs.
Calculating q values.
Final list yields 24093 target PSMs with q<0.01.
Calculating posterior error probabilities (PEPs).
Processing took 105.7 cpu seconds or 5 seconds wall clock time.
Process 'Percolator' finished, exit code: 0
Percolator [Work dir: /storage/yufe/results/msfragger_dia_paper/ccrcc_175/diaumpiredda]
/storage/yufe/tools/FragPipe-18.0/fragpipe/tools/percolator-305/percolator --only-psms --no-terminate --post-processing-tdc --num-threads 56 --results-psms CPTAC_CCRCC_W_JHU_20190112_LUMOS_C3L-00908_NAT_Q3_percolator_target_psms.tsv --decoy-results-psms CPTAC_CCRCC_W_JHU_20190112_LUMOS_C3L-00908_NAT_Q3_percolator_decoy_psms.tsv CPTAC_CCRCC_W_JHU_20190112_LUMOS_C3L-00908_NAT_Q3_edited.pin
Percolator version 3.05.0, Build Date Apr 28 2020 14:23:07
Copyright (c) 2006-9 University of Washington. All rights reserved.
Written by Lukas Käll (lukall@u.washington.edu) in the
Department of Genome Sciences at the University of Washington.
Issued command:
/storage/yufe/tools/FragPipe-18.0/fragpipe/tools/percolator-305/percolator --only-psms --no-terminate --post-processing-tdc --num-threads 56 --results-psms CPTAC_CCRCC_W_JHU_20190112_LUMOS_C3L-00908_NAT_Q3_percolator_target_psms.tsv --decoy-results-psms CPTAC_CCRCC_W_JHU_20190112_LUMOS_C3L-00908_NAT_Q3_percolator_decoy_psms.tsv CPTAC_CCRCC_W_JHU_20190112_LUMOS_C3L-00908_NAT_Q3_edited.pin
Started Sat Aug 13 19:03:59 2022
 on pathproteome-dev01.med.umich.edu
Hyperparameters: selectionFdr=0.01, Cpos=0, Cneg=0, maxNiter=10
Reading tab-delimited input from datafile CPTAC_CCRCC_W_JHU_20190112_LUMOS_C3L-00908_NAT_Q3_edited.pin
Features:
retentiontime rank abs_ppm isotope_errors log10_evalue hyperscore delta_hyperscore matched_ion_num complementary_ions ion_series weighted_average_abs_fragment_ppm peptide_length ntt nmc 15.994900M unweighted_spectral_entropy delta_RT_loess 
Found 4595 PSMs
Concatenated search input detected and --post-processing-tdc flag set. Applying target-decoy competition on Percolator scores.
Train/test set contains 3641 positives and 954 negatives, size ratio=3.81656 and pi0=1
Selecting Cpos by cross-validation.
Selecting Cneg by cross-validation.
Split 1:	Selected feature 16 as initial direction. Could separate 1532 training set positives with q<0.01 in that direction.
Split 2:	Selected feature 16 as initial direction. Could separate 1597 training set positives with q<0.01 in that direction.
Split 3:	Selected feature 16 as initial direction. Could separate 1479 training set positives with q<0.01 in that direction.
Found 2175 test set positives with q<0.01 in initial direction
Reading in data and feature calculation took 94.81 cpu seconds or 2 seconds wall clock time.
---Training with Cpos selected by cross validation, Cneg selected by cross validation, initial_fdr=0.01, fdr=0.01
Iteration 1:	Estimated 2600 PSMs with q<0.01
Iteration 2:	Estimated 2619 PSMs with q<0.01
Iteration 3:	Estimated 2628 PSMs with q<0.01
Iteration 4:	Estimated 2629 PSMs with q<0.01
Iteration 5:	Estimated 2633 PSMs with q<0.01
Iteration 6:	Estimated 2632 PSMs with q<0.01
Iteration 7:	Estimated 2629 PSMs with q<0.01
Iteration 8:	Estimated 2632 PSMs with q<0.01
Iteration 9:	Estimated 2632 PSMs with q<0.01
Iteration 10:	Estimated 2632 PSMs with q<0.01
Learned normalized SVM weights for the 3 cross-validation splits:
 Split1	 Split2	 Split3	FeatureName
-0.1042	-0.1538	-0.1800	retentiontime
 0.0000	 0.0000	 0.0000	rank
-0.1650	-0.1427	-0.1595	abs_ppm
 0.0432	-0.0255	-0.0555	isotope_errors
-0.4582	-0.7899	-0.4187	log10_evalue
-0.7562	-0.6216	-0.7077	hyperscore
 1.1640	 1.1048	 1.2434	delta_hyperscore
 3.9868	 1.0849	 1.7172	matched_ion_num
-0.3579	-0.0718	-0.1026	complementary_ions
-0.4943	-0.4106	-0.4122	ion_series
-0.1634	-0.1376	-0.0442	weighted_average_abs_fragment_ppm
 0.3267	 0.3422	 0.2839	peptide_length
 0.0000	 0.0000	 0.0000	ntt
 0.1489	 0.1696	 0.0998	nmc
-0.1124	-0.0224	-0.0585	15.994900M
 2.0781	 1.9924	 1.7713	unweighted_spectral_entropy
-1.8631	-1.5511	-1.3277	delta_RT_loess
 1.7853	 0.4827	 0.6935	m0
Found 2605 test set PSMs with q<0.01.
Selected best-scoring PSM per scan+expMass (target-decoy competition): 3641 target PSMs and 954 decoy PSMs.
Calculating q values.
Final list yields 2610 target PSMs with q<0.01.
Calculating posterior error probabilities (PEPs).
Processing took 91.18 cpu seconds or 3 seconds wall clock time.
Process 'Percolator' finished, exit code: 0
Percolator [Work dir: /storage/yufe/results/msfragger_dia_paper/ccrcc_175/diaumpiredda]
/storage/yufe/tools/FragPipe-18.0/fragpipe/tools/percolator-305/percolator --only-psms --no-terminate --post-processing-tdc --num-threads 56 --results-psms CPTAC_CCRCC_W_JHU_20190112_LUMOS_C3L-01882_NAT_Q2_percolator_target_psms.tsv --decoy-results-psms CPTAC_CCRCC_W_JHU_20190112_LUMOS_C3L-01882_NAT_Q2_percolator_decoy_psms.tsv CPTAC_CCRCC_W_JHU_20190112_LUMOS_C3L-01882_NAT_Q2_edited.pin
Percolator version 3.05.0, Build Date Apr 28 2020 14:23:07
Copyright (c) 2006-9 University of Washington. All rights reserved.
Written by Lukas Käll (lukall@u.washington.edu) in the
Department of Genome Sciences at the University of Washington.
Issued command:
/storage/yufe/tools/FragPipe-18.0/fragpipe/tools/percolator-305/percolator --only-psms --no-terminate --post-processing-tdc --num-threads 56 --results-psms CPTAC_CCRCC_W_JHU_20190112_LUMOS_C3L-01882_NAT_Q2_percolator_target_psms.tsv --decoy-results-psms CPTAC_CCRCC_W_JHU_20190112_LUMOS_C3L-01882_NAT_Q2_percolator_decoy_psms.tsv CPTAC_CCRCC_W_JHU_20190112_LUMOS_C3L-01882_NAT_Q2_edited.pin
Started Sat Aug 13 19:04:04 2022
 on pathproteome-dev01.med.umich.edu
Hyperparameters: selectionFdr=0.01, Cpos=0, Cneg=0, maxNiter=10
Reading tab-delimited input from datafile CPTAC_CCRCC_W_JHU_20190112_LUMOS_C3L-01882_NAT_Q2_edited.pin
Features:
retentiontime rank abs_ppm isotope_errors log10_evalue hyperscore delta_hyperscore matched_ion_num complementary_ions ion_series weighted_average_abs_fragment_ppm peptide_length ntt nmc 15.994900M unweighted_spectral_entropy delta_RT_loess 
Found 23657 PSMs
Concatenated search input detected and --post-processing-tdc flag set. Applying target-decoy competition on Percolator scores.
Train/test set contains 15866 positives and 7791 negatives, size ratio=2.03645 and pi0=1
Selecting Cpos by cross-validation.
Selecting Cneg by cross-validation.
Split 1:	Selected feature 5 as initial direction. Could separate 1702 training set positives with q<0.01 in that direction.
Split 2:	Selected feature 5 as initial direction. Could separate 1766 training set positives with q<0.01 in that direction.
Split 3:	Selected feature 16 as initial direction. Could separate 2359 training set positives with q<0.01 in that direction.
Found 2427 test set positives with q<0.01 in initial direction
Reading in data and feature calculation took 94.7 cpu seconds or 2 seconds wall clock time.
---Training with Cpos selected by cross validation, Cneg selected by cross validation, initial_fdr=0.01, fdr=0.01
Iteration 1:	Estimated 5491 PSMs with q<0.01
Iteration 2:	Estimated 6830 PSMs with q<0.01
Iteration 3:	Estimated 7186 PSMs with q<0.01
Iteration 4:	Estimated 7227 PSMs with q<0.01
Iteration 5:	Estimated 7233 PSMs with q<0.01
Iteration 6:	Estimated 7227 PSMs with q<0.01
Iteration 7:	Estimated 7225 PSMs with q<0.01
Iteration 8:	Estimated 7214 PSMs with q<0.01
Iteration 9:	Estimated 7225 PSMs with q<0.01
Iteration 10:	Estimated 7231 PSMs with q<0.01
Learned normalized SVM weights for the 3 cross-validation splits:
 Split1	 Split2	 Split3	FeatureName
 0.2753	 0.1035	 0.2327	retentiontime
 0.0000	 0.0000	 0.0000	rank
-2.0264	-1.1691	-1.3028	abs_ppm
-0.3438	-0.0701	-0.2626	isotope_errors
-0.5523	-0.5354	-0.5704	log10_evalue
-0.8539	-0.6289	-0.7464	hyperscore
 0.4105	 0.2422	 0.2851	delta_hyperscore
 1.5736	 0.9180	 1.1794	matched_ion_num
-0.3870	-0.3376	-0.2566	complementary_ions
-0.2462	-0.1940	-0.1091	ion_series
-0.1910	-0.1329	-0.1755	weighted_average_abs_fragment_ppm
-0.0528	-0.0966	 0.0941	peptide_length
 0.0000	 0.0000	 0.0000	ntt
-0.2584	-0.1491	-0.2323	nmc
 0.0155	-0.1007	-0.1093	15.994900M
 1.1103	 0.8449	 1.0946	unweighted_spectral_entropy
-3.7235	-2.3182	-3.4162	delta_RT_loess
-4.4420	-2.9427	-4.0356	m0
Found 7130 test set PSMs with q<0.01.
Selected best-scoring PSM per scan+expMass (target-decoy competition): 15866 target PSMs and 7791 decoy PSMs.
Calculating q values.
Final list yields 7130 target PSMs with q<0.01.
Calculating posterior error probabilities (PEPs).
Processing took 89.11 cpu seconds or 3 seconds wall clock time.
Process 'Percolator' finished, exit code: 0
Percolator [Work dir: /storage/yufe/results/msfragger_dia_paper/ccrcc_175/diaumpiredda]
/storage/yufe/tools/FragPipe-18.0/fragpipe/tools/percolator-305/percolator --only-psms --no-terminate --post-processing-tdc --num-threads 56 --results-psms CPTAC_CCRCC_W_JHU_20190112_LUMOS_C3N-00246_T_Q1_percolator_target_psms.tsv --decoy-results-psms CPTAC_CCRCC_W_JHU_20190112_LUMOS_C3N-00246_T_Q1_percolator_decoy_psms.tsv CPTAC_CCRCC_W_JHU_20190112_LUMOS_C3N-00246_T_Q1_edited.pin
Percolator version 3.05.0, Build Date Apr 28 2020 14:23:07
Copyright (c) 2006-9 University of Washington. All rights reserved.
Written by Lukas Käll (lukall@u.washington.edu) in the
Department of Genome Sciences at the University of Washington.
Issued command:
/storage/yufe/tools/FragPipe-18.0/fragpipe/tools/percolator-305/percolator --only-psms --no-terminate --post-processing-tdc --num-threads 56 --results-psms CPTAC_CCRCC_W_JHU_20190112_LUMOS_C3N-00246_T_Q1_percolator_target_psms.tsv --decoy-results-psms CPTAC_CCRCC_W_JHU_20190112_LUMOS_C3N-00246_T_Q1_percolator_decoy_psms.tsv CPTAC_CCRCC_W_JHU_20190112_LUMOS_C3N-00246_T_Q1_edited.pin
Started Sat Aug 13 19:04:10 2022
 on pathproteome-dev01.med.umich.edu
Hyperparameters: selectionFdr=0.01, Cpos=0, Cneg=0, maxNiter=10
Reading tab-delimited input from datafile CPTAC_CCRCC_W_JHU_20190112_LUMOS_C3N-00246_T_Q1_edited.pin
Features:
retentiontime rank abs_ppm isotope_errors log10_evalue hyperscore delta_hyperscore matched_ion_num complementary_ions ion_series weighted_average_abs_fragment_ppm peptide_length ntt nmc 15.994900M unweighted_spectral_entropy delta_RT_loess 
Found 43030 PSMs
Concatenated search input detected and --post-processing-tdc flag set. Applying target-decoy competition on Percolator scores.
Train/test set contains 35419 positives and 7611 negatives, size ratio=4.65366 and pi0=1
Selecting Cpos by cross-validation.
Selecting Cneg by cross-validation.
Split 1:	Selected feature 16 as initial direction. Could separate 13357 training set positives with q<0.01 in that direction.
Split 2:	Selected feature 5 as initial direction. Could separate 13408 training set positives with q<0.01 in that direction.
Split 3:	Selected feature 5 as initial direction. Could separate 13333 training set positives with q<0.01 in that direction.
Found 19471 test set positives with q<0.01 in initial direction
Reading in data and feature calculation took 96.47 cpu seconds or 2 seconds wall clock time.
---Training with Cpos selected by cross validation, Cneg selected by cross validation, initial_fdr=0.01, fdr=0.01
Iteration 1:	Estimated 26897 PSMs with q<0.01
Iteration 2:	Estimated 27444 PSMs with q<0.01
Iteration 3:	Estimated 27473 PSMs with q<0.01
Iteration 4:	Estimated 27478 PSMs with q<0.01
Iteration 5:	Estimated 27484 PSMs with q<0.01
Iteration 6:	Estimated 27480 PSMs with q<0.01
Iteration 7:	Estimated 27483 PSMs with q<0.01
Iteration 8:	Estimated 27488 PSMs with q<0.01
Iteration 9:	Estimated 27487 PSMs with q<0.01
Iteration 10:	Estimated 27487 PSMs with q<0.01
Learned normalized SVM weights for the 3 cross-validation splits:
 Split1	 Split2	 Split3	FeatureName
-0.0417	-0.0089	-0.0054	retentiontime
 0.0000	 0.0000	 0.0000	rank
-0.4877	-0.5378	-0.4699	abs_ppm
-0.3694	-0.2543	-0.2701	isotope_errors
-0.6241	-0.5280	-0.9109	log10_evalue
-0.3413	-0.3817	-0.5005	hyperscore
 0.2876	 0.2919	 0.2241	delta_hyperscore
 1.0834	 1.0935	 0.8870	matched_ion_num
-0.4850	-0.3458	-0.4004	complementary_ions
-0.0013	-0.0513	-0.1080	ion_series
 0.0260	 0.0338	-0.0058	weighted_average_abs_fragment_ppm
 0.1353	 0.0962	 0.0849	peptide_length
 0.0000	 0.0000	 0.0000	ntt
-0.0898	-0.0943	-0.0732	nmc
-0.1083	-0.1130	-0.1295	15.994900M
 0.6746	 0.6243	 0.6318	unweighted_spectral_entropy
-2.3585	-2.2781	-2.2684	delta_RT_loess
 0.0546	 0.0365	 0.0504	m0
Found 27476 test set PSMs with q<0.01.
Selected best-scoring PSM per scan+expMass (target-decoy competition): 35419 target PSMs and 7611 decoy PSMs.
Calculating q values.
Final list yields 27477 target PSMs with q<0.01.
Calculating posterior error probabilities (PEPs).
Processing took 109.6 cpu seconds or 5 seconds wall clock time.
Process 'Percolator' finished, exit code: 0
Percolator [Work dir: /storage/yufe/results/msfragger_dia_paper/ccrcc_175/diaumpiredda]
/storage/yufe/tools/FragPipe-18.0/fragpipe/tools/percolator-305/percolator --only-psms --no-terminate --post-processing-tdc --num-threads 56 --results-psms CPTAC_CCRCC_W_JHU_20190112_LUMOS_C3N-00491_T_Q3_percolator_target_psms.tsv --decoy-results-psms CPTAC_CCRCC_W_JHU_20190112_LUMOS_C3N-00491_T_Q3_percolator_decoy_psms.tsv CPTAC_CCRCC_W_JHU_20190112_LUMOS_C3N-00491_T_Q3_edited.pin
Percolator version 3.05.0, Build Date Apr 28 2020 14:23:07
Copyright (c) 2006-9 University of Washington. All rights reserved.
Written by Lukas Käll (lukall@u.washington.edu) in the
Department of Genome Sciences at the University of Washington.
Issued command:
/storage/yufe/tools/FragPipe-18.0/fragpipe/tools/percolator-305/percolator --only-psms --no-terminate --post-processing-tdc --num-threads 56 --results-psms CPTAC_CCRCC_W_JHU_20190112_LUMOS_C3N-00491_T_Q3_percolator_target_psms.tsv --decoy-results-psms CPTAC_CCRCC_W_JHU_20190112_LUMOS_C3N-00491_T_Q3_percolator_decoy_psms.tsv CPTAC_CCRCC_W_JHU_20190112_LUMOS_C3N-00491_T_Q3_edited.pin
Started Sat Aug 13 19:04:18 2022
 on pathproteome-dev01.med.umich.edu
Hyperparameters: selectionFdr=0.01, Cpos=0, Cneg=0, maxNiter=10
Reading tab-delimited input from datafile CPTAC_CCRCC_W_JHU_20190112_LUMOS_C3N-00491_T_Q3_edited.pin
Features:
retentiontime rank abs_ppm isotope_errors log10_evalue hyperscore delta_hyperscore matched_ion_num complementary_ions ion_series weighted_average_abs_fragment_ppm peptide_length ntt nmc 15.994900M unweighted_spectral_entropy delta_RT_loess 
Found 9417 PSMs
Concatenated search input detected and --post-processing-tdc flag set. Applying target-decoy competition on Percolator scores.
Train/test set contains 6350 positives and 3067 negatives, size ratio=2.07043 and pi0=1
Selecting Cpos by cross-validation.
Selecting Cneg by cross-validation.
Split 1:	Selected feature 16 as initial direction. Could separate 1660 training set positives with q<0.01 in that direction.
Split 2:	Selected feature 16 as initial direction. Could separate 1674 training set positives with q<0.01 in that direction.
Split 3:	Selected feature 16 as initial direction. Could separate 1491 training set positives with q<0.01 in that direction.
Found 2320 test set positives with q<0.01 in initial direction
Reading in data and feature calculation took 94.94 cpu seconds or 2 seconds wall clock time.
---Training with Cpos selected by cross validation, Cneg selected by cross validation, initial_fdr=0.01, fdr=0.01
Iteration 1:	Estimated 2911 PSMs with q<0.01
Iteration 2:	Estimated 2965 PSMs with q<0.01
Iteration 3:	Estimated 2980 PSMs with q<0.01
Iteration 4:	Estimated 2994 PSMs with q<0.01
Iteration 5:	Estimated 2995 PSMs with q<0.01
Iteration 6:	Estimated 2993 PSMs with q<0.01
Iteration 7:	Estimated 2989 PSMs with q<0.01
Iteration 8:	Estimated 2994 PSMs with q<0.01
Iteration 9:	Estimated 2994 PSMs with q<0.01
Iteration 10:	Estimated 2997 PSMs with q<0.01
Learned normalized SVM weights for the 3 cross-validation splits:
 Split1	 Split2	 Split3	FeatureName
-0.0954	-0.0893	-0.1480	retentiontime
 0.0000	 0.0000	 0.0000	rank
-0.1329	-0.1647	-0.1434	abs_ppm
-0.1716	-0.1743	-0.2633	isotope_errors
-0.7643	-0.6026	-0.5105	log10_evalue
-0.4264	-0.1296	 0.1147	hyperscore
 0.0892	 0.3283	 0.2780	delta_hyperscore
 1.6728	 0.9136	 0.7853	matched_ion_num
-0.5085	 0.0032	-0.0843	complementary_ions
 0.0415	 0.1451	 0.1154	ion_series
 0.0026	-0.0007	 0.0262	weighted_average_abs_fragment_ppm
 0.3432	 0.2462	 0.2823	peptide_length
 0.0000	 0.0000	 0.0000	ntt
 0.2346	 0.1176	 0.0772	nmc
-0.0767	-0.1283	-0.1384	15.994900M
 1.9316	 1.3051	 1.2902	unweighted_spectral_entropy
-1.9280	-1.1135	-1.1749	delta_RT_loess
-2.0350	-0.8688	-0.9497	m0
Found 2962 test set PSMs with q<0.01.
Selected best-scoring PSM per scan+expMass (target-decoy competition): 6350 target PSMs and 3067 decoy PSMs.
Calculating q values.
Final list yields 2965 target PSMs with q<0.01.
Calculating posterior error probabilities (PEPs).
Processing took 92.01 cpu seconds or 3 seconds wall clock time.
Process 'Percolator' finished, exit code: 0
Percolator [Work dir: /storage/yufe/results/msfragger_dia_paper/ccrcc_175/diaumpiredda]
/storage/yufe/tools/FragPipe-18.0/fragpipe/tools/percolator-305/percolator --only-psms --no-terminate --post-processing-tdc --num-threads 56 --results-psms CPTAC_CCRCC_W_JHU_20190112_LUMOS_C3L-00910_T_Q3_percolator_target_psms.tsv --decoy-results-psms CPTAC_CCRCC_W_JHU_20190112_LUMOS_C3L-00910_T_Q3_percolator_decoy_psms.tsv CPTAC_CCRCC_W_JHU_20190112_LUMOS_C3L-00910_T_Q3_edited.pin
Percolator version 3.05.0, Build Date Apr 28 2020 14:23:07
Copyright (c) 2006-9 University of Washington. All rights reserved.
Written by Lukas Käll (lukall@u.washington.edu) in the
Department of Genome Sciences at the University of Washington.
Issued command:
/storage/yufe/tools/FragPipe-18.0/fragpipe/tools/percolator-305/percolator --only-psms --no-terminate --post-processing-tdc --num-threads 56 --results-psms CPTAC_CCRCC_W_JHU_20190112_LUMOS_C3L-00910_T_Q3_percolator_target_psms.tsv --decoy-results-psms CPTAC_CCRCC_W_JHU_20190112_LUMOS_C3L-00910_T_Q3_percolator_decoy_psms.tsv CPTAC_CCRCC_W_JHU_20190112_LUMOS_C3L-00910_T_Q3_edited.pin
Started Sat Aug 13 19:04:23 2022
 on pathproteome-dev01.med.umich.edu
Hyperparameters: selectionFdr=0.01, Cpos=0, Cneg=0, maxNiter=10
Reading tab-delimited input from datafile CPTAC_CCRCC_W_JHU_20190112_LUMOS_C3L-00910_T_Q3_edited.pin
Features:
retentiontime rank abs_ppm isotope_errors log10_evalue hyperscore delta_hyperscore matched_ion_num complementary_ions ion_series weighted_average_abs_fragment_ppm peptide_length ntt nmc 15.994900M unweighted_spectral_entropy delta_RT_loess 
Found 2098 PSMs
Concatenated search input detected and --post-processing-tdc flag set. Applying target-decoy competition on Percolator scores.
Train/test set contains 1532 positives and 566 negatives, size ratio=2.70671 and pi0=1
Selecting Cpos by cross-validation.
Selecting Cneg by cross-validation.
Split 1:	Selected feature 16 as initial direction. Could separate 464 training set positives with q<0.01 in that direction.
Split 2:	Selected feature 16 as initial direction. Could separate 451 training set positives with q<0.01 in that direction.
Split 3:	Selected feature 16 as initial direction. Could separate 458 training set positives with q<0.01 in that direction.
Found 660 test set positives with q<0.01 in initial direction
Reading in data and feature calculation took 85.61 cpu seconds or 2 seconds wall clock time.
---Training with Cpos selected by cross validation, Cneg selected by cross validation, initial_fdr=0.01, fdr=0.01
Iteration 1:	Estimated 867 PSMs with q<0.01
Iteration 2:	Estimated 900 PSMs with q<0.01
Iteration 3:	Estimated 912 PSMs with q<0.01
Iteration 4:	Estimated 909 PSMs with q<0.01
Iteration 5:	Estimated 909 PSMs with q<0.01
Iteration 6:	Estimated 909 PSMs with q<0.01
Iteration 7:	Estimated 910 PSMs with q<0.01
Iteration 8:	Estimated 909 PSMs with q<0.01
Iteration 9:	Estimated 909 PSMs with q<0.01
Iteration 10:	Estimated 909 PSMs with q<0.01
Learned normalized SVM weights for the 3 cross-validation splits:
 Split1	 Split2	 Split3	FeatureName
-0.1208	-0.1133	-0.2504	retentiontime
 0.0000	 0.0000	 0.0000	rank
-0.3197	-0.3196	-0.0937	abs_ppm
-0.0832	 0.0814	 0.0002	isotope_errors
-1.3452	-1.0999	-0.7280	log10_evalue
-0.4282	 0.0336	 0.2827	hyperscore
 0.6510	 0.3320	 0.3300	delta_hyperscore
 1.0451	 0.3925	 0.6435	matched_ion_num
-1.1263	-0.3064	-0.1180	complementary_ions
-0.1058	-0.0187	-0.0624	ion_series
-0.3786	-0.2429	-0.1013	weighted_average_abs_fragment_ppm
 0.6386	 0.1495	 0.2858	peptide_length
 0.0000	 0.0000	 0.0000	ntt
-0.0337	 0.2062	 0.1176	nmc
-0.3298	-0.1436	-0.2100	15.994900M
 1.9124	 1.0644	 1.0670	unweighted_spectral_entropy
-1.4285	-0.9032	-0.9689	delta_RT_loess
-0.5556	-0.2819	-0.2183	m0
Found 823 test set PSMs with q<0.01.
Selected best-scoring PSM per scan+expMass (target-decoy competition): 1532 target PSMs and 566 decoy PSMs.
Calculating q values.
Final list yields 862 target PSMs with q<0.01.
Calculating posterior error probabilities (PEPs).
Process 'Percolator' finished, exit code: 0
Processing took 78.64 cpu seconds or 2 seconds wall clock time.
Percolator [Work dir: /storage/yufe/results/msfragger_dia_paper/ccrcc_175/diaumpiredda]
/storage/yufe/tools/FragPipe-18.0/fragpipe/tools/percolator-305/percolator --only-psms --no-terminate --post-processing-tdc --num-threads 56 --results-psms CPTAC_CCRCC_W_JHU_20190112_LUMOS_C3L-00814_T_Q1_percolator_target_psms.tsv --decoy-results-psms CPTAC_CCRCC_W_JHU_20190112_LUMOS_C3L-00814_T_Q1_percolator_decoy_psms.tsv CPTAC_CCRCC_W_JHU_20190112_LUMOS_C3L-00814_T_Q1_edited.pin
Percolator version 3.05.0, Build Date Apr 28 2020 14:23:07
Copyright (c) 2006-9 University of Washington. All rights reserved.
Written by Lukas Käll (lukall@u.washington.edu) in the
Department of Genome Sciences at the University of Washington.
Issued command:
/storage/yufe/tools/FragPipe-18.0/fragpipe/tools/percolator-305/percolator --only-psms --no-terminate --post-processing-tdc --num-threads 56 --results-psms CPTAC_CCRCC_W_JHU_20190112_LUMOS_C3L-00814_T_Q1_percolator_target_psms.tsv --decoy-results-psms CPTAC_CCRCC_W_JHU_20190112_LUMOS_C3L-00814_T_Q1_percolator_decoy_psms.tsv CPTAC_CCRCC_W_JHU_20190112_LUMOS_C3L-00814_T_Q1_edited.pin
Started Sat Aug 13 19:04:27 2022
 on pathproteome-dev01.med.umich.edu
Hyperparameters: selectionFdr=0.01, Cpos=0, Cneg=0, maxNiter=10
Reading tab-delimited input from datafile CPTAC_CCRCC_W_JHU_20190112_LUMOS_C3L-00814_T_Q1_edited.pin
Features:
retentiontime rank abs_ppm isotope_errors log10_evalue hyperscore delta_hyperscore matched_ion_num complementary_ions ion_series weighted_average_abs_fragment_ppm peptide_length ntt nmc 15.994900M unweighted_spectral_entropy delta_RT_loess 
Found 33473 PSMs
Concatenated search input detected and --post-processing-tdc flag set. Applying target-decoy competition on Percolator scores.
Train/test set contains 30770 positives and 2703 negatives, size ratio=11.3836 and pi0=1
Selecting Cpos by cross-validation.
Selecting Cneg by cross-validation.
Split 1:	Selected feature 16 as initial direction. Could separate 16724 training set positives with q<0.01 in that direction.
Split 2:	Selected feature 16 as initial direction. Could separate 16754 training set positives with q<0.01 in that direction.
Split 3:	Selected feature 16 as initial direction. Could separate 16679 training set positives with q<0.01 in that direction.
Found 24991 test set positives with q<0.01 in initial direction
Reading in data and feature calculation took 96.39 cpu seconds or 2 seconds wall clock time.
---Training with Cpos selected by cross validation, Cneg selected by cross validation, initial_fdr=0.01, fdr=0.01
Iteration 1:	Estimated 28014 PSMs with q<0.01
Iteration 2:	Estimated 28106 PSMs with q<0.01
Iteration 3:	Estimated 28094 PSMs with q<0.01
Iteration 4:	Estimated 28081 PSMs with q<0.01
Iteration 5:	Estimated 28076 PSMs with q<0.01
Iteration 6:	Estimated 28074 PSMs with q<0.01
Iteration 7:	Estimated 28074 PSMs with q<0.01
Iteration 8:	Estimated 28074 PSMs with q<0.01
Iteration 9:	Estimated 28071 PSMs with q<0.01
Iteration 10:	Estimated 28070 PSMs with q<0.01
Learned normalized SVM weights for the 3 cross-validation splits:
 Split1	 Split2	 Split3	FeatureName
-0.0128	-0.0460	 0.0426	retentiontime
 0.0000	 0.0000	 0.0000	rank
-0.2425	-0.2423	-0.2588	abs_ppm
-0.0940	-0.0578	-0.1418	isotope_errors
-0.7587	-0.7559	-0.4943	log10_evalue
-0.8669	-1.0718	-0.6934	hyperscore
 0.3884	 0.4054	 0.4616	delta_hyperscore
 1.1405	 1.5147	 1.4194	matched_ion_num
-0.3457	-0.3690	-0.4978	complementary_ions
-0.1807	-0.1881	-0.2199	ion_series
-0.0126	 0.0446	 0.0053	weighted_average_abs_fragment_ppm
 0.1048	 0.1728	 0.0407	peptide_length
 0.0000	 0.0000	 0.0000	ntt
-0.1016	-0.0589	-0.0734	nmc
-0.0485	-0.0707	-0.0068	15.994900M
 0.5996	 0.6068	 0.6169	unweighted_spectral_entropy
-1.0802	-1.0786	-1.1689	delta_RT_loess
 0.9658	 0.7241	 1.3873	m0
Found 28057 test set PSMs with q<0.01.
Selected best-scoring PSM per scan+expMass (target-decoy competition): 30770 target PSMs and 2703 decoy PSMs.
Calculating q values.
Final list yields 28058 target PSMs with q<0.01.
Calculating posterior error probabilities (PEPs).
Processing took 109.7 cpu seconds or 5 seconds wall clock time.
Process 'Percolator' finished, exit code: 0
Percolator [Work dir: /storage/yufe/results/msfragger_dia_paper/ccrcc_175/diaumpiredda]
/storage/yufe/tools/FragPipe-18.0/fragpipe/tools/percolator-305/percolator --only-psms --no-terminate --post-processing-tdc --num-threads 56 --results-psms CPTAC_CCRCC_W_JHU_20190112_LUMOS_DDA_LIBRARY_f02_percolator_target_psms.tsv --decoy-results-psms CPTAC_CCRCC_W_JHU_20190112_LUMOS_DDA_LIBRARY_f02_percolator_decoy_psms.tsv CPTAC_CCRCC_W_JHU_20190112_LUMOS_DDA_LIBRARY_f02_edited.pin
Percolator version 3.05.0, Build Date Apr 28 2020 14:23:07
Copyright (c) 2006-9 University of Washington. All rights reserved.
Written by Lukas Käll (lukall@u.washington.edu) in the
Department of Genome Sciences at the University of Washington.
Issued command:
/storage/yufe/tools/FragPipe-18.0/fragpipe/tools/percolator-305/percolator --only-psms --no-terminate --post-processing-tdc --num-threads 56 --results-psms CPTAC_CCRCC_W_JHU_20190112_LUMOS_DDA_LIBRARY_f02_percolator_target_psms.tsv --decoy-results-psms CPTAC_CCRCC_W_JHU_20190112_LUMOS_DDA_LIBRARY_f02_percolator_decoy_psms.tsv CPTAC_CCRCC_W_JHU_20190112_LUMOS_DDA_LIBRARY_f02_edited.pin
Started Sat Aug 13 19:04:34 2022
 on pathproteome-dev01.med.umich.edu
Hyperparameters: selectionFdr=0.01, Cpos=0, Cneg=0, maxNiter=10
Reading tab-delimited input from datafile CPTAC_CCRCC_W_JHU_20190112_LUMOS_DDA_LIBRARY_f02_edited.pin
Features:
retentiontime rank abs_ppm isotope_errors log10_evalue hyperscore delta_hyperscore matched_ion_num complementary_ions ion_series weighted_average_abs_fragment_ppm peptide_length ntt nmc 15.994900M unweighted_spectral_entropy delta_RT_loess 
Found 32537 PSMs
Concatenated search input detected and --post-processing-tdc flag set. Applying target-decoy competition on Percolator scores.
Train/test set contains 29241 positives and 3296 negatives, size ratio=8.87166 and pi0=1
Selecting Cpos by cross-validation.
Selecting Cneg by cross-validation.
Split 1:	Selected feature 5 as initial direction. Could separate 17127 training set positives with q<0.01 in that direction.
Split 2:	Selected feature 5 as initial direction. Could separate 17211 training set positives with q<0.01 in that direction.
Split 3:	Selected feature 5 as initial direction. Could separate 17234 training set positives with q<0.01 in that direction.
Found 25772 test set positives with q<0.01 in initial direction
Reading in data and feature calculation took 94.45 cpu seconds or 3 seconds wall clock time.
---Training with Cpos selected by cross validation, Cneg selected by cross validation, initial_fdr=0.01, fdr=0.01
Iteration 1:	Estimated 26107 PSMs with q<0.01
Iteration 2:	Estimated 26116 PSMs with q<0.01
Iteration 3:	Estimated 26108 PSMs with q<0.01
Iteration 4:	Estimated 26111 PSMs with q<0.01
Iteration 5:	Estimated 26109 PSMs with q<0.01
Iteration 6:	Estimated 26114 PSMs with q<0.01
Iteration 7:	Estimated 26113 PSMs with q<0.01
Iteration 8:	Estimated 26113 PSMs with q<0.01
Iteration 9:	Estimated 26113 PSMs with q<0.01
Iteration 10:	Estimated 26113 PSMs with q<0.01
Learned normalized SVM weights for the 3 cross-validation splits:
 Split1	 Split2	 Split3	FeatureName
 0.2753	 0.2397	 0.3086	retentiontime
 0.0000	 0.0000	 0.0000	rank
-0.1784	-0.2070	-0.2030	abs_ppm
-0.0260	-0.0560	-0.0102	isotope_errors
-0.9966	-0.8281	-0.9884	log10_evalue
 0.0770	 0.2168	 0.5224	hyperscore
 0.6618	 0.3843	 0.6852	delta_hyperscore
 1.2683	 0.7308	 0.5607	matched_ion_num
-0.9311	-0.6395	-0.6810	complementary_ions
-0.2979	 0.0309	 0.0083	ion_series
-0.0028	-0.0200	-0.0395	weighted_average_abs_fragment_ppm
-0.0652	 0.0321	 0.0136	peptide_length
 0.0000	 0.0000	 0.0000	ntt
-0.1198	-0.1044	-0.1960	nmc
 0.0413	 0.0314	 0.1100	15.994900M
 0.9343	 0.7242	 0.7099	unweighted_spectral_entropy
-0.4623	-0.3003	-0.3073	delta_RT_loess
 2.9641	 1.8977	 2.6864	m0
Found 26087 test set PSMs with q<0.01.
Selected best-scoring PSM per scan+expMass (target-decoy competition): 29241 target PSMs and 3296 decoy PSMs.
Calculating q values.
Final list yields 26088 target PSMs with q<0.01.
Calculating posterior error probabilities (PEPs).
Processing took 106.5 cpu seconds or 5 seconds wall clock time.
Process 'Percolator' finished, exit code: 0
Percolator [Work dir: /storage/yufe/results/msfragger_dia_paper/ccrcc_175/diaumpiredda]
/storage/yufe/tools/FragPipe-18.0/fragpipe/tools/percolator-305/percolator --only-psms --no-terminate --post-processing-tdc --num-threads 56 --results-psms CPTAC_CCRCC_W_JHU_20190112_LUMOS_C3L-01557_T_Q2_percolator_target_psms.tsv --decoy-results-psms CPTAC_CCRCC_W_JHU_20190112_LUMOS_C3L-01557_T_Q2_percolator_decoy_psms.tsv CPTAC_CCRCC_W_JHU_20190112_LUMOS_C3L-01557_T_Q2_edited.pin
Percolator version 3.05.0, Build Date Apr 28 2020 14:23:07
Copyright (c) 2006-9 University of Washington. All rights reserved.
Written by Lukas Käll (lukall@u.washington.edu) in the
Department of Genome Sciences at the University of Washington.
Issued command:
/storage/yufe/tools/FragPipe-18.0/fragpipe/tools/percolator-305/percolator --only-psms --no-terminate --post-processing-tdc --num-threads 56 --results-psms CPTAC_CCRCC_W_JHU_20190112_LUMOS_C3L-01557_T_Q2_percolator_target_psms.tsv --decoy-results-psms CPTAC_CCRCC_W_JHU_20190112_LUMOS_C3L-01557_T_Q2_percolator_decoy_psms.tsv CPTAC_CCRCC_W_JHU_20190112_LUMOS_C3L-01557_T_Q2_edited.pin
Started Sat Aug 13 19:04:42 2022
 on pathproteome-dev01.med.umich.edu
Hyperparameters: selectionFdr=0.01, Cpos=0, Cneg=0, maxNiter=10
Reading tab-delimited input from datafile CPTAC_CCRCC_W_JHU_20190112_LUMOS_C3L-01557_T_Q2_edited.pin
Features:
retentiontime rank abs_ppm isotope_errors log10_evalue hyperscore delta_hyperscore matched_ion_num complementary_ions ion_series weighted_average_abs_fragment_ppm peptide_length ntt nmc 15.994900M unweighted_spectral_entropy delta_RT_loess 
Found 11777 PSMs
Concatenated search input detected and --post-processing-tdc flag set. Applying target-decoy competition on Percolator scores.
Train/test set contains 8845 positives and 2932 negatives, size ratio=3.01671 and pi0=1
Selecting Cpos by cross-validation.
Selecting Cneg by cross-validation.
Split 1:	Selected feature 8 as initial direction. Could separate 1553 training set positives with q<0.01 in that direction.
Split 2:	Selected feature 8 as initial direction. Could separate 1527 training set positives with q<0.01 in that direction.
Split 3:	Selected feature 8 as initial direction. Could separate 1572 training set positives with q<0.01 in that direction.
Found 1367 test set positives with q<0.01 in initial direction
Reading in data and feature calculation took 44.53 cpu seconds or 1 seconds wall clock time.
---Training with Cpos selected by cross validation, Cneg selected by cross validation, initial_fdr=0.01, fdr=0.01
Iteration 1:	Estimated 3738 PSMs with q<0.01
Iteration 2:	Estimated 4834 PSMs with q<0.01
Iteration 3:	Estimated 5161 PSMs with q<0.01
Iteration 4:	Estimated 5278 PSMs with q<0.01
Iteration 5:	Estimated 5274 PSMs with q<0.01
Iteration 6:	Estimated 5310 PSMs with q<0.01
Iteration 7:	Estimated 5332 PSMs with q<0.01
Iteration 8:	Estimated 5348 PSMs with q<0.01
Iteration 9:	Estimated 5347 PSMs with q<0.01
Iteration 10:	Estimated 5344 PSMs with q<0.01
Learned normalized SVM weights for the 3 cross-validation splits:
 Split1	 Split2	 Split3	FeatureName
-0.1440	 0.0355	-0.0597	retentiontime
 0.0000	 0.0000	 0.0000	rank
-0.5560	-0.7491	-0.7222	abs_ppm
-0.3268	-0.3108	-0.2904	isotope_errors
-0.6971	-0.4189	-0.4998	log10_evalue
-0.6190	-0.6373	-0.4348	hyperscore
 0.4419	 0.4434	 0.3258	delta_hyperscore
 0.9365	 1.2262	 0.8680	matched_ion_num
-0.2235	-0.3079	-0.1614	complementary_ions
-0.2552	-0.2496	 0.0114	ion_series
-0.0206	 0.0271	 0.0963	weighted_average_abs_fragment_ppm
 0.0714	-0.0970	 0.0830	peptide_length
 0.0000	 0.0000	 0.0000	ntt
-0.1702	-0.1708	-0.1061	nmc
-0.2115	-0.1379	-0.0594	15.994900M
 0.7556	 0.8009	 0.7605	unweighted_spectral_entropy
-1.8560	-3.6558	-1.8633	delta_RT_loess
-1.6422	-2.2552	-1.0389	m0
Found 5126 test set PSMs with q<0.01.
Selected best-scoring PSM per scan+expMass (target-decoy competition): 8845 target PSMs and 2932 decoy PSMs.
Calculating q values.
Final list yields 5141 target PSMs with q<0.01.
Calculating posterior error probabilities (PEPs).
Processing took 86.89 cpu seconds or 3 seconds wall clock time.
Process 'Percolator' finished, exit code: 0
Percolator [Work dir: /storage/yufe/results/msfragger_dia_paper/ccrcc_175/diaumpiredda]
/storage/yufe/tools/FragPipe-18.0/fragpipe/tools/percolator-305/percolator --only-psms --no-terminate --post-processing-tdc --num-threads 56 --results-psms CPTAC_CCRCC_W_JHU_20190112_LUMOS_C3N-00312_T_Q3_percolator_target_psms.tsv --decoy-results-psms CPTAC_CCRCC_W_JHU_20190112_LUMOS_C3N-00312_T_Q3_percolator_decoy_psms.tsv CPTAC_CCRCC_W_JHU_20190112_LUMOS_C3N-00312_T_Q3_edited.pin
Percolator version 3.05.0, Build Date Apr 28 2020 14:23:07
Copyright (c) 2006-9 University of Washington. All rights reserved.
Written by Lukas Käll (lukall@u.washington.edu) in the
Department of Genome Sciences at the University of Washington.
Issued command:
/storage/yufe/tools/FragPipe-18.0/fragpipe/tools/percolator-305/percolator --only-psms --no-terminate --post-processing-tdc --num-threads 56 --results-psms CPTAC_CCRCC_W_JHU_20190112_LUMOS_C3N-00312_T_Q3_percolator_target_psms.tsv --decoy-results-psms CPTAC_CCRCC_W_JHU_20190112_LUMOS_C3N-00312_T_Q3_percolator_decoy_psms.tsv CPTAC_CCRCC_W_JHU_20190112_LUMOS_C3N-00312_T_Q3_edited.pin
Started Sat Aug 13 19:04:47 2022
 on pathproteome-dev01.med.umich.edu
Hyperparameters: selectionFdr=0.01, Cpos=0, Cneg=0, maxNiter=10
Reading tab-delimited input from datafile CPTAC_CCRCC_W_JHU_20190112_LUMOS_C3N-00312_T_Q3_edited.pin
Features:
retentiontime rank abs_ppm isotope_errors log10_evalue hyperscore delta_hyperscore matched_ion_num complementary_ions ion_series weighted_average_abs_fragment_ppm peptide_length ntt nmc 15.994900M unweighted_spectral_entropy delta_RT_loess 
Found 4593 PSMs
Concatenated search input detected and --post-processing-tdc flag set. Applying target-decoy competition on Percolator scores.
Train/test set contains 3008 positives and 1585 negatives, size ratio=1.89779 and pi0=1
Selecting Cpos by cross-validation.
Selecting Cneg by cross-validation.
Split 1:	Selected feature 8 as initial direction. Could separate 591 training set positives with q<0.01 in that direction.
Split 2:	Selected feature 16 as initial direction. Could separate 630 training set positives with q<0.01 in that direction.
Split 3:	Selected feature 5 as initial direction. Could separate 635 training set positives with q<0.01 in that direction.
Found 731 test set positives with q<0.01 in initial direction
Reading in data and feature calculation took 91.35 cpu seconds or 2 seconds wall clock time.
---Training with Cpos selected by cross validation, Cneg selected by cross validation, initial_fdr=0.01, fdr=0.01
Iteration 1:	Estimated 1267 PSMs with q<0.01
Iteration 2:	Estimated 1337 PSMs with q<0.01
Iteration 3:	Estimated 1334 PSMs with q<0.01
Iteration 4:	Estimated 1353 PSMs with q<0.01
Iteration 5:	Estimated 1352 PSMs with q<0.01
Iteration 6:	Estimated 1342 PSMs with q<0.01
Iteration 7:	Estimated 1350 PSMs with q<0.01
Iteration 8:	Estimated 1347 PSMs with q<0.01
Iteration 9:	Estimated 1342 PSMs with q<0.01
Iteration 10:	Estimated 1345 PSMs with q<0.01
Learned normalized SVM weights for the 3 cross-validation splits:
 Split1	 Split2	 Split3	FeatureName
 0.0963	-0.1364	-0.0702	retentiontime
 0.0000	 0.0000	 0.0000	rank
-0.4842	-0.4916	-0.2979	abs_ppm
 0.0912	 0.0656	-0.0437	isotope_errors
-0.6398	-0.5442	-0.4405	log10_evalue
-0.4447	-1.7607	 0.1792	hyperscore
 0.4921	 0.8434	 0.2185	delta_hyperscore
 0.8500	 2.2257	 0.5788	matched_ion_num
 0.2281	-0.4746	 0.1097	complementary_ions
 0.3624	 0.7669	 0.1666	ion_series
-0.0350	-0.3256	-0.0814	weighted_average_abs_fragment_ppm
 0.3252	 0.5150	 0.2546	peptide_length
 0.0000	 0.0000	 0.0000	ntt
 0.0334	 0.6841	 0.2200	nmc
-0.2745	 0.0181	-0.1523	15.994900M
 1.3191	 2.4728	 1.0284	unweighted_spectral_entropy
-1.9176	-1.4911	-0.7216	delta_RT_loess
-1.6154	-2.5679	-0.8279	m0
Found 1301 test set PSMs with q<0.01.
Selected best-scoring PSM per scan+expMass (target-decoy competition): 3008 target PSMs and 1585 decoy PSMs.
Calculating q values.
Final list yields 1305 target PSMs with q<0.01.
Calculating posterior error probabilities (PEPs).
Processing took 87.5 cpu seconds or 3 seconds wall clock time.
Process 'Percolator' finished, exit code: 0
Percolator [Work dir: /storage/yufe/results/msfragger_dia_paper/ccrcc_175/diaumpiredda]
/storage/yufe/tools/FragPipe-18.0/fragpipe/tools/percolator-305/percolator --only-psms --no-terminate --post-processing-tdc --num-threads 56 --results-psms CPTAC_CCRCC_W_JHU_20190112_LUMOS_C3N-01651_NAT_Q1_percolator_target_psms.tsv --decoy-results-psms CPTAC_CCRCC_W_JHU_20190112_LUMOS_C3N-01651_NAT_Q1_percolator_decoy_psms.tsv CPTAC_CCRCC_W_JHU_20190112_LUMOS_C3N-01651_NAT_Q1_edited.pin
Percolator version 3.05.0, Build Date Apr 28 2020 14:23:07
Copyright (c) 2006-9 University of Washington. All rights reserved.
Written by Lukas Käll (lukall@u.washington.edu) in the
Department of Genome Sciences at the University of Washington.
Issued command:
/storage/yufe/tools/FragPipe-18.0/fragpipe/tools/percolator-305/percolator --only-psms --no-terminate --post-processing-tdc --num-threads 56 --results-psms CPTAC_CCRCC_W_JHU_20190112_LUMOS_C3N-01651_NAT_Q1_percolator_target_psms.tsv --decoy-results-psms CPTAC_CCRCC_W_JHU_20190112_LUMOS_C3N-01651_NAT_Q1_percolator_decoy_psms.tsv CPTAC_CCRCC_W_JHU_20190112_LUMOS_C3N-01651_NAT_Q1_edited.pin
Started Sat Aug 13 19:04:52 2022
 on pathproteome-dev01.med.umich.edu
Hyperparameters: selectionFdr=0.01, Cpos=0, Cneg=0, maxNiter=10
Reading tab-delimited input from datafile CPTAC_CCRCC_W_JHU_20190112_LUMOS_C3N-01651_NAT_Q1_edited.pin
Features:
retentiontime rank abs_ppm isotope_errors log10_evalue hyperscore delta_hyperscore matched_ion_num complementary_ions ion_series weighted_average_abs_fragment_ppm peptide_length ntt nmc 15.994900M unweighted_spectral_entropy delta_RT_loess 
Found 33128 PSMs
Concatenated search input detected and --post-processing-tdc flag set. Applying target-decoy competition on Percolator scores.
Train/test set contains 30674 positives and 2454 negatives, size ratio=12.4996 and pi0=1
Selecting Cpos by cross-validation.
Selecting Cneg by cross-validation.
Split 1:	Selected feature 16 as initial direction. Could separate 17915 training set positives with q<0.01 in that direction.
Split 2:	Selected feature 16 as initial direction. Could separate 17919 training set positives with q<0.01 in that direction.
Split 3:	Selected feature 16 as initial direction. Could separate 17769 training set positives with q<0.01 in that direction.
Found 26794 test set positives with q<0.01 in initial direction
Reading in data and feature calculation took 93.8 cpu seconds or 2 seconds wall clock time.
---Training with Cpos selected by cross validation, Cneg selected by cross validation, initial_fdr=0.01, fdr=0.01
Iteration 1:	Estimated 28346 PSMs with q<0.01
Iteration 2:	Estimated 28422 PSMs with q<0.01
Iteration 3:	Estimated 28435 PSMs with q<0.01
Iteration 4:	Estimated 28430 PSMs with q<0.01
Iteration 5:	Estimated 28428 PSMs with q<0.01
Iteration 6:	Estimated 28426 PSMs with q<0.01
Iteration 7:	Estimated 28423 PSMs with q<0.01
Iteration 8:	Estimated 28422 PSMs with q<0.01
Iteration 9:	Estimated 28423 PSMs with q<0.01
Iteration 10:	Estimated 28422 PSMs with q<0.01
Learned normalized SVM weights for the 3 cross-validation splits:
 Split1	 Split2	 Split3	FeatureName
-0.0263	 0.0097	 0.0160	retentiontime
 0.0000	 0.0000	 0.0000	rank
-0.2387	-0.2936	-0.2181	abs_ppm
-0.1326	-0.1344	-0.1116	isotope_errors
-0.5724	-1.1631	-0.6611	log10_evalue
-0.5537	-1.6591	-1.0380	hyperscore
 0.2510	 0.3916	 0.3985	delta_hyperscore
 1.3522	 1.9874	 2.0034	matched_ion_num
-0.3023	-0.3570	-0.4248	complementary_ions
-0.2991	-0.3265	-0.4273	ion_series
-0.0167	-0.0224	-0.0131	weighted_average_abs_fragment_ppm
 0.1768	 0.2001	 0.1490	peptide_length
 0.0000	 0.0000	 0.0000	ntt
-0.0888	-0.0427	-0.0635	nmc
-0.0564	-0.0637	-0.0272	15.994900M
 0.5813	 0.7619	 0.6781	unweighted_spectral_entropy
-0.7852	-0.8899	-0.9916	delta_RT_loess
 1.5610	 1.6035	 1.7628	m0
Found 28416 test set PSMs with q<0.01.
Selected best-scoring PSM per scan+expMass (target-decoy competition): 30674 target PSMs and 2454 decoy PSMs.
Calculating q values.
Final list yields 28417 target PSMs with q<0.01.
Calculating posterior error probabilities (PEPs).
Processing took 111.1 cpu seconds or 5 seconds wall clock time.
Process 'Percolator' finished, exit code: 0
Percolator [Work dir: /storage/yufe/results/msfragger_dia_paper/ccrcc_175/diaumpiredda]
/storage/yufe/tools/FragPipe-18.0/fragpipe/tools/percolator-305/percolator --only-psms --no-terminate --post-processing-tdc --num-threads 56 --results-psms CPTAC_CCRCC_W_JHU_20190112_LUMOS_C3N-01808_NAT_Q1_percolator_target_psms.tsv --decoy-results-psms CPTAC_CCRCC_W_JHU_20190112_LUMOS_C3N-01808_NAT_Q1_percolator_decoy_psms.tsv CPTAC_CCRCC_W_JHU_20190112_LUMOS_C3N-01808_NAT_Q1_edited.pin
Percolator version 3.05.0, Build Date Apr 28 2020 14:23:07
Copyright (c) 2006-9 University of Washington. All rights reserved.
Written by Lukas Käll (lukall@u.washington.edu) in the
Department of Genome Sciences at the University of Washington.
Issued command:
/storage/yufe/tools/FragPipe-18.0/fragpipe/tools/percolator-305/percolator --only-psms --no-terminate --post-processing-tdc --num-threads 56 --results-psms CPTAC_CCRCC_W_JHU_20190112_LUMOS_C3N-01808_NAT_Q1_percolator_target_psms.tsv --decoy-results-psms CPTAC_CCRCC_W_JHU_20190112_LUMOS_C3N-01808_NAT_Q1_percolator_decoy_psms.tsv CPTAC_CCRCC_W_JHU_20190112_LUMOS_C3N-01808_NAT_Q1_edited.pin
Started Sat Aug 13 19:04:59 2022
 on pathproteome-dev01.med.umich.edu
Hyperparameters: selectionFdr=0.01, Cpos=0, Cneg=0, maxNiter=10
Reading tab-delimited input from datafile CPTAC_CCRCC_W_JHU_20190112_LUMOS_C3N-01808_NAT_Q1_edited.pin
Features:
retentiontime rank abs_ppm isotope_errors log10_evalue hyperscore delta_hyperscore matched_ion_num complementary_ions ion_series weighted_average_abs_fragment_ppm peptide_length ntt nmc 15.994900M unweighted_spectral_entropy delta_RT_loess 
Found 31794 PSMs
Concatenated search input detected and --post-processing-tdc flag set. Applying target-decoy competition on Percolator scores.
Train/test set contains 29952 positives and 1842 negatives, size ratio=16.2606 and pi0=1
Selecting Cpos by cross-validation.
Selecting Cneg by cross-validation.
Split 1:	Selected feature 17 as initial direction. Could separate 18211 training set positives with q<0.01 in that direction.
Split 2:	Selected feature 16 as initial direction. Could separate 18013 training set positives with q<0.01 in that direction.
Split 3:	Selected feature 17 as initial direction. Could separate 18203 training set positives with q<0.01 in that direction.
Found 26909 test set positives with q<0.01 in initial direction
Reading in data and feature calculation took 96.38 cpu seconds or 2 seconds wall clock time.
---Training with Cpos selected by cross validation, Cneg selected by cross validation, initial_fdr=0.01, fdr=0.01
Iteration 1:	Estimated 28245 PSMs with q<0.01
Iteration 2:	Estimated 28274 PSMs with q<0.01
Iteration 3:	Estimated 28277 PSMs with q<0.01
Iteration 4:	Estimated 28278 PSMs with q<0.01
Iteration 5:	Estimated 28277 PSMs with q<0.01
Iteration 6:	Estimated 28277 PSMs with q<0.01
Iteration 7:	Estimated 28279 PSMs with q<0.01
Iteration 8:	Estimated 28275 PSMs with q<0.01
Iteration 9:	Estimated 28278 PSMs with q<0.01
Iteration 10:	Estimated 28280 PSMs with q<0.01
Learned normalized SVM weights for the 3 cross-validation splits:
 Split1	 Split2	 Split3	FeatureName
 0.0086	 0.0125	 0.0075	retentiontime
 0.0000	 0.0000	 0.0000	rank
-0.1561	-0.1765	-0.1678	abs_ppm
-0.1425	-0.1579	-0.1046	isotope_errors
-0.2497	-0.6153	-0.4702	log10_evalue
-0.6737	-0.7687	-0.9847	hyperscore
 0.3762	 0.3401	 0.3066	delta_hyperscore
 1.5030	 1.7632	 1.4627	matched_ion_num
-0.4943	-0.6818	-0.4224	complementary_ions
-0.2744	-0.2979	-0.1972	ion_series
-0.0480	-0.0555	-0.0002	weighted_average_abs_fragment_ppm
 0.0978	 0.0680	 0.1510	peptide_length
 0.0000	 0.0000	 0.0000	ntt
-0.0559	-0.0433	-0.0596	nmc
-0.0052	-0.0232	-0.0476	15.994900M
 0.5134	 0.4986	 0.5361	unweighted_spectral_entropy
-0.8654	-0.8561	-0.8066	delta_RT_loess
 1.4687	 1.7578	 1.3833	m0
Found 28274 test set PSMs with q<0.01.
Selected best-scoring PSM per scan+expMass (target-decoy competition): 29952 target PSMs and 1842 decoy PSMs.
Calculating q values.
Final list yields 28274 target PSMs with q<0.01.
Calculating posterior error probabilities (PEPs).
Processing took 111.5 cpu seconds or 5 seconds wall clock time.
Process 'Percolator' finished, exit code: 0
Percolator [Work dir: /storage/yufe/results/msfragger_dia_paper/ccrcc_175/diaumpiredda]
/storage/yufe/tools/FragPipe-18.0/fragpipe/tools/percolator-305/percolator --only-psms --no-terminate --post-processing-tdc --num-threads 56 --results-psms CPTAC_CCRCC_W_JHU_20190112_LUMOS_C3L-00790_T_Q1_percolator_target_psms.tsv --decoy-results-psms CPTAC_CCRCC_W_JHU_20190112_LUMOS_C3L-00790_T_Q1_percolator_decoy_psms.tsv CPTAC_CCRCC_W_JHU_20190112_LUMOS_C3L-00790_T_Q1_edited.pin
Percolator version 3.05.0, Build Date Apr 28 2020 14:23:07
Copyright (c) 2006-9 University of Washington. All rights reserved.
Written by Lukas Käll (lukall@u.washington.edu) in the
Department of Genome Sciences at the University of Washington.
Issued command:
/storage/yufe/tools/FragPipe-18.0/fragpipe/tools/percolator-305/percolator --only-psms --no-terminate --post-processing-tdc --num-threads 56 --results-psms CPTAC_CCRCC_W_JHU_20190112_LUMOS_C3L-00790_T_Q1_percolator_target_psms.tsv --decoy-results-psms CPTAC_CCRCC_W_JHU_20190112_LUMOS_C3L-00790_T_Q1_percolator_decoy_psms.tsv CPTAC_CCRCC_W_JHU_20190112_LUMOS_C3L-00790_T_Q1_edited.pin
Started Sat Aug 13 19:05:06 2022
 on pathproteome-dev01.med.umich.edu
Hyperparameters: selectionFdr=0.01, Cpos=0, Cneg=0, maxNiter=10
Reading tab-delimited input from datafile CPTAC_CCRCC_W_JHU_20190112_LUMOS_C3L-00790_T_Q1_edited.pin
Features:
retentiontime rank abs_ppm isotope_errors log10_evalue hyperscore delta_hyperscore matched_ion_num complementary_ions ion_series weighted_average_abs_fragment_ppm peptide_length ntt nmc 15.994900M unweighted_spectral_entropy delta_RT_loess 
Found 23447 PSMs
Concatenated search input detected and --post-processing-tdc flag set. Applying target-decoy competition on Percolator scores.
Train/test set contains 21169 positives and 2278 negatives, size ratio=9.2928 and pi0=1
Selecting Cpos by cross-validation.
Selecting Cneg by cross-validation.
Split 1:	Selected feature 16 as initial direction. Could separate 11054 training set positives with q<0.01 in that direction.
Split 2:	Selected feature 16 as initial direction. Could separate 10968 training set positives with q<0.01 in that direction.
Split 3:	Selected feature 16 as initial direction. Could separate 10856 training set positives with q<0.01 in that direction.
Found 16364 test set positives with q<0.01 in initial direction
Reading in data and feature calculation took 96.91 cpu seconds or 2 seconds wall clock time.
---Training with Cpos selected by cross validation, Cneg selected by cross validation, initial_fdr=0.01, fdr=0.01
Iteration 1:	Estimated 18842 PSMs with q<0.01
Iteration 2:	Estimated 18935 PSMs with q<0.01
Iteration 3:	Estimated 18944 PSMs with q<0.01
Iteration 4:	Estimated 18942 PSMs with q<0.01
Iteration 5:	Estimated 18942 PSMs with q<0.01
Iteration 6:	Estimated 18942 PSMs with q<0.01
Iteration 7:	Estimated 18938 PSMs with q<0.01
Iteration 8:	Estimated 18940 PSMs with q<0.01
Iteration 9:	Estimated 18940 PSMs with q<0.01
Iteration 10:	Estimated 18941 PSMs with q<0.01
Learned normalized SVM weights for the 3 cross-validation splits:
 Split1	 Split2	 Split3	FeatureName
-0.0474	 0.0790	 0.0106	retentiontime
 0.0000	 0.0000	 0.0000	rank
-0.2200	-0.2683	-0.2313	abs_ppm
-0.1908	-0.1690	-0.1939	isotope_errors
-0.5807	-0.8484	-0.4810	log10_evalue
-0.4291	-0.8698	-0.5479	hyperscore
 0.2876	 0.2585	 0.4059	delta_hyperscore
 0.9401	 1.0169	 1.0134	matched_ion_num
-0.3732	-0.4351	-0.3672	complementary_ions
-0.2430	-0.1564	-0.2346	ion_series
 0.1087	 0.0777	 0.1622	weighted_average_abs_fragment_ppm
 0.1422	 0.0733	 0.0412	peptide_length
 0.0000	 0.0000	 0.0000	ntt
-0.1591	-0.1543	-0.1550	nmc
-0.0862	-0.0340	-0.0572	15.994900M
 0.6217	 0.7174	 0.6021	unweighted_spectral_entropy
-1.4491	-1.5347	-1.6281	delta_RT_loess
 1.0023	 1.0522	 0.2507	m0
Found 18928 test set PSMs with q<0.01.
Selected best-scoring PSM per scan+expMass (target-decoy competition): 21169 target PSMs and 2278 decoy PSMs.
Calculating q values.
Final list yields 18930 target PSMs with q<0.01.
Calculating posterior error probabilities (PEPs).
Processing took 102.1 cpu seconds or 4 seconds wall clock time.
Process 'Percolator' finished, exit code: 0
Percolator [Work dir: /storage/yufe/results/msfragger_dia_paper/ccrcc_175/diaumpiredda]
/storage/yufe/tools/FragPipe-18.0/fragpipe/tools/percolator-305/percolator --only-psms --no-terminate --post-processing-tdc --num-threads 56 --results-psms CPTAC_CCRCC_W_JHU_20190112_LUMOS_C3L-00910_NAT_Q3_percolator_target_psms.tsv --decoy-results-psms CPTAC_CCRCC_W_JHU_20190112_LUMOS_C3L-00910_NAT_Q3_percolator_decoy_psms.tsv CPTAC_CCRCC_W_JHU_20190112_LUMOS_C3L-00910_NAT_Q3_edited.pin
Percolator version 3.05.0, Build Date Apr 28 2020 14:23:07
Copyright (c) 2006-9 University of Washington. All rights reserved.
Written by Lukas Käll (lukall@u.washington.edu) in the
Department of Genome Sciences at the University of Washington.
Issued command:
/storage/yufe/tools/FragPipe-18.0/fragpipe/tools/percolator-305/percolator --only-psms --no-terminate --post-processing-tdc --num-threads 56 --results-psms CPTAC_CCRCC_W_JHU_20190112_LUMOS_C3L-00910_NAT_Q3_percolator_target_psms.tsv --decoy-results-psms CPTAC_CCRCC_W_JHU_20190112_LUMOS_C3L-00910_NAT_Q3_percolator_decoy_psms.tsv CPTAC_CCRCC_W_JHU_20190112_LUMOS_C3L-00910_NAT_Q3_edited.pin
Started Sat Aug 13 19:05:12 2022
 on pathproteome-dev01.med.umich.edu
Hyperparameters: selectionFdr=0.01, Cpos=0, Cneg=0, maxNiter=10
Reading tab-delimited input from datafile CPTAC_CCRCC_W_JHU_20190112_LUMOS_C3L-00910_NAT_Q3_edited.pin
Features:
retentiontime rank abs_ppm isotope_errors log10_evalue hyperscore delta_hyperscore matched_ion_num complementary_ions ion_series weighted_average_abs_fragment_ppm peptide_length ntt nmc 15.994900M unweighted_spectral_entropy delta_RT_loess 
Found 4370 PSMs
Concatenated search input detected and --post-processing-tdc flag set. Applying target-decoy competition on Percolator scores.
Train/test set contains 3606 positives and 764 negatives, size ratio=4.7199 and pi0=1
Selecting Cpos by cross-validation.
Selecting Cneg by cross-validation.
Split 1:	Selected feature 16 as initial direction. Could separate 1455 training set positives with q<0.01 in that direction.
Split 2:	Selected feature 16 as initial direction. Could separate 1708 training set positives with q<0.01 in that direction.
Split 3:	Selected feature 8 as initial direction. Could separate 1453 training set positives with q<0.01 in that direction.
Found 2089 test set positives with q<0.01 in initial direction
Reading in data and feature calculation took 96.14 cpu seconds or 2 seconds wall clock time.
---Training with Cpos selected by cross validation, Cneg selected by cross validation, initial_fdr=0.01, fdr=0.01
Iteration 1:	Estimated 2702 PSMs with q<0.01
Iteration 2:	Estimated 2767 PSMs with q<0.01
Iteration 3:	Estimated 2778 PSMs with q<0.01
Iteration 4:	Estimated 2786 PSMs with q<0.01
Iteration 5:	Estimated 2790 PSMs with q<0.01
Iteration 6:	Estimated 2789 PSMs with q<0.01
Iteration 7:	Estimated 2789 PSMs with q<0.01
Iteration 8:	Estimated 2789 PSMs with q<0.01
Iteration 9:	Estimated 2790 PSMs with q<0.01
Iteration 10:	Estimated 2789 PSMs with q<0.01
Learned normalized SVM weights for the 3 cross-validation splits:
 Split1	 Split2	 Split3	FeatureName
 0.0683	-0.0885	 0.1951	retentiontime
 0.0000	 0.0000	 0.0000	rank
-0.0870	-0.0355	-0.3183	abs_ppm
-0.1594	-0.0520	 0.0243	isotope_errors
-0.2635	 0.2958	-0.8585	log10_evalue
-0.2445	 1.1952	-0.4746	hyperscore
 0.9570	 0.1596	 1.4627	delta_hyperscore
 1.4184	 2.7243	 2.7084	matched_ion_num
-0.4072	-0.8560	-0.3801	complementary_ions
-0.0647	-0.4134	-0.2749	ion_series
-0.0821	-0.1246	-0.0058	weighted_average_abs_fragment_ppm
 0.2137	 0.1774	 0.1128	peptide_length
 0.0000	 0.0000	 0.0000	ntt
 0.1451	 0.4224	 0.4014	nmc
-0.2382	-0.0214	-0.2979	15.994900M
 1.2810	 1.5553	 1.2279	unweighted_spectral_entropy
-1.7325	-2.0515	-1.7319	delta_RT_loess
 0.8169	 1.2827	 2.1413	m0
Found 2723 test set PSMs with q<0.01.
Selected best-scoring PSM per scan+expMass (target-decoy competition): 3606 target PSMs and 764 decoy PSMs.
Calculating q values.
Final list yields 2727 target PSMs with q<0.01.
Calculating posterior error probabilities (PEPs).
Processing took 93.31 cpu seconds or 4 seconds wall clock time.
Process 'Percolator' finished, exit code: 0
Percolator [Work dir: /storage/yufe/results/msfragger_dia_paper/ccrcc_175/diaumpiredda]
/storage/yufe/tools/FragPipe-18.0/fragpipe/tools/percolator-305/percolator --only-psms --no-terminate --post-processing-tdc --num-threads 56 --results-psms CPTAC_CCRCC_W_JHU_20190112_LUMOS_C3L-00902_T_Q1_percolator_target_psms.tsv --decoy-results-psms CPTAC_CCRCC_W_JHU_20190112_LUMOS_C3L-00902_T_Q1_percolator_decoy_psms.tsv CPTAC_CCRCC_W_JHU_20190112_LUMOS_C3L-00902_T_Q1_edited.pin
Percolator version 3.05.0, Build Date Apr 28 2020 14:23:07
Copyright (c) 2006-9 University of Washington. All rights reserved.
Written by Lukas Käll (lukall@u.washington.edu) in the
Department of Genome Sciences at the University of Washington.
Issued command:
/storage/yufe/tools/FragPipe-18.0/fragpipe/tools/percolator-305/percolator --only-psms --no-terminate --post-processing-tdc --num-threads 56 --results-psms CPTAC_CCRCC_W_JHU_20190112_LUMOS_C3L-00902_T_Q1_percolator_target_psms.tsv --decoy-results-psms CPTAC_CCRCC_W_JHU_20190112_LUMOS_C3L-00902_T_Q1_percolator_decoy_psms.tsv CPTAC_CCRCC_W_JHU_20190112_LUMOS_C3L-00902_T_Q1_edited.pin
Started Sat Aug 13 19:05:19 2022
 on pathproteome-dev01.med.umich.edu
Hyperparameters: selectionFdr=0.01, Cpos=0, Cneg=0, maxNiter=10
Reading tab-delimited input from datafile CPTAC_CCRCC_W_JHU_20190112_LUMOS_C3L-00902_T_Q1_edited.pin
Features:
retentiontime rank abs_ppm isotope_errors log10_evalue hyperscore delta_hyperscore matched_ion_num complementary_ions ion_series weighted_average_abs_fragment_ppm peptide_length ntt nmc 15.994900M unweighted_spectral_entropy delta_RT_loess 
Found 24724 PSMs
Concatenated search input detected and --post-processing-tdc flag set. Applying target-decoy competition on Percolator scores.
Train/test set contains 22487 positives and 2237 negatives, size ratio=10.0523 and pi0=1
Selecting Cpos by cross-validation.
Selecting Cneg by cross-validation.
Split 1:	Selected feature 16 as initial direction. Could separate 11874 training set positives with q<0.01 in that direction.
Split 2:	Selected feature 16 as initial direction. Could separate 11806 training set positives with q<0.01 in that direction.
Split 3:	Selected feature 16 as initial direction. Could separate 11974 training set positives with q<0.01 in that direction.
Found 17785 test set positives with q<0.01 in initial direction
Reading in data and feature calculation took 95.45 cpu seconds or 2 seconds wall clock time.
---Training with Cpos selected by cross validation, Cneg selected by cross validation, initial_fdr=0.01, fdr=0.01
Iteration 1:	Estimated 20151 PSMs with q<0.01
Iteration 2:	Estimated 20278 PSMs with q<0.01
Iteration 3:	Estimated 20275 PSMs with q<0.01
Iteration 4:	Estimated 20282 PSMs with q<0.01
Iteration 5:	Estimated 20277 PSMs with q<0.01
Iteration 6:	Estimated 20274 PSMs with q<0.01
Iteration 7:	Estimated 20276 PSMs with q<0.01
Iteration 8:	Estimated 20275 PSMs with q<0.01
Iteration 9:	Estimated 20275 PSMs with q<0.01
Iteration 10:	Estimated 20276 PSMs with q<0.01
Learned normalized SVM weights for the 3 cross-validation splits:
 Split1	 Split2	 Split3	FeatureName
 0.0308	 0.0231	 0.0259	retentiontime
 0.0000	 0.0000	 0.0000	rank
-0.2180	-0.2773	-0.2433	abs_ppm
```
