## Supplementary Data 1 for "One-stop analysis of DIA proteomics data using MSFragger-DIA and FragPipe computational platform": log_2022-08-14_15-17-11.txt

```
System OS: Linux, Architecture: amd64
Java Info: 11.0.15, OpenJDK 64-Bit Server VM, Red Hat, Inc.


Version info:
FragPipe version 18.0
MSFragger version 3.5
Philosopher version 4.4.0


LCMS files:
  Experiment/Group: 
  - /storage/yufe/data/ccrcc_dia/d3iwtkuvwz4jtf.cloudfront.net/mzml/CPTAC_CCRCC_W_JHU_20190112_LUMOS_C3L-00004_NAT.mzML	DIA
  - /storage/yufe/data/ccrcc_dia/d3iwtkuvwz4jtf.cloudfront.net/mzml/CPTAC_CCRCC_W_JHU_20190112_LUMOS_C3L-00004_T.mzML	DIA
  - /storage/yufe/data/ccrcc_dia/d3iwtkuvwz4jtf.cloudfront.net/mzml/CPTAC_CCRCC_W_JHU_20190112_LUMOS_C3L-00010_NAT.mzML	DIA
  - /storage/yufe/data/ccrcc_dia/d3iwtkuvwz4jtf.cloudfront.net/mzml/CPTAC_CCRCC_W_JHU_20190112_LUMOS_C3L-00010_T.mzML	DIA
  - /storage/yufe/data/ccrcc_dia/d3iwtkuvwz4jtf.cloudfront.net/mzml/CPTAC_CCRCC_W_JHU_20190112_LUMOS_C3L-00011_NAT.mzML	DIA
  - /storage/yufe/data/ccrcc_dia/d3iwtkuvwz4jtf.cloudfront.net/mzml/CPTAC_CCRCC_W_JHU_20190112_LUMOS_C3L-00011_T.mzML	DIA
  - /storage/yufe/data/ccrcc_dia/d3iwtkuvwz4jtf.cloudfront.net/mzml/CPTAC_CCRCC_W_JHU_20190112_LUMOS_C3L-00026_NAT.mzML	DIA
  - /storage/yufe/data/ccrcc_dia/d3iwtkuvwz4jtf.cloudfront.net/mzml/CPTAC_CCRCC_W_JHU_20190112_LUMOS_C3L-00026_T.mzML	DIA
  - /storage/yufe/data/ccrcc_dia/d3iwtkuvwz4jtf.cloudfront.net/mzml/CPTAC_CCRCC_W_JHU_20190112_LUMOS_C3L-00079_NAT.mzML	DIA
  - /storage/yufe/data/ccrcc_dia/d3iwtkuvwz4jtf.cloudfront.net/mzml/CPTAC_CCRCC_W_JHU_20190112_LUMOS_C3L-00079_T.mzML	DIA
  - /storage/yufe/data/ccrcc_dia/d3iwtkuvwz4jtf.cloudfront.net/mzml/CPTAC_CCRCC_W_JHU_20190112_LUMOS_C3L-00088_NAT.mzML	DIA
  - /storage/yufe/data/ccrcc_dia/d3iwtkuvwz4jtf.cloudfront.net/mzml/CPTAC_CCRCC_W_JHU_20190112_LUMOS_C3L-00088_T.mzML	DIA
  - /storage/yufe/data/ccrcc_dia/d3iwtkuvwz4jtf.cloudfront.net/mzml/CPTAC_CCRCC_W_JHU_20190112_LUMOS_C3L-00096_NAT.mzML	DIA
  - /storage/yufe/data/ccrcc_dia/d3iwtkuvwz4jtf.cloudfront.net/mzml/CPTAC_CCRCC_W_JHU_20190112_LUMOS_C3L-00096_T.mzML	DIA
  - /storage/yufe/data/ccrcc_dia/d3iwtkuvwz4jtf.cloudfront.net/mzml/CPTAC_CCRCC_W_JHU_20190112_LUMOS_C3L-00097_NAT.mzML	DIA
  - /storage/yufe/data/ccrcc_dia/d3iwtkuvwz4jtf.cloudfront.net/mzml/CPTAC_CCRCC_W_JHU_20190112_LUMOS_C3L-00097_T.mzML	DIA
  - /storage/yufe/data/ccrcc_dia/d3iwtkuvwz4jtf.cloudfront.net/mzml/CPTAC_CCRCC_W_JHU_20190112_LUMOS_C3L-00103_NAT.mzML	DIA
  - /storage/yufe/data/ccrcc_dia/d3iwtkuvwz4jtf.cloudfront.net/mzml/CPTAC_CCRCC_W_JHU_20190112_LUMOS_C3L-00103_T.mzML	DIA
  - /storage/yufe/data/ccrcc_dia/d3iwtkuvwz4jtf.cloudfront.net/mzml/CPTAC_CCRCC_W_JHU_20190112_LUMOS_C3L-00183_NAT.mzML	DIA
  - /storage/yufe/data/ccrcc_dia/d3iwtkuvwz4jtf.cloudfront.net/mzml/CPTAC_CCRCC_W_JHU_20190112_LUMOS_C3L-00183_T.mzML	DIA
  - /storage/yufe/data/ccrcc_dia/d3iwtkuvwz4jtf.cloudfront.net/mzml/CPTAC_CCRCC_W_JHU_20190112_LUMOS_C3L-00360_NAT.mzML	DIA
  - /storage/yufe/data/ccrcc_dia/d3iwtkuvwz4jtf.cloudfront.net/mzml/CPTAC_CCRCC_W_JHU_20190112_LUMOS_C3L-00360_T.mzML	DIA
  - /storage/yufe/data/ccrcc_dia/d3iwtkuvwz4jtf.cloudfront.net/mzml/CPTAC_CCRCC_W_JHU_20190112_LUMOS_C3L-00369_NAT.mzML	DIA
  - /storage/yufe/data/ccrcc_dia/d3iwtkuvwz4jtf.cloudfront.net/mzml/CPTAC_CCRCC_W_JHU_20190112_LUMOS_C3L-00369_T.mzML	DIA
  - /storage/yufe/data/ccrcc_dia/d3iwtkuvwz4jtf.cloudfront.net/mzml/CPTAC_CCRCC_W_JHU_20190112_LUMOS_C3L-00416_NAT.mzML	DIA
  - /storage/yufe/data/ccrcc_dia/d3iwtkuvwz4jtf.cloudfront.net/mzml/CPTAC_CCRCC_W_JHU_20190112_LUMOS_C3L-00416_T.mzML	DIA
  - /storage/yufe/data/ccrcc_dia/d3iwtkuvwz4jtf.cloudfront.net/mzml/CPTAC_CCRCC_W_JHU_20190112_LUMOS_C3L-00418_NAT.mzML	DIA
  - /storage/yufe/data/ccrcc_dia/d3iwtkuvwz4jtf.cloudfront.net/mzml/CPTAC_CCRCC_W_JHU_20190112_LUMOS_C3L-00418_T.mzML	DIA
  - /storage/yufe/data/ccrcc_dia/d3iwtkuvwz4jtf.cloudfront.net/mzml/CPTAC_CCRCC_W_JHU_20190112_LUMOS_C3L-00447_NAT.mzML	DIA
  - /storage/yufe/data/ccrcc_dia/d3iwtkuvwz4jtf.cloudfront.net/mzml/CPTAC_CCRCC_W_JHU_20190112_LUMOS_C3L-00447_T.mzML	DIA
  - /storage/yufe/data/ccrcc_dia/d3iwtkuvwz4jtf.cloudfront.net/mzml/CPTAC_CCRCC_W_JHU_20190112_LUMOS_C3L-00448_NAT.mzML	DIA
  - /storage/yufe/data/ccrcc_dia/d3iwtkuvwz4jtf.cloudfront.net/mzml/CPTAC_CCRCC_W_JHU_20190112_LUMOS_C3L-00448_T.mzML	DIA
  - /storage/yufe/data/ccrcc_dia/d3iwtkuvwz4jtf.cloudfront.net/mzml/CPTAC_CCRCC_W_JHU_20190112_LUMOS_C3L-00561_NAT.mzML	DIA
  - /storage/yufe/data/ccrcc_dia/d3iwtkuvwz4jtf.cloudfront.net/mzml/CPTAC_CCRCC_W_JHU_20190112_LUMOS_C3L-00561_T.mzML	DIA
  - /storage/yufe/data/ccrcc_dia/d3iwtkuvwz4jtf.cloudfront.net/mzml/CPTAC_CCRCC_W_JHU_20190112_LUMOS_C3L-00581_NAT.mzML	DIA
  - /storage/yufe/data/ccrcc_dia/d3iwtkuvwz4jtf.cloudfront.net/mzml/CPTAC_CCRCC_W_JHU_20190112_LUMOS_C3L-00581_T.mzML	DIA
  - /storage/yufe/data/ccrcc_dia/d3iwtkuvwz4jtf.cloudfront.net/mzml/CPTAC_CCRCC_W_JHU_20190112_LUMOS_C3L-00583_NAT.mzML	DIA
  - /storage/yufe/data/ccrcc_dia/d3iwtkuvwz4jtf.cloudfront.net/mzml/CPTAC_CCRCC_W_JHU_20190112_LUMOS_C3L-00583_T.mzML	DIA
  - /storage/yufe/data/ccrcc_dia/d3iwtkuvwz4jtf.cloudfront.net/mzml/CPTAC_CCRCC_W_JHU_20190112_LUMOS_C3L-00606_NAT.mzML	DIA
  - /storage/yufe/data/ccrcc_dia/d3iwtkuvwz4jtf.cloudfront.net/mzml/CPTAC_CCRCC_W_JHU_20190112_LUMOS_C3L-00606_T.mzML	DIA
  - /storage/yufe/data/ccrcc_dia/d3iwtkuvwz4jtf.cloudfront.net/mzml/CPTAC_CCRCC_W_JHU_20190112_LUMOS_C3L-00607_NAT.mzML	DIA
  - /storage/yufe/data/ccrcc_dia/d3iwtkuvwz4jtf.cloudfront.net/mzml/CPTAC_CCRCC_W_JHU_20190112_LUMOS_C3L-00607_T.mzML	DIA
  - /storage/yufe/data/ccrcc_dia/d3iwtkuvwz4jtf.cloudfront.net/mzml/CPTAC_CCRCC_W_JHU_20190112_LUMOS_C3L-00610_T.mzML	DIA
  - /storage/yufe/data/ccrcc_dia/d3iwtkuvwz4jtf.cloudfront.net/mzml/CPTAC_CCRCC_W_JHU_20190112_LUMOS_C3L-00765_T.mzML	DIA
  - /storage/yufe/data/ccrcc_dia/d3iwtkuvwz4jtf.cloudfront.net/mzml/CPTAC_CCRCC_W_JHU_20190112_LUMOS_C3L-00766_T.mzML	DIA
  - /storage/yufe/data/ccrcc_dia/d3iwtkuvwz4jtf.cloudfront.net/mzml/CPTAC_CCRCC_W_JHU_20190112_LUMOS_C3L-00790_T.mzML	DIA
  - /storage/yufe/data/ccrcc_dia/d3iwtkuvwz4jtf.cloudfront.net/mzml/CPTAC_CCRCC_W_JHU_20190112_LUMOS_C3L-00791_NAT.mzML	DIA
  - /storage/yufe/data/ccrcc_dia/d3iwtkuvwz4jtf.cloudfront.net/mzml/CPTAC_CCRCC_W_JHU_20190112_LUMOS_C3L-00791_T.mzML	DIA
  - /storage/yufe/data/ccrcc_dia/d3iwtkuvwz4jtf.cloudfront.net/mzml/CPTAC_CCRCC_W_JHU_20190112_LUMOS_C3L-00792_T.mzML	DIA
  - /storage/yufe/data/ccrcc_dia/d3iwtkuvwz4jtf.cloudfront.net/mzml/CPTAC_CCRCC_W_JHU_20190112_LUMOS_C3L-00796_T.mzML	DIA
  - /storage/yufe/data/ccrcc_dia/d3iwtkuvwz4jtf.cloudfront.net/mzml/CPTAC_CCRCC_W_JHU_20190112_LUMOS_C3L-00799_T.mzML	DIA
  - /storage/yufe/data/ccrcc_dia/d3iwtkuvwz4jtf.cloudfront.net/mzml/CPTAC_CCRCC_W_JHU_20190112_LUMOS_C3L-00800_T.mzML	DIA
  - /storage/yufe/data/ccrcc_dia/d3iwtkuvwz4jtf.cloudfront.net/mzml/CPTAC_CCRCC_W_JHU_20190112_LUMOS_C3L-00812_T.mzML	DIA
  - /storage/yufe/data/ccrcc_dia/d3iwtkuvwz4jtf.cloudfront.net/mzml/CPTAC_CCRCC_W_JHU_20190112_LUMOS_C3L-00813_T.mzML	DIA
  - /storage/yufe/data/ccrcc_dia/d3iwtkuvwz4jtf.cloudfront.net/mzml/CPTAC_CCRCC_W_JHU_20190112_LUMOS_C3L-00814_NAT.mzML	DIA
  - /storage/yufe/data/ccrcc_dia/d3iwtkuvwz4jtf.cloudfront.net/mzml/CPTAC_CCRCC_W_JHU_20190112_LUMOS_C3L-00814_T.mzML	DIA
  - /storage/yufe/data/ccrcc_dia/d3iwtkuvwz4jtf.cloudfront.net/mzml/CPTAC_CCRCC_W_JHU_20190112_LUMOS_C3L-00817_T.mzML	DIA
  - /storage/yufe/data/ccrcc_dia/d3iwtkuvwz4jtf.cloudfront.net/mzml/CPTAC_CCRCC_W_JHU_20190112_LUMOS_C3L-00902_NAT.mzML	DIA
  - /storage/yufe/data/ccrcc_dia/d3iwtkuvwz4jtf.cloudfront.net/mzml/CPTAC_CCRCC_W_JHU_20190112_LUMOS_C3L-00902_T.mzML	DIA
  - /storage/yufe/data/ccrcc_dia/d3iwtkuvwz4jtf.cloudfront.net/mzml/CPTAC_CCRCC_W_JHU_20190112_LUMOS_C3L-00907_NAT.mzML	DIA
  - /storage/yufe/data/ccrcc_dia/d3iwtkuvwz4jtf.cloudfront.net/mzml/CPTAC_CCRCC_W_JHU_20190112_LUMOS_C3L-00907_T.mzML	DIA
  - /storage/yufe/data/ccrcc_dia/d3iwtkuvwz4jtf.cloudfront.net/mzml/CPTAC_CCRCC_W_JHU_20190112_LUMOS_C3L-00908_NAT.mzML	DIA
  - /storage/yufe/data/ccrcc_dia/d3iwtkuvwz4jtf.cloudfront.net/mzml/CPTAC_CCRCC_W_JHU_20190112_LUMOS_C3L-00908_T.mzML	DIA
  - /storage/yufe/data/ccrcc_dia/d3iwtkuvwz4jtf.cloudfront.net/mzml/CPTAC_CCRCC_W_JHU_20190112_LUMOS_C3L-00910_NAT.mzML	DIA
  - /storage/yufe/data/ccrcc_dia/d3iwtkuvwz4jtf.cloudfront.net/mzml/CPTAC_CCRCC_W_JHU_20190112_LUMOS_C3L-00910_T.mzML	DIA
  - /storage/yufe/data/ccrcc_dia/d3iwtkuvwz4jtf.cloudfront.net/mzml/CPTAC_CCRCC_W_JHU_20190112_LUMOS_C3L-00917_NAT.mzML	DIA
  - /storage/yufe/data/ccrcc_dia/d3iwtkuvwz4jtf.cloudfront.net/mzml/CPTAC_CCRCC_W_JHU_20190112_LUMOS_C3L-00917_T.mzML	DIA
  - /storage/yufe/data/ccrcc_dia/d3iwtkuvwz4jtf.cloudfront.net/mzml/CPTAC_CCRCC_W_JHU_20190112_LUMOS_C3L-01281_NAT.mzML	DIA
  - /storage/yufe/data/ccrcc_dia/d3iwtkuvwz4jtf.cloudfront.net/mzml/CPTAC_CCRCC_W_JHU_20190112_LUMOS_C3L-01281_T.mzML	DIA
  - /storage/yufe/data/ccrcc_dia/d3iwtkuvwz4jtf.cloudfront.net/mzml/CPTAC_CCRCC_W_JHU_20190112_LUMOS_C3L-01283_T.mzML	DIA
  - /storage/yufe/data/ccrcc_dia/d3iwtkuvwz4jtf.cloudfront.net/mzml/CPTAC_CCRCC_W_JHU_20190112_LUMOS_C3L-01286_NAT.mzML	DIA
  - /storage/yufe/data/ccrcc_dia/d3iwtkuvwz4jtf.cloudfront.net/mzml/CPTAC_CCRCC_W_JHU_20190112_LUMOS_C3L-01286_T.mzML	DIA
  - /storage/yufe/data/ccrcc_dia/d3iwtkuvwz4jtf.cloudfront.net/mzml/CPTAC_CCRCC_W_JHU_20190112_LUMOS_C3L-01287_NAT.mzML	DIA
  - /storage/yufe/data/ccrcc_dia/d3iwtkuvwz4jtf.cloudfront.net/mzml/CPTAC_CCRCC_W_JHU_20190112_LUMOS_C3L-01287_T.mzML	DIA
  - /storage/yufe/data/ccrcc_dia/d3iwtkuvwz4jtf.cloudfront.net/mzml/CPTAC_CCRCC_W_JHU_20190112_LUMOS_C3L-01288_T.mzML	DIA
  - /storage/yufe/data/ccrcc_dia/d3iwtkuvwz4jtf.cloudfront.net/mzml/CPTAC_CCRCC_W_JHU_20190112_LUMOS_C3L-01302_NAT.mzML	DIA
  - /storage/yufe/data/ccrcc_dia/d3iwtkuvwz4jtf.cloudfront.net/mzml/CPTAC_CCRCC_W_JHU_20190112_LUMOS_C3L-01302_T.mzML	DIA
  - /storage/yufe/data/ccrcc_dia/d3iwtkuvwz4jtf.cloudfront.net/mzml/CPTAC_CCRCC_W_JHU_20190112_LUMOS_C3L-01313_NAT.mzML	DIA
  - /storage/yufe/data/ccrcc_dia/d3iwtkuvwz4jtf.cloudfront.net/mzml/CPTAC_CCRCC_W_JHU_20190112_LUMOS_C3L-01313_T.mzML	DIA
  - /storage/yufe/data/ccrcc_dia/d3iwtkuvwz4jtf.cloudfront.net/mzml/CPTAC_CCRCC_W_JHU_20190112_LUMOS_C3L-01352_T.mzML	DIA
  - /storage/yufe/data/ccrcc_dia/d3iwtkuvwz4jtf.cloudfront.net/mzml/CPTAC_CCRCC_W_JHU_20190112_LUMOS_C3L-01553_T.mzML	DIA
  - /storage/yufe/data/ccrcc_dia/d3iwtkuvwz4jtf.cloudfront.net/mzml/CPTAC_CCRCC_W_JHU_20190112_LUMOS_C3L-01557_T.mzML	DIA
  - /storage/yufe/data/ccrcc_dia/d3iwtkuvwz4jtf.cloudfront.net/mzml/CPTAC_CCRCC_W_JHU_20190112_LUMOS_C3L-01560_T.mzML	DIA
  - /storage/yufe/data/ccrcc_dia/d3iwtkuvwz4jtf.cloudfront.net/mzml/CPTAC_CCRCC_W_JHU_20190112_LUMOS_C3L-01603_NAT.mzML	DIA
  - /storage/yufe/data/ccrcc_dia/d3iwtkuvwz4jtf.cloudfront.net/mzml/CPTAC_CCRCC_W_JHU_20190112_LUMOS_C3L-01603_T.mzML	DIA
  - /storage/yufe/data/ccrcc_dia/d3iwtkuvwz4jtf.cloudfront.net/mzml/CPTAC_CCRCC_W_JHU_20190112_LUMOS_C3L-01607_NAT.mzML	DIA
  - /storage/yufe/data/ccrcc_dia/d3iwtkuvwz4jtf.cloudfront.net/mzml/CPTAC_CCRCC_W_JHU_20190112_LUMOS_C3L-01607_T.mzML	DIA
  - /storage/yufe/data/ccrcc_dia/d3iwtkuvwz4jtf.cloudfront.net/mzml/CPTAC_CCRCC_W_JHU_20190112_LUMOS_C3L-01836_NAT.mzML	DIA
  - /storage/yufe/data/ccrcc_dia/d3iwtkuvwz4jtf.cloudfront.net/mzml/CPTAC_CCRCC_W_JHU_20190112_LUMOS_C3L-01836_T.mzML	DIA
  - /storage/yufe/data/ccrcc_dia/d3iwtkuvwz4jtf.cloudfront.net/mzml/CPTAC_CCRCC_W_JHU_20190112_LUMOS_C3L-01861_NAT.mzML	DIA
  - /storage/yufe/data/ccrcc_dia/d3iwtkuvwz4jtf.cloudfront.net/mzml/CPTAC_CCRCC_W_JHU_20190112_LUMOS_C3L-01861_T.mzML	DIA
  - /storage/yufe/data/ccrcc_dia/d3iwtkuvwz4jtf.cloudfront.net/mzml/CPTAC_CCRCC_W_JHU_20190112_LUMOS_C3L-01882_NAT.mzML	DIA
  - /storage/yufe/data/ccrcc_dia/d3iwtkuvwz4jtf.cloudfront.net/mzml/CPTAC_CCRCC_W_JHU_20190112_LUMOS_C3L-01882_T.mzML	DIA
  - /storage/yufe/data/ccrcc_dia/d3iwtkuvwz4jtf.cloudfront.net/mzml/CPTAC_CCRCC_W_JHU_20190112_LUMOS_C3L-01885_NAT.mzML	DIA
  - /storage/yufe/data/ccrcc_dia/d3iwtkuvwz4jtf.cloudfront.net/mzml/CPTAC_CCRCC_W_JHU_20190112_LUMOS_C3L-01885_T.mzML	DIA
  - /storage/yufe/data/ccrcc_dia/d3iwtkuvwz4jtf.cloudfront.net/mzml/CPTAC_CCRCC_W_JHU_20190112_LUMOS_C3N-00148_NAT.mzML	DIA
  - /storage/yufe/data/ccrcc_dia/d3iwtkuvwz4jtf.cloudfront.net/mzml/CPTAC_CCRCC_W_JHU_20190112_LUMOS_C3N-00148_T.mzML	DIA
  - /storage/yufe/data/ccrcc_dia/d3iwtkuvwz4jtf.cloudfront.net/mzml/CPTAC_CCRCC_W_JHU_20190112_LUMOS_C3N-00149_NAT.mzML	DIA
  - /storage/yufe/data/ccrcc_dia/d3iwtkuvwz4jtf.cloudfront.net/mzml/CPTAC_CCRCC_W_JHU_20190112_LUMOS_C3N-00149_T.mzML	DIA
  - /storage/yufe/data/ccrcc_dia/d3iwtkuvwz4jtf.cloudfront.net/mzml/CPTAC_CCRCC_W_JHU_20190112_LUMOS_C3N-00150_NAT.mzML	DIA
  - /storage/yufe/data/ccrcc_dia/d3iwtkuvwz4jtf.cloudfront.net/mzml/CPTAC_CCRCC_W_JHU_20190112_LUMOS_C3N-00150_T.mzML	DIA
  - /storage/yufe/data/ccrcc_dia/d3iwtkuvwz4jtf.cloudfront.net/mzml/CPTAC_CCRCC_W_JHU_20190112_LUMOS_C3N-00154_T.mzML	DIA
  - /storage/yufe/data/ccrcc_dia/d3iwtkuvwz4jtf.cloudfront.net/mzml/CPTAC_CCRCC_W_JHU_20190112_LUMOS_C3N-00168_NAT.mzML	DIA
  - /storage/yufe/data/ccrcc_dia/d3iwtkuvwz4jtf.cloudfront.net/mzml/CPTAC_CCRCC_W_JHU_20190112_LUMOS_C3N-00168_T.mzML	DIA
  - /storage/yufe/data/ccrcc_dia/d3iwtkuvwz4jtf.cloudfront.net/mzml/CPTAC_CCRCC_W_JHU_20190112_LUMOS_C3N-00177_NAT.mzML	DIA
  - /storage/yufe/data/ccrcc_dia/d3iwtkuvwz4jtf.cloudfront.net/mzml/CPTAC_CCRCC_W_JHU_20190112_LUMOS_C3N-00177_T.mzML	DIA
  - /storage/yufe/data/ccrcc_dia/d3iwtkuvwz4jtf.cloudfront.net/mzml/CPTAC_CCRCC_W_JHU_20190112_LUMOS_C3N-00194_NAT.mzML	DIA
  - /storage/yufe/data/ccrcc_dia/d3iwtkuvwz4jtf.cloudfront.net/mzml/CPTAC_CCRCC_W_JHU_20190112_LUMOS_C3N-00194_T.mzML	DIA
  - /storage/yufe/data/ccrcc_dia/d3iwtkuvwz4jtf.cloudfront.net/mzml/CPTAC_CCRCC_W_JHU_20190112_LUMOS_C3N-00242_NAT.mzML	DIA
  - /storage/yufe/data/ccrcc_dia/d3iwtkuvwz4jtf.cloudfront.net/mzml/CPTAC_CCRCC_W_JHU_20190112_LUMOS_C3N-00242_T.mzML	DIA
  - /storage/yufe/data/ccrcc_dia/d3iwtkuvwz4jtf.cloudfront.net/mzml/CPTAC_CCRCC_W_JHU_20190112_LUMOS_C3N-00244_NAT.mzML	DIA
  - /storage/yufe/data/ccrcc_dia/d3iwtkuvwz4jtf.cloudfront.net/mzml/CPTAC_CCRCC_W_JHU_20190112_LUMOS_C3N-00244_T.mzML	DIA
  - /storage/yufe/data/ccrcc_dia/d3iwtkuvwz4jtf.cloudfront.net/mzml/CPTAC_CCRCC_W_JHU_20190112_LUMOS_C3N-00246_NAT.mzML	DIA
  - /storage/yufe/data/ccrcc_dia/d3iwtkuvwz4jtf.cloudfront.net/mzml/CPTAC_CCRCC_W_JHU_20190112_LUMOS_C3N-00246_T.mzML	DIA
  - /storage/yufe/data/ccrcc_dia/d3iwtkuvwz4jtf.cloudfront.net/mzml/CPTAC_CCRCC_W_JHU_20190112_LUMOS_C3N-00305_T.mzML	DIA
  - /storage/yufe/data/ccrcc_dia/d3iwtkuvwz4jtf.cloudfront.net/mzml/CPTAC_CCRCC_W_JHU_20190112_LUMOS_C3N-00310_NAT.mzML	DIA
  - /storage/yufe/data/ccrcc_dia/d3iwtkuvwz4jtf.cloudfront.net/mzml/CPTAC_CCRCC_W_JHU_20190112_LUMOS_C3N-00310_T.mzML	DIA
  - /storage/yufe/data/ccrcc_dia/d3iwtkuvwz4jtf.cloudfront.net/mzml/CPTAC_CCRCC_W_JHU_20190112_LUMOS_C3N-00312_NAT.mzML	DIA
  - /storage/yufe/data/ccrcc_dia/d3iwtkuvwz4jtf.cloudfront.net/mzml/CPTAC_CCRCC_W_JHU_20190112_LUMOS_C3N-00312_T.mzML	DIA
  - /storage/yufe/data/ccrcc_dia/d3iwtkuvwz4jtf.cloudfront.net/mzml/CPTAC_CCRCC_W_JHU_20190112_LUMOS_C3N-00314_NAT.mzML	DIA
  - /storage/yufe/data/ccrcc_dia/d3iwtkuvwz4jtf.cloudfront.net/mzml/CPTAC_CCRCC_W_JHU_20190112_LUMOS_C3N-00314_T.mzML	DIA
  - /storage/yufe/data/ccrcc_dia/d3iwtkuvwz4jtf.cloudfront.net/mzml/CPTAC_CCRCC_W_JHU_20190112_LUMOS_C3N-00315_T.mzML	DIA
  - /storage/yufe/data/ccrcc_dia/d3iwtkuvwz4jtf.cloudfront.net/mzml/CPTAC_CCRCC_W_JHU_20190112_LUMOS_C3N-00317_NAT.mzML	DIA
  - /storage/yufe/data/ccrcc_dia/d3iwtkuvwz4jtf.cloudfront.net/mzml/CPTAC_CCRCC_W_JHU_20190112_LUMOS_C3N-00317_T.mzML	DIA
  - /storage/yufe/data/ccrcc_dia/d3iwtkuvwz4jtf.cloudfront.net/mzml/CPTAC_CCRCC_W_JHU_20190112_LUMOS_C3N-00320_NAT.mzML	DIA
  - /storage/yufe/data/ccrcc_dia/d3iwtkuvwz4jtf.cloudfront.net/mzml/CPTAC_CCRCC_W_JHU_20190112_LUMOS_C3N-00320_T.mzML	DIA
  - /storage/yufe/data/ccrcc_dia/d3iwtkuvwz4jtf.cloudfront.net/mzml/CPTAC_CCRCC_W_JHU_20190112_LUMOS_C3N-00380_T.mzML	DIA
  - /storage/yufe/data/ccrcc_dia/d3iwtkuvwz4jtf.cloudfront.net/mzml/CPTAC_CCRCC_W_JHU_20190112_LUMOS_C3N-00390_NAT.mzML	DIA
  - /storage/yufe/data/ccrcc_dia/d3iwtkuvwz4jtf.cloudfront.net/mzml/CPTAC_CCRCC_W_JHU_20190112_LUMOS_C3N-00390_T.mzML	DIA
  - /storage/yufe/data/ccrcc_dia/d3iwtkuvwz4jtf.cloudfront.net/mzml/CPTAC_CCRCC_W_JHU_20190112_LUMOS_C3N-00435_NAT.mzML	DIA
  - /storage/yufe/data/ccrcc_dia/d3iwtkuvwz4jtf.cloudfront.net/mzml/CPTAC_CCRCC_W_JHU_20190112_LUMOS_C3N-00437_NAT.mzML	DIA
  - /storage/yufe/data/ccrcc_dia/d3iwtkuvwz4jtf.cloudfront.net/mzml/CPTAC_CCRCC_W_JHU_20190112_LUMOS_C3N-00437_T.mzML	DIA
  - /storage/yufe/data/ccrcc_dia/d3iwtkuvwz4jtf.cloudfront.net/mzml/CPTAC_CCRCC_W_JHU_20190112_LUMOS_C3N-00491_NAT.mzML	DIA
  - /storage/yufe/data/ccrcc_dia/d3iwtkuvwz4jtf.cloudfront.net/mzml/CPTAC_CCRCC_W_JHU_20190112_LUMOS_C3N-00491_T.mzML	DIA
  - /storage/yufe/data/ccrcc_dia/d3iwtkuvwz4jtf.cloudfront.net/mzml/CPTAC_CCRCC_W_JHU_20190112_LUMOS_C3N-00492_NAT.mzML	DIA
  - /storage/yufe/data/ccrcc_dia/d3iwtkuvwz4jtf.cloudfront.net/mzml/CPTAC_CCRCC_W_JHU_20190112_LUMOS_C3N-00494_NAT.mzML	DIA
  - /storage/yufe/data/ccrcc_dia/d3iwtkuvwz4jtf.cloudfront.net/mzml/CPTAC_CCRCC_W_JHU_20190112_LUMOS_C3N-00494_T.mzML	DIA
  - /storage/yufe/data/ccrcc_dia/d3iwtkuvwz4jtf.cloudfront.net/mzml/CPTAC_CCRCC_W_JHU_20190112_LUMOS_C3N-00495_NAT.mzML	DIA
  - /storage/yufe/data/ccrcc_dia/d3iwtkuvwz4jtf.cloudfront.net/mzml/CPTAC_CCRCC_W_JHU_20190112_LUMOS_C3N-00495_T.mzML	DIA
  - /storage/yufe/data/ccrcc_dia/d3iwtkuvwz4jtf.cloudfront.net/mzml/CPTAC_CCRCC_W_JHU_20190112_LUMOS_C3N-00573_NAT.mzML	DIA
  - /storage/yufe/data/ccrcc_dia/d3iwtkuvwz4jtf.cloudfront.net/mzml/CPTAC_CCRCC_W_JHU_20190112_LUMOS_C3N-00573_T.mzML	DIA
  - /storage/yufe/data/ccrcc_dia/d3iwtkuvwz4jtf.cloudfront.net/mzml/CPTAC_CCRCC_W_JHU_20190112_LUMOS_C3N-00577_NAT.mzML	DIA
  - /storage/yufe/data/ccrcc_dia/d3iwtkuvwz4jtf.cloudfront.net/mzml/CPTAC_CCRCC_W_JHU_20190112_LUMOS_C3N-00577_T.mzML	DIA
  - /storage/yufe/data/ccrcc_dia/d3iwtkuvwz4jtf.cloudfront.net/mzml/CPTAC_CCRCC_W_JHU_20190112_LUMOS_C3N-00646_NAT.mzML	DIA
  - /storage/yufe/data/ccrcc_dia/d3iwtkuvwz4jtf.cloudfront.net/mzml/CPTAC_CCRCC_W_JHU_20190112_LUMOS_C3N-00646_T.mzML	DIA
  - /storage/yufe/data/ccrcc_dia/d3iwtkuvwz4jtf.cloudfront.net/mzml/CPTAC_CCRCC_W_JHU_20190112_LUMOS_C3N-00733_NAT.mzML	DIA
  - /storage/yufe/data/ccrcc_dia/d3iwtkuvwz4jtf.cloudfront.net/mzml/CPTAC_CCRCC_W_JHU_20190112_LUMOS_C3N-00733_T.mzML	DIA
  - /storage/yufe/data/ccrcc_dia/d3iwtkuvwz4jtf.cloudfront.net/mzml/CPTAC_CCRCC_W_JHU_20190112_LUMOS_C3N-00831_NAT.mzML	DIA
  - /storage/yufe/data/ccrcc_dia/d3iwtkuvwz4jtf.cloudfront.net/mzml/CPTAC_CCRCC_W_JHU_20190112_LUMOS_C3N-00831_T.mzML	DIA
  - /storage/yufe/data/ccrcc_dia/d3iwtkuvwz4jtf.cloudfront.net/mzml/CPTAC_CCRCC_W_JHU_20190112_LUMOS_C3N-00834_NAT.mzML	DIA
  - /storage/yufe/data/ccrcc_dia/d3iwtkuvwz4jtf.cloudfront.net/mzml/CPTAC_CCRCC_W_JHU_20190112_LUMOS_C3N-00834_T.mzML	DIA
  - /storage/yufe/data/ccrcc_dia/d3iwtkuvwz4jtf.cloudfront.net/mzml/CPTAC_CCRCC_W_JHU_20190112_LUMOS_C3N-00852_NAT.mzML	DIA
  - /storage/yufe/data/ccrcc_dia/d3iwtkuvwz4jtf.cloudfront.net/mzml/CPTAC_CCRCC_W_JHU_20190112_LUMOS_C3N-00852_T.mzML	DIA
  - /storage/yufe/data/ccrcc_dia/d3iwtkuvwz4jtf.cloudfront.net/mzml/CPTAC_CCRCC_W_JHU_20190112_LUMOS_C3N-00953_NAT.mzML	DIA
  - /storage/yufe/data/ccrcc_dia/d3iwtkuvwz4jtf.cloudfront.net/mzml/CPTAC_CCRCC_W_JHU_20190112_LUMOS_C3N-00953_T.mzML	DIA
  - /storage/yufe/data/ccrcc_dia/d3iwtkuvwz4jtf.cloudfront.net/mzml/CPTAC_CCRCC_W_JHU_20190112_LUMOS_C3N-01175_NAT.mzML	DIA
  - /storage/yufe/data/ccrcc_dia/d3iwtkuvwz4jtf.cloudfront.net/mzml/CPTAC_CCRCC_W_JHU_20190112_LUMOS_C3N-01176_NAT.mzML	DIA
  - /storage/yufe/data/ccrcc_dia/d3iwtkuvwz4jtf.cloudfront.net/mzml/CPTAC_CCRCC_W_JHU_20190112_LUMOS_C3N-01176_T.mzML	DIA
  - /storage/yufe/data/ccrcc_dia/d3iwtkuvwz4jtf.cloudfront.net/mzml/CPTAC_CCRCC_W_JHU_20190112_LUMOS_C3N-01178_NAT.mzML	DIA
  - /storage/yufe/data/ccrcc_dia/d3iwtkuvwz4jtf.cloudfront.net/mzml/CPTAC_CCRCC_W_JHU_20190112_LUMOS_C3N-01178_T.mzML	DIA
  - /storage/yufe/data/ccrcc_dia/d3iwtkuvwz4jtf.cloudfront.net/mzml/CPTAC_CCRCC_W_JHU_20190112_LUMOS_C3N-01179_NAT.mzML	DIA
  - /storage/yufe/data/ccrcc_dia/d3iwtkuvwz4jtf.cloudfront.net/mzml/CPTAC_CCRCC_W_JHU_20190112_LUMOS_C3N-01179_T.mzML	DIA
  - /storage/yufe/data/ccrcc_dia/d3iwtkuvwz4jtf.cloudfront.net/mzml/CPTAC_CCRCC_W_JHU_20190112_LUMOS_C3N-01200_NAT.mzML	DIA
  - /storage/yufe/data/ccrcc_dia/d3iwtkuvwz4jtf.cloudfront.net/mzml/CPTAC_CCRCC_W_JHU_20190112_LUMOS_C3N-01200_T.mzML	DIA
  - /storage/yufe/data/ccrcc_dia/d3iwtkuvwz4jtf.cloudfront.net/mzml/CPTAC_CCRCC_W_JHU_20190112_LUMOS_C3N-01213_T.mzML	DIA
  - /storage/yufe/data/ccrcc_dia/d3iwtkuvwz4jtf.cloudfront.net/mzml/CPTAC_CCRCC_W_JHU_20190112_LUMOS_C3N-01214_NAT.mzML	DIA
  - /storage/yufe/data/ccrcc_dia/d3iwtkuvwz4jtf.cloudfront.net/mzml/CPTAC_CCRCC_W_JHU_20190112_LUMOS_C3N-01214_T.mzML	DIA
  - /storage/yufe/data/ccrcc_dia/d3iwtkuvwz4jtf.cloudfront.net/mzml/CPTAC_CCRCC_W_JHU_20190112_LUMOS_C3N-01220_NAT.mzML	DIA
  - /storage/yufe/data/ccrcc_dia/d3iwtkuvwz4jtf.cloudfront.net/mzml/CPTAC_CCRCC_W_JHU_20190112_LUMOS_C3N-01220_T.mzML	DIA
  - /storage/yufe/data/ccrcc_dia/d3iwtkuvwz4jtf.cloudfront.net/mzml/CPTAC_CCRCC_W_JHU_20190112_LUMOS_C3N-01261_NAT.mzML	DIA
  - /storage/yufe/data/ccrcc_dia/d3iwtkuvwz4jtf.cloudfront.net/mzml/CPTAC_CCRCC_W_JHU_20190112_LUMOS_C3N-01261_T.mzML	DIA
  - /storage/yufe/data/ccrcc_dia/d3iwtkuvwz4jtf.cloudfront.net/mzml/CPTAC_CCRCC_W_JHU_20190112_LUMOS_C3N-01361_NAT.mzML	DIA
  - /storage/yufe/data/ccrcc_dia/d3iwtkuvwz4jtf.cloudfront.net/mzml/CPTAC_CCRCC_W_JHU_20190112_LUMOS_C3N-01361_T.mzML	DIA
  - /storage/yufe/data/ccrcc_dia/d3iwtkuvwz4jtf.cloudfront.net/mzml/CPTAC_CCRCC_W_JHU_20190112_LUMOS_C3N-01522_NAT.mzML	DIA
  - /storage/yufe/data/ccrcc_dia/d3iwtkuvwz4jtf.cloudfront.net/mzml/CPTAC_CCRCC_W_JHU_20190112_LUMOS_C3N-01522_T.mzML	DIA
  - /storage/yufe/data/ccrcc_dia/d3iwtkuvwz4jtf.cloudfront.net/mzml/CPTAC_CCRCC_W_JHU_20190112_LUMOS_C3N-01524_NAT.mzML	DIA
  - /storage/yufe/data/ccrcc_dia/d3iwtkuvwz4jtf.cloudfront.net/mzml/CPTAC_CCRCC_W_JHU_20190112_LUMOS_C3N-01524_T.mzML	DIA
  - /storage/yufe/data/ccrcc_dia/d3iwtkuvwz4jtf.cloudfront.net/mzml/CPTAC_CCRCC_W_JHU_20190112_LUMOS_C3N-01646_NAT.mzML	DIA
  - /storage/yufe/data/ccrcc_dia/d3iwtkuvwz4jtf.cloudfront.net/mzml/CPTAC_CCRCC_W_JHU_20190112_LUMOS_C3N-01646_T.mzML	DIA
  - /storage/yufe/data/ccrcc_dia/d3iwtkuvwz4jtf.cloudfront.net/mzml/CPTAC_CCRCC_W_JHU_20190112_LUMOS_C3N-01648_NAT.mzML	DIA
  - /storage/yufe/data/ccrcc_dia/d3iwtkuvwz4jtf.cloudfront.net/mzml/CPTAC_CCRCC_W_JHU_20190112_LUMOS_C3N-01648_T.mzML	DIA
  - /storage/yufe/data/ccrcc_dia/d3iwtkuvwz4jtf.cloudfront.net/mzml/CPTAC_CCRCC_W_JHU_20190112_LUMOS_C3N-01649_NAT.mzML	DIA
  - /storage/yufe/data/ccrcc_dia/d3iwtkuvwz4jtf.cloudfront.net/mzml/CPTAC_CCRCC_W_JHU_20190112_LUMOS_C3N-01649_T.mzML	DIA
  - /storage/yufe/data/ccrcc_dia/d3iwtkuvwz4jtf.cloudfront.net/mzml/CPTAC_CCRCC_W_JHU_20190112_LUMOS_C3N-01651_NAT.mzML	DIA
  - /storage/yufe/data/ccrcc_dia/d3iwtkuvwz4jtf.cloudfront.net/mzml/CPTAC_CCRCC_W_JHU_20190112_LUMOS_C3N-01651_T.mzML	DIA
  - /storage/yufe/data/ccrcc_dia/d3iwtkuvwz4jtf.cloudfront.net/mzml/CPTAC_CCRCC_W_JHU_20190112_LUMOS_C3N-01808_NAT.mzML	DIA
  - /storage/yufe/data/ccrcc_dia/d3iwtkuvwz4jtf.cloudfront.net/mzml/CPTAC_CCRCC_W_JHU_20190112_LUMOS_C3N-01808_T.mzML	DIA


2 commands to execute:
CheckCentroid
java -Xmx256G -cp /storage/yufe/tools/FragPipe-18.0/fragpipe/lib/fragpipe-18.0.jar:/storage/yufe/tools/FragPipe-18.0/fragpipe/tools/batmass-io-1.25.5.jar com.dmtavt.fragpipe.util.CheckCentroid /storage/yufe/data/ccrcc_dia/d3iwtkuvwz4jtf.cloudfront.net/mzml/CPTAC_CCRCC_W_JHU_20190112_LUMOS_C3L-00004_NAT.mzML 56
DIA-NN [Work dir: /storage/yufe/results/msfragger_dia_paper/ccrcc_175/diaumpiredda]
/storage/yufe/tools/FragPipe-18.0/fragpipe/tools/diann/1.8.1/linux/diann-1.8.1 --lib library.tsv --threads 56 --verbose 1 --out diann-output.tsv --qvalue 0.01 --matrix-spec-q 0.01 --matrices --no-prot-inf --smart-profiling --no-quant-files --peak-center --no-ifs-removal --predictor --dl-no-rt --dl-no-im --strip-unknown-mods --cfg /storage/yufe/results/msfragger_dia_paper/ccrcc_175/diaumpiredda/filelist_diann.txt
~~~~~~~~~~~~~~~~~~~~~~

Execution order:

    Cmd: [START], Work dir: [/storage/yufe/results/msfragger_dia_paper/ccrcc_175/diaumpiredda]
    Cmd: [CheckCentroid], Work dir: [/storage/yufe/results/msfragger_dia_paper/ccrcc_175/diaumpiredda]
    Cmd: [DIA-NN], Work dir: [/storage/yufe/results/msfragger_dia_paper/ccrcc_175/diaumpiredda]

~~~~~~~~~~~~~~~~~~~~~~

~~~~~~Sample of /storage/yufe/results/msfragger_dia_paper/ccrcc_175/msfraggerdiadda/2021-03-23-decoys-reviewed-contam-UP000005640.fas~~~~~~~
>Biognosys|iRT-Kit_WR_fusion
>rev_sp|O60231|DHX16_HUMAN Pre-mRNA-splicing factor ATP-dependent RNA helicase DHX16 OS=Homo sapiens OX=9606 GN=DHX16 PE=1 SV=2
>rev_sp|P0DSO3|GAGE4_HUMAN G antigen 4 OS=Homo sapiens OX=9606 GN=GAGE4 PE=5 SV=1
>rev_sp|P50993|AT1A2_HUMAN Sodium/potassium-transporting ATPase subunit alpha-2 OS=Homo sapiens OX=9606 GN=ATP1A2 PE=1 SV=1
>rev_sp|Q14573|ITPR3_HUMAN Inositol 1,4,5-trisphosphate receptor type 3 OS=Homo sapiens OX=9606 GN=ITPR3 PE=1 SV=2
>rev_sp|Q6GQQ9|OTU7B_HUMAN OTU domain-containing protein 7B OS=Homo sapiens OX=9606 GN=OTUD7B PE=1 SV=1
>rev_sp|Q8IXL9|IQCF2_HUMAN IQ domain-containing protein F2 OS=Homo sapiens OX=9606 GN=IQCF2 PE=1 SV=1
>rev_sp|Q8WWQ2|HPSE2_HUMAN Inactive heparanase-2 OS=Homo sapiens OX=9606 GN=HPSE2 PE=1 SV=3
>rev_sp|Q9BSC4|NOL10_HUMAN Nucleolar protein 10 OS=Homo sapiens OX=9606 GN=NOL10 PE=1 SV=1
>rev_sp|Q9NVM1|EVA1B_HUMAN Protein eva-1 homolog B OS=Homo sapiens OX=9606 GN=EVA1B PE=1 SV=1
>rev_sp|W6CW81|PYDC5_HUMAN Pyrin domain-containing protein 5 OS=Homo sapiens OX=9606 GN=PYDC5 PE=1 SV=1
>sp|O60231|DHX16_HUMAN Pre-mRNA-splicing factor ATP-dependent RNA helicase DHX16 OS=Homo sapiens OX=9606 GN=DHX16 PE=1 SV=2
>sp|P0DSO3|GAGE4_HUMAN G antigen 4 OS=Homo sapiens OX=9606 GN=GAGE4 PE=5 SV=1
>sp|P50993|AT1A2_HUMAN Sodium/potassium-transporting ATPase subunit alpha-2 OS=Homo sapiens OX=9606 GN=ATP1A2 PE=1 SV=1
>sp|Q14573|ITPR3_HUMAN Inositol 1,4,5-trisphosphate receptor type 3 OS=Homo sapiens OX=9606 GN=ITPR3 PE=1 SV=2
>sp|Q6GQQ9|OTU7B_HUMAN OTU domain-containing protein 7B OS=Homo sapiens OX=9606 GN=OTUD7B PE=1 SV=1
>sp|Q8IXL9|IQCF2_HUMAN IQ domain-containing protein F2 OS=Homo sapiens OX=9606 GN=IQCF2 PE=1 SV=1
>sp|Q8WWQ2|HPSE2_HUMAN Inactive heparanase-2 OS=Homo sapiens OX=9606 GN=HPSE2 PE=1 SV=3
>sp|Q9BSC4|NOL10_HUMAN Nucleolar protein 10 OS=Homo sapiens OX=9606 GN=NOL10 PE=1 SV=1
>sp|Q9NVM1|EVA1B_HUMAN Protein eva-1 homolog B OS=Homo sapiens OX=9606 GN=EVA1B PE=1 SV=1
>sp|W6CW81|PYDC5_HUMAN Pyrin domain-containing protein 5 OS=Homo sapiens OX=9606 GN=PYDC5 PE=1 SV=1
~~~~~~~~~~~~~~~~~~~~~~

~~~~~~~~~ fragpipe.config ~~~~~~~~~
# FragPipe v18.0ui state cache


# Please edit the following path to point to the correct location.
# In Windows, please replace single '\' with '\\'
database.db-path=/storage/yufe/results/msfragger_dia_paper/ccrcc_175/msfraggerdiadda/2021-03-23-decoys-reviewed-contam-UP000005640.fas

AdjustFragIntensity=true
BoostComplementaryIon=false
CorrThreshold=0
DeltaApex=0.2
ExportPrecursorPeak=false
RFmax=500
RPmax=25
RTOverlap=0.3
SE.EstimateBG=false
SE.IsoPattern=0.3
SE.MS1PPM=10
SE.MS2PPM=20
SE.MS2SN=1.1
SE.MassDefectFilter=true
SE.MassDefectOffset=0.1
SE.NoMissedScan=1
SE.SN=1.1
crystalc.run-crystalc=false
database.decoy-tag=rev_
diann.easypqp.extras.max_delta_ppm=15
diann.easypqp.extras.max_delta_unimod=0.02
diann.easypqp.extras.rt_lowess_fraction=0.01
diann.easypqp.im-cal=Automatic selection of a run as reference IM
diann.easypqp.rt-cal=Automatic selection of a run as reference RT
diann.easypqp.select-file.text=
diann.easypqp.select-im-file.text=
diann.fragpipe.cmd-opts=
diann.keep-intermediate-files=false
diann.library=
diann.q-value=0.01
diann.quantification-strategy=3
diann.run-dia-nn=true
diann.run-specific-protein-q-value=0.01
diann.run-speclibgen=false
diann.spectra-type=0
diann.unrelated-runs=false
diann.use-predicted-spectra=true
diaumpire.AdjustFragIntensity=true
diaumpire.BoostComplementaryIon=false
diaumpire.CorrThreshold=0
diaumpire.DeltaApex=0.2
diaumpire.ExportPrecursorPeak=false
diaumpire.Q1=true
diaumpire.Q2=true
diaumpire.Q3=true
diaumpire.RFmax=500
diaumpire.RPmax=25
diaumpire.RTOverlap=0.3
diaumpire.SE.EstimateBG=false
diaumpire.SE.IsoPattern=0.3
diaumpire.SE.MS1PPM=10
diaumpire.SE.MS2PPM=20
diaumpire.SE.MS2SN=1.1
diaumpire.SE.MassDefectFilter=true
diaumpire.SE.MassDefectOffset=0.1
diaumpire.SE.NoMissedScan=1
diaumpire.SE.SN=1.1
diaumpire.run-diaumpire=false
fragpipe-config.bin-ionquant=/storage/yufe/tools/IonQuant-1.8.0.jar
fragpipe-config.bin-msfragger=/storage/yufe/tools/MSFragger-3.5/MSFragger-3.5.jar
fragpipe-config.bin-philosopher=/storage/yufe/tools/philosopher_v4.4.0_linux_amd64/philosopher
fragpipe-config.bin-python=/storage/teog/anaconda3_easypqp/bin/python3
freequant.mz-tol=10
freequant.rt-tol=0.4
freequant.run-freequant=false
ionquant.excludemods=
ionquant.heavy=
ionquant.imtol=0.05
ionquant.ionfdr=0.01
ionquant.light=
ionquant.locprob=0.75
ionquant.maxlfq=1
ionquant.mbr=0
ionquant.mbrimtol=0.05
ionquant.mbrmincorr=0
ionquant.mbrrttol=1
ionquant.mbrtoprun=100000
ionquant.medium=
ionquant.minexps=1
ionquant.minfreq=0
ionquant.minions=1
ionquant.minisotopes=1
ionquant.minscans=3
ionquant.mztol=10
ionquant.normalization=1
ionquant.peptidefdr=1
ionquant.proteinfdr=1
ionquant.proteinquant=2
ionquant.requantify=1
ionquant.rttol=0.4
ionquant.run-ionquant=true
ionquant.tp=0
ionquant.uniqueness=0
ionquant.use-labeling=false
ionquant.use-lfq=true
ionquant.writeindex=0
morerescore.predict-rt=true
morerescore.predict-spectra=true
morerescore.run-morerescore=false
msbooster.predict-rt=true
msbooster.predict-spectra=true
msbooster.run-msbooster=true
msbooster.use-correlated-features=false
msfragger.Y_type_masses=
msfragger.activation_types=all
msfragger.add_topN_complementary=0
msfragger.allowed_missed_cleavage_1=2
msfragger.allowed_missed_cleavage_2=2
msfragger.calibrate_mass=2
msfragger.check_spectral_files=true
msfragger.clip_nTerm_M=true
msfragger.data_type=0
msfragger.deisotope=1
msfragger.delta_mass_exclude_ranges=(-1.5,3.5)
msfragger.deneutralloss=1
msfragger.diagnostic_fragments=
msfragger.diagnostic_intensity_filter=0
msfragger.digest_max_length=50
msfragger.digest_min_length=7
msfragger.fragment_ion_series=b,y
msfragger.fragment_mass_tolerance=20
msfragger.fragment_mass_units=1
msfragger.intensity_transform=0
msfragger.ion_series_definitions=
msfragger.isotope_error=0/1/2
msfragger.labile_search_mode=off
msfragger.localize_delta_mass=false
msfragger.mass_diff_to_variable_mod=0
msfragger.mass_offsets=0
msfragger.max_fragment_charge=2
msfragger.max_variable_mods_combinations=5000
msfragger.max_variable_mods_per_peptide=3
msfragger.min_fragments_modelling=2
msfragger.min_matched_fragments=5
msfragger.min_sequence_matches=2
msfragger.minimum_peaks=15
msfragger.minimum_ratio=0.00
msfragger.misc.fragger.clear-mz-hi=0
msfragger.misc.fragger.clear-mz-lo=0
msfragger.misc.fragger.digest-mass-hi=5000
msfragger.misc.fragger.digest-mass-lo=500
msfragger.misc.fragger.enzyme-dropdown-1=stricttrypsin
msfragger.misc.fragger.enzyme-dropdown-2=null
msfragger.misc.fragger.precursor-charge-hi=4
msfragger.misc.fragger.precursor-charge-lo=1
msfragger.misc.fragger.remove-precursor-range-hi=1.5
msfragger.misc.fragger.remove-precursor-range-lo=-1.5
msfragger.misc.slice-db=1
msfragger.num_enzyme_termini=2
msfragger.output_format=pepXML_pin
msfragger.output_max_expect=50
msfragger.output_report_topN=1
msfragger.override_charge=false
msfragger.precursor_mass_lower=-20
msfragger.precursor_mass_mode=selected
msfragger.precursor_mass_units=1
msfragger.precursor_mass_upper=20
msfragger.precursor_true_tolerance=20
msfragger.precursor_true_units=1
msfragger.remainder_fragment_masses=
msfragger.remove_precursor_peak=1
msfragger.report_alternative_proteins=true
msfragger.restrict_deltamass_to=all
msfragger.run-msfragger=false
msfragger.search_enzyme_cut_1=KR
msfragger.search_enzyme_cut_2=
msfragger.search_enzyme_name=stricttrypsin
msfragger.search_enzyme_name_1=stricttrypsin
msfragger.search_enzyme_name_2=null
msfragger.search_enzyme_nocut_1=
msfragger.search_enzyme_nocut_2=
msfragger.search_enzyme_sense_1=C
msfragger.search_enzyme_sense_2=C
msfragger.table.fix-mods=0.000000,C-Term Peptide,true,-1; 0.000000,N-Term Peptide,true,-1; 0.000000,C-Term Protein,true,-1; 0.000000,N-Term Protein,true,-1; 0.000000,G (glycine),true,-1; 0.000000,A (alanine),true,-1; 0.000000,S (serine),true,-1; 0.000000,P (proline),true,-1; 0.000000,V (valine),true,-1; 0.000000,T (threonine),true,-1; 57.021464,C (cysteine),true,-1; 0.000000,L (leucine),true,-1; 0.000000,I (isoleucine),true,-1; 0.000000,N (asparagine),true,-1; 0.000000,D (aspartic acid),true,-1; 0.000000,Q (glutamine),true,-1; 0.000000,K (lysine),true,-1; 0.000000,E (glutamic acid),true,-1; 0.000000,M (methionine),true,-1; 0.000000,H (histidine),true,-1; 0.000000,F (phenylalanine),true,-1; 0.000000,R (arginine),true,-1; 0.000000,Y (tyrosine),true,-1; 0.000000,W (tryptophan),true,-1; 0.000000,B ,true,-1; 0.000000,J,true,-1; 0.000000,O,true,-1; 0.000000,U,true,-1; 0.000000,X,true,-1; 0.000000,Z,true,-1
msfragger.table.var-mods=15.994900,M,true,3; 42.010600,[^,true,1; 79.966330,STY,false,3; -17.026500,nQnC,true,1; -18.010600,nE,true,1; 0.000000,site_06,false,1; 0.000000,site_07,false,1; 0.000000,site_08,false,1; 0.000000,site_09,false,1; 0.000000,site_10,false,1; 0.000000,site_11,false,1; 0.000000,site_12,false,1; 0.000000,site_13,false,1; 0.000000,site_14,false,1; 0.000000,site_15,false,1; 0.000000,site_16,false,1
msfragger.track_zero_topN=0
msfragger.use_all_mods_in_first_search=false
msfragger.use_topN_peaks=300
msfragger.write_calibrated_mgf=false
msfragger.zero_bin_accept_expect=0
msfragger.zero_bin_mult_expect=1
peptide-prophet.cmd-opts=--decoyprobs --ppm --accmass --nonparam --expectscore
peptide-prophet.combine-pepxml=false
peptide-prophet.run-peptide-prophet=false
percolator.cmd-opts=--only-psms --no-terminate --post-processing-tdc
percolator.keep-tsv-files=false
percolator.min-prob=0.7
percolator.run-percolator=true
phi-report.dont-use-prot-proph-file=false
phi-report.filter=--picked --prot 0.01
phi-report.pep-level-summary=false
phi-report.philosoher-msstats=false
phi-report.print-decoys=false
phi-report.prot-level-summary=true
phi-report.run-report=true
protein-prophet.cmd-opts=--maxppmdiff 2000000 --minprob 0.5
protein-prophet.run-protein-prophet=true
ptmprophet.cmdline=
ptmprophet.run-ptmprophet=false
ptmshepherd.adv_params=false
ptmshepherd.annotation-common=false
ptmshepherd.annotation-custom=false
ptmshepherd.annotation-glyco=false
ptmshepherd.annotation-unimod=true
ptmshepherd.annotation_file=
ptmshepherd.annotation_tol=0.01
ptmshepherd.assign_glycans=true
ptmshepherd.cap_y_ions=
ptmshepherd.decoy_type=1
ptmshepherd.diag_ions=
ptmshepherd.diagextract_mode=false
ptmshepherd.diagmine_diagMinFoldChange=3.0
ptmshepherd.diagmine_diagMinSpecDiff=25
ptmshepherd.diagmine_fragMinFoldChange=3.0
ptmshepherd.diagmine_fragMinPropensity=12.5
ptmshepherd.diagmine_fragMinSpecDiff=25
ptmshepherd.diagmine_minIons=25
ptmshepherd.diagmine_minIonsPerSpec=2
ptmshepherd.diagmine_minSpecDiff=0.25
ptmshepherd.diagmine_mode=false
ptmshepherd.diagmine_pepMinFoldChange=3.0
ptmshepherd.diagmine_pepMinSpecDiff=25
ptmshepherd.glyco_adducts=
ptmshepherd.glyco_fdr=1.00
ptmshepherd.glyco_isotope_max=3
ptmshepherd.glyco_isotope_min=-1
ptmshepherd.glyco_mode=false
ptmshepherd.glyco_ppm_tol=50
ptmshepherd.glycodatabase=
ptmshepherd.histo_smoothbins=2
ptmshepherd.iontype_a=false
ptmshepherd.iontype_b=true
ptmshepherd.iontype_c=true
ptmshepherd.iontype_x=false
ptmshepherd.iontype_y=true
ptmshepherd.iontype_z=true
ptmshepherd.localization_allowed_res=
ptmshepherd.localization_background=4
ptmshepherd.max_adducts=0
ptmshepherd.n_glyco=true
ptmshepherd.normalization-psms=true
ptmshepherd.normalization-scans=false
ptmshepherd.output_extended=false
ptmshepherd.peakpicking_mass_units=0
ptmshepherd.peakpicking_minPsm=10
ptmshepherd.peakpicking_promRatio=0.3
ptmshepherd.peakpicking_width=0.002
ptmshepherd.precursor_mass_units=0
ptmshepherd.precursor_tol=0.01
ptmshepherd.print_decoys=false
ptmshepherd.prob_dhexOx=
ptmshepherd.prob_dhexY=
ptmshepherd.prob_neuacOx=
ptmshepherd.prob_neugcOx=
ptmshepherd.prob_phosphoOx=
ptmshepherd.prob_regY=
ptmshepherd.prob_sulfoOx=
ptmshepherd.put_glycans_to_assigned_mods=true
ptmshepherd.remainder_masses=
ptmshepherd.remove_glycan_delta_mass=true
ptmshepherd.run-shepherd=false
ptmshepherd.spectra_maxfragcharge=2
ptmshepherd.spectra_ppmtol=20
ptmshepherd.varmod_masses=
quantitation.run-label-free-quant=false
run-diaumpire=false
run-psm-validation=true
run-validation-tab=false
speclibgen.easypqp.extras.max_delta_ppm=15
speclibgen.easypqp.extras.max_delta_unimod=0.02
speclibgen.easypqp.extras.rt_lowess_fraction=0
speclibgen.easypqp.im-cal=Automatic selection of a run as reference IM
speclibgen.easypqp.rt-cal=noiRT
speclibgen.easypqp.select-file.text=
speclibgen.easypqp.select-im-file.text=
speclibgen.keep-intermediate-files=false
speclibgen.run-speclibgen=false
speclibgen.use-easypqp=true
speclibgen.use-spectrast=false
tmtintegrator.add_Ref=-1
tmtintegrator.aggregation_method=0
tmtintegrator.allow_overlabel=true
tmtintegrator.allow_unlabeled=true
tmtintegrator.best_psm=true
tmtintegrator.channel_num=6
tmtintegrator.dont-run-fq-lq=false
tmtintegrator.glyco_qval=-1
tmtintegrator.groupby=0
tmtintegrator.max_pep_prob_thres=0
tmtintegrator.min_ntt=0
tmtintegrator.min_pep_prob=0.9
tmtintegrator.min_percent=0.05
tmtintegrator.min_purity=0.5
tmtintegrator.min_site_prob=-1
tmtintegrator.mod_tag=none
tmtintegrator.ms1_int=true
tmtintegrator.outlier_removal=true
tmtintegrator.print_RefInt=false
tmtintegrator.prot_exclude=none
tmtintegrator.prot_norm=0
tmtintegrator.psm_norm=false
tmtintegrator.quant_level=2
tmtintegrator.ref_tag=Bridge
tmtintegrator.run-tmtintegrator=false
tmtintegrator.tolerance=20
tmtintegrator.top3_pep=true
tmtintegrator.unique_gene=0
tmtintegrator.unique_pep=false
tmtintegrator.use_glycan_composition=false
workdir=/storage/yufe/results/msfragger_dia_paper/ccrcc_175/diaumpiredda
workflow.input.data-type.im-ms=false
workflow.input.data-type.regular-ms=true
workflow.ram=256
workflow.threads=56

~~~~~~~~~~~~~~~~~~~~~~~~~~~~~~~~~~~
CheckCentroid
java -Xmx256G -cp /storage/yufe/tools/FragPipe-18.0/fragpipe/lib/fragpipe-18.0.jar:/storage/yufe/tools/FragPipe-18.0/fragpipe/tools/batmass-io-1.25.5.jar com.dmtavt.fragpipe.util.CheckCentroid /storage/yufe/data/ccrcc_dia/d3iwtkuvwz4jtf.cloudfront.net/mzml/CPTAC_CCRCC_W_JHU_20190112_LUMOS_C3L-00004_NAT.mzML 56
Done in 2611 ms.
Process 'CheckCentroid' finished, exit code: 0
DIA-NN [Work dir: /storage/yufe/results/msfragger_dia_paper/ccrcc_175/diaumpiredda]
/storage/yufe/tools/FragPipe-18.0/fragpipe/tools/diann/1.8.1/linux/diann-1.8.1 --lib library.tsv --threads 56 --verbose 1 --out diann-output.tsv --qvalue 0.01 --matrix-spec-q 0.01 --matrices --no-prot-inf --smart-profiling --no-quant-files --peak-center --no-ifs-removal --predictor --dl-no-rt --dl-no-im --strip-unknown-mods --cfg /storage/yufe/results/msfragger_dia_paper/ccrcc_175/diaumpiredda/filelist_diann.txt
DIA-NN 1.8.1 (Data-Independent Acquisition by Neural Networks)
Compiled on Apr 15 2022 08:45:18
Current date and time: Sun Aug 14 11:27:17 2022
Logical CPU cores: 56
Thread number set to 56
Output will be filtered at 0.01 FDR
Protein x sample matrices will be also filtered using run-specific protein q-value
Precursor/protein x samples expression level matrices will be saved along with the main report
Protein inference will not be performed
When generating a spectral library, in silico predicted spectra will be retained if deemed more reliable than experimental ones
.quant files will not be saved to the disk
Fixed-width center of each elution peak will be used for quantification
Interference removal from fragment elution curves disabled
Deep learning will be used to generate a new in silico spectral library from peptides provided
RTs will not be predicted using deep learning
IMs will not be predicted using deep learning
DIA-NN will use deep learning to predict spectra/RTs/IMs even for peptides carrying modifications which are not recognised by the deep learning predictor. In this scenario, if also generating a spectral library from the DIA data or using the MBR mode, it might or might not be better (depends on the data) to also use the --out-measured-rt option - it's recommended to test it with and without this option
DIA-NN will optimise the mass accuracy automatically using the first run in the experiment. This is useful primarily for quick initial analyses, when it is not yet known which mass accuracy setting works best for a particular acquisition scheme.

187 files will be processed
[0:00] Loading spectral library library.tsv
[0:04] Finding proteotypic peptides (assuming that the list of UniProt ids provided for each peptide is complete)
[0:05] Spectral library loaded: 9020 protein isoforms, 9020 protein groups and 163713 precursors in 116126 elution groups.
[0:08] Encoding peptides for spectra and RTs prediction
[0:08] Predicting spectra and IMs
[0:23] Decoding predicted spectra and IMs
[0:23] Saving the library to lib.predicted.speclib
[0:24] Initialising library

[0:24] File #1/187
[0:24] Loading run /storage/yufe/data/ccrcc_dia/d3iwtkuvwz4jtf.cloudfront.net/mzml/CPTAC_CCRCC_W_JHU_20190112_LUMOS_C3N-01522_T.mzML
[1:27] 163712 library precursors are potentially detectable
[1:27] Processing...
[1:31] RT window set to 2.93469
[1:31] Peak width: 5.744
[1:31] Scan window radius set to 12
[1:31] Recommended MS1 mass accuracy setting: 5.01411 ppm
[1:34] Optimised mass accuracy: 16.2672 ppm
[1:45] Removing low confidence identifications
[1:45] Removing interfering precursors
[1:49] Training neural networks: 134270 targets, 142068 decoys
[1:55] Number of IDs at 0.01 FDR: 90789
[1:56] Calculating protein q-values
[1:56] Number of protein isoforms identified at 1% FDR: 7355 (precursor-level), 7158 (protein-level) (inference performed using proteotypic peptides only)
[1:57] Quantification

[1:57] File #2/187
[1:57] Loading run /storage/yufe/data/ccrcc_dia/d3iwtkuvwz4jtf.cloudfront.net/mzml/CPTAC_CCRCC_W_JHU_20190112_LUMOS_C3N-01179_NAT.mzML
[2:56] 163712 library precursors are potentially detectable
[2:56] Processing...
[2:59] RT window set to 2.94625
[2:59] Recommended MS1 mass accuracy setting: 6.16588 ppm
[3:10] Removing low confidence identifications
[3:10] Removing interfering precursors
[3:14] Training neural networks: 133723 targets, 141865 decoys
[3:21] Number of IDs at 0.01 FDR: 89228
[3:22] Calculating protein q-values
[3:22] Number of protein isoforms identified at 1% FDR: 7162 (precursor-level), 6931 (protein-level) (inference performed using proteotypic peptides only)
[3:22] Quantification

[3:23] File #3/187
[3:23] Loading run /storage/yufe/data/ccrcc_dia/d3iwtkuvwz4jtf.cloudfront.net/mzml/CPTAC_CCRCC_W_JHU_20190112_LUMOS_C3N-01646_NAT.mzML
[4:30] 163712 library precursors are potentially detectable
[4:30] Processing...
[4:33] RT window set to 2.95204
[4:33] Recommended MS1 mass accuracy setting: 4.51521 ppm
[4:43] Removing low confidence identifications
[4:43] Removing interfering precursors
[4:47] Training neural networks: 132103 targets, 138414 decoys
[4:53] Number of IDs at 0.01 FDR: 86249
[4:54] Calculating protein q-values
[4:54] Number of protein isoforms identified at 1% FDR: 7140 (precursor-level), 6936 (protein-level) (inference performed using proteotypic peptides only)
[4:54] Quantification

[4:55] File #4/187
[4:55] Loading run /storage/yufe/data/ccrcc_dia/d3iwtkuvwz4jtf.cloudfront.net/mzml/CPTAC_CCRCC_W_JHU_20190112_LUMOS_C3N-01524_NAT.mzML
[6:00] 163712 library precursors are potentially detectable
[6:00] Processing...
[6:03] RT window set to 2.92183
[6:03] Recommended MS1 mass accuracy setting: 4.21154 ppm
[6:13] Removing low confidence identifications
[6:13] Removing interfering precursors
[6:17] Training neural networks: 134007 targets, 140053 decoys
[6:24] Number of IDs at 0.01 FDR: 90454
[6:25] Calculating protein q-values
[6:25] Number of protein isoforms identified at 1% FDR: 7430 (precursor-level), 7223 (protein-level) (inference performed using proteotypic peptides only)
[6:25] Quantification

[6:26] File #5/187
[6:26] Loading run /storage/yufe/data/ccrcc_dia/d3iwtkuvwz4jtf.cloudfront.net/mzml/CPTAC_CCRCC_W_JHU_20190112_LUMOS_C3N-01646_T.mzML
[7:31] 163712 library precursors are potentially detectable
[7:31] Processing...
[7:35] RT window set to 2.93381
[7:35] Recommended MS1 mass accuracy setting: 4.41087 ppm
[7:45] Removing low confidence identifications
[7:45] Removing interfering precursors
[7:49] Training neural networks: 132678 targets, 138082 decoys
[7:55] Number of IDs at 0.01 FDR: 89300
[7:56] Calculating protein q-values
[7:56] Number of protein isoforms identified at 1% FDR: 7209 (precursor-level), 6976 (protein-level) (inference performed using proteotypic peptides only)
[7:56] Quantification

[7:57] File #6/187
[7:57] Loading run /storage/yufe/data/ccrcc_dia/d3iwtkuvwz4jtf.cloudfront.net/mzml/CPTAC_CCRCC_W_JHU_20190112_LUMOS_C3N-01522_NAT.mzML
[9:03] 163712 library precursors are potentially detectable
[9:03] Processing...
[9:06] RT window set to 2.96112
[9:06] Recommended MS1 mass accuracy setting: 4.80135 ppm
[9:16] Removing low confidence identifications
[9:16] Removing interfering precursors
[9:20] Training neural networks: 132438 targets, 140567 decoys
[9:27] Number of IDs at 0.01 FDR: 84771
[9:28] Calculating protein q-values
[9:28] Number of protein isoforms identified at 1% FDR: 7201 (precursor-level), 6996 (protein-level) (inference performed using proteotypic peptides only)
[9:28] Quantification

[9:29] File #7/187
[9:29] Loading run /storage/yufe/data/ccrcc_dia/d3iwtkuvwz4jtf.cloudfront.net/mzml/CPTAC_CCRCC_W_JHU_20190112_LUMOS_C3N-01648_NAT.mzML
[10:32] 163712 library precursors are potentially detectable
[10:33] Processing...
[10:36] RT window set to 2.95893
[10:36] Recommended MS1 mass accuracy setting: 4.39758 ppm
[10:46] Removing low confidence identifications
[10:46] Removing interfering precursors
[10:51] Training neural networks: 132784 targets, 138342 decoys
[10:57] Number of IDs at 0.01 FDR: 91506
[10:58] Calculating protein q-values
[10:58] Number of protein isoforms identified at 1% FDR: 7393 (precursor-level), 7132 (protein-level) (inference performed using proteotypic peptides only)
[10:58] Quantification

[10:59] File #8/187
[10:59] Loading run /storage/yufe/data/ccrcc_dia/d3iwtkuvwz4jtf.cloudfront.net/mzml/CPTAC_CCRCC_W_JHU_20190112_LUMOS_C3N-01648_T.mzML
[12:02] 163712 library precursors are potentially detectable
[12:02] Processing...
[12:05] RT window set to 2.95413
[12:05] Recommended MS1 mass accuracy setting: 4.00579 ppm
[12:14] Removing low confidence identifications
[12:14] Removing interfering precursors
[12:18] Training neural networks: 129792 targets, 138337 decoys
[12:25] Number of IDs at 0.01 FDR: 83071
[12:26] Calculating protein q-values
[12:26] Number of protein isoforms identified at 1% FDR: 6911 (precursor-level), 6659 (protein-level) (inference performed using proteotypic peptides only)
[12:26] Quantification

[12:27] File #9/187
[12:27] Loading run /storage/yufe/data/ccrcc_dia/d3iwtkuvwz4jtf.cloudfront.net/mzml/CPTAC_CCRCC_W_JHU_20190112_LUMOS_C3N-01651_T.mzML
[13:31] 163712 library precursors are potentially detectable
[13:31] Processing...
[13:34] RT window set to 2.97296
[13:34] Recommended MS1 mass accuracy setting: 5.1453 ppm
[13:44] Removing low confidence identifications
[13:44] Removing interfering precursors
[13:48] Training neural networks: 131154 targets, 137610 decoys
[13:55] Number of IDs at 0.01 FDR: 84131
[13:56] Calculating protein q-values
[13:56] Number of protein isoforms identified at 1% FDR: 7065 (precursor-level), 6873 (protein-level) (inference performed using proteotypic peptides only)
[13:56] Quantification

[13:57] File #10/187
[13:57] Loading run /storage/yufe/data/ccrcc_dia/d3iwtkuvwz4jtf.cloudfront.net/mzml/CPTAC_CCRCC_W_JHU_20190112_LUMOS_C3N-01651_NAT.mzML
[14:59] 163712 library precursors are potentially detectable
[14:59] Processing...
[15:03] RT window set to 2.93937
[15:03] Recommended MS1 mass accuracy setting: 4.15418 ppm
[15:13] Removing low confidence identifications
[15:13] Removing interfering precursors
[15:17] Training neural networks: 131382 targets, 137413 decoys
[15:24] Number of IDs at 0.01 FDR: 86189
[15:25] Calculating protein q-values
[15:25] Number of protein isoforms identified at 1% FDR: 7256 (precursor-level), 7023 (protein-level) (inference performed using proteotypic peptides only)
[15:25] Quantification

[15:26] File #11/187
[15:26] Loading run /storage/yufe/data/ccrcc_dia/d3iwtkuvwz4jtf.cloudfront.net/mzml/CPTAC_CCRCC_W_JHU_20190112_LUMOS_C3L-01286_NAT.mzML
[16:25] 163712 library precursors are potentially detectable
[16:25] Processing...
[16:27] RT window set to 2.94042
[16:27] Recommended MS1 mass accuracy setting: 4.44698 ppm
[16:37] Removing low confidence identifications
[16:37] Removing interfering precursors
[16:41] Training neural networks: 130155 targets, 135799 decoys
[16:48] Number of IDs at 0.01 FDR: 84100
[16:49] Calculating protein q-values
[16:49] Number of protein isoforms identified at 1% FDR: 7120 (precursor-level), 6881 (protein-level) (inference performed using proteotypic peptides only)
[16:49] Quantification

[16:50] File #12/187
[16:50] Loading run /storage/yufe/data/ccrcc_dia/d3iwtkuvwz4jtf.cloudfront.net/mzml/CPTAC_CCRCC_W_JHU_20190112_LUMOS_C3L-01286_T.mzML
[17:55] 163712 library precursors are potentially detectable
[17:55] Processing...
[17:59] RT window set to 2.95656
[17:59] Recommended MS1 mass accuracy setting: 5.55341 ppm
[18:09] Removing low confidence identifications
[18:09] Removing interfering precursors
[18:13] Training neural networks: 127654 targets, 134249 decoys
[18:19] Number of IDs at 0.01 FDR: 79417
[18:20] Calculating protein q-values
[18:20] Number of protein isoforms identified at 1% FDR: 7065 (precursor-level), 6890 (protein-level) (inference performed using proteotypic peptides only)
[18:20] Quantification

[18:21] File #13/187
[18:21] Loading run /storage/yufe/data/ccrcc_dia/d3iwtkuvwz4jtf.cloudfront.net/mzml/CPTAC_CCRCC_W_JHU_20190112_LUMOS_C3L-01313_T.mzML
[19:24] 163712 library precursors are potentially detectable
[19:24] Processing...
[19:27] RT window set to 2.95774
[19:27] Recommended MS1 mass accuracy setting: 4.80064 ppm
[19:37] Removing low confidence identifications
[19:37] Removing interfering precursors
[19:41] Training neural networks: 129472 targets, 134298 decoys
[19:47] Number of IDs at 0.01 FDR: 84745
[19:49] Calculating protein q-values
[19:49] Number of protein isoforms identified at 1% FDR: 7171 (precursor-level), 7003 (protein-level) (inference performed using proteotypic peptides only)
[19:49] Quantification

[19:49] File #14/187
[19:49] Loading run /storage/yufe/data/ccrcc_dia/d3iwtkuvwz4jtf.cloudfront.net/mzml/CPTAC_CCRCC_W_JHU_20190112_LUMOS_C3L-00908_NAT.mzML
[20:49] 163712 library precursors are potentially detectable
[20:49] Processing...
[20:52] RT window set to 2.956
[20:52] Recommended MS1 mass accuracy setting: 4.03336 ppm
[21:01] Removing low confidence identifications
[21:01] Removing interfering precursors
[21:05] Training neural networks: 129537 targets, 135193 decoys
[21:11] Number of IDs at 0.01 FDR: 84935
[21:12] Calculating protein q-values
[21:12] Number of protein isoforms identified at 1% FDR: 7214 (precursor-level), 6959 (protein-level) (inference performed using proteotypic peptides only)
[21:12] Quantification

[21:13] File #15/187
[21:13] Loading run /storage/yufe/data/ccrcc_dia/d3iwtkuvwz4jtf.cloudfront.net/mzml/CPTAC_CCRCC_W_JHU_20190112_LUMOS_C3L-00908_T.mzML
[22:12] 163712 library precursors are potentially detectable
[22:12] Processing...
[22:14] RT window set to 2.955
[22:14] Recommended MS1 mass accuracy setting: 5.24866 ppm
[22:23] Removing low confidence identifications
[22:23] Removing interfering precursors
[22:26] Training neural networks: 125492 targets, 131118 decoys
[22:32] Number of IDs at 0.01 FDR: 74144
[22:33] Calculating protein q-values
[22:33] Number of protein isoforms identified at 1% FDR: 6888 (precursor-level), 6643 (protein-level) (inference performed using proteotypic peptides only)
[22:33] Quantification

[22:34] File #16/187
[22:34] Loading run /storage/yufe/data/ccrcc_dia/d3iwtkuvwz4jtf.cloudfront.net/mzml/CPTAC_CCRCC_W_JHU_20190112_LUMOS_C3N-01524_T.mzML
[23:32] 163712 library precursors are potentially detectable
[23:32] Processing...
[23:36] RT window set to 2.9402
[23:36] Recommended MS1 mass accuracy setting: 5.36457 ppm
[23:44] Removing low confidence identifications
[23:44] Removing interfering precursors
[23:47] Training neural networks: 118503 targets, 128669 decoys
[23:53] Number of IDs at 0.01 FDR: 50624
[23:53] Calculating protein q-values
[23:53] Number of protein isoforms identified at 1% FDR: 5730 (precursor-level), 5396 (protein-level) (inference performed using proteotypic peptides only)
[23:53] Quantification

[23:54] File #17/187
[23:54] Loading run /storage/yufe/data/ccrcc_dia/d3iwtkuvwz4jtf.cloudfront.net/mzml/CPTAC_CCRCC_W_JHU_20190112_LUMOS_C3N-01200_NAT.mzML
[24:51] 163712 library precursors are potentially detectable
[24:51] Processing...
[24:54] RT window set to 2.92475
[24:54] Recommended MS1 mass accuracy setting: 5.60485 ppm
[25:03] Removing low confidence identifications
[25:03] Removing interfering precursors
[25:07] Training neural networks: 130898 targets, 133911 decoys
[25:14] Number of IDs at 0.01 FDR: 92497
[25:15] Calculating protein q-values
[25:15] Number of protein isoforms identified at 1% FDR: 7432 (precursor-level), 7241 (protein-level) (inference performed using proteotypic peptides only)
[25:15] Quantification

[25:16] File #18/187
[25:16] Loading run /storage/yufe/data/ccrcc_dia/d3iwtkuvwz4jtf.cloudfront.net/mzml/CPTAC_CCRCC_W_JHU_20190112_LUMOS_C3L-00447_NAT.mzML
[26:03] 163712 library precursors are potentially detectable
[26:03] Processing...
[26:06] RT window set to 2.91341
[26:06] Recommended MS1 mass accuracy setting: 8.79566 ppm
[26:13] Removing low confidence identifications
[26:13] Removing interfering precursors
[26:18] Training neural networks: 136120 targets, 147916 decoys
[26:25] Number of IDs at 0.01 FDR: 90295
[26:26] Calculating protein q-values
[26:26] Number of protein isoforms identified at 1% FDR: 7264 (precursor-level), 7029 (protein-level) (inference performed using proteotypic peptides only)
[26:26] Quantification

[26:27] File #19/187
[26:27] Loading run /storage/yufe/data/ccrcc_dia/d3iwtkuvwz4jtf.cloudfront.net/mzml/CPTAC_CCRCC_W_JHU_20190112_LUMOS_C3L-01836_NAT.mzML
[27:27] 163712 library precursors are potentially detectable
[27:27] Processing...
[27:30] RT window set to 2.92817
[27:30] Recommended MS1 mass accuracy setting: 3.71549 ppm
[27:38] Removing low confidence identifications
[27:38] Removing interfering precursors
[27:42] Training neural networks: 131067 targets, 133297 decoys
[27:49] Number of IDs at 0.01 FDR: 93313
[27:50] Calculating protein q-values
[27:50] Number of protein isoforms identified at 1% FDR: 7407 (precursor-level), 7181 (protein-level) (inference performed using proteotypic peptides only)
[27:50] Quantification

[27:51] File #20/187
[27:51] Loading run /storage/yufe/data/ccrcc_dia/d3iwtkuvwz4jtf.cloudfront.net/mzml/CPTAC_CCRCC_W_JHU_20190112_LUMOS_C3L-00416_T.mzML
[28:36] 163712 library precursors are potentially detectable
[28:36] Processing...
[28:39] RT window set to 2.85926
[28:39] Recommended MS1 mass accuracy setting: 6.93151 ppm
[28:47] Removing low confidence identifications
[28:47] Removing interfering precursors
[28:52] Training neural networks: 137238 targets, 146347 decoys
[28:59] Number of IDs at 0.01 FDR: 97063
[29:00] Calculating protein q-values
[29:00] Number of protein isoforms identified at 1% FDR: 7590 (precursor-level), 7423 (protein-level) (inference performed using proteotypic peptides only)
[29:00] Quantification

[29:01] File #21/187
[29:01] Loading run /storage/yufe/data/ccrcc_dia/d3iwtkuvwz4jtf.cloudfront.net/mzml/CPTAC_CCRCC_W_JHU_20190112_LUMOS_C3L-00561_T.mzML
[29:44] 163712 library precursors are potentially detectable
[29:44] Processing...
[29:47] RT window set to 2.88978
[29:47] Recommended MS1 mass accuracy setting: 9.99132 ppm
[29:55] Removing low confidence identifications
[29:55] Removing interfering precursors
[30:00] Training neural networks: 136833 targets, 148916 decoys
[30:07] Number of IDs at 0.01 FDR: 94680
[30:08] Calculating protein q-values
[30:08] Number of protein isoforms identified at 1% FDR: 7402 (precursor-level), 7229 (protein-level) (inference performed using proteotypic peptides only)
[30:08] Quantification

[30:09] File #22/187
[30:09] Loading run /storage/yufe/data/ccrcc_dia/d3iwtkuvwz4jtf.cloudfront.net/mzml/CPTAC_CCRCC_W_JHU_20190112_LUMOS_C3N-01361_T.mzML
[31:06] 163712 library precursors are potentially detectable
[31:06] Processing...
[31:08] RT window set to 2.92293
[31:08] Recommended MS1 mass accuracy setting: 6.578 ppm
[31:16] Removing low confidence identifications
[31:16] Removing interfering precursors
[31:20] Training neural networks: 118811 targets, 125095 decoys
[31:26] Number of IDs at 0.01 FDR: 72281
[31:27] Calculating protein q-values
[31:27] Number of protein isoforms identified at 1% FDR: 6770 (precursor-level), 6510 (protein-level) (inference performed using proteotypic peptides only)
[31:27] Quantification

[31:27] File #23/187
[31:27] Loading run /storage/yufe/data/ccrcc_dia/d3iwtkuvwz4jtf.cloudfront.net/mzml/CPTAC_CCRCC_W_JHU_20190112_LUMOS_C3L-00416_NAT.mzML
[32:12] 163712 library precursors are potentially detectable
[32:12] Processing...
[32:14] RT window set to 2.85815
[32:14] Recommended MS1 mass accuracy setting: 7.58226 ppm
[32:21] Removing low confidence identifications
[32:21] Removing interfering precursors
[32:26] Training neural networks: 136298 targets, 145502 decoys
[32:32] Number of IDs at 0.01 FDR: 93549
[32:33] Calculating protein q-values
[32:33] Number of protein isoforms identified at 1% FDR: 7476 (precursor-level), 7298 (protein-level) (inference performed using proteotypic peptides only)
[32:33] Quantification

[32:34] File #24/187
[32:34] Loading run /storage/yufe/data/ccrcc_dia/d3iwtkuvwz4jtf.cloudfront.net/mzml/CPTAC_CCRCC_W_JHU_20190112_LUMOS_C3L-00447_T.mzML
[33:22] 163712 library precursors are potentially detectable
[33:22] Processing...
[33:25] RT window set to 2.84595
[33:25] Recommended MS1 mass accuracy setting: 8.6628 ppm
[33:32] Removing low confidence identifications
[33:32] Removing interfering precursors
[33:36] Training neural networks: 130956 targets, 142442 decoys
[33:43] Number of IDs at 0.01 FDR: 72350
[33:44] Calculating protein q-values
[33:44] Number of protein isoforms identified at 1% FDR: 6727 (precursor-level), 6414 (protein-level) (inference performed using proteotypic peptides only)
[33:44] Quantification

[33:44] File #25/187
[33:44] Loading run /storage/yufe/data/ccrcc_dia/d3iwtkuvwz4jtf.cloudfront.net/mzml/CPTAC_CCRCC_W_JHU_20190112_LUMOS_C3L-01885_NAT.mzML
[34:45] 163712 library precursors are potentially detectable
[34:45] Processing...
[34:47] RT window set to 2.926
[34:47] Recommended MS1 mass accuracy setting: 4.33575 ppm
[34:56] Removing low confidence identifications
[34:56] Removing interfering precursors
[35:00] Training neural networks: 128568 targets, 129870 decoys
[35:06] Number of IDs at 0.01 FDR: 91356
[35:07] Calculating protein q-values
[35:07] Number of protein isoforms identified at 1% FDR: 7254 (precursor-level), 7022 (protein-level) (inference performed using proteotypic peptides only)
[35:07] Quantification

[35:08] File #26/187
[35:08] Loading run /storage/yufe/data/ccrcc_dia/d3iwtkuvwz4jtf.cloudfront.net/mzml/CPTAC_CCRCC_W_JHU_20190112_LUMOS_C3L-00448_NAT.mzML
[35:55] 163712 library precursors are potentially detectable
[35:55] Processing...
[35:58] RT window set to 2.90171
[35:58] Recommended MS1 mass accuracy setting: 9.33554 ppm
[36:05] Removing low confidence identifications
[36:05] Removing interfering precursors
[36:10] Training neural networks: 135105 targets, 146759 decoys
[36:17] Number of IDs at 0.01 FDR: 90364
[36:18] Calculating protein q-values
[36:18] Number of protein isoforms identified at 1% FDR: 7319 (precursor-level), 7073 (protein-level) (inference performed using proteotypic peptides only)
[36:18] Quantification

[36:19] File #27/187
[36:19] Loading run /storage/yufe/data/ccrcc_dia/d3iwtkuvwz4jtf.cloudfront.net/mzml/CPTAC_CCRCC_W_JHU_20190112_LUMOS_C3N-00573_NAT.mzML
[37:07] 163712 library precursors are potentially detectable
[37:07] Processing...
[37:09] RT window set to 2.86466
[37:09] Recommended MS1 mass accuracy setting: 7.53505 ppm
[37:17] Removing low confidence identifications
[37:17] Removing interfering precursors
[37:22] Training neural networks: 136066 targets, 146673 decoys
[37:29] Number of IDs at 0.01 FDR: 93521
[37:30] Calculating protein q-values
[37:30] Number of protein isoforms identified at 1% FDR: 7507 (precursor-level), 7317 (protein-level) (inference performed using proteotypic peptides only)
[37:30] Quantification

[37:31] File #28/187
[37:31] Loading run /storage/yufe/data/ccrcc_dia/d3iwtkuvwz4jtf.cloudfront.net/mzml/CPTAC_CCRCC_W_JHU_20190112_LUMOS_C3N-00492_NAT.mzML
[38:18] 163712 library precursors are potentially detectable
[38:18] Processing...
[38:20] RT window set to 2.88262
[38:20] Recommended MS1 mass accuracy setting: 8.06744 ppm
[38:28] Removing low confidence identifications
[38:28] Removing interfering precursors
[38:33] Training neural networks: 135256 targets, 146718 decoys
[38:39] Number of IDs at 0.01 FDR: 92820
[38:41] Calculating protein q-values
[38:41] Number of protein isoforms identified at 1% FDR: 7320 (precursor-level), 7121 (protein-level) (inference performed using proteotypic peptides only)
[38:41] Quantification

[38:41] File #29/187
[38:41] Loading run /storage/yufe/data/ccrcc_dia/d3iwtkuvwz4jtf.cloudfront.net/mzml/CPTAC_CCRCC_W_JHU_20190112_LUMOS_C3L-00418_NAT.mzML
[39:26] 163712 library precursors are potentially detectable
[39:26] Processing...
[39:29] RT window set to 2.91513
[39:29] Recommended MS1 mass accuracy setting: 7.42767 ppm
[39:37] Removing low confidence identifications
[39:37] Removing interfering precursors
[39:42] Training neural networks: 135046 targets, 145938 decoys
[39:49] Number of IDs at 0.01 FDR: 90573
[39:50] Calculating protein q-values
[39:50] Number of protein isoforms identified at 1% FDR: 7276 (precursor-level), 7078 (protein-level) (inference performed using proteotypic peptides only)
[39:50] Quantification

[39:51] File #30/187
[39:51] Loading run /storage/yufe/data/ccrcc_dia/d3iwtkuvwz4jtf.cloudfront.net/mzml/CPTAC_CCRCC_W_JHU_20190112_LUMOS_C3N-00494_NAT.mzML
[40:35] 163712 library precursors are potentially detectable
[40:35] Processing...
[40:38] RT window set to 2.85065
[40:38] Recommended MS1 mass accuracy setting: 8.34092 ppm
[40:46] Removing low confidence identifications
[40:46] Removing interfering precursors
[40:51] Training neural networks: 136450 targets, 147151 decoys
[40:57] Number of IDs at 0.01 FDR: 95717
[40:59] Calculating protein q-values
[40:59] Number of protein isoforms identified at 1% FDR: 7517 (precursor-level), 7340 (protein-level) (inference performed using proteotypic peptides only)
[40:59] Quantification

[40:59] File #31/187
[40:59] Loading run /storage/yufe/data/ccrcc_dia/d3iwtkuvwz4jtf.cloudfront.net/mzml/CPTAC_CCRCC_W_JHU_20190112_LUMOS_C3L-01302_NAT.mzML
[41:49] 163712 library precursors are potentially detectable
[41:49] Processing...
[41:52] RT window set to 2.90533
[41:52] Recommended MS1 mass accuracy setting: 7.32216 ppm
[41:59] Removing low confidence identifications
[41:59] Removing interfering precursors
[42:04] Training neural networks: 134981 targets, 145222 decoys
[42:11] Number of IDs at 0.01 FDR: 92745
[42:12] Calculating protein q-values
[42:12] Number of protein isoforms identified at 1% FDR: 7327 (precursor-level), 7087 (protein-level) (inference performed using proteotypic peptides only)
[42:12] Quantification

[42:13] File #32/187
[42:13] Loading run /storage/yufe/data/ccrcc_dia/d3iwtkuvwz4jtf.cloudfront.net/mzml/CPTAC_CCRCC_W_JHU_20190112_LUMOS_C3N-01214_NAT.mzML
[43:09] 163712 library precursors are potentially detectable
[43:09] Processing...
[43:11] RT window set to 2.94711
[43:11] Recommended MS1 mass accuracy setting: 5.41772 ppm
[43:19] Removing low confidence identifications
[43:19] Removing interfering precursors
[43:23] Training neural networks: 124454 targets, 124497 decoys
[43:28] Number of IDs at 0.01 FDR: 87354
[43:29] Calculating protein q-values
[43:29] Number of protein isoforms identified at 1% FDR: 7225 (precursor-level), 7028 (protein-level) (inference performed using proteotypic peptides only)
[43:29] Quantification

[43:30] File #33/187
[43:30] Loading run /storage/yufe/data/ccrcc_dia/d3iwtkuvwz4jtf.cloudfront.net/mzml/CPTAC_CCRCC_W_JHU_20190112_LUMOS_C3N-00437_NAT.mzML
[44:15] 163712 library precursors are potentially detectable
[44:15] Processing...
[44:18] RT window set to 2.86152
[44:18] Recommended MS1 mass accuracy setting: 8.76015 ppm
[44:25] Removing low confidence identifications
[44:25] Removing interfering precursors
[44:29] Training neural networks: 135665 targets, 145617 decoys
[44:36] Number of IDs at 0.01 FDR: 94531
[44:37] Calculating protein q-values
[44:38] Number of protein isoforms identified at 1% FDR: 7404 (precursor-level), 7169 (protein-level) (inference performed using proteotypic peptides only)
[44:38] Quantification

[44:39] File #34/187
[44:39] Loading run /storage/yufe/data/ccrcc_dia/d3iwtkuvwz4jtf.cloudfront.net/mzml/CPTAC_CCRCC_W_JHU_20190112_LUMOS_C3L-00448_T.mzML
[45:24] 163712 library precursors are potentially detectable
[45:24] Processing...
[45:27] RT window set to 2.87384
[45:27] Recommended MS1 mass accuracy setting: 9.17038 ppm
[45:35] Removing low confidence identifications
[45:35] Removing interfering precursors
[45:40] Training neural networks: 133238 targets, 145115 decoys
[45:46] Number of IDs at 0.01 FDR: 83888
[45:47] Calculating protein q-values
[45:47] Number of protein isoforms identified at 1% FDR: 7119 (precursor-level), 6873 (protein-level) (inference performed using proteotypic peptides only)
[45:47] Quantification

[45:48] File #35/187
[45:48] Loading run /storage/yufe/data/ccrcc_dia/d3iwtkuvwz4jtf.cloudfront.net/mzml/CPTAC_CCRCC_W_JHU_20190112_LUMOS_C3L-00812_T.mzML
[46:32] 163712 library precursors are potentially detectable
[46:32] Processing...
[46:35] RT window set to 2.86653
[46:35] Recommended MS1 mass accuracy setting: 9.21088 ppm
[46:43] Removing low confidence identifications
[46:43] Removing interfering precursors
[46:48] Training neural networks: 135422 targets, 145307 decoys
[46:54] Number of IDs at 0.01 FDR: 92385
[46:56] Calculating protein q-values
[46:56] Number of protein isoforms identified at 1% FDR: 7336 (precursor-level), 7125 (protein-level) (inference performed using proteotypic peptides only)
[46:56] Quantification

[46:57] File #36/187
[46:57] Loading run /storage/yufe/data/ccrcc_dia/d3iwtkuvwz4jtf.cloudfront.net/mzml/CPTAC_CCRCC_W_JHU_20190112_LUMOS_C3N-00491_NAT.mzML
[47:41] 163712 library precursors are potentially detectable
[47:41] Processing...
[47:43] RT window set to 2.84841
[47:43] Recommended MS1 mass accuracy setting: 8.81423 ppm
[47:51] Removing low confidence identifications
[47:51] Removing interfering precursors
[47:56] Training neural networks: 136512 targets, 146679 decoys
[48:03] Number of IDs at 0.01 FDR: 98937
[48:04] Calculating protein q-values
[48:04] Number of protein isoforms identified at 1% FDR: 7504 (precursor-level), 7297 (protein-level) (inference performed using proteotypic peptides only)
[48:04] Quantification

[48:05] File #37/187
[48:05] Loading run /storage/yufe/data/ccrcc_dia/d3iwtkuvwz4jtf.cloudfront.net/mzml/CPTAC_CCRCC_W_JHU_20190112_LUMOS_C3N-00491_T.mzML
[48:50] 163712 library precursors are potentially detectable
[48:50] Processing...
[48:53] RT window set to 2.84465
[48:53] Recommended MS1 mass accuracy setting: 9.2703 ppm
[49:01] Removing low confidence identifications
[49:01] Removing interfering precursors
[49:06] Training neural networks: 133630 targets, 146808 decoys
[49:13] Number of IDs at 0.01 FDR: 92824
[49:14] Calculating protein q-values
[49:14] Number of protein isoforms identified at 1% FDR: 7412 (precursor-level), 7244 (protein-level) (inference performed using proteotypic peptides only)
[49:14] Quantification

[49:15] File #38/187
[49:15] Loading run /storage/yufe/data/ccrcc_dia/d3iwtkuvwz4jtf.cloudfront.net/mzml/CPTAC_CCRCC_W_JHU_20190112_LUMOS_C3N-00573_T.mzML
[50:02] 163712 library precursors are potentially detectable
[50:02] Processing...
[50:05] RT window set to 2.86278
[50:05] Recommended MS1 mass accuracy setting: 8.48169 ppm
[50:12] Removing low confidence identifications
[50:12] Removing interfering precursors
[50:16] Training neural networks: 133904 targets, 144633 decoys
[50:23] Number of IDs at 0.01 FDR: 87030
[50:24] Calculating protein q-values
[50:24] Number of protein isoforms identified at 1% FDR: 7408 (precursor-level), 7223 (protein-level) (inference performed using proteotypic peptides only)
[50:24] Quantification

[50:25] File #39/187
[50:25] Loading run /storage/yufe/data/ccrcc_dia/d3iwtkuvwz4jtf.cloudfront.net/mzml/CPTAC_CCRCC_W_JHU_20190112_LUMOS_C3N-00577_NAT.mzML
[51:09] 163712 library precursors are potentially detectable
[51:09] Processing...
[51:12] RT window set to 2.88724
[51:12] Recommended MS1 mass accuracy setting: 8.06223 ppm
[51:20] Removing low confidence identifications
[51:20] Removing interfering precursors
[51:25] Training neural networks: 136228 targets, 146003 decoys
[51:31] Number of IDs at 0.01 FDR: 95194
[51:33] Calculating protein q-values
[51:33] Number of protein isoforms identified at 1% FDR: 7662 (precursor-level), 7499 (protein-level) (inference performed using proteotypic peptides only)
[51:33] Quantification

[51:33] File #40/187
[51:33] Loading run /storage/yufe/data/ccrcc_dia/d3iwtkuvwz4jtf.cloudfront.net/mzml/CPTAC_CCRCC_W_JHU_20190112_LUMOS_C3N-00435_NAT.mzML
[52:17] 163712 library precursors are potentially detectable
[52:17] Processing...
[52:19] RT window set to 2.8911
[52:19] Recommended MS1 mass accuracy setting: 8.08952 ppm
[52:27] Removing low confidence identifications
[52:27] Removing interfering precursors
[52:32] Training neural networks: 135383 targets, 145927 decoys
[52:38] Number of IDs at 0.01 FDR: 95171
[52:40] Calculating protein q-values
[52:40] Number of protein isoforms identified at 1% FDR: 7492 (precursor-level), 7290 (protein-level) (inference performed using proteotypic peptides only)
[52:40] Quantification

[52:40] File #41/187
[52:40] Loading run /storage/yufe/data/ccrcc_dia/d3iwtkuvwz4jtf.cloudfront.net/mzml/CPTAC_CCRCC_W_JHU_20190112_LUMOS_C3L-01287_T.mzML
[53:26] 163712 library precursors are potentially detectable
[53:26] Processing...
[53:28] RT window set to 2.81051
[53:28] Recommended MS1 mass accuracy setting: 7.88116 ppm
[53:35] Removing low confidence identifications
[53:35] Removing interfering precursors
[53:39] Training neural networks: 133413 targets, 143092 decoys
[53:46] Number of IDs at 0.01 FDR: 87646
[53:47] Calculating protein q-values
[53:47] Number of protein isoforms identified at 1% FDR: 7241 (precursor-level), 7018 (protein-level) (inference performed using proteotypic peptides only)
[53:47] Quantification

[53:48] File #42/187
[53:48] Loading run /storage/yufe/data/ccrcc_dia/d3iwtkuvwz4jtf.cloudfront.net/mzml/CPTAC_CCRCC_W_JHU_20190112_LUMOS_C3N-00495_NAT.mzML
[54:31] 163712 library precursors are potentially detectable
[54:31] Processing...
[54:33] RT window set to 2.82913
[54:33] Recommended MS1 mass accuracy setting: 7.21714 ppm
[54:41] Removing low confidence identifications
[54:41] Removing interfering precursors
[54:45] Training neural networks: 133326 targets, 143340 decoys
[54:52] Number of IDs at 0.01 FDR: 87848
[54:53] Calculating protein q-values
[54:53] Number of protein isoforms identified at 1% FDR: 7418 (precursor-level), 7189 (protein-level) (inference performed using proteotypic peptides only)
[54:53] Quantification

[54:54] File #43/187
[54:54] Loading run /storage/yufe/data/ccrcc_dia/d3iwtkuvwz4jtf.cloudfront.net/mzml/CPTAC_CCRCC_W_JHU_20190112_LUMOS_C3N-00646_NAT.mzML
[55:40] 163712 library precursors are potentially detectable
[55:40] Processing...
[55:43] RT window set to 2.88848
[55:43] Recommended MS1 mass accuracy setting: 7.1253 ppm
[55:50] Removing low confidence identifications
[55:50] Removing interfering precursors
[55:55] Training neural networks: 134163 targets, 144937 decoys
[56:02] Number of IDs at 0.01 FDR: 91952
[56:03] Calculating protein q-values
[56:03] Number of protein isoforms identified at 1% FDR: 7529 (precursor-level), 7395 (protein-level) (inference performed using proteotypic peptides only)
[56:03] Quantification

[56:04] File #44/187
[56:04] Loading run /storage/yufe/data/ccrcc_dia/d3iwtkuvwz4jtf.cloudfront.net/mzml/CPTAC_CCRCC_W_JHU_20190112_LUMOS_C3L-01287_NAT.mzML
[56:51] 163712 library precursors are potentially detectable
[56:51] Processing...
[56:53] RT window set to 2.91311
[56:53] Recommended MS1 mass accuracy setting: 7.74918 ppm
[57:00] Removing low confidence identifications
[57:00] Removing interfering precursors
[57:05] Training neural networks: 133903 targets, 144479 decoys
[57:12] Number of IDs at 0.01 FDR: 90162
[57:13] Calculating protein q-values
[57:13] Number of protein isoforms identified at 1% FDR: 7221 (precursor-level), 7016 (protein-level) (inference performed using proteotypic peptides only)
[57:13] Quantification

[57:14] File #45/187
[57:14] Loading run /storage/yufe/data/ccrcc_dia/d3iwtkuvwz4jtf.cloudfront.net/mzml/CPTAC_CCRCC_W_JHU_20190112_LUMOS_C3N-00831_NAT.mzML
[57:57] 163712 library precursors are potentially detectable
[57:57] Processing...
[58:00] RT window set to 2.81469
[58:00] Recommended MS1 mass accuracy setting: 7.94045 ppm
[58:08] Removing low confidence identifications
[58:08] Removing interfering precursors
[58:12] Training neural networks: 134365 targets, 143198 decoys
[58:19] Number of IDs at 0.01 FDR: 92830
[58:20] Calculating protein q-values
[58:20] Number of protein isoforms identified at 1% FDR: 7527 (precursor-level), 7295 (protein-level) (inference performed using proteotypic peptides only)
[58:20] Quantification

[58:21] File #46/187
[58:21] Loading run /storage/yufe/data/ccrcc_dia/d3iwtkuvwz4jtf.cloudfront.net/mzml/CPTAC_CCRCC_W_JHU_20190112_LUMOS_C3N-01649_T.mzML
[59:23] 163712 library precursors are potentially detectable
[59:23] Processing...
[59:26] RT window set to 2.93026
[59:26] Recommended MS1 mass accuracy setting: 4.87818 ppm
[59:34] Removing low confidence identifications
[59:34] Removing interfering precursors
[59:37] Training neural networks: 125284 targets, 123223 decoys
[59:43] Number of IDs at 0.01 FDR: 89566
[59:44] Calculating protein q-values
[59:45] Number of protein isoforms identified at 1% FDR: 7208 (precursor-level), 6992 (protein-level) (inference performed using proteotypic peptides only)
[59:45] Quantification

[59:45] File #47/187
[59:45] Loading run /storage/yufe/data/ccrcc_dia/d3iwtkuvwz4jtf.cloudfront.net/mzml/CPTAC_CCRCC_W_JHU_20190112_LUMOS_C3L-00902_NAT.mzML
[60:30] 163712 library precursors are potentially detectable
[60:30] Processing...
[60:33] RT window set to 2.8825
[60:33] Recommended MS1 mass accuracy setting: 7.85283 ppm
[60:40] Removing low confidence identifications
[60:40] Removing interfering precursors
[60:45] Training neural networks: 134794 targets, 144875 decoys
[60:51] Number of IDs at 0.01 FDR: 92702
[60:52] Calculating protein q-values
[60:52] Number of protein isoforms identified at 1% FDR: 7365 (precursor-level), 7168 (protein-level) (inference performed using proteotypic peptides only)
[60:52] Quantification

[60:53] File #48/187
[60:53] Loading run /storage/yufe/data/ccrcc_dia/d3iwtkuvwz4jtf.cloudfront.net/mzml/CPTAC_CCRCC_W_JHU_20190112_LUMOS_C3L-00418_T.mzML
[61:37] 163712 library precursors are potentially detectable
[61:37] Processing...
[61:39] RT window set to 2.88355
[61:39] Recommended MS1 mass accuracy setting: 7.85492 ppm
[61:46] Removing low confidence identifications
[61:46] Removing interfering precursors
[61:51] Training neural networks: 128030 targets, 140980 decoys
[61:57] Number of IDs at 0.01 FDR: 71670
[61:58] Calculating protein q-values
[61:58] Number of protein isoforms identified at 1% FDR: 6660 (precursor-level), 6276 (protein-level) (inference performed using proteotypic peptides only)
[61:58] Quantification

[61:59] File #49/187
[61:59] Loading run /storage/yufe/data/ccrcc_dia/d3iwtkuvwz4jtf.cloudfront.net/mzml/CPTAC_CCRCC_W_JHU_20190112_LUMOS_C3N-00494_T.mzML
[62:43] 163712 library precursors are potentially detectable
[62:43] Processing...
[62:46] RT window set to 2.8926
[62:46] Recommended MS1 mass accuracy setting: 10.1302 ppm
[62:53] Removing low confidence identifications
[62:53] Removing interfering precursors
[62:57] Training neural networks: 129814 targets, 142949 decoys
[63:04] Number of IDs at 0.01 FDR: 75018
[63:05] Calculating protein q-values
[63:05] Number of protein isoforms identified at 1% FDR: 6689 (precursor-level), 6403 (protein-level) (inference performed using proteotypic peptides only)
[63:05] Quantification

[63:06] File #50/187
[63:06] Loading run /storage/yufe/data/ccrcc_dia/d3iwtkuvwz4jtf.cloudfront.net/mzml/CPTAC_CCRCC_W_JHU_20190112_LUMOS_C3L-00799_T.mzML
[63:49] 163712 library precursors are potentially detectable
[63:49] Processing...
[63:52] RT window set to 2.89093
[63:52] Recommended MS1 mass accuracy setting: 9.90809 ppm
[64:00] Removing low confidence identifications
[64:00] Removing interfering precursors
[64:04] Training neural networks: 134200 targets, 145421 decoys
[64:11] Number of IDs at 0.01 FDR: 88571
[64:12] Calculating protein q-values
[64:12] Number of protein isoforms identified at 1% FDR: 7340 (precursor-level), 7128 (protein-level) (inference performed using proteotypic peptides only)
[64:12] Quantification

[64:13] File #51/187
[64:13] Loading run /storage/yufe/data/ccrcc_dia/d3iwtkuvwz4jtf.cloudfront.net/mzml/CPTAC_CCRCC_W_JHU_20190112_LUMOS_C3L-01882_T.mzML
[65:10] 163712 library precursors are potentially detectable
[65:10] Processing...
[65:13] RT window set to 2.92309
[65:13] Recommended MS1 mass accuracy setting: 4.71695 ppm
[65:20] Removing low confidence identifications
[65:20] Removing interfering precursors
[65:24] Training neural networks: 117875 targets, 120138 decoys
[65:30] Number of IDs at 0.01 FDR: 72733
[65:31] Calculating protein q-values
[65:31] Number of protein isoforms identified at 1% FDR: 6817 (precursor-level), 6570 (protein-level) (inference performed using proteotypic peptides only)
[65:31] Quantification

[65:31] File #52/187
[65:31] Loading run /storage/yufe/data/ccrcc_dia/d3iwtkuvwz4jtf.cloudfront.net/mzml/CPTAC_CCRCC_W_JHU_20190112_LUMOS_C3L-00607_T.mzML
[66:19] 163712 library precursors are potentially detectable
[66:19] Processing...
[66:21] RT window set to 2.8691
[66:21] Recommended MS1 mass accuracy setting: 7.75926 ppm
[66:29] Removing low confidence identifications
[66:29] Removing interfering precursors
[66:33] Training neural networks: 133830 targets, 146006 decoys
[66:40] Number of IDs at 0.01 FDR: 86777
[66:41] Calculating protein q-values
[66:41] Number of protein isoforms identified at 1% FDR: 7305 (precursor-level), 7062 (protein-level) (inference performed using proteotypic peptides only)
[66:41] Quantification

[66:42] File #53/187
[66:42] Loading run /storage/yufe/data/ccrcc_dia/d3iwtkuvwz4jtf.cloudfront.net/mzml/CPTAC_CCRCC_W_JHU_20190112_LUMOS_C3L-01882_NAT.mzML
[67:40] 163712 library precursors are potentially detectable
[67:40] Processing...
[67:43] RT window set to 2.93408
[67:43] Recommended MS1 mass accuracy setting: 3.39036 ppm
[67:51] Removing low confidence identifications
[67:51] Removing interfering precursors
[67:55] Training neural networks: 127252 targets, 126684 decoys
[68:01] Number of IDs at 0.01 FDR: 91152
[68:02] Calculating protein q-values
[68:02] Number of protein isoforms identified at 1% FDR: 7337 (precursor-level), 7159 (protein-level) (inference performed using proteotypic peptides only)
[68:02] Quantification

[68:03] File #54/187
[68:03] Loading run /storage/yufe/data/ccrcc_dia/d3iwtkuvwz4jtf.cloudfront.net/mzml/CPTAC_CCRCC_W_JHU_20190112_LUMOS_C3L-00583_T.mzML
[68:46] 163712 library precursors are potentially detectable
[68:46] Processing...
[68:49] RT window set to 2.89004
[68:49] Recommended MS1 mass accuracy setting: 8.81462 ppm
[68:56] Removing low confidence identifications
[68:56] Removing interfering precursors
[69:00] Training neural networks: 133139 targets, 145022 decoys
[69:07] Number of IDs at 0.01 FDR: 84969
[69:08] Calculating protein q-values
[69:08] Number of protein isoforms identified at 1% FDR: 7249 (precursor-level), 6982 (protein-level) (inference performed using proteotypic peptides only)
[69:08] Quantification

[69:09] File #55/187
[69:09] Loading run /storage/yufe/data/ccrcc_dia/d3iwtkuvwz4jtf.cloudfront.net/mzml/CPTAC_CCRCC_W_JHU_20190112_LUMOS_C3N-00437_T.mzML
[69:55] 163712 library precursors are potentially detectable
[69:55] Processing...
[69:58] RT window set to 2.79407
[69:58] Recommended MS1 mass accuracy setting: 8.73476 ppm
[70:04] Removing low confidence identifications
[70:04] Removing interfering precursors
[70:09] Training neural networks: 129558 targets, 141641 decoys
[70:15] Number of IDs at 0.01 FDR: 78612
[70:16] Calculating protein q-values
[70:16] Number of protein isoforms identified at 1% FDR: 6939 (precursor-level), 6696 (protein-level) (inference performed using proteotypic peptides only)
[70:16] Quantification

[70:17] File #56/187
[70:17] Loading run /storage/yufe/data/ccrcc_dia/d3iwtkuvwz4jtf.cloudfront.net/mzml/CPTAC_CCRCC_W_JHU_20190112_LUMOS_C3L-00583_NAT.mzML
[71:00] 163712 library precursors are potentially detectable
[71:00] Processing...
[71:03] RT window set to 2.88144
[71:03] Recommended MS1 mass accuracy setting: 8.69698 ppm
[71:10] Removing low confidence identifications
[71:10] Removing interfering precursors
[71:15] Training neural networks: 134550 targets, 145661 decoys
[71:22] Number of IDs at 0.01 FDR: 89129
[71:23] Calculating protein q-values
[71:23] Number of protein isoforms identified at 1% FDR: 7388 (precursor-level), 7208 (protein-level) (inference performed using proteotypic peptides only)
[71:23] Quantification

[71:24] File #57/187
[71:24] Loading run /storage/yufe/data/ccrcc_dia/d3iwtkuvwz4jtf.cloudfront.net/mzml/CPTAC_CCRCC_W_JHU_20190112_LUMOS_C3L-00004_T.mzML
[72:09] 163712 library precursors are potentially detectable
[72:09] Processing...
[72:11] RT window set to 2.88013
[72:11] Recommended MS1 mass accuracy setting: 9.03044 ppm
[72:19] Removing low confidence identifications
[72:19] Removing interfering precursors
[72:24] Training neural networks: 135560 targets, 144718 decoys
[72:31] Number of IDs at 0.01 FDR: 98713
[72:32] Calculating protein q-values
[72:32] Number of protein isoforms identified at 1% FDR: 7532 (precursor-level), 7333 (protein-level) (inference performed using proteotypic peptides only)
[72:32] Quantification

[72:33] File #58/187
[72:33] Loading run /storage/yufe/data/ccrcc_dia/d3iwtkuvwz4jtf.cloudfront.net/mzml/CPTAC_CCRCC_W_JHU_20190112_LUMOS_C3L-00607_NAT.mzML
[73:15] 163712 library precursors are potentially detectable
[73:15] Processing...
[73:18] RT window set to 2.89685
[73:18] Recommended MS1 mass accuracy setting: 7.3174 ppm
[73:25] Removing low confidence identifications
[73:25] Removing interfering precursors
[73:30] Training neural networks: 135123 targets, 146032 decoys
[73:36] Number of IDs at 0.01 FDR: 90808
[73:37] Calculating protein q-values
[73:37] Number of protein isoforms identified at 1% FDR: 7399 (precursor-level), 7177 (protein-level) (inference performed using proteotypic peptides only)
[73:37] Quantification

[73:38] File #59/187
[73:38] Loading run /storage/yufe/data/ccrcc_dia/d3iwtkuvwz4jtf.cloudfront.net/mzml/CPTAC_CCRCC_W_JHU_20190112_LUMOS_C3N-00577_T.mzML
[74:20] 163712 library precursors are potentially detectable
[74:20] Processing...
[74:22] RT window set to 2.81958
[74:22] Recommended MS1 mass accuracy setting: 8.81467 ppm
[74:29] Removing low confidence identifications
[74:29] Removing interfering precursors
[74:34] Training neural networks: 130081 targets, 141112 decoys
[74:40] Number of IDs at 0.01 FDR: 76138
[74:41] Calculating protein q-values
[74:41] Number of protein isoforms identified at 1% FDR: 6945 (precursor-level), 6645 (protein-level) (inference performed using proteotypic peptides only)
[74:42] Quantification

[74:42] File #60/187
[74:42] Loading run /storage/yufe/data/ccrcc_dia/d3iwtkuvwz4jtf.cloudfront.net/mzml/CPTAC_CCRCC_W_JHU_20190112_LUMOS_C3L-00606_T.mzML
[75:27] 163712 library precursors are potentially detectable
[75:27] Processing...
[75:30] RT window set to 2.82083
[75:30] Recommended MS1 mass accuracy setting: 8.59724 ppm
[75:38] Removing low confidence identifications
[75:38] Removing interfering precursors
[75:43] Training neural networks: 132484 targets, 146275 decoys
[75:50] Number of IDs at 0.01 FDR: 89533
[75:51] Calculating protein q-values
[75:51] Number of protein isoforms identified at 1% FDR: 7357 (precursor-level), 7141 (protein-level) (inference performed using proteotypic peptides only)
[75:51] Quantification

[75:52] File #61/187
[75:52] Loading run /storage/yufe/data/ccrcc_dia/d3iwtkuvwz4jtf.cloudfront.net/mzml/CPTAC_CCRCC_W_JHU_20190112_LUMOS_C3N-00646_T.mzML
[76:34] 163712 library precursors are potentially detectable
[76:34] Processing...
[76:37] RT window set to 2.89531
[76:37] Recommended MS1 mass accuracy setting: 9.67841 ppm
[76:44] Removing low confidence identifications
[76:44] Removing interfering precursors
[76:48] Training neural networks: 131418 targets, 142710 decoys
[76:54] Number of IDs at 0.01 FDR: 80681
[76:55] Calculating protein q-values
[76:55] Number of protein isoforms identified at 1% FDR: 7127 (precursor-level), 6933 (protein-level) (inference performed using proteotypic peptides only)
[76:55] Quantification

[76:56] File #62/187
[76:56] Loading run /storage/yufe/data/ccrcc_dia/d3iwtkuvwz4jtf.cloudfront.net/mzml/CPTAC_CCRCC_W_JHU_20190112_LUMOS_C3L-00606_NAT.mzML
[77:40] 163712 library precursors are potentially detectable
[77:40] Processing...
[77:42] RT window set to 2.89329
[77:42] Recommended MS1 mass accuracy setting: 8.60404 ppm
[77:50] Removing low confidence identifications
[77:50] Removing interfering precursors
[77:54] Training neural networks: 135655 targets, 146488 decoys
[78:01] Number of IDs at 0.01 FDR: 92405
[78:02] Calculating protein q-values
[78:02] Number of protein isoforms identified at 1% FDR: 7541 (precursor-level), 7319 (protein-level) (inference performed using proteotypic peptides only)
[78:02] Quantification

[78:03] File #63/187
[78:03] Loading run /storage/yufe/data/ccrcc_dia/d3iwtkuvwz4jtf.cloudfront.net/mzml/CPTAC_CCRCC_W_JHU_20190112_LUMOS_C3N-00733_NAT.mzML
[78:46] 163712 library precursors are potentially detectable
[78:46] Processing...
[78:48] RT window set to 2.86994
[78:48] Recommended MS1 mass accuracy setting: 8.49172 ppm
[78:55] Removing low confidence identifications
[78:55] Removing interfering precursors
[79:00] Training neural networks: 130782 targets, 143061 decoys
[79:06] Number of IDs at 0.01 FDR: 87043
[79:07] Calculating protein q-values
[79:07] Number of protein isoforms identified at 1% FDR: 7379 (precursor-level), 7182 (protein-level) (inference performed using proteotypic peptides only)
[79:07] Quantification

[79:08] File #64/187
[79:08] Loading run /storage/yufe/data/ccrcc_dia/d3iwtkuvwz4jtf.cloudfront.net/mzml/CPTAC_CCRCC_W_JHU_20190112_LUMOS_C3N-00834_NAT.mzML
[79:49] 163712 library precursors are potentially detectable
[79:49] Processing...
[79:52] RT window set to 2.88429
[79:52] Recommended MS1 mass accuracy setting: 8.73096 ppm
[79:59] Removing low confidence identifications
[79:59] Removing interfering precursors
[80:03] Training neural networks: 132223 targets, 143375 decoys
[80:10] Number of IDs at 0.01 FDR: 85732
[80:11] Calculating protein q-values
[80:11] Number of protein isoforms identified at 1% FDR: 7274 (precursor-level), 7051 (protein-level) (inference performed using proteotypic peptides only)
[80:11] Quantification

[80:12] File #65/187
[80:12] Loading run /storage/yufe/data/ccrcc_dia/d3iwtkuvwz4jtf.cloudfront.net/mzml/CPTAC_CCRCC_W_JHU_20190112_LUMOS_C3L-00817_T.mzML
[80:57] 163712 library precursors are potentially detectable
[80:57] Processing...
[80:59] RT window set to 2.83716
[80:59] Recommended MS1 mass accuracy setting: 10.9548 ppm
[81:07] Removing low confidence identifications
[81:07] Removing interfering precursors
[81:12] Training neural networks: 134395 targets, 144205 decoys
[81:18] Number of IDs at 0.01 FDR: 90608
[81:19] Calculating protein q-values
[81:19] Number of protein isoforms identified at 1% FDR: 7323 (precursor-level), 7111 (protein-level) (inference performed using proteotypic peptides only)
[81:19] Quantification

[81:20] File #66/187
[81:20] Loading run /storage/yufe/data/ccrcc_dia/d3iwtkuvwz4jtf.cloudfront.net/mzml/CPTAC_CCRCC_W_JHU_20190112_LUMOS_C3L-01313_NAT.mzML
[82:18] 163712 library precursors are potentially detectable
[82:18] Processing...
[82:21] RT window set to 2.90316
[82:21] Recommended MS1 mass accuracy setting: 4.59565 ppm
[82:29] Removing low confidence identifications
[82:29] Removing interfering precursors
[82:33] Training neural networks: 124520 targets, 123904 decoys
[82:39] Number of IDs at 0.01 FDR: 90327
[82:40] Calculating protein q-values
[82:40] Number of protein isoforms identified at 1% FDR: 7426 (precursor-level), 7252 (protein-level) (inference performed using proteotypic peptides only)
[82:40] Quantification

[82:41] File #67/187
[82:41] Loading run /storage/yufe/data/ccrcc_dia/d3iwtkuvwz4jtf.cloudfront.net/mzml/CPTAC_CCRCC_W_JHU_20190112_LUMOS_C3L-00813_T.mzML
[83:24] 163712 library precursors are potentially detectable
[83:24] Processing...
[83:27] RT window set to 2.88249
[83:27] Recommended MS1 mass accuracy setting: 9.20431 ppm
[83:34] Removing low confidence identifications
[83:34] Removing interfering precursors
[83:39] Training neural networks: 132857 targets, 143181 decoys
[83:45] Number of IDs at 0.01 FDR: 87062
[83:46] Calculating protein q-values
[83:46] Number of protein isoforms identified at 1% FDR: 7143 (precursor-level), 6895 (protein-level) (inference performed using proteotypic peptides only)
[83:46] Quantification

[83:47] File #68/187
[83:47] Loading run /storage/yufe/data/ccrcc_dia/d3iwtkuvwz4jtf.cloudfront.net/mzml/CPTAC_CCRCC_W_JHU_20190112_LUMOS_C3L-00814_NAT.mzML
[84:30] 163712 library precursors are potentially detectable
[84:30] Processing...
[84:32] RT window set to 2.88176
[84:32] Recommended MS1 mass accuracy setting: 7.77495 ppm
[84:40] Removing low confidence identifications
[84:40] Removing interfering precursors
[84:45] Training neural networks: 135282 targets, 145169 decoys
[84:51] Number of IDs at 0.01 FDR: 94690
[84:52] Calculating protein q-values
[84:52] Number of protein isoforms identified at 1% FDR: 7497 (precursor-level), 7250 (protein-level) (inference performed using proteotypic peptides only)
[84:52] Quantification

[84:53] File #69/187
[84:53] Loading run /storage/yufe/data/ccrcc_dia/d3iwtkuvwz4jtf.cloudfront.net/mzml/CPTAC_CCRCC_W_JHU_20190112_LUMOS_C3L-00581_NAT.mzML
[85:37] 163712 library precursors are potentially detectable
[85:37] Processing...
[85:40] RT window set to 2.89484
[85:40] Recommended MS1 mass accuracy setting: 7.79796 ppm
[85:47] Removing low confidence identifications
[85:47] Removing interfering precursors
[85:51] Training neural networks: 133637 targets, 144708 decoys
[85:58] Number of IDs at 0.01 FDR: 88376
[85:59] Calculating protein q-values
[85:59] Number of protein isoforms identified at 1% FDR: 7327 (precursor-level), 7132 (protein-level) (inference performed using proteotypic peptides only)
[85:59] Quantification

[86:00] File #70/187
[86:00] Loading run /storage/yufe/data/ccrcc_dia/d3iwtkuvwz4jtf.cloudfront.net/mzml/CPTAC_CCRCC_W_JHU_20190112_LUMOS_C3L-01288_T.mzML
[86:43] 163712 library precursors are potentially detectable
[86:44] Processing...
[86:46] RT window set to 2.88311
[86:46] Recommended MS1 mass accuracy setting: 7.98751 ppm
[86:53] Removing low confidence identifications
[86:53] Removing interfering precursors
[86:57] Training neural networks: 131674 targets, 141302 decoys
[87:04] Number of IDs at 0.01 FDR: 83464
[87:05] Calculating protein q-values
[87:05] Number of protein isoforms identified at 1% FDR: 7121 (precursor-level), 6938 (protein-level) (inference performed using proteotypic peptides only)
[87:05] Quantification

[87:06] File #71/187
[87:06] Loading run /storage/yufe/data/ccrcc_dia/d3iwtkuvwz4jtf.cloudfront.net/mzml/CPTAC_CCRCC_W_JHU_20190112_LUMOS_C3L-00610_T.mzML
[87:50] 163712 library precursors are potentially detectable
[87:50] Processing...
[87:52] RT window set to 2.91841
[87:52] Recommended MS1 mass accuracy setting: 8.86145 ppm
[88:00] Removing low confidence identifications
[88:00] Removing interfering precursors
[88:04] Training neural networks: 132900 targets, 144938 decoys
[88:11] Number of IDs at 0.01 FDR: 84276
[88:12] Calculating protein q-values
[88:12] Number of protein isoforms identified at 1% FDR: 7185 (precursor-level), 6944 (protein-level) (inference performed using proteotypic peptides only)
[88:12] Quantification

[88:13] File #72/187
[88:13] Loading run /storage/yufe/data/ccrcc_dia/d3iwtkuvwz4jtf.cloudfront.net/mzml/CPTAC_CCRCC_W_JHU_20190112_LUMOS_C3L-00814_T.mzML
[88:54] 163712 library precursors are potentially detectable
[88:54] Processing...
[88:57] RT window set to 2.87465
[88:57] Recommended MS1 mass accuracy setting: 9.48018 ppm
[89:03] Removing low confidence identifications
[89:03] Removing interfering precursors
[89:08] Training neural networks: 129402 targets, 140917 decoys
[89:14] Number of IDs at 0.01 FDR: 80433
[89:15] Calculating protein q-values
[89:15] Number of protein isoforms identified at 1% FDR: 6947 (precursor-level), 6651 (protein-level) (inference performed using proteotypic peptides only)
[89:15] Quantification

[89:16] File #73/187
[89:16] Loading run /storage/yufe/data/ccrcc_dia/d3iwtkuvwz4jtf.cloudfront.net/mzml/CPTAC_CCRCC_W_JHU_20190112_LUMOS_C3N-01175_NAT.mzML
[89:57] 163712 library precursors are potentially detectable
[89:57] Processing...
[89:59] RT window set to 2.83953
[89:59] Recommended MS1 mass accuracy setting: 7.69481 ppm
[90:06] Removing low confidence identifications
[90:06] Removing interfering precursors
[90:10] Training neural networks: 131180 targets, 140204 decoys
[90:17] Number of IDs at 0.01 FDR: 84850
[90:18] Calculating protein q-values
[90:18] Number of protein isoforms identified at 1% FDR: 7304 (precursor-level), 7134 (protein-level) (inference performed using proteotypic peptides only)
[90:18] Quantification

[90:19] File #74/187
[90:19] Loading run /storage/yufe/data/ccrcc_dia/d3iwtkuvwz4jtf.cloudfront.net/mzml/CPTAC_CCRCC_W_JHU_20190112_LUMOS_C3N-01214_T.mzML
[91:14] 163712 library precursors are potentially detectable
[91:14] Processing...
[91:16] RT window set to 2.93634
[91:16] Recommended MS1 mass accuracy setting: 6.18831 ppm
[91:24] Removing low confidence identifications
[91:24] Removing interfering precursors
[91:27] Training neural networks: 112251 targets, 117143 decoys
[91:32] Number of IDs at 0.01 FDR: 57637
[91:33] Calculating protein q-values
[91:33] Number of protein isoforms identified at 1% FDR: 6009 (precursor-level), 5722 (protein-level) (inference performed using proteotypic peptides only)
[91:33] Quantification

[91:34] File #75/187
[91:34] Loading run /storage/yufe/data/ccrcc_dia/d3iwtkuvwz4jtf.cloudfront.net/mzml/CPTAC_CCRCC_W_JHU_20190112_LUMOS_C3N-01176_NAT.mzML
[92:33] 163712 library precursors are potentially detectable
[92:33] Processing...
[92:35] RT window set to 2.94275
[92:35] Recommended MS1 mass accuracy setting: 3.95162 ppm
[92:43] Removing low confidence identifications
[92:43] Removing interfering precursors
[92:46] Training neural networks: 124737 targets, 123031 decoys
[92:52] Number of IDs at 0.01 FDR: 89113
[92:53] Calculating protein q-values
[92:53] Number of protein isoforms identified at 1% FDR: 7321 (precursor-level), 7082 (protein-level) (inference performed using proteotypic peptides only)
[92:53] Quantification

[92:54] File #76/187
[92:54] Loading run /storage/yufe/data/ccrcc_dia/d3iwtkuvwz4jtf.cloudfront.net/mzml/CPTAC_CCRCC_W_JHU_20190112_LUMOS_C3N-00953_NAT.mzML
[93:36] 163712 library precursors are potentially detectable
[93:36] Processing...
[93:39] RT window set to 2.8986
[93:39] Recommended MS1 mass accuracy setting: 8.45142 ppm
[93:45] Removing low confidence identifications
[93:45] Removing interfering precursors
[93:49] Training neural networks: 128704 targets, 142480 decoys
[93:56] Number of IDs at 0.01 FDR: 82808
[93:57] Calculating protein q-values
[93:57] Number of protein isoforms identified at 1% FDR: 7139 (precursor-level), 6905 (protein-level) (inference performed using proteotypic peptides only)
[93:57] Quantification

[93:58] File #77/187
[93:58] Loading run /storage/yufe/data/ccrcc_dia/d3iwtkuvwz4jtf.cloudfront.net/mzml/CPTAC_CCRCC_W_JHU_20190112_LUMOS_C3L-00561_NAT.mzML
[94:42] 163712 library precursors are potentially detectable
[94:42] Processing...
[94:44] RT window set to 2.85758
[94:44] Recommended MS1 mass accuracy setting: 7.74177 ppm
[94:51] Removing low confidence identifications
[94:51] Removing interfering precursors
[94:56] Training neural networks: 134933 targets, 145073 decoys
[95:03] Number of IDs at 0.01 FDR: 91736
[95:04] Calculating protein q-values
[95:04] Number of protein isoforms identified at 1% FDR: 7433 (precursor-level), 7212 (protein-level) (inference performed using proteotypic peptides only)
[95:04] Quantification

[95:05] File #78/187
[95:05] Loading run /storage/yufe/data/ccrcc_dia/d3iwtkuvwz4jtf.cloudfront.net/mzml/CPTAC_CCRCC_W_JHU_20190112_LUMOS_C3L-00907_NAT.mzML
[95:48] 163712 library precursors are potentially detectable
[95:48] Processing...
[95:51] RT window set to 2.89621
[95:51] Recommended MS1 mass accuracy setting: 8.25876 ppm
[95:58] Removing low confidence identifications
[95:58] Removing interfering precursors
[96:03] Training neural networks: 131567 targets, 144800 decoys
[96:10] Number of IDs at 0.01 FDR: 88938
[96:11] Calculating protein q-values
[96:11] Number of protein isoforms identified at 1% FDR: 7216 (precursor-level), 6993 (protein-level) (inference performed using proteotypic peptides only)
[96:11] Quantification

[96:12] File #79/187
[96:12] Loading run /storage/yufe/data/ccrcc_dia/d3iwtkuvwz4jtf.cloudfront.net/mzml/CPTAC_CCRCC_W_JHU_20190112_LUMOS_C3L-00791_T.mzML
[96:56] 163712 library precursors are potentially detectable
[96:56] Processing...
[96:59] RT window set to 2.86915
[96:59] Recommended MS1 mass accuracy setting: 8.1785 ppm
[97:06] Removing low confidence identifications
[97:06] Removing interfering precursors
[97:11] Training neural networks: 135183 targets, 146444 decoys
[97:18] Number of IDs at 0.01 FDR: 92883
[97:19] Calculating protein q-values
[97:19] Number of protein isoforms identified at 1% FDR: 7508 (precursor-level), 7294 (protein-level) (inference performed using proteotypic peptides only)
[97:19] Quantification

[97:20] File #80/187
[97:20] Loading run /storage/yufe/data/ccrcc_dia/d3iwtkuvwz4jtf.cloudfront.net/mzml/CPTAC_CCRCC_W_JHU_20190112_LUMOS_C3N-01361_NAT.mzML
[98:16] 163712 library precursors are potentially detectable
[98:16] Processing...
[98:19] RT window set to 2.91449
[98:19] Recommended MS1 mass accuracy setting: 5.72234 ppm
[98:27] Removing low confidence identifications
[98:27] Removing interfering precursors
[98:30] Training neural networks: 116663 targets, 118181 decoys
[98:36] Number of IDs at 0.01 FDR: 75347
[98:37] Calculating protein q-values
[98:37] Number of protein isoforms identified at 1% FDR: 6829 (precursor-level), 6551 (protein-level) (inference performed using proteotypic peptides only)
[98:37] Quantification

[98:38] File #81/187
[98:38] Loading run /storage/yufe/data/ccrcc_dia/d3iwtkuvwz4jtf.cloudfront.net/mzml/CPTAC_CCRCC_W_JHU_20190112_LUMOS_C3L-01836_T.mzML
[99:36] 163712 library precursors are potentially detectable
[99:36] Processing...
[99:38] RT window set to 2.93975
[99:38] Recommended MS1 mass accuracy setting: 3.66836 ppm
[99:46] Removing low confidence identifications
[99:46] Removing interfering precursors
[99:50] Training neural networks: 120726 targets, 114641 decoys
[99:55] Number of IDs at 0.01 FDR: 87668
[99:56] Calculating protein q-values
[99:56] Number of protein isoforms identified at 1% FDR: 7221 (precursor-level), 6992 (protein-level) (inference performed using proteotypic peptides only)
[99:56] Quantification

[99:57] File #82/187
[99:57] Loading run /storage/yufe/data/ccrcc_dia/d3iwtkuvwz4jtf.cloudfront.net/mzml/CPTAC_CCRCC_W_JHU_20190112_LUMOS_C3N-00953_T.mzML
[100:40] 163712 library precursors are potentially detectable
[100:40] Processing...
[100:42] RT window set to 2.8451
[100:42] Recommended MS1 mass accuracy setting: 8.35264 ppm
[100:49] Removing low confidence identifications
[100:49] Removing interfering precursors
[100:54] Training neural networks: 130045 targets, 141950 decoys
[101:00] Number of IDs at 0.01 FDR: 88039
[101:01] Calculating protein q-values
[101:01] Number of protein isoforms identified at 1% FDR: 7411 (precursor-level), 7277 (protein-level) (inference performed using proteotypic peptides only)
[101:01] Quantification

[101:02] File #83/187
[101:02] Loading run /storage/yufe/data/ccrcc_dia/d3iwtkuvwz4jtf.cloudfront.net/mzml/CPTAC_CCRCC_W_JHU_20190112_LUMOS_C3N-00150_NAT.mzML
[101:43] 163712 library precursors are potentially detectable
[101:43] Processing...
[101:46] RT window set to 2.92819
[101:46] Recommended MS1 mass accuracy setting: 9.39852 ppm
[101:53] Removing low confidence identifications
[101:53] Removing interfering precursors
[101:57] Training neural networks: 131297 targets, 143664 decoys
[102:04] Number of IDs at 0.01 FDR: 85661
[102:05] Calculating protein q-values
[102:05] Number of protein isoforms identified at 1% FDR: 7240 (precursor-level), 6981 (protein-level) (inference performed using proteotypic peptides only)
[102:05] Quantification

[102:06] File #84/187
[102:06] Loading run /storage/yufe/data/ccrcc_dia/d3iwtkuvwz4jtf.cloudfront.net/mzml/CPTAC_CCRCC_W_JHU_20190112_LUMOS_C3N-01178_T.mzML
[102:48] 163712 library precursors are potentially detectable
[102:48] Processing...
[102:50] RT window set to 2.83521
[102:50] Recommended MS1 mass accuracy setting: 8.8295 ppm
[102:58] Removing low confidence identifications
[102:58] Removing interfering precursors
[103:02] Training neural networks: 132667 targets, 141385 decoys
[103:09] Number of IDs at 0.01 FDR: 92075
[103:10] Calculating protein q-values
[103:10] Number of protein isoforms identified at 1% FDR: 7492 (precursor-level), 7275 (protein-level) (inference performed using proteotypic peptides only)
[103:10] Quantification

[103:11] File #85/187
[103:11] Loading run /storage/yufe/data/ccrcc_dia/d3iwtkuvwz4jtf.cloudfront.net/mzml/CPTAC_CCRCC_W_JHU_20190112_LUMOS_C3L-00004_NAT.mzML
[103:53] 163712 library precursors are potentially detectable
[103:53] Processing...
[103:56] RT window set to 2.91626
[103:56] Recommended MS1 mass accuracy setting: 8.60782 ppm
[104:03] Removing low confidence identifications
[104:03] Removing interfering precursors
[104:08] Training neural networks: 132306 targets, 141673 decoys
[104:14] Number of IDs at 0.01 FDR: 90237
[104:16] Calculating protein q-values
[104:16] Number of protein isoforms identified at 1% FDR: 7280 (precursor-level), 7026 (protein-level) (inference performed using proteotypic peptides only)
[104:16] Quantification

[104:17] File #86/187
[104:17] Loading run /storage/yufe/data/ccrcc_dia/d3iwtkuvwz4jtf.cloudfront.net/mzml/CPTAC_CCRCC_W_JHU_20190112_LUMOS_C3N-00148_T.mzML
[104:59] 163712 library precursors are potentially detectable
[104:59] Processing...
[105:01] RT window set to 2.92127
[105:01] Recommended MS1 mass accuracy setting: 9.52341 ppm
[105:08] Removing low confidence identifications
[105:08] Removing interfering precursors
[105:12] Training neural networks: 131604 targets, 143722 decoys
[105:19] Number of IDs at 0.01 FDR: 85738
[105:20] Calculating protein q-values
[105:20] Number of protein isoforms identified at 1% FDR: 7258 (precursor-level), 7055 (protein-level) (inference performed using proteotypic peptides only)
[105:20] Quantification

[105:21] File #87/187
[105:21] Loading run /storage/yufe/data/ccrcc_dia/d3iwtkuvwz4jtf.cloudfront.net/mzml/CPTAC_CCRCC_W_JHU_20190112_LUMOS_C3N-00148_NAT.mzML
[106:02] 163712 library precursors are potentially detectable
[106:02] Processing...
[106:04] RT window set to 2.93007
[106:04] Recommended MS1 mass accuracy setting: 9.88929 ppm
[106:11] Removing low confidence identifications
[106:11] Removing interfering precursors
[106:16] Training neural networks: 130643 targets, 143658 decoys
[106:22] Number of IDs at 0.01 FDR: 83111
[106:23] Calculating protein q-values
[106:23] Number of protein isoforms identified at 1% FDR: 7051 (precursor-level), 6801 (protein-level) (inference performed using proteotypic peptides only)
[106:23] Quantification

[106:24] File #88/187
[106:24] Loading run /storage/yufe/data/ccrcc_dia/d3iwtkuvwz4jtf.cloudfront.net/mzml/CPTAC_CCRCC_W_JHU_20190112_LUMOS_C3N-01200_T.mzML
[107:08] 163712 library precursors are potentially detectable
[107:08] Processing...
[107:10] RT window set to 2.8565
[107:10] Recommended MS1 mass accuracy setting: 9.01493 ppm
[107:17] Removing low confidence identifications
[107:17] Removing interfering precursors
[107:21] Training neural networks: 132788 targets, 140610 decoys
[107:27] Number of IDs at 0.01 FDR: 92455
[107:28] Calculating protein q-values
[107:28] Number of protein isoforms identified at 1% FDR: 7556 (precursor-level), 7396 (protein-level) (inference performed using proteotypic peptides only)
[107:28] Quantification

[107:29] File #89/187
[107:29] Loading run /storage/yufe/data/ccrcc_dia/d3iwtkuvwz4jtf.cloudfront.net/mzml/CPTAC_CCRCC_W_JHU_20190112_LUMOS_C3L-00765_T.mzML
[108:11] 163712 library precursors are potentially detectable
[108:11] Processing...
[108:14] RT window set to 2.80848
[108:14] Recommended MS1 mass accuracy setting: 10.171 ppm
[108:21] Removing low confidence identifications
[108:21] Removing interfering precursors
[108:25] Training neural networks: 124427 targets, 138947 decoys
[108:32] Number of IDs at 0.01 FDR: 63239
[108:33] Calculating protein q-values
[108:33] Number of protein isoforms identified at 1% FDR: 6502 (precursor-level), 6139 (protein-level) (inference performed using proteotypic peptides only)
[108:33] Quantification

[108:33] File #90/187
[108:33] Loading run /storage/yufe/data/ccrcc_dia/d3iwtkuvwz4jtf.cloudfront.net/mzml/CPTAC_CCRCC_W_JHU_20190112_LUMOS_C3N-01808_NAT.mzML
[109:31] 163712 library precursors are potentially detectable
[109:31] Processing...
[109:34] RT window set to 2.93372
[109:34] Recommended MS1 mass accuracy setting: 4.06037 ppm
[109:42] Removing low confidence identifications
[109:42] Removing interfering precursors
[109:45] Training neural networks: 120912 targets, 118676 decoys
[109:51] Number of IDs at 0.01 FDR: 82855
[109:52] Calculating protein q-values
[109:52] Number of protein isoforms identified at 1% FDR: 7054 (precursor-level), 6818 (protein-level) (inference performed using proteotypic peptides only)
[109:52] Quantification

[109:53] File #91/187
[109:53] Loading run /storage/yufe/data/ccrcc_dia/d3iwtkuvwz4jtf.cloudfront.net/mzml/CPTAC_CCRCC_W_JHU_20190112_LUMOS_C3N-00852_NAT.mzML
[110:39] 163712 library precursors are potentially detectable
[110:39] Processing...
[110:42] RT window set to 2.89527
[110:42] Recommended MS1 mass accuracy setting: 9.43456 ppm
[110:49] Removing low confidence identifications
[110:49] Removing interfering precursors
[110:54] Training neural networks: 131298 targets, 142574 decoys
[111:00] Number of IDs at 0.01 FDR: 82072
[111:01] Calculating protein q-values
[111:01] Number of protein isoforms identified at 1% FDR: 7217 (precursor-level), 6994 (protein-level) (inference performed using proteotypic peptides only)
[111:01] Quantification

[111:02] File #92/187
[111:02] Loading run /storage/yufe/data/ccrcc_dia/d3iwtkuvwz4jtf.cloudfront.net/mzml/CPTAC_CCRCC_W_JHU_20190112_LUMOS_C3L-01557_T.mzML
[111:44] 163712 library precursors are potentially detectable
[111:44] Processing...
[111:47] RT window set to 2.86639
[111:47] Recommended MS1 mass accuracy setting: 9.36666 ppm
[111:53] Removing low confidence identifications
[111:53] Removing interfering precursors
[111:57] Training neural networks: 130137 targets, 142124 decoys
[112:04] Number of IDs at 0.01 FDR: 82344
[112:04] Calculating protein q-values
[112:05] Number of protein isoforms identified at 1% FDR: 7066 (precursor-level), 6896 (protein-level) (inference performed using proteotypic peptides only)
[112:05] Quantification

[112:05] File #93/187
[112:05] Loading run /storage/yufe/data/ccrcc_dia/d3iwtkuvwz4jtf.cloudfront.net/mzml/CPTAC_CCRCC_W_JHU_20190112_LUMOS_C3L-00902_T.mzML
[112:47] 163712 library precursors are potentially detectable
[112:47] Processing...
[112:50] RT window set to 2.85571
[112:50] Recommended MS1 mass accuracy setting: 10.0726 ppm
[112:57] Removing low confidence identifications
[112:57] Removing interfering precursors
[113:01] Training neural networks: 125169 targets, 136710 decoys
[113:08] Number of IDs at 0.01 FDR: 63512
[113:08] Calculating protein q-values
[113:08] Number of protein isoforms identified at 1% FDR: 6207 (precursor-level), 5895 (protein-level) (inference performed using proteotypic peptides only)
[113:08] Quantification

[113:09] File #94/187
[113:09] Loading run /storage/yufe/data/ccrcc_dia/d3iwtkuvwz4jtf.cloudfront.net/mzml/CPTAC_CCRCC_W_JHU_20190112_LUMOS_C3N-01213_T.mzML
[113:51] 163712 library precursors are potentially detectable
[113:51] Processing...
[113:54] RT window set to 2.84997
[113:54] Recommended MS1 mass accuracy setting: 9.42517 ppm
[114:01] Removing low confidence identifications
[114:01] Removing interfering precursors
[114:06] Training neural networks: 132309 targets, 139971 decoys
[114:12] Number of IDs at 0.01 FDR: 90211
[114:13] Calculating protein q-values
[114:13] Number of protein isoforms identified at 1% FDR: 7501 (precursor-level), 7291 (protein-level) (inference performed using proteotypic peptides only)
[114:13] Quantification

[114:14] File #95/187
[114:14] Loading run /storage/yufe/data/ccrcc_dia/d3iwtkuvwz4jtf.cloudfront.net/mzml/CPTAC_CCRCC_W_JHU_20190112_LUMOS_C3L-00010_NAT.mzML
[114:58] 163712 library precursors are potentially detectable
[114:58] Processing...
[115:01] RT window set to 2.90349
[115:01] Recommended MS1 mass accuracy setting: 8.51813 ppm
[115:08] Removing low confidence identifications
[115:08] Removing interfering precursors
[115:12] Training neural networks: 133309 targets, 141606 decoys
[115:19] Number of IDs at 0.01 FDR: 93819
[115:20] Calculating protein q-values
[115:20] Number of protein isoforms identified at 1% FDR: 7324 (precursor-level), 7083 (protein-level) (inference performed using proteotypic peptides only)
[115:20] Quantification

[115:20] File #96/187
[115:20] Loading run /storage/yufe/data/ccrcc_dia/d3iwtkuvwz4jtf.cloudfront.net/mzml/CPTAC_CCRCC_W_JHU_20190112_LUMOS_C3N-01178_NAT.mzML
[116:21] 163712 library precursors are potentially detectable
[116:21] Processing...
[116:24] RT window set to 2.94336
[116:24] Recommended MS1 mass accuracy setting: 3.80465 ppm
[116:31] Removing low confidence identifications
[116:31] Removing interfering precursors
[116:35] Training neural networks: 121731 targets, 118932 decoys
[116:41] Number of IDs at 0.01 FDR: 86016
[116:42] Calculating protein q-values
[116:42] Number of protein isoforms identified at 1% FDR: 7229 (precursor-level), 6988 (protein-level) (inference performed using proteotypic peptides only)
[116:42] Quantification

[116:43] File #97/187
[116:43] Loading run /storage/yufe/data/ccrcc_dia/d3iwtkuvwz4jtf.cloudfront.net/mzml/CPTAC_CCRCC_W_JHU_20190112_LUMOS_C3N-00834_T.mzML
[117:23] 163712 library precursors are potentially detectable
[117:23] Processing...
[117:26] RT window set to 2.82317
[117:26] Recommended MS1 mass accuracy setting: 8.37923 ppm
[117:33] Removing low confidence identifications
[117:33] Removing interfering precursors
[117:37] Training neural networks: 130652 targets, 139833 decoys
[117:43] Number of IDs at 0.01 FDR: 85777
[117:44] Calculating protein q-values
[117:44] Number of protein isoforms identified at 1% FDR: 7329 (precursor-level), 7139 (protein-level) (inference performed using proteotypic peptides only)
[117:44] Quantification

[117:45] File #98/187
[117:45] Loading run /storage/yufe/data/ccrcc_dia/d3iwtkuvwz4jtf.cloudfront.net/mzml/CPTAC_CCRCC_W_JHU_20190112_LUMOS_C3N-00149_NAT.mzML
[118:27] 163712 library precursors are potentially detectable
[118:27] Processing...
[118:30] RT window set to 2.88082
[118:30] Recommended MS1 mass accuracy setting: 9.17736 ppm
[118:37] Removing low confidence identifications
[118:37] Removing interfering precursors
[118:41] Training neural networks: 132316 targets, 142490 decoys
[118:48] Number of IDs at 0.01 FDR: 89257
[118:49] Calculating protein q-values
[118:49] Number of protein isoforms identified at 1% FDR: 7402 (precursor-level), 7241 (protein-level) (inference performed using proteotypic peptides only)
[118:49] Quantification

[118:50] File #99/187
[118:50] Loading run /storage/yufe/data/ccrcc_dia/d3iwtkuvwz4jtf.cloudfront.net/mzml/CPTAC_CCRCC_W_JHU_20190112_LUMOS_C3L-00010_T.mzML
[119:32] 163712 library precursors are potentially detectable
[119:32] Processing...
[119:34] RT window set to 2.90866
[119:34] Recommended MS1 mass accuracy setting: 8.89261 ppm
[119:41] Removing low confidence identifications
[119:41] Removing interfering precursors
[119:46] Training neural networks: 129285 targets, 138989 decoys
[119:52] Number of IDs at 0.01 FDR: 83610
[119:53] Calculating protein q-values
[119:54] Number of protein isoforms identified at 1% FDR: 7047 (precursor-level), 6826 (protein-level) (inference performed using proteotypic peptides only)
[119:54] Quantification

[119:54] File #100/187
[119:54] Loading run /storage/yufe/data/ccrcc_dia/d3iwtkuvwz4jtf.cloudfront.net/mzml/CPTAC_CCRCC_W_JHU_20190112_LUMOS_C3N-00852_T.mzML
[120:39] 163712 library precursors are potentially detectable
[120:39] Processing...
[120:42] RT window set to 2.81211
[120:42] Recommended MS1 mass accuracy setting: 9.36615 ppm
[120:49] Removing low confidence identifications
[120:49] Removing interfering precursors
[120:54] Training neural networks: 131915 targets, 142361 decoys
[121:00] Number of IDs at 0.01 FDR: 86718
[121:01] Calculating protein q-values
[121:01] Number of protein isoforms identified at 1% FDR: 7328 (precursor-level), 7143 (protein-level) (inference performed using proteotypic peptides only)
[121:01] Quantification

[121:02] File #101/187
[121:02] Loading run /storage/yufe/data/ccrcc_dia/d3iwtkuvwz4jtf.cloudfront.net/mzml/CPTAC_CCRCC_W_JHU_20190112_LUMOS_C3L-00790_T.mzML
[121:43] 163712 library precursors are potentially detectable
[121:43] Processing...
[121:46] RT window set to 2.85366
[121:46] Recommended MS1 mass accuracy setting: 9.19516 ppm
[121:53] Removing low confidence identifications
[121:53] Removing interfering precursors
[121:58] Training neural networks: 125279 targets, 138903 decoys
[122:04] Number of IDs at 0.01 FDR: 64629
[122:05] Calculating protein q-values
[122:05] Number of protein isoforms identified at 1% FDR: 6664 (precursor-level), 6393 (protein-level) (inference performed using proteotypic peptides only)
[122:05] Quantification

[122:06] File #102/187
[122:06] Loading run /storage/yufe/data/ccrcc_dia/d3iwtkuvwz4jtf.cloudfront.net/mzml/CPTAC_CCRCC_W_JHU_20190112_LUMOS_C3L-00791_NAT.mzML
[122:49] 163712 library precursors are potentially detectable
[122:49] Processing...
[122:52] RT window set to 2.90146
[122:52] Recommended MS1 mass accuracy setting: 7.94251 ppm
[122:59] Removing low confidence identifications
[122:59] Removing interfering precursors
[123:03] Training neural networks: 131301 targets, 143865 decoys
[123:10] Number of IDs at 0.01 FDR: 82240
[123:11] Calculating protein q-values
[123:11] Number of protein isoforms identified at 1% FDR: 7164 (precursor-level), 7021 (protein-level) (inference performed using proteotypic peptides only)
[123:11] Quantification

[123:12] File #103/187
[123:12] Loading run /storage/yufe/data/ccrcc_dia/d3iwtkuvwz4jtf.cloudfront.net/mzml/CPTAC_CCRCC_W_JHU_20190112_LUMOS_C3N-00149_T.mzML
[123:52] 163712 library precursors are potentially detectable
[123:52] Processing...
[123:54] RT window set to 2.91255
[123:54] Recommended MS1 mass accuracy setting: 8.5423 ppm
[124:01] Removing low confidence identifications
[124:01] Removing interfering precursors
[124:05] Training neural networks: 127549 targets, 141281 decoys
[124:11] Number of IDs at 0.01 FDR: 74728
[124:12] Calculating protein q-values
[124:12] Number of protein isoforms identified at 1% FDR: 6734 (precursor-level), 6467 (protein-level) (inference performed using proteotypic peptides only)
[124:12] Quantification

[124:13] File #104/187
[124:13] Loading run /storage/yufe/data/ccrcc_dia/d3iwtkuvwz4jtf.cloudfront.net/mzml/CPTAC_CCRCC_W_JHU_20190112_LUMOS_C3L-00910_T.mzML
[124:57] 163712 library precursors are potentially detectable
[124:57] Processing...
[125:00] RT window set to 2.74203
[125:00] Recommended MS1 mass accuracy setting: 11.914 ppm
[125:07] Removing low confidence identifications
[125:07] Removing interfering precursors
[125:11] Training neural networks: 118972 targets, 134083 decoys
[125:17] Number of IDs at 0.01 FDR: 55178
[125:18] Calculating protein q-values
[125:18] Number of protein isoforms identified at 1% FDR: 5917 (precursor-level), 5584 (protein-level) (inference performed using proteotypic peptides only)
[125:18] Quantification

[125:19] File #105/187
[125:19] Loading run /storage/yufe/data/ccrcc_dia/d3iwtkuvwz4jtf.cloudfront.net/mzml/CPTAC_CCRCC_W_JHU_20190112_LUMOS_C3L-00766_T.mzML
[126:01] 163712 library precursors are potentially detectable
[126:01] Processing...
[126:04] RT window set to 2.87656
[126:04] Recommended MS1 mass accuracy setting: 9.52789 ppm
[126:11] Removing low confidence identifications
[126:11] Removing interfering precursors
[126:15] Training neural networks: 126669 targets, 139698 decoys
[126:22] Number of IDs at 0.01 FDR: 66843
[126:23] Calculating protein q-values
[126:23] Number of protein isoforms identified at 1% FDR: 6768 (precursor-level), 6480 (protein-level) (inference performed using proteotypic peptides only)
[126:23] Quantification

[126:23] File #106/187
[126:23] Loading run /storage/yufe/data/ccrcc_dia/d3iwtkuvwz4jtf.cloudfront.net/mzml/CPTAC_CCRCC_W_JHU_20190112_LUMOS_C3L-00792_T.mzML
[127:06] 163712 library precursors are potentially detectable
[127:06] Processing...
[127:08] RT window set to 2.90789
[127:08] Recommended MS1 mass accuracy setting: 9.0614 ppm
[127:16] Removing low confidence identifications
[127:16] Removing interfering precursors
[127:20] Training neural networks: 123146 targets, 140214 decoys
[127:26] Number of IDs at 0.01 FDR: 66374
[127:27] Calculating protein q-values
[127:27] Number of protein isoforms identified at 1% FDR: 6668 (precursor-level), 6370 (protein-level) (inference performed using proteotypic peptides only)
[127:27] Quantification

[127:27] File #107/187
[127:27] Loading run /storage/yufe/data/ccrcc_dia/d3iwtkuvwz4jtf.cloudfront.net/mzml/CPTAC_CCRCC_W_JHU_20190112_LUMOS_C3N-00168_NAT.mzML
[128:11] 163712 library precursors are potentially detectable
[128:11] Processing...
[128:13] RT window set to 2.90983
[128:13] Recommended MS1 mass accuracy setting: 9.60044 ppm
[128:20] Removing low confidence identifications
[128:20] Removing interfering precursors
[128:25] Training neural networks: 129837 targets, 141795 decoys
[128:31] Number of IDs at 0.01 FDR: 84066
[128:32] Calculating protein q-values
[128:32] Number of protein isoforms identified at 1% FDR: 7108 (precursor-level), 6907 (protein-level) (inference performed using proteotypic peptides only)
[128:32] Quantification

[128:33] File #108/187
[128:33] Loading run /storage/yufe/data/ccrcc_dia/d3iwtkuvwz4jtf.cloudfront.net/mzml/CPTAC_CCRCC_W_JHU_20190112_LUMOS_C3L-00796_T.mzML
[129:17] 163712 library precursors are potentially detectable
[129:17] Processing...
[129:20] RT window set to 2.83593
[129:20] Recommended MS1 mass accuracy setting: 9.8741 ppm
[129:27] Removing low confidence identifications
[129:27] Removing interfering precursors
[129:32] Training neural networks: 122983 targets, 136406 decoys
[129:38] Number of IDs at 0.01 FDR: 58965
[129:39] Calculating protein q-values
[129:39] Number of protein isoforms identified at 1% FDR: 6339 (precursor-level), 5995 (protein-level) (inference performed using proteotypic peptides only)
[129:39] Quantification

[129:39] File #109/187
[129:39] Loading run /storage/yufe/data/ccrcc_dia/d3iwtkuvwz4jtf.cloudfront.net/mzml/CPTAC_CCRCC_W_JHU_20190112_LUMOS_C3L-01607_NAT.mzML
[130:38] 163712 library precursors are potentially detectable
[130:38] Processing...
[130:40] RT window set to 2.90936
[130:40] Recommended MS1 mass accuracy setting: 4.58933 ppm
[130:48] Removing low confidence identifications
[130:48] Removing interfering precursors
[130:51] Training neural networks: 120043 targets, 116060 decoys
[130:57] Number of IDs at 0.01 FDR: 85795
[130:58] Calculating protein q-values
[130:58] Number of protein isoforms identified at 1% FDR: 7275 (precursor-level), 7062 (protein-level) (inference performed using proteotypic peptides only)
[130:58] Quantification

[130:59] File #110/187
[130:59] Loading run /storage/yufe/data/ccrcc_dia/d3iwtkuvwz4jtf.cloudfront.net/mzml/CPTAC_CCRCC_W_JHU_20190112_LUMOS_C3L-00011_NAT.mzML
[131:41] 163712 library precursors are potentially detectable
[131:41] Processing...
[131:44] RT window set to 2.89086
[131:44] Recommended MS1 mass accuracy setting: 8.18854 ppm
[131:50] Removing low confidence identifications
[131:50] Removing interfering precursors
[131:54] Training neural networks: 133423 targets, 142114 decoys
[132:01] Number of IDs at 0.01 FDR: 94984
[132:02] Calculating protein q-values
[132:02] Number of protein isoforms identified at 1% FDR: 7461 (precursor-level), 7254 (protein-level) (inference performed using proteotypic peptides only)
[132:02] Quantification

[132:03] File #111/187
[132:03] Loading run /storage/yufe/data/ccrcc_dia/d3iwtkuvwz4jtf.cloudfront.net/mzml/CPTAC_CCRCC_W_JHU_20190112_LUMOS_C3N-01176_T.mzML
[132:46] 163712 library precursors are potentially detectable
[132:46] Processing...
[132:49] RT window set to 2.80636
[132:49] Recommended MS1 mass accuracy setting: 9.02206 ppm
[132:56] Removing low confidence identifications
[132:56] Removing interfering precursors
[133:00] Training neural networks: 122314 targets, 134415 decoys
[133:06] Number of IDs at 0.01 FDR: 61425
[133:07] Calculating protein q-values
[133:07] Number of protein isoforms identified at 1% FDR: 6524 (precursor-level), 6236 (protein-level) (inference performed using proteotypic peptides only)
[133:07] Quantification

[133:08] File #112/187
[133:08] Loading run /storage/yufe/data/ccrcc_dia/d3iwtkuvwz4jtf.cloudfront.net/mzml/CPTAC_CCRCC_W_JHU_20190112_LUMOS_C3L-01603_T.mzML
[134:05] 163712 library precursors are potentially detectable
[134:05] Processing...
[134:07] RT window set to 2.89738
[134:07] Recommended MS1 mass accuracy setting: 4.74506 ppm
[134:15] Removing low confidence identifications
[134:15] Removing interfering precursors
[134:18] Training neural networks: 112360 targets, 113129 decoys
[134:23] Number of IDs at 0.01 FDR: 66822
[134:24] Calculating protein q-values
[134:24] Number of protein isoforms identified at 1% FDR: 6664 (precursor-level), 6435 (protein-level) (inference performed using proteotypic peptides only)
[134:24] Quantification

[134:25] File #113/187
[134:25] Loading run /storage/yufe/data/ccrcc_dia/d3iwtkuvwz4jtf.cloudfront.net/mzml/CPTAC_CCRCC_W_JHU_20190112_LUMOS_C3N-00242_T.mzML
[135:07] 163712 library precursors are potentially detectable
[135:07] Processing...
[135:09] RT window set to 2.91477
[135:09] Recommended MS1 mass accuracy setting: 8.974 ppm
[135:16] Removing low confidence identifications
[135:16] Removing interfering precursors
[135:20] Training neural networks: 129354 targets, 141405 decoys
[135:27] Number of IDs at 0.01 FDR: 83568
[135:28] Calculating protein q-values
[135:28] Number of protein isoforms identified at 1% FDR: 7139 (precursor-level), 6916 (protein-level) (inference performed using proteotypic peptides only)
[135:28] Quantification

[135:29] File #114/187
[135:29] Loading run /storage/yufe/data/ccrcc_dia/d3iwtkuvwz4jtf.cloudfront.net/mzml/CPTAC_CCRCC_W_JHU_20190112_LUMOS_C3L-01861_NAT.mzML
[136:29] 163712 library precursors are potentially detectable
[136:29] Processing...
[136:32] RT window set to 2.934
[136:32] Recommended MS1 mass accuracy setting: 4.15089 ppm
[136:39] Removing low confidence identifications
[136:39] Removing interfering precursors
[136:43] Training neural networks: 116619 targets, 112696 decoys
[136:48] Number of IDs at 0.01 FDR: 79431
[136:49] Calculating protein q-values
[136:49] Number of protein isoforms identified at 1% FDR: 6914 (precursor-level), 6646 (protein-level) (inference performed using proteotypic peptides only)
[136:49] Quantification

[136:50] File #115/187
[136:50] Loading run /storage/yufe/data/ccrcc_dia/d3iwtkuvwz4jtf.cloudfront.net/mzml/CPTAC_CCRCC_W_JHU_20190112_LUMOS_C3L-01352_T.mzML
[137:36] 163712 library precursors are potentially detectable
[137:36] Processing...
[137:39] RT window set to 2.92245
[137:39] Recommended MS1 mass accuracy setting: 9.22418 ppm
[137:46] Removing low confidence identifications
[137:46] Removing interfering precursors
[137:50] Training neural networks: 127900 targets, 141163 decoys
[137:57] Number of IDs at 0.01 FDR: 78771
[137:58] Calculating protein q-values
[137:58] Number of protein isoforms identified at 1% FDR: 7146 (precursor-level), 6919 (protein-level) (inference performed using proteotypic peptides only)
[137:58] Quantification

[137:59] File #116/187
[137:59] Loading run /storage/yufe/data/ccrcc_dia/d3iwtkuvwz4jtf.cloudfront.net/mzml/CPTAC_CCRCC_W_JHU_20190112_LUMOS_C3L-00800_T.mzML
[138:47] 163712 library precursors are potentially detectable
[138:47] Processing...
[138:50] RT window set to 2.85541
[138:50] Recommended MS1 mass accuracy setting: 9.42014 ppm
[138:57] Removing low confidence identifications
[138:57] Removing interfering precursors
[139:02] Training neural networks: 120426 targets, 135409 decoys
[139:08] Number of IDs at 0.01 FDR: 56084
[139:08] Calculating protein q-values
[139:09] Number of protein isoforms identified at 1% FDR: 6242 (precursor-level), 5925 (protein-level) (inference performed using proteotypic peptides only)
[139:09] Quantification

[139:09] File #117/187
[139:09] Loading run /storage/yufe/data/ccrcc_dia/d3iwtkuvwz4jtf.cloudfront.net/mzml/CPTAC_CCRCC_W_JHU_20190112_LUMOS_C3L-01603_NAT.mzML
[140:06] 163712 library precursors are potentially detectable
[140:06] Processing...
[140:08] RT window set to 2.92436
[140:08] Recommended MS1 mass accuracy setting: 3.63495 ppm
[140:16] Removing low confidence identifications
[140:16] Removing interfering precursors
[140:19] Training neural networks: 120331 targets, 119381 decoys
[140:25] Number of IDs at 0.01 FDR: 81132
[140:26] Calculating protein q-values
[140:26] Number of protein isoforms identified at 1% FDR: 7011 (precursor-level), 6719 (protein-level) (inference performed using proteotypic peptides only)
[140:26] Quantification

[140:27] File #118/187
[140:27] Loading run /storage/yufe/data/ccrcc_dia/d3iwtkuvwz4jtf.cloudfront.net/mzml/CPTAC_CCRCC_W_JHU_20190112_LUMOS_C3L-01553_T.mzML
[141:07] 163712 library precursors are potentially detectable
[141:07] Processing...
[141:10] RT window set to 2.87393
[141:10] Recommended MS1 mass accuracy setting: 9.35318 ppm
[141:16] Removing low confidence identifications
[141:16] Removing interfering precursors
[141:20] Training neural networks: 119519 targets, 135133 decoys
[141:26] Number of IDs at 0.01 FDR: 52524
[141:27] Calculating protein q-values
[141:27] Number of protein isoforms identified at 1% FDR: 5738 (precursor-level), 5392 (protein-level) (inference performed using proteotypic peptides only)
[141:27] Quantification

[141:28] File #119/187
[141:28] Loading run /storage/yufe/data/ccrcc_dia/d3iwtkuvwz4jtf.cloudfront.net/mzml/CPTAC_CCRCC_W_JHU_20190112_LUMOS_C3N-00242_NAT.mzML
[142:10] 163712 library precursors are potentially detectable
[142:11] Processing...
[142:13] RT window set to 2.9178
[142:13] Recommended MS1 mass accuracy setting: 8.80202 ppm
[142:19] Removing low confidence identifications
[142:19] Removing interfering precursors
[142:23] Training neural networks: 130717 targets, 141454 decoys
[142:30] Number of IDs at 0.01 FDR: 85303
[142:31] Calculating protein q-values
[142:31] Number of protein isoforms identified at 1% FDR: 7254 (precursor-level), 6973 (protein-level) (inference performed using proteotypic peptides only)
[142:31] Quantification

[142:32] File #120/187
[142:32] Loading run /storage/yufe/data/ccrcc_dia/d3iwtkuvwz4jtf.cloudfront.net/mzml/CPTAC_CCRCC_W_JHU_20190112_LUMOS_C3N-00244_NAT.mzML
[143:14] 163712 library precursors are potentially detectable
[143:14] Processing...
[143:16] RT window set to 2.94165
[143:16] Recommended MS1 mass accuracy setting: 9.06962 ppm
[143:23] Removing low confidence identifications
[143:23] Removing interfering precursors
[143:28] Training neural networks: 128864 targets, 141374 decoys
[143:34] Number of IDs at 0.01 FDR: 81503
[143:35] Calculating protein q-values
[143:35] Number of protein isoforms identified at 1% FDR: 7068 (precursor-level), 6831 (protein-level) (inference performed using proteotypic peptides only)
[143:35] Quantification

[143:36] File #121/187
[143:36] Loading run /storage/yufe/data/ccrcc_dia/d3iwtkuvwz4jtf.cloudfront.net/mzml/CPTAC_CCRCC_W_JHU_20190112_LUMOS_C3N-01179_T.mzML
[144:17] 163712 library precursors are potentially detectable
[144:17] Processing...
[144:19] RT window set to 2.7598
[144:19] Recommended MS1 mass accuracy setting: 9.13528 ppm
[144:26] Removing low confidence identifications
[144:26] Removing interfering precursors
[144:31] Training neural networks: 124787 targets, 133501 decoys
[144:37] Number of IDs at 0.01 FDR: 75344
[144:38] Calculating protein q-values
[144:38] Number of protein isoforms identified at 1% FDR: 6976 (precursor-level), 6737 (protein-level) (inference performed using proteotypic peptides only)
[144:38] Quantification

[144:38] File #122/187
[144:38] Loading run /storage/yufe/data/ccrcc_dia/d3iwtkuvwz4jtf.cloudfront.net/mzml/CPTAC_CCRCC_W_JHU_20190112_LUMOS_C3N-00154_T.mzML
[145:21] 163712 library precursors are potentially detectable
[145:21] Processing...
[145:24] RT window set to 2.83038
[145:24] Recommended MS1 mass accuracy setting: 10.0937 ppm
[145:31] Removing low confidence identifications
[145:31] Removing interfering precursors
[145:36] Training neural networks: 119620 targets, 135084 decoys
[145:42] Number of IDs at 0.01 FDR: 57943
[145:42] Calculating protein q-values
[145:43] Number of protein isoforms identified at 1% FDR: 5965 (precursor-level), 5597 (protein-level) (inference performed using proteotypic peptides only)
[145:43] Quantification

[145:43] File #123/187
[145:43] Loading run /storage/yufe/data/ccrcc_dia/d3iwtkuvwz4jtf.cloudfront.net/mzml/CPTAC_CCRCC_W_JHU_20190112_LUMOS_C3N-00177_NAT.mzML
[146:26] 163712 library precursors are potentially detectable
[146:26] Processing...
[146:29] RT window set to 2.89667
[146:29] Recommended MS1 mass accuracy setting: 9.44756 ppm
[146:36] Removing low confidence identifications
[146:36] Removing interfering precursors
[146:40] Training neural networks: 129202 targets, 140901 decoys
[146:47] Number of IDs at 0.01 FDR: 83808
[146:48] Calculating protein q-values
[146:48] Number of protein isoforms identified at 1% FDR: 7189 (precursor-level), 7000 (protein-level) (inference performed using proteotypic peptides only)
[146:48] Quantification

[146:49] File #124/187
[146:49] Loading run /storage/yufe/data/ccrcc_dia/d3iwtkuvwz4jtf.cloudfront.net/mzml/CPTAC_CCRCC_W_JHU_20190112_LUMOS_C3N-00495_T.mzML
[147:37] 163712 library precursors are potentially detectable
[147:37] Processing...
[147:40] RT window set to 3.5308
[147:40] Recommended MS1 mass accuracy setting: 8.29346 ppm
[147:47] Removing low confidence identifications
[147:47] Removing interfering precursors
[147:51] Training neural networks: 117216 targets, 136585 decoys
[147:57] Number of IDs at 0.01 FDR: 47072
[147:57] Calculating protein q-values
[147:57] Number of protein isoforms identified at 1% FDR: 5776 (precursor-level), 5414 (protein-level) (inference performed using proteotypic peptides only)
[147:57] Quantification

[147:58] File #125/187
[147:58] Loading run /storage/yufe/data/ccrcc_dia/d3iwtkuvwz4jtf.cloudfront.net/mzml/CPTAC_CCRCC_W_JHU_20190112_LUMOS_C3N-01808_T.mzML
[149:01] 163712 library precursors are potentially detectable
[149:02] Processing...
[149:04] RT window set to 2.91832
[149:04] Recommended MS1 mass accuracy setting: 4.79697 ppm
[149:10] Removing low confidence identifications
[149:10] Removing interfering precursors
[149:13] Training neural networks: 104404 targets, 105818 decoys
[149:19] Number of IDs at 0.01 FDR: 53835
[149:19] Calculating protein q-values
[149:19] Number of protein isoforms identified at 1% FDR: 5908 (precursor-level), 5619 (protein-level) (inference performed using proteotypic peptides only)
[149:19] Quantification

[149:20] File #126/187
[149:20] Loading run /storage/yufe/data/ccrcc_dia/d3iwtkuvwz4jtf.cloudfront.net/mzml/CPTAC_CCRCC_W_JHU_20190112_LUMOS_C3L-00088_NAT.mzML
[150:05] 163712 library precursors are potentially detectable
[150:05] Processing...
[150:07] RT window set to 2.89967
[150:07] Recommended MS1 mass accuracy setting: 7.49451 ppm
[150:14] Removing low confidence identifications
[150:14] Removing interfering precursors
[150:19] Training neural networks: 133232 targets, 141464 decoys
[150:26] Number of IDs at 0.01 FDR: 94891
[150:27] Calculating protein q-values
[150:27] Number of protein isoforms identified at 1% FDR: 7520 (precursor-level), 7315 (protein-level) (inference performed using proteotypic peptides only)
[150:27] Quantification

[150:28] File #127/187
[150:28] Loading run /storage/yufe/data/ccrcc_dia/d3iwtkuvwz4jtf.cloudfront.net/mzml/CPTAC_CCRCC_W_JHU_20190112_LUMOS_C3L-00581_T.mzML
[151:24] 163712 library precursors are potentially detectable
[151:24] Processing...
[151:27] RT window set to 2.93548
[151:27] Recommended MS1 mass accuracy setting: 4.05037 ppm
[151:35] Removing low confidence identifications
[151:35] Removing interfering precursors
[151:38] Training neural networks: 118604 targets, 113669 decoys
[151:44] Number of IDs at 0.01 FDR: 81542
[151:45] Calculating protein q-values
[151:45] Number of protein isoforms identified at 1% FDR: 6962 (precursor-level), 6723 (protein-level) (inference performed using proteotypic peptides only)
[151:45] Quantification

[151:46] File #128/187
[151:46] Loading run /storage/yufe/data/ccrcc_dia/d3iwtkuvwz4jtf.cloudfront.net/mzml/CPTAC_CCRCC_W_JHU_20190112_LUMOS_C3N-00733_T.mzML
[152:29] 163712 library precursors are potentially detectable
[152:29] Processing...
[152:31] RT window set to 2.77435
[152:31] Recommended MS1 mass accuracy setting: 8.3733 ppm
[152:38] Removing low confidence identifications
[152:38] Removing interfering precursors
[152:42] Training neural networks: 128051 targets, 135821 decoys
[152:48] Number of IDs at 0.01 FDR: 83430
[152:49] Calculating protein q-values
[152:49] Number of protein isoforms identified at 1% FDR: 7219 (precursor-level), 6981 (protein-level) (inference performed using proteotypic peptides only)
[152:49] Quantification

[152:50] File #129/187
[152:50] Loading run /storage/yufe/data/ccrcc_dia/d3iwtkuvwz4jtf.cloudfront.net/mzml/CPTAC_CCRCC_W_JHU_20190112_LUMOS_C3L-01607_T.mzML
[153:53] 163712 library precursors are potentially detectable
[153:53] Processing...
[153:56] RT window set to 2.85356
[153:56] Recommended MS1 mass accuracy setting: 4.45358 ppm
[154:03] Removing low confidence identifications
[154:03] Removing interfering precursors
[154:06] Training neural networks: 117703 targets, 114812 decoys
[154:12] Number of IDs at 0.01 FDR: 77527
[154:13] Calculating protein q-values
[154:13] Number of protein isoforms identified at 1% FDR: 7094 (precursor-level), 6846 (protein-level) (inference performed using proteotypic peptides only)
[154:13] Quantification

[154:14] File #130/187
[154:14] Loading run /storage/yufe/data/ccrcc_dia/d3iwtkuvwz4jtf.cloudfront.net/mzml/CPTAC_CCRCC_W_JHU_20190112_LUMOS_C3L-00096_T.mzML
[155:01] 163712 library precursors are potentially detectable
[155:01] Processing...
[155:04] RT window set to 2.89082
[155:04] Recommended MS1 mass accuracy setting: 7.6593 ppm
[155:10] Removing low confidence identifications
[155:10] Removing interfering precursors
[155:14] Training neural networks: 133249 targets, 140969 decoys
[155:21] Number of IDs at 0.01 FDR: 94628
[155:22] Calculating protein q-values
[155:22] Number of protein isoforms identified at 1% FDR: 7483 (precursor-level), 7296 (protein-level) (inference performed using proteotypic peptides only)
[155:22] Quantification

[155:23] File #131/187
[155:23] Loading run /storage/yufe/data/ccrcc_dia/d3iwtkuvwz4jtf.cloudfront.net/mzml/CPTAC_CCRCC_W_JHU_20190112_LUMOS_C3N-00150_T.mzML
[156:06] 163712 library precursors are potentially detectable
[156:06] Processing...
[156:09] RT window set to 2.87332
[156:09] Recommended MS1 mass accuracy setting: 9.25374 ppm
[156:16] Removing low confidence identifications
[156:16] Removing interfering precursors
[156:20] Training neural networks: 120997 targets, 135124 decoys
[156:26] Number of IDs at 0.01 FDR: 59961
[156:27] Calculating protein q-values
[156:27] Number of protein isoforms identified at 1% FDR: 6055 (precursor-level), 5657 (protein-level) (inference performed using proteotypic peptides only)
[156:27] Quantification

[156:27] File #132/187
[156:27] Loading run /storage/yufe/data/ccrcc_dia/d3iwtkuvwz4jtf.cloudfront.net/mzml/CPTAC_CCRCC_W_JHU_20190112_LUMOS_C3L-00011_T.mzML
[157:07] 163712 library precursors are potentially detectable
[157:07] Processing...
[157:09] RT window set to 2.89698
[157:09] Recommended MS1 mass accuracy setting: 7.3111 ppm
[157:15] Removing low confidence identifications
[157:15] Removing interfering precursors
[157:20] Training neural networks: 131201 targets, 139439 decoys
[157:26] Number of IDs at 0.01 FDR: 92003
[157:27] Calculating protein q-values
[157:27] Number of protein isoforms identified at 1% FDR: 7315 (precursor-level), 7132 (protein-level) (inference performed using proteotypic peptides only)
[157:27] Quantification

[157:28] File #133/187
[157:28] Loading run /storage/yufe/data/ccrcc_dia/d3iwtkuvwz4jtf.cloudfront.net/mzml/CPTAC_CCRCC_W_JHU_20190112_LUMOS_C3L-00088_T.mzML
[158:12] 163712 library precursors are potentially detectable
[158:12] Processing...
[158:14] RT window set to 2.89065
[158:14] Recommended MS1 mass accuracy setting: 7.99872 ppm
[158:21] Removing low confidence identifications
[158:21] Removing interfering precursors
[158:26] Training neural networks: 129400 targets, 137901 decoys
[158:33] Number of IDs at 0.01 FDR: 83987
[158:34] Calculating protein q-values
[158:34] Number of protein isoforms identified at 1% FDR: 7119 (precursor-level), 6861 (protein-level) (inference performed using proteotypic peptides only)
[158:34] Quantification

[158:35] File #134/187
[158:35] Loading run /storage/yufe/data/ccrcc_dia/d3iwtkuvwz4jtf.cloudfront.net/mzml/CPTAC_CCRCC_W_JHU_20190112_LUMOS_C3N-01649_NAT.mzML
[159:30] 163712 library precursors are potentially detectable
[159:30] Processing...
[159:33] RT window set to 2.9175
[159:33] Recommended MS1 mass accuracy setting: 3.95517 ppm
[159:40] Removing low confidence identifications
[159:40] Removing interfering precursors
[159:43] Training neural networks: 114491 targets, 108972 decoys
[159:49] Number of IDs at 0.01 FDR: 77580
[159:49] Calculating protein q-values
[159:49] Number of protein isoforms identified at 1% FDR: 6921 (precursor-level), 6626 (protein-level) (inference performed using proteotypic peptides only)
[159:49] Quantification

[159:50] File #135/187
[159:50] Loading run /storage/yufe/data/ccrcc_dia/d3iwtkuvwz4jtf.cloudfront.net/mzml/CPTAC_CCRCC_W_JHU_20190112_LUMOS_C3N-00244_T.mzML
[160:32] 163712 library precursors are potentially detectable
[160:33] Processing...
[160:35] RT window set to 2.91508
[160:35] Recommended MS1 mass accuracy setting: 8.62081 ppm
[160:41] Removing low confidence identifications
[160:41] Removing interfering precursors
[160:46] Training neural networks: 128347 targets, 139612 decoys
[160:52] Number of IDs at 0.01 FDR: 80842
[160:53] Calculating protein q-values
[160:53] Number of protein isoforms identified at 1% FDR: 7081 (precursor-level), 6835 (protein-level) (inference performed using proteotypic peptides only)
[160:53] Quantification

[160:54] File #136/187
[160:54] Loading run /storage/yufe/data/ccrcc_dia/d3iwtkuvwz4jtf.cloudfront.net/mzml/CPTAC_CCRCC_W_JHU_20190112_LUMOS_C3L-00079_NAT.mzML
[161:37] 163712 library precursors are potentially detectable
[161:37] Processing...
[161:39] RT window set to 2.90148
[161:39] Recommended MS1 mass accuracy setting: 7.10727 ppm
[161:46] Removing low confidence identifications
[161:46] Removing interfering precursors
[161:51] Training neural networks: 135094 targets, 141443 decoys
[161:58] Number of IDs at 0.01 FDR: 100179
[161:59] Calculating protein q-values
[161:59] Number of protein isoforms identified at 1% FDR: 7723 (precursor-level), 7558 (protein-level) (inference performed using proteotypic peptides only)
[161:59] Quantification

[162:00] File #137/187
[162:00] Loading run /storage/yufe/data/ccrcc_dia/d3iwtkuvwz4jtf.cloudfront.net/mzml/CPTAC_CCRCC_W_JHU_20190112_LUMOS_C3L-00096_NAT.mzML
[162:41] 163712 library precursors are potentially detectable
[162:41] Processing...
[162:44] RT window set to 2.89652
[162:44] Recommended MS1 mass accuracy setting: 7.16383 ppm
[162:50] Removing low confidence identifications
[162:51] Removing interfering precursors
[162:55] Training neural networks: 134123 targets, 141033 decoys
[163:02] Number of IDs at 0.01 FDR: 98254
[163:03] Calculating protein q-values
[163:03] Number of protein isoforms identified at 1% FDR: 7634 (precursor-level), 7492 (protein-level) (inference performed using proteotypic peptides only)
[163:03] Quantification

[163:04] File #138/187
[163:04] Loading run /storage/yufe/data/ccrcc_dia/d3iwtkuvwz4jtf.cloudfront.net/mzml/CPTAC_CCRCC_W_JHU_20190112_LUMOS_C3L-00079_T.mzML
[163:45] 163712 library precursors are potentially detectable
[163:45] Processing...
[163:47] RT window set to 2.8833
[163:47] Recommended MS1 mass accuracy setting: 8.25433 ppm
[163:54] Removing low confidence identifications
[163:54] Removing interfering precursors
[163:59] Training neural networks: 133085 targets, 140209 decoys
[164:05] Number of IDs at 0.01 FDR: 95752
[164:06] Calculating protein q-values
[164:06] Number of protein isoforms identified at 1% FDR: 7577 (precursor-level), 7387 (protein-level) (inference performed using proteotypic peptides only)
[164:06] Quantification

[164:07] File #139/187
[164:07] Loading run /storage/yufe/data/ccrcc_dia/d3iwtkuvwz4jtf.cloudfront.net/mzml/CPTAC_CCRCC_W_JHU_20190112_LUMOS_C3N-00831_T.mzML
[164:48] 163712 library precursors are potentially detectable
[164:48] Processing...
[164:50] RT window set to 2.87553
[164:50] Recommended MS1 mass accuracy setting: 8.34626 ppm
[164:57] Removing low confidence identifications
[164:57] Removing interfering precursors
[165:01] Training neural networks: 124975 targets, 135012 decoys
[165:07] Number of IDs at 0.01 FDR: 71479
[165:08] Calculating protein q-values
[165:08] Number of protein isoforms identified at 1% FDR: 7006 (precursor-level), 6715 (protein-level) (inference performed using proteotypic peptides only)
[165:08] Quantification

[165:09] File #140/187
[165:09] Loading run /storage/yufe/data/ccrcc_dia/d3iwtkuvwz4jtf.cloudfront.net/mzml/CPTAC_CCRCC_W_JHU_20190112_LUMOS_C3L-00097_NAT.mzML
[165:48] 163712 library precursors are potentially detectable
[165:48] Processing...
[165:50] RT window set to 2.91654
[165:50] Recommended MS1 mass accuracy setting: 8.0168 ppm
[165:57] Removing low confidence identifications
[165:57] Removing interfering precursors
[166:02] Training neural networks: 131511 targets, 140030 decoys
[166:09] Number of IDs at 0.01 FDR: 89571
[166:10] Calculating protein q-values
[166:10] Number of protein isoforms identified at 1% FDR: 7205 (precursor-level), 6989 (protein-level) (inference performed using proteotypic peptides only)
[166:10] Quantification

[166:11] File #141/187
[166:11] Loading run /storage/yufe/data/ccrcc_dia/d3iwtkuvwz4jtf.cloudfront.net/mzml/CPTAC_CCRCC_W_JHU_20190112_LUMOS_C3L-00907_T.mzML
[166:54] 163712 library precursors are potentially detectable
[166:54] Processing...
[166:57] RT window set to 2.7767
[166:57] Recommended MS1 mass accuracy setting: 9.05732 ppm
[167:04] Removing low confidence identifications
[167:04] Removing interfering precursors
[167:07] Training neural networks: 122092 targets, 132835 decoys
[167:14] Number of IDs at 0.01 FDR: 59726
[167:14] Calculating protein q-values
[167:14] Number of protein isoforms identified at 1% FDR: 6193 (precursor-level), 5781 (protein-level) (inference performed using proteotypic peptides only)
[167:14] Quantification

[167:15] File #142/187
[167:15] Loading run /storage/yufe/data/ccrcc_dia/d3iwtkuvwz4jtf.cloudfront.net/mzml/CPTAC_CCRCC_W_JHU_20190112_LUMOS_C3L-00369_NAT.mzML
[167:57] 163712 library precursors are potentially detectable
[167:57] Processing...
[168:00] RT window set to 2.8721
[168:00] Recommended MS1 mass accuracy setting: 7.48074 ppm
[168:06] Removing low confidence identifications
[168:06] Removing interfering precursors
[168:11] Training neural networks: 134027 targets, 140279 decoys
[168:18] Number of IDs at 0.01 FDR: 97269
[168:19] Calculating protein q-values
[168:19] Number of protein isoforms identified at 1% FDR: 7590 (precursor-level), 7378 (protein-level) (inference performed using proteotypic peptides only)
[168:19] Quantification

[168:20] File #143/187
[168:20] Loading run /storage/yufe/data/ccrcc_dia/d3iwtkuvwz4jtf.cloudfront.net/mzml/CPTAC_CCRCC_W_JHU_20190112_LUMOS_C3L-01302_T.mzML
[169:03] 163712 library precursors are potentially detectable
[169:03] Processing...
[169:05] RT window set to 2.78852
[169:05] Recommended MS1 mass accuracy setting: 7.89865 ppm
[169:11] Removing low confidence identifications
[169:11] Removing interfering precursors
[169:15] Training neural networks: 122624 targets, 131825 decoys
[169:21] Number of IDs at 0.01 FDR: 66175
[169:22] Calculating protein q-values
[169:22] Number of protein isoforms identified at 1% FDR: 6508 (precursor-level), 6286 (protein-level) (inference performed using proteotypic peptides only)
[169:22] Quantification

[169:23] File #144/187
[169:23] Loading run /storage/yufe/data/ccrcc_dia/d3iwtkuvwz4jtf.cloudfront.net/mzml/CPTAC_CCRCC_W_JHU_20190112_LUMOS_C3L-00103_NAT.mzML
[170:06] 163712 library precursors are potentially detectable
[170:06] Processing...
[170:08] RT window set to 2.90454
[170:08] Recommended MS1 mass accuracy setting: 7.68849 ppm
[170:15] Removing low confidence identifications
[170:15] Removing interfering precursors
[170:19] Training neural networks: 134178 targets, 140463 decoys
[170:26] Number of IDs at 0.01 FDR: 99762
[170:27] Calculating protein q-values
[170:27] Number of protein isoforms identified at 1% FDR: 7642 (precursor-level), 7489 (protein-level) (inference performed using proteotypic peptides only)
[170:27] Quantification

[170:28] File #145/187
[170:28] Loading run /storage/yufe/data/ccrcc_dia/d3iwtkuvwz4jtf.cloudfront.net/mzml/CPTAC_CCRCC_W_JHU_20190112_LUMOS_C3L-00183_NAT.mzML
[171:13] 163712 library precursors are potentially detectable
[171:13] Processing...
[171:15] RT window set to 2.91398
[171:15] Recommended MS1 mass accuracy setting: 7.50942 ppm
[171:21] Removing low confidence identifications
[171:21] Removing interfering precursors
[171:26] Training neural networks: 130131 targets, 138381 decoys
[171:32] Number of IDs at 0.01 FDR: 87537
[171:33] Calculating protein q-values
[171:33] Number of protein isoforms identified at 1% FDR: 7081 (precursor-level), 6862 (protein-level) (inference performed using proteotypic peptides only)
[171:33] Quantification

[171:34] File #146/187
[171:34] Loading run /storage/yufe/data/ccrcc_dia/d3iwtkuvwz4jtf.cloudfront.net/mzml/CPTAC_CCRCC_W_JHU_20190112_LUMOS_C3L-00026_NAT.mzML
[172:17] 163712 library precursors are potentially detectable
[172:17] Processing...
[172:19] RT window set to 2.9086
[172:19] Recommended MS1 mass accuracy setting: 7.52098 ppm
[172:25] Removing low confidence identifications
[172:25] Removing interfering precursors
[172:30] Training neural networks: 132875 targets, 140309 decoys
[172:36] Number of IDs at 0.01 FDR: 94365
[172:37] Calculating protein q-values
[172:37] Number of protein isoforms identified at 1% FDR: 7495 (precursor-level), 7291 (protein-level) (inference performed using proteotypic peptides only)
[172:37] Quantification

[172:38] File #147/187
[172:38] Loading run /storage/yufe/data/ccrcc_dia/d3iwtkuvwz4jtf.cloudfront.net/mzml/CPTAC_CCRCC_W_JHU_20190112_LUMOS_C3N-00317_NAT.mzML
[173:20] 163712 library precursors are potentially detectable
[173:20] Processing...
[173:22] RT window set to 2.91769
[173:22] Recommended MS1 mass accuracy setting: 9.1222 ppm
[173:29] Removing low confidence identifications
[173:29] Removing interfering precursors
[173:34] Training neural networks: 131015 targets, 141395 decoys
[173:40] Number of IDs at 0.01 FDR: 87651
[173:41] Calculating protein q-values
[173:41] Number of protein isoforms identified at 1% FDR: 7372 (precursor-level), 7147 (protein-level) (inference performed using proteotypic peptides only)
[173:41] Quantification

[173:42] File #148/187
[173:42] Loading run /storage/yufe/data/ccrcc_dia/d3iwtkuvwz4jtf.cloudfront.net/mzml/CPTAC_CCRCC_W_JHU_20190112_LUMOS_C3L-01560_T.mzML
[174:22] 163712 library precursors are potentially detectable
[174:22] Processing...
[174:25] RT window set to 2.86452
[174:25] Recommended MS1 mass accuracy setting: 10.5292 ppm
[174:30] Removing low confidence identifications
[174:30] Removing interfering precursors
[174:34] Training neural networks: 116915 targets, 132183 decoys
[174:40] Number of IDs at 0.01 FDR: 53878
[174:41] Calculating protein q-values
[174:41] Number of protein isoforms identified at 1% FDR: 5936 (precursor-level), 5664 (protein-level) (inference performed using proteotypic peptides only)
[174:41] Quantification

[174:41] File #149/187
[174:41] Loading run /storage/yufe/data/ccrcc_dia/d3iwtkuvwz4jtf.cloudfront.net/mzml/CPTAC_CCRCC_W_JHU_20190112_LUMOS_C3N-01220_NAT.mzML
[175:35] 163712 library precursors are potentially detectable
[175:35] Processing...
[175:37] RT window set to 2.95092
[175:37] Recommended MS1 mass accuracy setting: 3.98105 ppm
[175:44] Removing low confidence identifications
[175:44] Removing interfering precursors
[175:47] Training neural networks: 112413 targets, 110183 decoys
[175:53] Number of IDs at 0.01 FDR: 74327
[175:54] Calculating protein q-values
[175:54] Number of protein isoforms identified at 1% FDR: 6766 (precursor-level), 6513 (protein-level) (inference performed using proteotypic peptides only)
[175:54] Quantification

[175:54] File #150/187
[175:54] Loading run /storage/yufe/data/ccrcc_dia/d3iwtkuvwz4jtf.cloudfront.net/mzml/CPTAC_CCRCC_W_JHU_20190112_LUMOS_C3N-01220_T.mzML
[176:46] 163712 library precursors are potentially detectable
[176:46] Processing...
[176:49] RT window set to 2.94132
[176:49] Recommended MS1 mass accuracy setting: 4.76732 ppm
[176:55] Removing low confidence identifications
[176:55] Removing interfering precursors
[176:58] Training neural networks: 106881 targets, 109293 decoys
[177:03] Number of IDs at 0.01 FDR: 57423
[177:03] Calculating protein q-values
[177:04] Number of protein isoforms identified at 1% FDR: 5873 (precursor-level), 5517 (protein-level) (inference performed using proteotypic peptides only)
[177:04] Quantification

[177:04] File #151/187
[177:04] Loading run /storage/yufe/data/ccrcc_dia/d3iwtkuvwz4jtf.cloudfront.net/mzml/CPTAC_CCRCC_W_JHU_20190112_LUMOS_C3N-00320_NAT.mzML
[177:48] 163712 library precursors are potentially detectable
[177:48] Processing...
[177:50] RT window set to 2.9007
[177:50] Recommended MS1 mass accuracy setting: 8.99311 ppm
[177:56] Removing low confidence identifications
[177:56] Removing interfering precursors
[178:01] Training neural networks: 128628 targets, 138786 decoys
[178:07] Number of IDs at 0.01 FDR: 81851
[178:08] Calculating protein q-values
[178:08] Number of protein isoforms identified at 1% FDR: 7049 (precursor-level), 6812 (protein-level) (inference performed using proteotypic peptides only)
[178:08] Quantification

[178:09] File #152/187
[178:09] Loading run /storage/yufe/data/ccrcc_dia/d3iwtkuvwz4jtf.cloudfront.net/mzml/CPTAC_CCRCC_W_JHU_20190112_LUMOS_C3L-00360_T.mzML
[178:52] 163712 library precursors are potentially detectable
[178:52] Processing...
[178:54] RT window set to 2.89503
[178:54] Recommended MS1 mass accuracy setting: 6.82484 ppm
[179:01] Removing low confidence identifications
[179:01] Removing interfering precursors
[179:05] Training neural networks: 132917 targets, 138751 decoys
[179:12] Number of IDs at 0.01 FDR: 94451
[179:13] Calculating protein q-values
[179:13] Number of protein isoforms identified at 1% FDR: 7435 (precursor-level), 7230 (protein-level) (inference performed using proteotypic peptides only)
[179:13] Quantification

[179:14] File #153/187
[179:14] Loading run /storage/yufe/data/ccrcc_dia/d3iwtkuvwz4jtf.cloudfront.net/mzml/CPTAC_CCRCC_W_JHU_20190112_LUMOS_C3L-00360_NAT.mzML
[179:55] 163712 library precursors are potentially detectable
[179:55] Processing...
[179:57] RT window set to 2.89256
[179:57] Recommended MS1 mass accuracy setting: 7.72492 ppm
[180:04] Removing low confidence identifications
[180:04] Removing interfering precursors
[180:09] Training neural networks: 130591 targets, 137800 decoys
[180:15] Number of IDs at 0.01 FDR: 89065
[180:16] Calculating protein q-values
[180:16] Number of protein isoforms identified at 1% FDR: 7248 (precursor-level), 7009 (protein-level) (inference performed using proteotypic peptides only)
[180:16] Quantification

[180:18] File #154/187
[180:18] Loading run /storage/yufe/data/ccrcc_dia/d3iwtkuvwz4jtf.cloudfront.net/mzml/CPTAC_CCRCC_W_JHU_20190112_LUMOS_C3L-00369_T.mzML
[180:58] 163712 library precursors are potentially detectable
[180:58] Processing...
[181:01] RT window set to 2.90318
[181:01] Recommended MS1 mass accuracy setting: 7.9761 ppm
[181:07] Removing low confidence identifications
[181:08] Removing interfering precursors
[181:12] Training neural networks: 130371 targets, 137329 decoys
[181:18] Number of IDs at 0.01 FDR: 88757
[181:20] Calculating protein q-values
[181:20] Number of protein isoforms identified at 1% FDR: 7218 (precursor-level), 6984 (protein-level) (inference performed using proteotypic peptides only)
[181:20] Quantification

[181:20] File #155/187
[181:20] Loading run /storage/yufe/data/ccrcc_dia/d3iwtkuvwz4jtf.cloudfront.net/mzml/CPTAC_CCRCC_W_JHU_20190112_LUMOS_C3N-00390_NAT.mzML
[182:01] 163712 library precursors are potentially detectable
[182:01] Processing...
[182:04] RT window set to 2.89312
[182:04] Recommended MS1 mass accuracy setting: 9.14745 ppm
[182:10] Removing low confidence identifications
[182:10] Removing interfering precursors
[182:15] Training neural networks: 132017 targets, 141128 decoys
[182:21] Number of IDs at 0.01 FDR: 90913
[182:22] Calculating protein q-values
[182:22] Number of protein isoforms identified at 1% FDR: 7261 (precursor-level), 6981 (protein-level) (inference performed using proteotypic peptides only)
[182:22] Quantification

[182:23] File #156/187
[182:23] Loading run /storage/yufe/data/ccrcc_dia/d3iwtkuvwz4jtf.cloudfront.net/mzml/CPTAC_CCRCC_W_JHU_20190112_LUMOS_C3N-00246_T.mzML
[183:03] 163712 library precursors are potentially detectable
[183:03] Processing...
[183:05] RT window set to 2.90096
[183:05] Recommended MS1 mass accuracy setting: 9.32251 ppm
[183:11] Removing low confidence identifications
[183:11] Removing interfering precursors
[183:16] Training neural networks: 125342 targets, 136126 decoys
[183:22] Number of IDs at 0.01 FDR: 73897
[183:23] Calculating protein q-values
[183:23] Number of protein isoforms identified at 1% FDR: 6804 (precursor-level), 6564 (protein-level) (inference performed using proteotypic peptides only)
[183:23] Quantification

[183:23] File #157/187
[183:23] Loading run /storage/yufe/data/ccrcc_dia/d3iwtkuvwz4jtf.cloudfront.net/mzml/CPTAC_CCRCC_W_JHU_20190112_LUMOS_C3L-00026_T.mzML
[184:02] 163712 library precursors are potentially detectable
[184:02] Processing...
[184:04] RT window set to 2.82767
[184:04] Recommended MS1 mass accuracy setting: 9.17512 ppm
[184:11] Removing low confidence identifications
[184:11] Removing interfering precursors
[184:15] Training neural networks: 125453 targets, 135523 decoys
[184:22] Number of IDs at 0.01 FDR: 73208
[184:22] Calculating protein q-values
[184:23] Number of protein isoforms identified at 1% FDR: 6748 (precursor-level), 6432 (protein-level) (inference performed using proteotypic peptides only)
[184:23] Quantification

[184:23] File #158/187
[184:23] Loading run /storage/yufe/data/ccrcc_dia/d3iwtkuvwz4jtf.cloudfront.net/mzml/CPTAC_CCRCC_W_JHU_20190112_LUMOS_C3N-00314_NAT.mzML
[185:05] 163712 library precursors are potentially detectable
[185:05] Processing...
[185:07] RT window set to 2.92405
[185:07] Recommended MS1 mass accuracy setting: 9.09664 ppm
[185:13] Removing low confidence identifications
[185:13] Removing interfering precursors
[185:18] Training neural networks: 128258 targets, 139778 decoys
[185:24] Number of IDs at 0.01 FDR: 82506
[185:25] Calculating protein q-values
[185:25] Number of protein isoforms identified at 1% FDR: 7079 (precursor-level), 6796 (protein-level) (inference performed using proteotypic peptides only)
[185:25] Quantification

[185:26] File #159/187
[185:26] Loading run /storage/yufe/data/ccrcc_dia/d3iwtkuvwz4jtf.cloudfront.net/mzml/CPTAC_CCRCC_W_JHU_20190112_LUMOS_C3N-00320_T.mzML
[186:07] 163712 library precursors are potentially detectable
[186:07] Processing...
[186:09] RT window set to 2.89913
[186:09] Recommended MS1 mass accuracy setting: 8.83261 ppm
[186:16] Removing low confidence identifications
[186:16] Removing interfering precursors
[186:20] Training neural networks: 126758 targets, 138449 decoys
[186:26] Number of IDs at 0.01 FDR: 83895
[186:27] Calculating protein q-values
[186:27] Number of protein isoforms identified at 1% FDR: 7132 (precursor-level), 6923 (protein-level) (inference performed using proteotypic peptides only)
[186:27] Quantification

[186:28] File #160/187
[186:28] Loading run /storage/yufe/data/ccrcc_dia/d3iwtkuvwz4jtf.cloudfront.net/mzml/CPTAC_CCRCC_W_JHU_20190112_LUMOS_C3N-00194_NAT.mzML
[187:10] 163712 library precursors are potentially detectable
[187:10] Processing...
[187:12] RT window set to 2.92342
[187:12] Recommended MS1 mass accuracy setting: 8.57084 ppm
[187:19] Removing low confidence identifications
[187:19] Removing interfering precursors
[187:23] Training neural networks: 127514 targets, 137894 decoys
[187:29] Number of IDs at 0.01 FDR: 82666
[187:30] Calculating protein q-values
[187:30] Number of protein isoforms identified at 1% FDR: 7226 (precursor-level), 7009 (protein-level) (inference performed using proteotypic peptides only)
[187:30] Quantification

[187:31] File #161/187
[187:31] Loading run /storage/yufe/data/ccrcc_dia/d3iwtkuvwz4jtf.cloudfront.net/mzml/CPTAC_CCRCC_W_JHU_20190112_LUMOS_C3L-00103_T.mzML
[188:14] 163712 library precursors are potentially detectable
[188:14] Processing...
[188:16] RT window set to 2.87117
[188:16] Recommended MS1 mass accuracy setting: 8.54219 ppm
[188:22] Removing low confidence identifications
[188:22] Removing interfering precursors
[188:26] Training neural networks: 126974 targets, 135153 decoys
[188:32] Number of IDs at 0.01 FDR: 80998
[188:33] Calculating protein q-values
[188:33] Number of protein isoforms identified at 1% FDR: 7039 (precursor-level), 6780 (protein-level) (inference performed using proteotypic peptides only)
[188:33] Quantification

[188:34] File #162/187
[188:34] Loading run /storage/yufe/data/ccrcc_dia/d3iwtkuvwz4jtf.cloudfront.net/mzml/CPTAC_CCRCC_W_JHU_20190112_LUMOS_C3N-00246_NAT.mzML
[189:16] 163712 library precursors are potentially detectable
[189:16] Processing...
[189:18] RT window set to 2.93278
[189:18] Recommended MS1 mass accuracy setting: 9.58984 ppm
[189:24] Removing low confidence identifications
[189:24] Removing interfering precursors
[189:29] Training neural networks: 128898 targets, 138230 decoys
[189:35] Number of IDs at 0.01 FDR: 85630
[189:36] Calculating protein q-values
[189:36] Number of protein isoforms identified at 1% FDR: 7078 (precursor-level), 6831 (protein-level) (inference performed using proteotypic peptides only)
[189:36] Quantification

[189:37] File #163/187
[189:37] Loading run /storage/yufe/data/ccrcc_dia/d3iwtkuvwz4jtf.cloudfront.net/mzml/CPTAC_CCRCC_W_JHU_20190112_LUMOS_C3L-00910_NAT.mzML
[190:30] 163712 library precursors are potentially detectable
[190:30] Processing...
[190:33] RT window set to 2.95833
[190:33] Recommended MS1 mass accuracy setting: 4.95891 ppm
[190:39] Removing low confidence identifications
[190:39] Removing interfering precursors
[190:43] Training neural networks: 118775 targets, 117100 decoys
[190:49] Number of IDs at 0.01 FDR: 84991
[190:50] Calculating protein q-values
[190:50] Number of protein isoforms identified at 1% FDR: 7124 (precursor-level), 6847 (protein-level) (inference performed using proteotypic peptides only)
[190:50] Quantification

[190:51] File #164/187
[190:51] Loading run /storage/yufe/data/ccrcc_dia/d3iwtkuvwz4jtf.cloudfront.net/mzml/CPTAC_CCRCC_W_JHU_20190112_LUMOS_C3N-00312_T.mzML
[191:30] 163712 library precursors are potentially detectable
[191:30] Processing...
[191:32] RT window set to 2.89019
[191:32] Recommended MS1 mass accuracy setting: 8.58147 ppm
[191:38] Removing low confidence identifications
[191:38] Removing interfering precursors
[191:42] Training neural networks: 127140 targets, 136217 decoys
[191:48] Number of IDs at 0.01 FDR: 82059
[191:49] Calculating protein q-values
[191:49] Number of protein isoforms identified at 1% FDR: 6944 (precursor-level), 6685 (protein-level) (inference performed using proteotypic peptides only)
[191:50] Quantification

[191:50] File #165/187
[191:50] Loading run /storage/yufe/data/ccrcc_dia/d3iwtkuvwz4jtf.cloudfront.net/mzml/CPTAC_CCRCC_W_JHU_20190112_LUMOS_C3N-00194_T.mzML
[192:32] 163712 library precursors are potentially detectable
[192:32] Processing...
[192:35] RT window set to 2.84975
[192:35] Recommended MS1 mass accuracy setting: 10.5737 ppm
[192:41] Removing low confidence identifications
[192:41] Removing interfering precursors
[192:45] Training neural networks: 115205 targets, 130769 decoys
[192:51] Number of IDs at 0.01 FDR: 53215
[192:52] Calculating protein q-values
[192:52] Number of protein isoforms identified at 1% FDR: 6065 (precursor-level), 5797 (protein-level) (inference performed using proteotypic peptides only)
[192:52] Quantification

[192:52] File #166/187
[192:52] Loading run /storage/yufe/data/ccrcc_dia/d3iwtkuvwz4jtf.cloudfront.net/mzml/CPTAC_CCRCC_W_JHU_20190112_LUMOS_C3N-00177_T.mzML
[193:34] 163712 library precursors are potentially detectable
[193:34] Processing...
[193:37] RT window set to 2.88262
[193:37] Recommended MS1 mass accuracy setting: 9.9086 ppm
[193:42] Removing low confidence identifications
[193:43] Removing interfering precursors
[193:46] Training neural networks: 116523 targets, 130477 decoys
[193:52] Number of IDs at 0.01 FDR: 56332
[193:53] Calculating protein q-values
[193:53] Number of protein isoforms identified at 1% FDR: 6142 (precursor-level), 5783 (protein-level) (inference performed using proteotypic peptides only)
[193:53] Quantification

[193:53] File #167/187
[193:53] Loading run /storage/yufe/data/ccrcc_dia/d3iwtkuvwz4jtf.cloudfront.net/mzml/CPTAC_CCRCC_W_JHU_20190112_LUMOS_C3N-00168_T.mzML
[194:34] 163712 library precursors are potentially detectable
[194:34] Processing...
[194:37] RT window set to 2.90114
[194:37] Recommended MS1 mass accuracy setting: 10.4939 ppm
[194:44] Removing low confidence identifications
[194:44] Removing interfering precursors
[194:48] Training neural networks: 119641 targets, 131662 decoys
[194:54] Number of IDs at 0.01 FDR: 60772
[194:55] Calculating protein q-values
[194:55] Number of protein isoforms identified at 1% FDR: 6186 (precursor-level), 5849 (protein-level) (inference performed using proteotypic peptides only)
[194:55] Quantification

[194:55] File #168/187
[194:55] Loading run /storage/yufe/data/ccrcc_dia/d3iwtkuvwz4jtf.cloudfront.net/mzml/CPTAC_CCRCC_W_JHU_20190112_LUMOS_C3N-00312_NAT.mzML
[195:36] 163712 library precursors are potentially detectable
[195:36] Processing...
[195:38] RT window set to 2.90481
[195:38] Recommended MS1 mass accuracy setting: 9.25668 ppm
[195:45] Removing low confidence identifications
[195:45] Removing interfering precursors
[195:49] Training neural networks: 126980 targets, 138345 decoys
[195:56] Number of IDs at 0.01 FDR: 81018
[195:57] Calculating protein q-values
[195:57] Number of protein isoforms identified at 1% FDR: 6852 (precursor-level), 6564 (protein-level) (inference performed using proteotypic peptides only)
[195:57] Quantification

[195:58] File #169/187
[195:58] Loading run /storage/yufe/data/ccrcc_dia/d3iwtkuvwz4jtf.cloudfront.net/mzml/CPTAC_CCRCC_W_JHU_20190112_LUMOS_C3N-00310_NAT.mzML
[196:39] 163712 library precursors are potentially detectable
[196:39] Processing...
[196:41] RT window set to 2.94724
[196:41] Recommended MS1 mass accuracy setting: 9.40622 ppm
[196:48] Removing low confidence identifications
[196:48] Removing interfering precursors
[196:52] Training neural networks: 127359 targets, 136798 decoys
[196:59] Number of IDs at 0.01 FDR: 80549
[197:00] Calculating protein q-values
[197:00] Number of protein isoforms identified at 1% FDR: 6854 (precursor-level), 6590 (protein-level) (inference performed using proteotypic peptides only)
[197:00] Quantification

[197:00] File #170/187
[197:00] Loading run /storage/yufe/data/ccrcc_dia/d3iwtkuvwz4jtf.cloudfront.net/mzml/CPTAC_CCRCC_W_JHU_20190112_LUMOS_C3N-00315_T.mzML
[197:40] 163712 library precursors are potentially detectable
[197:40] Processing...
[197:43] RT window set to 2.90395
[197:43] Recommended MS1 mass accuracy setting: 9.08439 ppm
[197:49] Removing low confidence identifications
[197:49] Removing interfering precursors
[197:54] Training neural networks: 126941 targets, 139516 decoys
[198:00] Number of IDs at 0.01 FDR: 80284
[198:01] Calculating protein q-values
[198:01] Number of protein isoforms identified at 1% FDR: 7089 (precursor-level), 6879 (protein-level) (inference performed using proteotypic peptides only)
[198:01] Quantification

[198:02] File #171/187
[198:02] Loading run /storage/yufe/data/ccrcc_dia/d3iwtkuvwz4jtf.cloudfront.net/mzml/CPTAC_CCRCC_W_JHU_20190112_LUMOS_C3N-00314_T.mzML
[198:43] 163712 library precursors are potentially detectable
[198:43] Processing...
[198:45] RT window set to 2.91485
[198:45] Recommended MS1 mass accuracy setting: 9.04217 ppm
[198:52] Removing low confidence identifications
[198:52] Removing interfering precursors
[198:56] Training neural networks: 126267 targets, 137304 decoys
[199:02] Number of IDs at 0.01 FDR: 79474
[199:03] Calculating protein q-values
[199:03] Number of protein isoforms identified at 1% FDR: 6982 (precursor-level), 6685 (protein-level) (inference performed using proteotypic peptides only)
[199:03] Quantification

[199:04] File #172/187
[199:04] Loading run /storage/yufe/data/ccrcc_dia/d3iwtkuvwz4jtf.cloudfront.net/mzml/CPTAC_CCRCC_W_JHU_20190112_LUMOS_C3L-00097_T.mzML
[199:45] 163712 library precursors are potentially detectable
[199:45] Processing...
[199:47] RT window set to 2.90147
[199:47] Recommended MS1 mass accuracy setting: 8.28486 ppm
[199:54] Removing low confidence identifications
[199:54] Removing interfering precursors
[199:58] Training neural networks: 125800 targets, 134038 decoys
[200:04] Number of IDs at 0.01 FDR: 77968
[200:05] Calculating protein q-values
[200:05] Number of protein isoforms identified at 1% FDR: 6811 (precursor-level), 6555 (protein-level) (inference performed using proteotypic peptides only)
[200:05] Quantification

[200:06] File #173/187
[200:06] Loading run /storage/yufe/data/ccrcc_dia/d3iwtkuvwz4jtf.cloudfront.net/mzml/CPTAC_CCRCC_W_JHU_20190112_LUMOS_C3L-01885_T.mzML
[201:04] 163712 library precursors are potentially detectable
[201:04] Processing...
[201:07] RT window set to 2.90226
[201:07] Recommended MS1 mass accuracy setting: 4.075 ppm
[201:13] Removing low confidence identifications
[201:13] Removing interfering precursors
[201:16] Training neural networks: 97722 targets, 98761 decoys
[201:21] Number of IDs at 0.01 FDR: 50239
[201:21] Calculating protein q-values
[201:21] Number of protein isoforms identified at 1% FDR: 5844 (precursor-level), 5531 (protein-level) (inference performed using proteotypic peptides only)
[201:21] Quantification

[201:22] File #174/187
[201:22] Loading run /storage/yufe/data/ccrcc_dia/d3iwtkuvwz4jtf.cloudfront.net/mzml/CPTAC_CCRCC_W_JHU_20190112_LUMOS_C3N-00305_T.mzML
[202:02] 163712 library precursors are potentially detectable
[202:02] Processing...
[202:05] RT window set to 2.93744
[202:05] Recommended MS1 mass accuracy setting: 9.75105 ppm
[202:11] Removing low confidence identifications
[202:11] Removing interfering precursors
[202:14] Training neural networks: 124050 targets, 135230 decoys
[202:21] Number of IDs at 0.01 FDR: 71927
[202:21] Calculating protein q-values
[202:21] Number of protein isoforms identified at 1% FDR: 6439 (precursor-level), 6122 (protein-level) (inference performed using proteotypic peptides only)
[202:21] Quantification

[202:22] File #175/187
[202:22] Loading run /storage/yufe/data/ccrcc_dia/d3iwtkuvwz4jtf.cloudfront.net/mzml/CPTAC_CCRCC_W_JHU_20190112_LUMOS_C3N-00317_T.mzML
[203:04] 163712 library precursors are potentially detectable
[203:04] Processing...
[203:07] RT window set to 2.89307
[203:07] Recommended MS1 mass accuracy setting: 9.03685 ppm
[203:13] Removing low confidence identifications
[203:13] Removing interfering precursors
[203:17] Training neural networks: 126392 targets, 136828 decoys
[203:24] Number of IDs at 0.01 FDR: 78269
[203:25] Calculating protein q-values
[203:25] Number of protein isoforms identified at 1% FDR: 7025 (precursor-level), 6797 (protein-level) (inference performed using proteotypic peptides only)
[203:25] Quantification

[203:25] File #176/187
[203:25] Loading run /storage/yufe/data/ccrcc_dia/d3iwtkuvwz4jtf.cloudfront.net/mzml/CPTAC_CCRCC_W_JHU_20190112_LUMOS_C3N-00310_T.mzML
[204:07] 163712 library precursors are potentially detectable
[204:07] Processing...
[204:10] RT window set to 2.89008
[204:10] Recommended MS1 mass accuracy setting: 8.73062 ppm
[204:16] Removing low confidence identifications
[204:16] Removing interfering precursors
[204:20] Training neural networks: 123702 targets, 133485 decoys
[204:26] Number of IDs at 0.01 FDR: 74676
[204:27] Calculating protein q-values
[204:27] Number of protein isoforms identified at 1% FDR: 6736 (precursor-level), 6433 (protein-level) (inference performed using proteotypic peptides only)
[204:27] Quantification

[204:28] File #177/187
[204:28] Loading run /storage/yufe/data/ccrcc_dia/d3iwtkuvwz4jtf.cloudfront.net/mzml/CPTAC_CCRCC_W_JHU_20190112_LUMOS_C3N-01261_T.mzML
[205:22] 163712 library precursors are potentially detectable
[205:22] Processing...
[205:24] RT window set to 2.91559
[205:24] Recommended MS1 mass accuracy setting: 4.94204 ppm
[205:31] Removing low confidence identifications
[205:31] Removing interfering precursors
[205:34] Training neural networks: 106616 targets, 103523 decoys
[205:39] Number of IDs at 0.01 FDR: 66772
[205:39] Calculating protein q-values
[205:39] Number of protein isoforms identified at 1% FDR: 6485 (precursor-level), 6193 (protein-level) (inference performed using proteotypic peptides only)
[205:39] Quantification

[205:40] File #178/187
[205:40] Loading run /storage/yufe/data/ccrcc_dia/d3iwtkuvwz4jtf.cloudfront.net/mzml/CPTAC_CCRCC_W_JHU_20190112_LUMOS_C3L-01281_T.mzML
[206:33] 163712 library precursors are potentially detectable
[206:33] Processing...
[206:35] RT window set to 2.9243
[206:35] Recommended MS1 mass accuracy setting: 4.44079 ppm
[206:41] Removing low confidence identifications
[206:41] Removing interfering precursors
[206:44] Training neural networks: 111198 targets, 106027 decoys
[206:49] Number of IDs at 0.01 FDR: 77421
[206:50] Calculating protein q-values
[206:50] Number of protein isoforms identified at 1% FDR: 6936 (precursor-level), 6729 (protein-level) (inference performed using proteotypic peptides only)
[206:50] Quantification

[206:51] File #179/187
[206:51] Loading run /storage/yufe/data/ccrcc_dia/d3iwtkuvwz4jtf.cloudfront.net/mzml/CPTAC_CCRCC_W_JHU_20190112_LUMOS_C3N-00380_T.mzML
[207:31] 163712 library precursors are potentially detectable
[207:31] Processing...
[207:33] RT window set to 2.84667
[207:33] Recommended MS1 mass accuracy setting: 10.67 ppm
[207:39] Removing low confidence identifications
[207:39] Removing interfering precursors
[207:43] Training neural networks: 118021 targets, 130278 decoys
[207:49] Number of IDs at 0.01 FDR: 60147
[207:50] Calculating protein q-values
[207:50] Number of protein isoforms identified at 1% FDR: 6119 (precursor-level), 5804 (protein-level) (inference performed using proteotypic peptides only)
[207:50] Quantification

[207:51] File #180/187
[207:51] Loading run /storage/yufe/data/ccrcc_dia/d3iwtkuvwz4jtf.cloudfront.net/mzml/CPTAC_CCRCC_W_JHU_20190112_LUMOS_C3L-01861_T.mzML
[208:41] 163712 library precursors are potentially detectable
[208:41] Processing...
[208:44] RT window set to 2.73238
[208:44] Recommended MS1 mass accuracy setting: 4.68203 ppm
[208:50] Removing low confidence identifications
[208:50] Removing interfering precursors
[208:52] Training neural networks: 93909 targets, 94278 decoys
[208:57] Number of IDs at 0.01 FDR: 45623
[208:57] Calculating protein q-values
[208:58] Number of protein isoforms identified at 1% FDR: 5743 (precursor-level), 5358 (protein-level) (inference performed using proteotypic peptides only)
[208:58] Quantification

[208:58] File #181/187
[208:58] Loading run /storage/yufe/data/ccrcc_dia/d3iwtkuvwz4jtf.cloudfront.net/mzml/CPTAC_CCRCC_W_JHU_20190112_LUMOS_C3N-00390_T.mzML
[209:38] 163712 library precursors are potentially detectable
[209:38] Processing...
[209:40] RT window set to 2.88817
[209:40] Recommended MS1 mass accuracy setting: 8.69413 ppm
[209:46] Removing low confidence identifications
[209:46] Removing interfering precursors
[209:51] Training neural networks: 124190 targets, 134651 decoys
[209:57] Number of IDs at 0.01 FDR: 75948
[209:58] Calculating protein q-values
[209:58] Number of protein isoforms identified at 1% FDR: 6627 (precursor-level), 6348 (protein-level) (inference performed using proteotypic peptides only)
[209:58] Quantification

[209:58] File #182/187
[209:58] Loading run /storage/yufe/data/ccrcc_dia/d3iwtkuvwz4jtf.cloudfront.net/mzml/CPTAC_CCRCC_W_JHU_20190112_LUMOS_C3N-01261_NAT.mzML
[210:51] 163712 library precursors are potentially detectable
[210:51] Processing...
[210:53] RT window set to 2.95143
[210:53] Recommended MS1 mass accuracy setting: 4.3699 ppm
[210:59] Removing low confidence identifications
[210:59] Removing interfering precursors
[211:02] Training neural networks: 103833 targets, 100114 decoys
[211:07] Number of IDs at 0.01 FDR: 68275
[211:08] Calculating protein q-values
[211:08] Number of protein isoforms identified at 1% FDR: 6542 (precursor-level), 6271 (protein-level) (inference performed using proteotypic peptides only)
[211:08] Quantification

[211:08] File #183/187
[211:08] Loading run /storage/yufe/data/ccrcc_dia/d3iwtkuvwz4jtf.cloudfront.net/mzml/CPTAC_CCRCC_W_JHU_20190112_LUMOS_C3L-00183_T.mzML
[211:50] 163712 library precursors are potentially detectable
[211:50] Processing...
[211:52] RT window set to 2.8782
[211:52] Recommended MS1 mass accuracy setting: 8.11703 ppm
[211:57] Removing low confidence identifications
[211:57] Removing interfering precursors
[212:01] Training neural networks: 116088 targets, 127262 decoys
[212:07] Number of IDs at 0.01 FDR: 61409
[212:08] Calculating protein q-values
[212:08] Number of protein isoforms identified at 1% FDR: 6241 (precursor-level), 5943 (protein-level) (inference performed using proteotypic peptides only)
[212:08] Quantification

[212:08] File #184/187
[212:08] Loading run /storage/yufe/data/ccrcc_dia/d3iwtkuvwz4jtf.cloudfront.net/mzml/CPTAC_CCRCC_W_JHU_20190112_LUMOS_C3L-01281_NAT.mzML
[213:00] 163712 library precursors are potentially detectable
[213:00] Processing...
[213:03] RT window set to 2.95546
[213:03] Recommended MS1 mass accuracy setting: 4.52097 ppm
[213:08] Removing low confidence identifications
[213:08] Removing interfering precursors
[213:11] Training neural networks: 107462 targets, 102456 decoys
[213:16] Number of IDs at 0.01 FDR: 72971
[213:17] Calculating protein q-values
[213:17] Number of protein isoforms identified at 1% FDR: 6729 (precursor-level), 6440 (protein-level) (inference performed using proteotypic peptides only)
[213:17] Quantification

[213:18] File #185/187
[213:18] Loading run /storage/yufe/data/ccrcc_dia/d3iwtkuvwz4jtf.cloudfront.net/mzml/CPTAC_CCRCC_W_JHU_20190112_LUMOS_C3L-00917_T.mzML
[214:05] 163712 library precursors are potentially detectable
[214:05] Processing...
[214:08] RT window set to 2.80295
[214:08] Recommended MS1 mass accuracy setting: 6.50108 ppm
[214:13] Removing low confidence identifications
[214:13] Removing interfering precursors
[214:16] Training neural networks: 97586 targets, 98230 decoys
[214:21] Number of IDs at 0.01 FDR: 53033
[214:22] Calculating protein q-values
[214:22] Number of protein isoforms identified at 1% FDR: 6012 (precursor-level), 5683 (protein-level) (inference performed using proteotypic peptides only)
[214:22] Quantification

[214:22] File #186/187
[214:22] Loading run /storage/yufe/data/ccrcc_dia/d3iwtkuvwz4jtf.cloudfront.net/mzml/CPTAC_CCRCC_W_JHU_20190112_LUMOS_C3L-01283_T.mzML
[215:15] 163712 library precursors are potentially detectable
[215:15] Processing...
[215:17] RT window set to 2.87999
[215:17] Recommended MS1 mass accuracy setting: 5.0375 ppm
[215:23] Removing low confidence identifications
[215:23] Removing interfering precursors
[215:26] Training neural networks: 101357 targets, 97138 decoys
[215:31] Number of IDs at 0.01 FDR: 63572
[215:31] Calculating protein q-values
[215:32] Number of protein isoforms identified at 1% FDR: 6515 (precursor-level), 6277 (protein-level) (inference performed using proteotypic peptides only)
[215:32] Quantification

[215:32] File #187/187
[215:32] Loading run /storage/yufe/data/ccrcc_dia/d3iwtkuvwz4jtf.cloudfront.net/mzml/CPTAC_CCRCC_W_JHU_20190112_LUMOS_C3L-00917_NAT.mzML
[216:21] 163712 library precursors are potentially detectable
[216:21] Processing...
[216:23] RT window set to 2.94403
[216:23] Recommended MS1 mass accuracy setting: 4.41963 ppm
[216:29] Removing low confidence identifications
[216:29] Removing interfering precursors
[216:32] Training neural networks: 110175 targets, 107656 decoys
[216:37] Number of IDs at 0.01 FDR: 73679
[216:38] Calculating protein q-values
[216:38] Number of protein isoforms identified at 1% FDR: 6666 (precursor-level), 6390 (protein-level) (inference performed using proteotypic peptides only)
[216:38] Quantification

[216:39] Cross-run analysis
[216:39] Reading quantification information: 187 files
[217:10] Quantifying peptides
[220:01] Quantifying proteins
[220:12] Calculating q-values for protein and gene groups
[220:21] Calculating global q-values for protein and gene groups
[220:21] Writing report
[229:31] Report saved to diann-output.tsv.
[229:31] Saving precursor levels matrix
[229:45] Precursor levels matrix (1% precursor and protein group FDR) saved to diann-output.pr_matrix.tsv.
[229:45] Saving protein group levels matrix
[229:47] Protein group levels matrix (1% precursor FDR and protein group FDR) saved to diann-output.pg_matrix.tsv.
[229:47] Saving gene group levels matrix
[229:48] Gene groups levels matrix (1% precursor FDR and protein group FDR) saved to diann-output.gg_matrix.tsv.
[229:48] Saving unique genes levels matrix
[229:49] Unique genes levels matrix (1% precursor FDR and protein group FDR) saved to diann-output.unique_genes_matrix.tsv.
[229:49] Stats report saved to diann-output.stats.tsv
[229:49] Log saved to diann-output.log.txt
Finished

Process 'DIA-NN' finished, exit code: 0

Please cite:
(Any searches) MSFragger: ultrafast and comprehensive peptide identification in mass spectrometry–based proteomics. Nat Methods 14:513 (2017)
(Any searches) Fast deisotoping algorithm and its implementation in the MSFragger search engine. J. Proteome Res. 20:498 (2021)
(Open search) Identification of modified peptides using localization-aware open search. Nat Commun. 11:4065 (2020)
(Open search) Crystal-C: A Computational Tool for Refinement of Open Search Results. J. Proteome Res. 19.6:2511 (2020)
(Open search) PTM-Shepherd: analysis and summarization of post-translational and chemical modifications from open search results. Mol Cell Proteomics 20:100018 (2020)
(Glyco/labile search) Fast and comprehensive N- and O-glycoproteomics analysis with MSFragger-Glyco. Nat Methods 17:1125 (2020)
(timsTOF PASEF) Fast quantitative analysis of timsTOF PASEF data with MSFragger and IonQuant. Mol Cell Proteomics 19:1575 (2020)
(PSM validation with Percolator) Semi-supervised learning for peptide identification from shotgun proteomics datasets. Nat Methods 4:923 (2007)
(Label-free quantification/SILAC) IonQuant Enables Accurate and Sensitive Label-Free Quantification With FDR-Controlled Match-Between-Runs. Mol Cell Proteomics 20:100077 (2021)
(PeptideProphet/ProteinProphet/PTMProphet/Filtering) Philosopher: a versatile toolkit for shotgun proteomics data analysis. Nat Methods 17:869 (2020)
(TMT-Integrator) Quantitative proteomic landscape of metaplastic breast carcinoma pathological subtypes and their relationship to triple-negative tumors. Nat Commun. 11:1723 (2020)
(DIA-Umpire) DIA-Umpire: comprehensive computational framework for data-independent acquisition proteomics. Nat Methods 12:258 (2015)
(DIA-NN) High sensitivity dia-PASEF proteomics with DIA-NN and FragPipe. bioRxiv doi:10.1101/2021.03.08.434385 (2021)

=============================================================ALL JOBS DONE IN 229.9 MINUTES=============================================================
```
