## Supplementary Data 1 for "One-stop analysis of DIA proteomics data using MSFragger-DIA and FragPipe computational platform": diann-output.log.txt

```
DIA-NN 1.8.1 (Data-Independent Acquisition by Neural Networks)
Compiled on Apr 15 2022 08:45:18
Current date and time: Thu Aug 11 09:20:24 2022
Logical CPU cores: 56
/storage/yufe/tools/FragPipe-18.0/fragpipe/tools/diann/1.8.1/linux/diann-1.8.1 --lib library.tsv --threads 56 --verbose 1 --out diann-output.tsv --qvalue 0.01 --matrix-spec-q 0.01 --matrices --no-prot-inf --smart-profiling --no-quant-files --peak-center --no-ifs-removal --predictor --dl-no-rt --dl-no-im --strip-unknown-mods --cfg /storage/yufe/results/msfragger_dia_paper/ccrcc_175/msfraggerdia/filelist_diann.txt 

Thread number set to 56
Output will be filtered at 0.01 FDR
Protein x sample matrices will be also filtered using run-specific protein q-value
Precursor/protein x samples expression level matrices will be saved along with the main report
Protein inference will not be performed
When generating a spectral library, in silico predicted spectra will be retained if deemed more reliable than experimental ones
.quant files will not be saved to the disk
Fixed-width center of each elution peak will be used for quantification
Interference removal from fragment elution curves disabled
Deep learning will be used to generate a new in silico spectral library from peptides provided
RTs will not be predicted using deep learning
IMs will not be predicted using deep learning
DIA-NN will use deep learning to predict spectra/RTs/IMs even for peptides carrying modifications which are not recognised by the deep learning predictor. In this scenario, if also generating a spectral library from the DIA data or using the MBR mode, it might or might not be better (depends on the data) to also use the --out-measured-rt option - it's recommended to test it with and without this option
DIA-NN will optimise the mass accuracy automatically using the first run in the experiment. This is useful primarily for quick initial analyses, when it is not yet known which mass accuracy setting works best for a particular acquisition scheme.

187 files will be processed
[0:00] Loading spectral library library.tsv
[0:05] Finding proteotypic peptides (assuming that the list of UniProt ids provided for each peptide is complete)
[0:05] Spectral library loaded: 8162 protein isoforms, 8162 protein groups and 151131 precursors in 105922 elution groups.
[0:08] [0:09] [0:23] [0:23] Saving the library to lib.predicted.speclib
[0:24] Initialising library

[0:24] File #1/187
[0:24] Loading run /storage/yufe/results/msfragger_dia_paper/ccrcc_175/msfraggerdia/CPTAC_CCRCC_W_JHU_20190112_LUMOS_C3N-01522_T.mzML
[1:25] 151131 library precursors are potentially detectable
[1:25] Processing...
[1:28] RT window set to 2.97545
[1:28] Peak width: 5.828
[1:28] Scan window radius set to 12
[1:28] Recommended MS1 mass accuracy setting: 4.78497 ppm
[1:31] Optimised mass accuracy: 13.9792 ppm
[1:40] Removing low confidence identifications
[1:40] Removing interfering precursors
[1:44] Training neural networks: 116796 targets, 127148 decoys
[1:49] Number of IDs at 0.01 FDR: 82169
[1:50] Calculating protein q-values
[1:50] Number of protein isoforms identified at 1% FDR: 7018 (precursor-level), 6799 (protein-level) (inference performed using proteotypic peptides only)
[1:50] Quantification

[1:51] File #2/187
[1:51] Loading run /storage/yufe/results/msfragger_dia_paper/ccrcc_175/msfraggerdia/CPTAC_CCRCC_W_JHU_20190112_LUMOS_C3N-01179_NAT.mzML
[2:52] 151131 library precursors are potentially detectable
[2:52] Processing...
[2:55] RT window set to 2.88106
[2:55] Recommended MS1 mass accuracy setting: 6.25788 ppm
[3:04] Removing low confidence identifications
[3:04] Removing interfering precursors
[3:07] Training neural networks: 116771 targets, 127211 decoys
[3:13] Number of IDs at 0.01 FDR: 81802
[3:14] Calculating protein q-values
[3:14] Number of protein isoforms identified at 1% FDR: 6866 (precursor-level), 6674 (protein-level) (inference performed using proteotypic peptides only)
[3:14] Quantification

[3:15] File #3/187
[3:15] Loading run /storage/yufe/results/msfragger_dia_paper/ccrcc_175/msfraggerdia/CPTAC_CCRCC_W_JHU_20190112_LUMOS_C3N-01646_NAT.mzML
[4:19] 151131 library precursors are potentially detectable
[4:19] Processing...
[4:22] RT window set to 2.97438
[4:22] Recommended MS1 mass accuracy setting: 4.36239 ppm
[4:31] Removing low confidence identifications
[4:31] Removing interfering precursors
[4:35] Training neural networks: 113521 targets, 123455 decoys
[4:40] Number of IDs at 0.01 FDR: 78338
[4:41] Calculating protein q-values
[4:41] Number of protein isoforms identified at 1% FDR: 6773 (precursor-level), 6544 (protein-level) (inference performed using proteotypic peptides only)
[4:41] Quantification

[4:42] File #4/187
[4:42] Loading run /storage/yufe/results/msfragger_dia_paper/ccrcc_175/msfraggerdia/CPTAC_CCRCC_W_JHU_20190112_LUMOS_C3N-01524_NAT.mzML
[5:47] 151131 library precursors are potentially detectable
[5:47] Processing...
[5:50] RT window set to 2.94846
[5:50] Recommended MS1 mass accuracy setting: 4.67642 ppm
[5:59] Removing low confidence identifications
[5:59] Removing interfering precursors
[6:03] Training neural networks: 116844 targets, 125406 decoys
[6:09] Number of IDs at 0.01 FDR: 82890
[6:10] Calculating protein q-values
[6:10] Number of protein isoforms identified at 1% FDR: 7082 (precursor-level), 6897 (protein-level) (inference performed using proteotypic peptides only)
[6:10] Quantification

[6:11] File #5/187
[6:11] Loading run /storage/yufe/results/msfragger_dia_paper/ccrcc_175/msfraggerdia/CPTAC_CCRCC_W_JHU_20190112_LUMOS_C3N-01646_T.mzML
[7:17] 151131 library precursors are potentially detectable
[7:17] Processing...
[7:20] RT window set to 2.9369
[7:20] Recommended MS1 mass accuracy setting: 4.22603 ppm
[7:29] Removing low confidence identifications
[7:29] Removing interfering precursors
[7:33] Training neural networks: 113763 targets, 123287 decoys
[7:38] Number of IDs at 0.01 FDR: 80533
[7:39] Calculating protein q-values
[7:39] Number of protein isoforms identified at 1% FDR: 6878 (precursor-level), 6629 (protein-level) (inference performed using proteotypic peptides only)
[7:39] Quantification

[7:40] File #6/187
[7:40] Loading run /storage/yufe/results/msfragger_dia_paper/ccrcc_175/msfraggerdia/CPTAC_CCRCC_W_JHU_20190112_LUMOS_C3N-01522_NAT.mzML
[8:41] 151131 library precursors are potentially detectable
[8:41] Processing...
[8:44] RT window set to 2.97752
[8:44] Recommended MS1 mass accuracy setting: 5.07359 ppm
[8:53] Removing low confidence identifications
[8:53] Removing interfering precursors
[8:56] Training neural networks: 115509 targets, 125458 decoys
[9:02] Number of IDs at 0.01 FDR: 78241
[9:03] Calculating protein q-values
[9:03] Number of protein isoforms identified at 1% FDR: 6914 (precursor-level), 6719 (protein-level) (inference performed using proteotypic peptides only)
[9:03] Quantification

[9:04] File #7/187
[9:04] Loading run /storage/yufe/results/msfragger_dia_paper/ccrcc_175/msfraggerdia/CPTAC_CCRCC_W_JHU_20190112_LUMOS_C3N-01648_NAT.mzML
[10:06] 151131 library precursors are potentially detectable
[10:06] Processing...
[10:10] RT window set to 2.9283
[10:10] Recommended MS1 mass accuracy setting: 4.46858 ppm
[10:18] Removing low confidence identifications
[10:18] Removing interfering precursors
[10:22] Training neural networks: 113833 targets, 123109 decoys
[10:27] Number of IDs at 0.01 FDR: 82750
[10:28] Calculating protein q-values
[10:29] Number of protein isoforms identified at 1% FDR: 7002 (precursor-level), 6781 (protein-level) (inference performed using proteotypic peptides only)
[10:29] Quantification

[10:29] File #8/187
[10:29] Loading run /storage/yufe/results/msfragger_dia_paper/ccrcc_175/msfraggerdia/CPTAC_CCRCC_W_JHU_20190112_LUMOS_C3N-01648_T.mzML
[11:31] 151131 library precursors are potentially detectable
[11:32] Processing...
[11:35] RT window set to 2.95408
[11:35] Recommended MS1 mass accuracy setting: 3.95947 ppm
[11:44] Removing low confidence identifications
[11:44] Removing interfering precursors
[11:48] Training neural networks: 112485 targets, 123467 decoys
[11:53] Number of IDs at 0.01 FDR: 74540
[11:54] Calculating protein q-values
[11:54] Number of protein isoforms identified at 1% FDR: 6582 (precursor-level), 6336 (protein-level) (inference performed using proteotypic peptides only)
[11:54] Quantification

[11:55] File #9/187
[11:55] Loading run /storage/yufe/results/msfragger_dia_paper/ccrcc_175/msfraggerdia/CPTAC_CCRCC_W_JHU_20190112_LUMOS_C3N-01651_T.mzML
[12:58] 151131 library precursors are potentially detectable
[12:58] Processing...
[13:01] RT window set to 2.92817
[13:01] Recommended MS1 mass accuracy setting: 5.41355 ppm
[13:10] Removing low confidence identifications
[13:10] Removing interfering precursors
[13:14] Training neural networks: 114450 targets, 122123 decoys
[13:19] Number of IDs at 0.01 FDR: 76571
[13:20] Calculating protein q-values
[13:20] Number of protein isoforms identified at 1% FDR: 6781 (precursor-level), 6590 (protein-level) (inference performed using proteotypic peptides only)
[13:20] Quantification

[13:21] File #10/187
[13:21] Loading run /storage/yufe/results/msfragger_dia_paper/ccrcc_175/msfraggerdia/CPTAC_CCRCC_W_JHU_20190112_LUMOS_C3N-01651_NAT.mzML
[14:27] 151131 library precursors are potentially detectable
[14:27] Processing...
[14:29] RT window set to 2.91426
[14:29] Recommended MS1 mass accuracy setting: 4.50188 ppm
[14:38] Removing low confidence identifications
[14:38] Removing interfering precursors
[14:41] Training neural networks: 112935 targets, 122105 decoys
[14:47] Number of IDs at 0.01 FDR: 78662
[14:48] Calculating protein q-values
[14:48] Number of protein isoforms identified at 1% FDR: 6903 (precursor-level), 6728 (protein-level) (inference performed using proteotypic peptides only)
[14:48] Quantification

[14:49] File #11/187
[14:49] Loading run /storage/yufe/results/msfragger_dia_paper/ccrcc_175/msfraggerdia/CPTAC_CCRCC_W_JHU_20190112_LUMOS_C3L-01286_NAT.mzML
[15:53] 151131 library precursors are potentially detectable
[15:53] Processing...
[15:57] RT window set to 2.97176
[15:57] Recommended MS1 mass accuracy setting: 4.40025 ppm
[16:06] Removing low confidence identifications
[16:06] Removing interfering precursors
[16:09] Training neural networks: 112547 targets, 121082 decoys
[16:15] Number of IDs at 0.01 FDR: 77104
[16:16] Calculating protein q-values
[16:16] Number of protein isoforms identified at 1% FDR: 6842 (precursor-level), 6663 (protein-level) (inference performed using proteotypic peptides only)
[16:16] Quantification

[16:16] File #12/187
[16:16] Loading run /storage/yufe/results/msfragger_dia_paper/ccrcc_175/msfraggerdia/CPTAC_CCRCC_W_JHU_20190112_LUMOS_C3L-01286_T.mzML
[17:22] 151131 library precursors are potentially detectable
[17:22] Processing...
[17:25] RT window set to 2.89964
[17:25] Recommended MS1 mass accuracy setting: 5.3646 ppm
[17:34] Removing low confidence identifications
[17:34] Removing interfering precursors
[17:37] Training neural networks: 110548 targets, 118595 decoys
[17:42] Number of IDs at 0.01 FDR: 72519
[17:43] Calculating protein q-values
[17:43] Number of protein isoforms identified at 1% FDR: 6757 (precursor-level), 6564 (protein-level) (inference performed using proteotypic peptides only)
[17:43] Quantification

[17:44] File #13/187
[17:44] Loading run /storage/yufe/results/msfragger_dia_paper/ccrcc_175/msfraggerdia/CPTAC_CCRCC_W_JHU_20190112_LUMOS_C3L-01313_T.mzML
[18:46] 151131 library precursors are potentially detectable
[18:46] Processing...
[18:49] RT window set to 2.96239
[18:49] Recommended MS1 mass accuracy setting: 4.72672 ppm
[18:57] Removing low confidence identifications
[18:57] Removing interfering precursors
[19:01] Training neural networks: 111830 targets, 119371 decoys
[19:06] Number of IDs at 0.01 FDR: 77061
[19:07] Calculating protein q-values
[19:07] Number of protein isoforms identified at 1% FDR: 6885 (precursor-level), 6699 (protein-level) (inference performed using proteotypic peptides only)
[19:07] Quantification

[19:08] File #14/187
[19:08] Loading run /storage/yufe/results/msfragger_dia_paper/ccrcc_175/msfraggerdia/CPTAC_CCRCC_W_JHU_20190112_LUMOS_C3L-00908_NAT.mzML
[20:10] 151131 library precursors are potentially detectable
[20:10] Processing...
[20:13] RT window set to 2.95484
[20:13] Recommended MS1 mass accuracy setting: 4.39073 ppm
[20:22] Removing low confidence identifications
[20:22] Removing interfering precursors
[20:25] Training neural networks: 111622 targets, 119979 decoys
[20:31] Number of IDs at 0.01 FDR: 77230
[20:32] Calculating protein q-values
[20:32] Number of protein isoforms identified at 1% FDR: 6834 (precursor-level), 6643 (protein-level) (inference performed using proteotypic peptides only)
[20:32] Quantification

[20:33] File #15/187
[20:33] Loading run /storage/yufe/results/msfragger_dia_paper/ccrcc_175/msfraggerdia/CPTAC_CCRCC_W_JHU_20190112_LUMOS_C3L-00908_T.mzML
[21:34] 151131 library precursors are potentially detectable
[21:34] Processing...
[21:37] RT window set to 2.94835
[21:37] Recommended MS1 mass accuracy setting: 5.29114 ppm
[21:45] Removing low confidence identifications
[21:45] Removing interfering precursors
[21:48] Training neural networks: 109955 targets, 115958 decoys
[21:53] Number of IDs at 0.01 FDR: 68582
[21:54] Calculating protein q-values
[21:54] Number of protein isoforms identified at 1% FDR: 6617 (precursor-level), 6410 (protein-level) (inference performed using proteotypic peptides only)
[21:54] Quantification

[21:55] File #16/187
[21:55] Loading run /storage/yufe/results/msfragger_dia_paper/ccrcc_175/msfraggerdia/CPTAC_CCRCC_W_JHU_20190112_LUMOS_C3N-01524_T.mzML
[22:54] 151131 library precursors are potentially detectable
[22:54] Processing...
[22:57] RT window set to 2.97366
[22:57] Recommended MS1 mass accuracy setting: 5.24005 ppm
[23:05] Removing low confidence identifications
[23:05] Removing interfering precursors
[23:08] Training neural networks: 104985 targets, 113487 decoys
[23:13] Number of IDs at 0.01 FDR: 47889
[23:13] Calculating protein q-values
[23:13] Number of protein isoforms identified at 1% FDR: 5628 (precursor-level), 5345 (protein-level) (inference performed using proteotypic peptides only)
[23:14] Quantification

[23:14] File #17/187
[23:14] Loading run /storage/yufe/results/msfragger_dia_paper/ccrcc_175/msfraggerdia/CPTAC_CCRCC_W_JHU_20190112_LUMOS_C3N-01200_NAT.mzML
[24:10] 151131 library precursors are potentially detectable
[24:10] Processing...
[24:13] RT window set to 2.86381
[24:13] Recommended MS1 mass accuracy setting: 6.0172 ppm
[24:21] Removing low confidence identifications
[24:21] Removing interfering precursors
[24:25] Training neural networks: 114917 targets, 119532 decoys
[24:31] Number of IDs at 0.01 FDR: 84711
[24:32] Calculating protein q-values
[24:32] Number of protein isoforms identified at 1% FDR: 7041 (precursor-level), 6856 (protein-level) (inference performed using proteotypic peptides only)
[24:32] Quantification

[24:33] File #18/187
[24:33] Loading run /storage/yufe/results/msfragger_dia_paper/ccrcc_175/msfraggerdia/CPTAC_CCRCC_W_JHU_20190112_LUMOS_C3L-00447_NAT.mzML
[25:16] 151131 library precursors are potentially detectable
[25:16] Processing...
[25:19] RT window set to 2.852
[25:19] Recommended MS1 mass accuracy setting: 8.74968 ppm
[25:26] Removing low confidence identifications
[25:26] Removing interfering precursors
[25:31] Training neural networks: 117453 targets, 132334 decoys
[25:37] Number of IDs at 0.01 FDR: 82824
[25:38] Calculating protein q-values
[25:38] Number of protein isoforms identified at 1% FDR: 6956 (precursor-level), 6758 (protein-level) (inference performed using proteotypic peptides only)
[25:38] Quantification

[25:39] File #19/187
[25:39] Loading run /storage/yufe/results/msfragger_dia_paper/ccrcc_175/msfraggerdia/CPTAC_CCRCC_W_JHU_20190112_LUMOS_C3L-01836_NAT.mzML
[26:38] 151131 library precursors are potentially detectable
[26:38] Processing...
[26:41] RT window set to 2.92172
[26:41] Recommended MS1 mass accuracy setting: 3.78007 ppm
[26:49] Removing low confidence identifications
[26:49] Removing interfering precursors
[26:52] Training neural networks: 114302 targets, 118551 decoys
[26:58] Number of IDs at 0.01 FDR: 85140
[26:59] Calculating protein q-values
[26:59] Number of protein isoforms identified at 1% FDR: 7007 (precursor-level), 6825 (protein-level) (inference performed using proteotypic peptides only)
[26:59] Quantification

[27:00] File #20/187
[27:00] Loading run /storage/yufe/results/msfragger_dia_paper/ccrcc_175/msfraggerdia/CPTAC_CCRCC_W_JHU_20190112_LUMOS_C3L-00416_T.mzML
[27:48] 151131 library precursors are potentially detectable
[27:48] Processing...
[27:51] RT window set to 2.8752
[27:51] Recommended MS1 mass accuracy setting: 7.09864 ppm
[27:58] Removing low confidence identifications
[27:58] Removing interfering precursors
[28:02] Training neural networks: 117901 targets, 130887 decoys
[28:08] Number of IDs at 0.01 FDR: 87829
[28:10] Calculating protein q-values
[28:10] Number of protein isoforms identified at 1% FDR: 7212 (precursor-level), 7081 (protein-level) (inference performed using proteotypic peptides only)
[28:10] Quantification

[28:11] File #21/187
[28:11] Loading run /storage/yufe/results/msfragger_dia_paper/ccrcc_175/msfraggerdia/CPTAC_CCRCC_W_JHU_20190112_LUMOS_C3L-00561_T.mzML
[28:59] 151131 library precursors are potentially detectable
[28:59] Processing...
[29:02] RT window set to 2.87161
[29:02] Recommended MS1 mass accuracy setting: 9.96091 ppm
[29:09] Removing low confidence identifications
[29:09] Removing interfering precursors
[29:13] Training neural networks: 118038 targets, 133879 decoys
[29:19] Number of IDs at 0.01 FDR: 86782
[29:20] Calculating protein q-values
[29:20] Number of protein isoforms identified at 1% FDR: 7087 (precursor-level), 6917 (protein-level) (inference performed using proteotypic peptides only)
[29:20] Quantification

[29:21] File #22/187
[29:21] Loading run /storage/yufe/results/msfragger_dia_paper/ccrcc_175/msfraggerdia/CPTAC_CCRCC_W_JHU_20190112_LUMOS_C3N-01361_T.mzML
[30:20] 151131 library precursors are potentially detectable
[30:20] Processing...
[30:22] RT window set to 2.84592
[30:22] Recommended MS1 mass accuracy setting: 6.71879 ppm
[30:29] Removing low confidence identifications
[30:29] Removing interfering precursors
[30:33] Training neural networks: 106998 targets, 110526 decoys
[30:38] Number of IDs at 0.01 FDR: 67704
[30:39] Calculating protein q-values
[30:39] Number of protein isoforms identified at 1% FDR: 6508 (precursor-level), 6260 (protein-level) (inference performed using proteotypic peptides only)
[30:39] Quantification

[30:39] File #23/187
[30:39] Loading run /storage/yufe/results/msfragger_dia_paper/ccrcc_175/msfraggerdia/CPTAC_CCRCC_W_JHU_20190112_LUMOS_C3L-00416_NAT.mzML
[31:25] 151131 library precursors are potentially detectable
[31:25] Processing...
[31:27] RT window set to 2.82358
[31:27] Recommended MS1 mass accuracy setting: 7.44626 ppm
[31:34] Removing low confidence identifications
[31:34] Removing interfering precursors
[31:38] Training neural networks: 117523 targets, 129719 decoys
[31:44] Number of IDs at 0.01 FDR: 85434
[31:45] Calculating protein q-values
[31:45] Number of protein isoforms identified at 1% FDR: 7109 (precursor-level), 6962 (protein-level) (inference performed using proteotypic peptides only)
[31:45] Quantification

[31:46] File #24/187
[31:46] Loading run /storage/yufe/results/msfragger_dia_paper/ccrcc_175/msfraggerdia/CPTAC_CCRCC_W_JHU_20190112_LUMOS_C3L-00447_T.mzML
[32:32] 151131 library precursors are potentially detectable
[32:32] Processing...
[32:34] RT window set to 2.76235
[32:34] Recommended MS1 mass accuracy setting: 8.03568 ppm
[32:41] Removing low confidence identifications
[32:41] Removing interfering precursors
[32:45] Training neural networks: 113817 targets, 126259 decoys
[32:51] Number of IDs at 0.01 FDR: 67268
[32:51] Calculating protein q-values
[32:51] Number of protein isoforms identified at 1% FDR: 6455 (precursor-level), 6152 (protein-level) (inference performed using proteotypic peptides only)
[32:51] Quantification

[32:52] File #25/187
[32:52] Loading run /storage/yufe/results/msfragger_dia_paper/ccrcc_175/msfraggerdia/CPTAC_CCRCC_W_JHU_20190112_LUMOS_C3L-01885_NAT.mzML
[33:49] 151131 library precursors are potentially detectable
[33:49] Processing...
[33:51] RT window set to 2.89518
[33:51] Recommended MS1 mass accuracy setting: 3.86975 ppm
[33:59] Removing low confidence identifications
[33:59] Removing interfering precursors
[34:02] Training neural networks: 112841 targets, 115125 decoys
[34:08] Number of IDs at 0.01 FDR: 83824
[34:09] Calculating protein q-values
[34:09] Number of protein isoforms identified at 1% FDR: 6954 (precursor-level), 6759 (protein-level) (inference performed using proteotypic peptides only)
[34:09] Quantification

[34:10] File #26/187
[34:10] Loading run /storage/yufe/results/msfragger_dia_paper/ccrcc_175/msfraggerdia/CPTAC_CCRCC_W_JHU_20190112_LUMOS_C3L-00448_NAT.mzML
[34:54] 151131 library precursors are potentially detectable
[34:54] Processing...
[34:57] RT window set to 2.82737
[34:57] Recommended MS1 mass accuracy setting: 9.45992 ppm
[35:04] Removing low confidence identifications
[35:04] Removing interfering precursors
[35:08] Training neural networks: 115619 targets, 131135 decoys
[35:13] Number of IDs at 0.01 FDR: 82234
[35:14] Calculating protein q-values
[35:15] Number of protein isoforms identified at 1% FDR: 6989 (precursor-level), 6751 (protein-level) (inference performed using proteotypic peptides only)
[35:15] Quantification

[35:15] File #27/187
[35:15] Loading run /storage/yufe/results/msfragger_dia_paper/ccrcc_175/msfraggerdia/CPTAC_CCRCC_W_JHU_20190112_LUMOS_C3N-00573_NAT.mzML
[35:58] 151131 library precursors are potentially detectable
[35:58] Processing...
[36:00] RT window set to 2.86418
[36:00] Recommended MS1 mass accuracy setting: 8.12434 ppm
[36:07] Removing low confidence identifications
[36:07] Removing interfering precursors
[36:11] Training neural networks: 117453 targets, 131496 decoys
[36:17] Number of IDs at 0.01 FDR: 85296
[36:19] Calculating protein q-values
[36:19] Number of protein isoforms identified at 1% FDR: 7155 (precursor-level), 7010 (protein-level) (inference performed using proteotypic peptides only)
[36:19] Quantification

[36:19] File #28/187
[36:19] Loading run /storage/yufe/results/msfragger_dia_paper/ccrcc_175/msfraggerdia/CPTAC_CCRCC_W_JHU_20190112_LUMOS_C3N-00492_NAT.mzML
[37:03] 151131 library precursors are potentially detectable
[37:03] Processing...
[37:05] RT window set to 2.87516
[37:05] Recommended MS1 mass accuracy setting: 8.40315 ppm
[37:12] Removing low confidence identifications
[37:12] Removing interfering precursors
[37:16] Training neural networks: 116709 targets, 131499 decoys
[37:22] Number of IDs at 0.01 FDR: 84213
[37:23] Calculating protein q-values
[37:23] Number of protein isoforms identified at 1% FDR: 7003 (precursor-level), 6771 (protein-level) (inference performed using proteotypic peptides only)
[37:24] Quantification

[37:24] File #29/187
[37:24] Loading run /storage/yufe/results/msfragger_dia_paper/ccrcc_175/msfraggerdia/CPTAC_CCRCC_W_JHU_20190112_LUMOS_C3L-00418_NAT.mzML
[38:08] 151131 library precursors are potentially detectable
[38:08] Processing...
[38:11] RT window set to 2.88442
[38:11] Recommended MS1 mass accuracy setting: 7.35843 ppm
[38:19] Removing low confidence identifications
[38:19] Removing interfering precursors
[38:23] Training neural networks: 116753 targets, 130236 decoys
[38:29] Number of IDs at 0.01 FDR: 83321
[38:30] Calculating protein q-values
[38:31] Number of protein isoforms identified at 1% FDR: 6971 (precursor-level), 6749 (protein-level) (inference performed using proteotypic peptides only)
[38:31] Quantification

[38:31] File #30/187
[38:31] Loading run /storage/yufe/results/msfragger_dia_paper/ccrcc_175/msfraggerdia/CPTAC_CCRCC_W_JHU_20190112_LUMOS_C3N-00494_NAT.mzML
[39:14] 151131 library precursors are potentially detectable
[39:14] Processing...
[39:17] RT window set to 2.85941
[39:17] Recommended MS1 mass accuracy setting: 8.31314 ppm
[39:24] Removing low confidence identifications
[39:24] Removing interfering precursors
[39:29] Training neural networks: 118452 targets, 132388 decoys
[39:35] Number of IDs at 0.01 FDR: 87249
[39:36] Calculating protein q-values
[39:36] Number of protein isoforms identified at 1% FDR: 7133 (precursor-level), 6970 (protein-level) (inference performed using proteotypic peptides only)
[39:36] Quantification

[39:37] File #31/187
[39:37] Loading run /storage/yufe/results/msfragger_dia_paper/ccrcc_175/msfraggerdia/CPTAC_CCRCC_W_JHU_20190112_LUMOS_C3L-01302_NAT.mzML
[40:24] 151131 library precursors are potentially detectable
[40:24] Processing...
[40:26] RT window set to 2.86475
[40:26] Recommended MS1 mass accuracy setting: 7.15158 ppm
[40:33] Removing low confidence identifications
[40:33] Removing interfering precursors
[40:36] Training neural networks: 116706 targets, 129051 decoys
[40:42] Number of IDs at 0.01 FDR: 85074
[40:43] Calculating protein q-values
[40:43] Number of protein isoforms identified at 1% FDR: 7008 (precursor-level), 6806 (protein-level) (inference performed using proteotypic peptides only)
[40:43] Quantification

[40:44] File #32/187
[40:44] Loading run /storage/yufe/results/msfragger_dia_paper/ccrcc_175/msfraggerdia/CPTAC_CCRCC_W_JHU_20190112_LUMOS_C3N-01214_NAT.mzML
[41:42] 151131 library precursors are potentially detectable
[41:42] Processing...
[41:45] RT window set to 2.91604
[41:45] Recommended MS1 mass accuracy setting: 5.63873 ppm
[41:52] Removing low confidence identifications
[41:52] Removing interfering precursors
[41:56] Training neural networks: 110573 targets, 110647 decoys
[42:01] Number of IDs at 0.01 FDR: 80881
[42:02] Calculating protein q-values
[42:02] Number of protein isoforms identified at 1% FDR: 6914 (precursor-level), 6732 (protein-level) (inference performed using proteotypic peptides only)
[42:02] Quantification

[42:03] File #33/187
[42:03] Loading run /storage/yufe/results/msfragger_dia_paper/ccrcc_175/msfraggerdia/CPTAC_CCRCC_W_JHU_20190112_LUMOS_C3N-00437_NAT.mzML
[42:51] 151131 library precursors are potentially detectable
[42:51] Processing...
[42:53] RT window set to 2.89265
[42:53] Recommended MS1 mass accuracy setting: 8.3099 ppm
[43:00] Removing low confidence identifications
[43:00] Removing interfering precursors
[43:04] Training neural networks: 117383 targets, 130804 decoys
[43:10] Number of IDs at 0.01 FDR: 86157
[43:11] Calculating protein q-values
[43:11] Number of protein isoforms identified at 1% FDR: 7061 (precursor-level), 6853 (protein-level) (inference performed using proteotypic peptides only)
[43:11] Quantification

[43:12] File #34/187
[43:12] Loading run /storage/yufe/results/msfragger_dia_paper/ccrcc_175/msfraggerdia/CPTAC_CCRCC_W_JHU_20190112_LUMOS_C3L-00448_T.mzML
[43:57] 151131 library precursors are potentially detectable
[43:57] Processing...
[43:59] RT window set to 2.83997
[43:59] Recommended MS1 mass accuracy setting: 8.72501 ppm
[44:06] Removing low confidence identifications
[44:06] Removing interfering precursors
[44:10] Training neural networks: 116053 targets, 129391 decoys
[44:16] Number of IDs at 0.01 FDR: 77789
[44:17] Calculating protein q-values
[44:17] Number of protein isoforms identified at 1% FDR: 6837 (precursor-level), 6618 (protein-level) (inference performed using proteotypic peptides only)
[44:17] Quantification

[44:18] File #35/187
[44:18] Loading run /storage/yufe/results/msfragger_dia_paper/ccrcc_175/msfraggerdia/CPTAC_CCRCC_W_JHU_20190112_LUMOS_C3L-00812_T.mzML
[45:01] 151131 library precursors are potentially detectable
[45:01] Processing...
[45:04] RT window set to 2.84341
[45:04] Recommended MS1 mass accuracy setting: 8.68685 ppm
[45:11] Removing low confidence identifications
[45:11] Removing interfering precursors
[45:15] Training neural networks: 116503 targets, 129652 decoys
[45:21] Number of IDs at 0.01 FDR: 84441
[45:22] Calculating protein q-values
[45:22] Number of protein isoforms identified at 1% FDR: 7016 (precursor-level), 6871 (protein-level) (inference performed using proteotypic peptides only)
[45:22] Quantification

[45:23] File #36/187
[45:23] Loading run /storage/yufe/results/msfragger_dia_paper/ccrcc_175/msfraggerdia/CPTAC_CCRCC_W_JHU_20190112_LUMOS_C3N-00491_NAT.mzML
[46:07] 151131 library precursors are potentially detectable
[46:07] Processing...
[46:10] RT window set to 2.86924
[46:10] Recommended MS1 mass accuracy setting: 8.71533 ppm
[46:16] Removing low confidence identifications
[46:16] Removing interfering precursors
[46:20] Training neural networks: 117983 targets, 131626 decoys
[46:25] Number of IDs at 0.01 FDR: 89230
[46:27] Calculating protein q-values
[46:27] Number of protein isoforms identified at 1% FDR: 7120 (precursor-level), 6962 (protein-level) (inference performed using proteotypic peptides only)
[46:27] Quantification

[46:27] File #37/187
[46:27] Loading run /storage/yufe/results/msfragger_dia_paper/ccrcc_175/msfraggerdia/CPTAC_CCRCC_W_JHU_20190112_LUMOS_C3N-00491_T.mzML
[47:10] 151131 library precursors are potentially detectable
[47:10] Processing...
[47:13] RT window set to 2.87422
[47:13] Recommended MS1 mass accuracy setting: 9.36655 ppm
[47:20] Removing low confidence identifications
[47:20] Removing interfering precursors
[47:24] Training neural networks: 117638 targets, 131847 decoys
[47:30] Number of IDs at 0.01 FDR: 85481
[47:31] Calculating protein q-values
[47:31] Number of protein isoforms identified at 1% FDR: 7082 (precursor-level), 6925 (protein-level) (inference performed using proteotypic peptides only)
[47:31] Quantification

[47:32] File #38/187
[47:32] Loading run /storage/yufe/results/msfragger_dia_paper/ccrcc_175/msfraggerdia/CPTAC_CCRCC_W_JHU_20190112_LUMOS_C3N-00573_T.mzML
[48:15] 151131 library precursors are potentially detectable
[48:15] Processing...
[48:18] RT window set to 2.87516
[48:18] Recommended MS1 mass accuracy setting: 8.98045 ppm
[48:25] Removing low confidence identifications
[48:25] Removing interfering precursors
[48:29] Training neural networks: 115717 targets, 129664 decoys
[48:35] Number of IDs at 0.01 FDR: 79744
[48:36] Calculating protein q-values
[48:36] Number of protein isoforms identified at 1% FDR: 7035 (precursor-level), 6851 (protein-level) (inference performed using proteotypic peptides only)
[48:36] Quantification

[48:37] File #39/187
[48:37] Loading run /storage/yufe/results/msfragger_dia_paper/ccrcc_175/msfraggerdia/CPTAC_CCRCC_W_JHU_20190112_LUMOS_C3N-00577_NAT.mzML
[49:19] 151131 library precursors are potentially detectable
[49:19] Processing...
[49:22] RT window set to 2.84419
[49:22] Recommended MS1 mass accuracy setting: 7.71764 ppm
[49:28] Removing low confidence identifications
[49:28] Removing interfering precursors
[49:33] Training neural networks: 116435 targets, 130656 decoys
[49:39] Number of IDs at 0.01 FDR: 85841
[49:40] Calculating protein q-values
[49:40] Number of protein isoforms identified at 1% FDR: 7222 (precursor-level), 7082 (protein-level) (inference performed using proteotypic peptides only)
[49:40] Quantification

[49:41] File #40/187
[49:41] Loading run /storage/yufe/results/msfragger_dia_paper/ccrcc_175/msfraggerdia/CPTAC_CCRCC_W_JHU_20190112_LUMOS_C3N-00435_NAT.mzML
[50:23] 151131 library precursors are potentially detectable
[50:23] Processing...
[50:26] RT window set to 2.85266
[50:26] Recommended MS1 mass accuracy setting: 8.5829 ppm
[50:33] Removing low confidence identifications
[50:33] Removing interfering precursors
[50:37] Training neural networks: 116965 targets, 130410 decoys
[50:43] Number of IDs at 0.01 FDR: 86933
[50:44] Calculating protein q-values
[50:45] Number of protein isoforms identified at 1% FDR: 7117 (precursor-level), 6927 (protein-level) (inference performed using proteotypic peptides only)
[50:45] Quantification

[50:45] File #41/187
[50:45] Loading run /storage/yufe/results/msfragger_dia_paper/ccrcc_175/msfraggerdia/CPTAC_CCRCC_W_JHU_20190112_LUMOS_C3L-01287_T.mzML
[51:33] 151131 library precursors are potentially detectable
[51:33] Processing...
[51:36] RT window set to 2.84957
[51:36] Recommended MS1 mass accuracy setting: 7.65422 ppm
[51:43] Removing low confidence identifications
[51:43] Removing interfering precursors
[51:47] Training neural networks: 115457 targets, 127210 decoys
[51:53] Number of IDs at 0.01 FDR: 80464
[51:54] Calculating protein q-values
[51:54] Number of protein isoforms identified at 1% FDR: 6938 (precursor-level), 6705 (protein-level) (inference performed using proteotypic peptides only)
[51:54] Quantification

[51:55] File #42/187
[51:55] Loading run /storage/yufe/results/msfragger_dia_paper/ccrcc_175/msfraggerdia/CPTAC_CCRCC_W_JHU_20190112_LUMOS_C3N-00495_NAT.mzML
[52:35] 151131 library precursors are potentially detectable
[52:35] Processing...
[52:37] RT window set to 2.81087
[52:37] Recommended MS1 mass accuracy setting: 7.49145 ppm
[52:44] Removing low confidence identifications
[52:44] Removing interfering precursors
[52:48] Training neural networks: 116208 targets, 127599 decoys
[52:54] Number of IDs at 0.01 FDR: 80226
[52:55] Calculating protein q-values
[52:55] Number of protein isoforms identified at 1% FDR: 7014 (precursor-level), 6811 (protein-level) (inference performed using proteotypic peptides only)
[52:55] Quantification

[52:56] File #43/187
[52:56] Loading run /storage/yufe/results/msfragger_dia_paper/ccrcc_175/msfraggerdia/CPTAC_CCRCC_W_JHU_20190112_LUMOS_C3N-00646_NAT.mzML
[53:42] 151131 library precursors are potentially detectable
[53:42] Processing...
[53:44] RT window set to 2.83738
[53:44] Recommended MS1 mass accuracy setting: 7.60105 ppm
[53:51] Removing low confidence identifications
[53:51] Removing interfering precursors
[53:55] Training neural networks: 115737 targets, 128877 decoys
[54:01] Number of IDs at 0.01 FDR: 82800
[54:02] Calculating protein q-values
[54:02] Number of protein isoforms identified at 1% FDR: 7120 (precursor-level), 6962 (protein-level) (inference performed using proteotypic peptides only)
[54:02] Quantification

[54:03] File #44/187
[54:03] Loading run /storage/yufe/results/msfragger_dia_paper/ccrcc_175/msfraggerdia/CPTAC_CCRCC_W_JHU_20190112_LUMOS_C3L-01287_NAT.mzML
[54:46] 151131 library precursors are potentially detectable
[54:46] Processing...
[54:49] RT window set to 2.86594
[54:49] Recommended MS1 mass accuracy setting: 6.8605 ppm
[54:55] Removing low confidence identifications
[54:55] Removing interfering precursors
[54:59] Training neural networks: 115459 targets, 128071 decoys
[55:05] Number of IDs at 0.01 FDR: 82664
[55:06] Calculating protein q-values
[55:06] Number of protein isoforms identified at 1% FDR: 6938 (precursor-level), 6740 (protein-level) (inference performed using proteotypic peptides only)
[55:06] Quantification

[55:07] File #45/187
[55:07] Loading run /storage/yufe/results/msfragger_dia_paper/ccrcc_175/msfraggerdia/CPTAC_CCRCC_W_JHU_20190112_LUMOS_C3N-00831_NAT.mzML
[55:52] 151131 library precursors are potentially detectable
[55:52] Processing...
[55:54] RT window set to 2.86794
[55:54] Recommended MS1 mass accuracy setting: 8.64046 ppm
[56:01] Removing low confidence identifications
[56:01] Removing interfering precursors
[56:05] Training neural networks: 115823 targets, 128470 decoys
[56:11] Number of IDs at 0.01 FDR: 84115
[56:11] Calculating protein q-values
[56:12] Number of protein isoforms identified at 1% FDR: 7151 (precursor-level), 6972 (protein-level) (inference performed using proteotypic peptides only)
[56:12] Quantification

[56:12] File #46/187
[56:12] Loading run /storage/yufe/results/msfragger_dia_paper/ccrcc_175/msfraggerdia/CPTAC_CCRCC_W_JHU_20190112_LUMOS_C3N-01649_T.mzML
[57:14] 151131 library precursors are potentially detectable
[57:14] Processing...
[57:17] RT window set to 2.89873
[57:17] Recommended MS1 mass accuracy setting: 5.05955 ppm
[57:24] Removing low confidence identifications
[57:24] Removing interfering precursors
[57:28] Training neural networks: 111263 targets, 108977 decoys
[57:33] Number of IDs at 0.01 FDR: 82908
[57:34] Calculating protein q-values
[57:34] Number of protein isoforms identified at 1% FDR: 6884 (precursor-level), 6699 (protein-level) (inference performed using proteotypic peptides only)
[57:34] Quantification

[57:35] File #47/187
[57:35] Loading run /storage/yufe/results/msfragger_dia_paper/ccrcc_175/msfraggerdia/CPTAC_CCRCC_W_JHU_20190112_LUMOS_C3L-00902_NAT.mzML
[58:18] 151131 library precursors are potentially detectable
[58:18] Processing...
[58:20] RT window set to 2.86678
[58:20] Recommended MS1 mass accuracy setting: 7.72124 ppm
[58:27] Removing low confidence identifications
[58:27] Removing interfering precursors
[58:31] Training neural networks: 116864 targets, 129451 decoys
[58:37] Number of IDs at 0.01 FDR: 85685
[58:38] Calculating protein q-values
[58:38] Number of protein isoforms identified at 1% FDR: 7041 (precursor-level), 6866 (protein-level) (inference performed using proteotypic peptides only)
[58:38] Quantification

[58:39] File #48/187
[58:39] Loading run /storage/yufe/results/msfragger_dia_paper/ccrcc_175/msfraggerdia/CPTAC_CCRCC_W_JHU_20190112_LUMOS_C3L-00418_T.mzML
[59:20] 151131 library precursors are potentially detectable
[59:20] Processing...
[59:23] RT window set to 2.79456
[59:23] Recommended MS1 mass accuracy setting: 8.21805 ppm
[59:29] Removing low confidence identifications
[59:29] Removing interfering precursors
[59:33] Training neural networks: 111784 targets, 124257 decoys
[59:39] Number of IDs at 0.01 FDR: 66343
[59:39] Calculating protein q-values
[59:40] Number of protein isoforms identified at 1% FDR: 6396 (precursor-level), 6095 (protein-level) (inference performed using proteotypic peptides only)
[59:40] Quantification

[59:40] File #49/187
[59:40] Loading run /storage/yufe/results/msfragger_dia_paper/ccrcc_175/msfraggerdia/CPTAC_CCRCC_W_JHU_20190112_LUMOS_C3N-00494_T.mzML
[60:23] 151131 library precursors are potentially detectable
[60:23] Processing...
[60:25] RT window set to 2.88308
[60:25] Recommended MS1 mass accuracy setting: 10.2624 ppm
[60:32] Removing low confidence identifications
[60:32] Removing interfering precursors
[60:35] Training neural networks: 112796 targets, 128207 decoys
[60:41] Number of IDs at 0.01 FDR: 69713
[60:42] Calculating protein q-values
[60:42] Number of protein isoforms identified at 1% FDR: 6439 (precursor-level), 6199 (protein-level) (inference performed using proteotypic peptides only)
[60:42] Quantification

[60:43] File #50/187
[60:43] Loading run /storage/yufe/results/msfragger_dia_paper/ccrcc_175/msfraggerdia/CPTAC_CCRCC_W_JHU_20190112_LUMOS_C3L-00799_T.mzML
[61:29] 151131 library precursors are potentially detectable
[61:29] Processing...
[61:31] RT window set to 2.85549
[61:31] Recommended MS1 mass accuracy setting: 8.52993 ppm
[61:38] Removing low confidence identifications
[61:38] Removing interfering precursors
[61:42] Training neural networks: 115985 targets, 129734 decoys
[61:48] Number of IDs at 0.01 FDR: 81560
[61:48] Calculating protein q-values
[61:49] Number of protein isoforms identified at 1% FDR: 7009 (precursor-level), 6808 (protein-level) (inference performed using proteotypic peptides only)
[61:49] Quantification

[61:49] File #51/187
[61:49] Loading run /storage/yufe/results/msfragger_dia_paper/ccrcc_175/msfraggerdia/CPTAC_CCRCC_W_JHU_20190112_LUMOS_C3L-01882_T.mzML
[62:46] 151131 library precursors are potentially detectable
[62:46] Processing...
[62:48] RT window set to 2.85392
[62:48] Recommended MS1 mass accuracy setting: 4.50688 ppm
[62:55] Removing low confidence identifications
[62:55] Removing interfering precursors
[62:58] Training neural networks: 104736 targets, 105150 decoys
[63:03] Number of IDs at 0.01 FDR: 67783
[63:04] Calculating protein q-values
[63:04] Number of protein isoforms identified at 1% FDR: 6515 (precursor-level), 6273 (protein-level) (inference performed using proteotypic peptides only)
[63:04] Quantification

[63:05] File #52/187
[63:05] Loading run /storage/yufe/results/msfragger_dia_paper/ccrcc_175/msfraggerdia/CPTAC_CCRCC_W_JHU_20190112_LUMOS_C3L-00607_T.mzML
[63:50] 151131 library precursors are potentially detectable
[63:50] Processing...
[63:53] RT window set to 2.85252
[63:53] Recommended MS1 mass accuracy setting: 8.02522 ppm
[64:00] Removing low confidence identifications
[64:00] Removing interfering precursors
[64:04] Training neural networks: 115355 targets, 130311 decoys
[64:09] Number of IDs at 0.01 FDR: 79362
[64:10] Calculating protein q-values
[64:10] Number of protein isoforms identified at 1% FDR: 6951 (precursor-level), 6776 (protein-level) (inference performed using proteotypic peptides only)
[64:10] Quantification

[64:11] File #53/187
[64:11] Loading run /storage/yufe/results/msfragger_dia_paper/ccrcc_175/msfraggerdia/CPTAC_CCRCC_W_JHU_20190112_LUMOS_C3L-01882_NAT.mzML
[65:11] 151131 library precursors are potentially detectable
[65:11] Processing...
[65:13] RT window set to 2.90462
[65:13] Recommended MS1 mass accuracy setting: 3.25777 ppm
[65:20] Removing low confidence identifications
[65:20] Removing interfering precursors
[65:23] Training neural networks: 111544 targets, 111956 decoys
[65:29] Number of IDs at 0.01 FDR: 83551
[65:30] Calculating protein q-values
[65:30] Number of protein isoforms identified at 1% FDR: 6963 (precursor-level), 6767 (protein-level) (inference performed using proteotypic peptides only)
[65:30] Quantification

[65:30] File #54/187
[65:30] Loading run /storage/yufe/results/msfragger_dia_paper/ccrcc_175/msfraggerdia/CPTAC_CCRCC_W_JHU_20190112_LUMOS_C3L-00583_T.mzML
[66:14] 151131 library precursors are potentially detectable
[66:14] Processing...
[66:16] RT window set to 2.8478
[66:16] Recommended MS1 mass accuracy setting: 8.07185 ppm
[66:23] Removing low confidence identifications
[66:23] Removing interfering precursors
[66:27] Training neural networks: 115634 targets, 129099 decoys
[66:33] Number of IDs at 0.01 FDR: 78609
[66:34] Calculating protein q-values
[66:34] Number of protein isoforms identified at 1% FDR: 6958 (precursor-level), 6750 (protein-level) (inference performed using proteotypic peptides only)
[66:34] Quantification

[66:34] File #55/187
[66:34] Loading run /storage/yufe/results/msfragger_dia_paper/ccrcc_175/msfraggerdia/CPTAC_CCRCC_W_JHU_20190112_LUMOS_C3N-00437_T.mzML
[67:19] 151131 library precursors are potentially detectable
[67:19] Processing...
[67:22] RT window set to 2.90717
[67:22] Recommended MS1 mass accuracy setting: 9.12964 ppm
[67:28] Removing low confidence identifications
[67:28] Removing interfering precursors
[67:32] Training neural networks: 113603 targets, 127127 decoys
[67:38] Number of IDs at 0.01 FDR: 73079
[67:38] Calculating protein q-values
[67:39] Number of protein isoforms identified at 1% FDR: 6700 (precursor-level), 6454 (protein-level) (inference performed using proteotypic peptides only)
[67:39] Quantification

[67:39] File #56/187
[67:39] Loading run /storage/yufe/results/msfragger_dia_paper/ccrcc_175/msfraggerdia/CPTAC_CCRCC_W_JHU_20190112_LUMOS_C3L-00583_NAT.mzML
[68:22] 151131 library precursors are potentially detectable
[68:22] Processing...
[68:25] RT window set to 2.84938
[68:25] Recommended MS1 mass accuracy setting: 7.78804 ppm
[68:31] Removing low confidence identifications
[68:31] Removing interfering precursors
[68:35] Training neural networks: 115848 targets, 130120 decoys
[68:41] Number of IDs at 0.01 FDR: 81974
[68:42] Calculating protein q-values
[68:42] Number of protein isoforms identified at 1% FDR: 7085 (precursor-level), 6944 (protein-level) (inference performed using proteotypic peptides only)
[68:42] Quantification

[68:43] File #57/187
[68:43] Loading run /storage/yufe/results/msfragger_dia_paper/ccrcc_175/msfraggerdia/CPTAC_CCRCC_W_JHU_20190112_LUMOS_C3L-00004_T.mzML
[69:25] 151131 library precursors are potentially detectable
[69:25] Processing...
[69:28] RT window set to 2.84389
[69:28] Recommended MS1 mass accuracy setting: 9.18577 ppm
[69:33] Removing low confidence identifications
[69:33] Removing interfering precursors
[69:37] Training neural networks: 116783 targets, 128489 decoys
[69:43] Number of IDs at 0.01 FDR: 88866
[69:44] Calculating protein q-values
[69:44] Number of protein isoforms identified at 1% FDR: 7123 (precursor-level), 6961 (protein-level) (inference performed using proteotypic peptides only)
[69:44] Quantification

[69:45] File #58/187
[69:45] Loading run /storage/yufe/results/msfragger_dia_paper/ccrcc_175/msfraggerdia/CPTAC_CCRCC_W_JHU_20190112_LUMOS_C3L-00607_NAT.mzML
[70:28] 151131 library precursors are potentially detectable
[70:28] Processing...
[70:30] RT window set to 2.87076
[70:30] Recommended MS1 mass accuracy setting: 7.23207 ppm
[70:37] Removing low confidence identifications
[70:37] Removing interfering precursors
[70:41] Training neural networks: 114883 targets, 130452 decoys
[70:47] Number of IDs at 0.01 FDR: 82135
[70:48] Calculating protein q-values
[70:48] Number of protein isoforms identified at 1% FDR: 7037 (precursor-level), 6821 (protein-level) (inference performed using proteotypic peptides only)
[70:48] Quantification

[70:49] File #59/187
[70:49] Loading run /storage/yufe/results/msfragger_dia_paper/ccrcc_175/msfraggerdia/CPTAC_CCRCC_W_JHU_20190112_LUMOS_C3N-00577_T.mzML
[71:30] 151131 library precursors are potentially detectable
[71:30] Processing...
[71:32] RT window set to 2.82193
[71:32] Recommended MS1 mass accuracy setting: 8.79355 ppm
[71:38] Removing low confidence identifications
[71:38] Removing interfering precursors
[71:41] Training neural networks: 113261 targets, 125837 decoys
[71:47] Number of IDs at 0.01 FDR: 70578
[71:48] Calculating protein q-values
[71:48] Number of protein isoforms identified at 1% FDR: 6633 (precursor-level), 6352 (protein-level) (inference performed using proteotypic peptides only)
[71:48] Quantification

[71:49] File #60/187
[71:49] Loading run /storage/yufe/results/msfragger_dia_paper/ccrcc_175/msfraggerdia/CPTAC_CCRCC_W_JHU_20190112_LUMOS_C3L-00606_T.mzML
[72:31] 151131 library precursors are potentially detectable
[72:31] Processing...
[72:33] RT window set to 2.68332
[72:33] Recommended MS1 mass accuracy setting: 7.72309 ppm
[72:39] Removing low confidence identifications
[72:39] Removing interfering precursors
[72:43] Training neural networks: 115700 targets, 129498 decoys
[72:48] Number of IDs at 0.01 FDR: 82783
[72:49] Calculating protein q-values
[72:49] Number of protein isoforms identified at 1% FDR: 7025 (precursor-level), 6851 (protein-level) (inference performed using proteotypic peptides only)
[72:49] Quantification

[72:50] File #61/187
[72:50] Loading run /storage/yufe/results/msfragger_dia_paper/ccrcc_175/msfraggerdia/CPTAC_CCRCC_W_JHU_20190112_LUMOS_C3N-00646_T.mzML
[73:31] 151131 library precursors are potentially detectable
[73:31] Processing...
[73:33] RT window set to 2.87474
[73:33] Recommended MS1 mass accuracy setting: 9.57154 ppm
[73:40] Removing low confidence identifications
[73:40] Removing interfering precursors
[73:44] Training neural networks: 114160 targets, 127144 decoys
[73:49] Number of IDs at 0.01 FDR: 74655
[73:50] Calculating protein q-values
[73:50] Number of protein isoforms identified at 1% FDR: 6820 (precursor-level), 6611 (protein-level) (inference performed using proteotypic peptides only)
[73:50] Quantification

[73:51] File #62/187
[73:51] Loading run /storage/yufe/results/msfragger_dia_paper/ccrcc_175/msfraggerdia/CPTAC_CCRCC_W_JHU_20190112_LUMOS_C3L-00606_NAT.mzML
[74:35] 151131 library precursors are potentially detectable
[74:35] Processing...
[74:37] RT window set to 2.88403
[74:37] Recommended MS1 mass accuracy setting: 8.36962 ppm
[74:44] Removing low confidence identifications
[74:44] Removing interfering precursors
[74:48] Training neural networks: 116447 targets, 131083 decoys
[74:54] Number of IDs at 0.01 FDR: 84259
[74:55] Calculating protein q-values
[74:55] Number of protein isoforms identified at 1% FDR: 7135 (precursor-level), 6971 (protein-level) (inference performed using proteotypic peptides only)
[74:55] Quantification

[74:56] File #63/187
[74:56] Loading run /storage/yufe/results/msfragger_dia_paper/ccrcc_175/msfraggerdia/CPTAC_CCRCC_W_JHU_20190112_LUMOS_C3N-00733_NAT.mzML
[75:38] 151131 library precursors are potentially detectable
[75:38] Processing...
[75:41] RT window set to 2.80818
[75:41] Recommended MS1 mass accuracy setting: 8.72861 ppm
[75:47] Removing low confidence identifications
[75:47] Removing interfering precursors
[75:50] Training neural networks: 115056 targets, 127036 decoys
[75:56] Number of IDs at 0.01 FDR: 80675
[75:57] Calculating protein q-values
[75:57] Number of protein isoforms identified at 1% FDR: 7029 (precursor-level), 6831 (protein-level) (inference performed using proteotypic peptides only)
[75:57] Quantification

[75:58] File #64/187
[75:58] Loading run /storage/yufe/results/msfragger_dia_paper/ccrcc_175/msfraggerdia/CPTAC_CCRCC_W_JHU_20190112_LUMOS_C3N-00834_NAT.mzML
[76:40] 151131 library precursors are potentially detectable
[76:40] Processing...
[76:43] RT window set to 2.83472
[76:43] Recommended MS1 mass accuracy setting: 8.91617 ppm
[76:49] Removing low confidence identifications
[76:49] Removing interfering precursors
[76:52] Training neural networks: 114581 targets, 127272 decoys
[76:58] Number of IDs at 0.01 FDR: 77893
[76:59] Calculating protein q-values
[76:59] Number of protein isoforms identified at 1% FDR: 6928 (precursor-level), 6718 (protein-level) (inference performed using proteotypic peptides only)
[76:59] Quantification

[77:00] File #65/187
[77:00] Loading run /storage/yufe/results/msfragger_dia_paper/ccrcc_175/msfraggerdia/CPTAC_CCRCC_W_JHU_20190112_LUMOS_C3L-00817_T.mzML
[77:42] 151131 library precursors are potentially detectable
[77:42] Processing...
[77:45] RT window set to 2.8323
[77:45] Recommended MS1 mass accuracy setting: 9.80761 ppm
[77:51] Removing low confidence identifications
[77:51] Removing interfering precursors
[77:55] Training neural networks: 114598 targets, 128597 decoys
[78:01] Number of IDs at 0.01 FDR: 82774
[78:02] Calculating protein q-values
[78:02] Number of protein isoforms identified at 1% FDR: 6944 (precursor-level), 6736 (protein-level) (inference performed using proteotypic peptides only)
[78:02] Quantification

[78:03] File #66/187
[78:03] Loading run /storage/yufe/results/msfragger_dia_paper/ccrcc_175/msfraggerdia/CPTAC_CCRCC_W_JHU_20190112_LUMOS_C3L-01313_NAT.mzML
[79:06] 151131 library precursors are potentially detectable
[79:06] Processing...
[79:09] RT window set to 2.86462
[79:09] Recommended MS1 mass accuracy setting: 4.7854 ppm
[79:16] Removing low confidence identifications
[79:16] Removing interfering precursors
[79:20] Training neural networks: 110134 targets, 109409 decoys
[79:25] Number of IDs at 0.01 FDR: 82940
[79:26] Calculating protein q-values
[79:26] Number of protein isoforms identified at 1% FDR: 7057 (precursor-level), 6919 (protein-level) (inference performed using proteotypic peptides only)
[79:26] Quantification

[79:27] File #67/187
[79:27] Loading run /storage/yufe/results/msfragger_dia_paper/ccrcc_175/msfraggerdia/CPTAC_CCRCC_W_JHU_20190112_LUMOS_C3L-00813_T.mzML
[80:09] 151131 library precursors are potentially detectable
[80:09] Processing...
[80:12] RT window set to 2.84831
[80:12] Recommended MS1 mass accuracy setting: 8.70692 ppm
[80:18] Removing low confidence identifications
[80:19] Removing interfering precursors
[80:23] Training neural networks: 115082 targets, 127006 decoys
[80:28] Number of IDs at 0.01 FDR: 80539
[80:29] Calculating protein q-values
[80:29] Number of protein isoforms identified at 1% FDR: 6857 (precursor-level), 6648 (protein-level) (inference performed using proteotypic peptides only)
[80:29] Quantification

[80:30] File #68/187
[80:30] Loading run /storage/yufe/results/msfragger_dia_paper/ccrcc_175/msfraggerdia/CPTAC_CCRCC_W_JHU_20190112_LUMOS_C3L-00814_NAT.mzML
[81:12] 151131 library precursors are potentially detectable
[81:12] Processing...
[81:14] RT window set to 2.83572
[81:14] Recommended MS1 mass accuracy setting: 8.67899 ppm
[81:21] Removing low confidence identifications
[81:21] Removing interfering precursors
[81:25] Training neural networks: 115402 targets, 129134 decoys
[81:31] Number of IDs at 0.01 FDR: 86047
[81:32] Calculating protein q-values
[81:32] Number of protein isoforms identified at 1% FDR: 7125 (precursor-level), 6941 (protein-level) (inference performed using proteotypic peptides only)
[81:32] Quantification

[81:33] File #69/187
[81:33] Loading run /storage/yufe/results/msfragger_dia_paper/ccrcc_175/msfraggerdia/CPTAC_CCRCC_W_JHU_20190112_LUMOS_C3L-00581_NAT.mzML
[82:18] 151131 library precursors are potentially detectable
[82:18] Processing...
[82:21] RT window set to 2.81422
[82:21] Recommended MS1 mass accuracy setting: 7.23892 ppm
[82:27] Removing low confidence identifications
[82:27] Removing interfering precursors
[82:32] Training neural networks: 115770 targets, 127854 decoys
[82:37] Number of IDs at 0.01 FDR: 81884
[82:38] Calculating protein q-values
[82:38] Number of protein isoforms identified at 1% FDR: 7032 (precursor-level), 6850 (protein-level) (inference performed using proteotypic peptides only)
[82:38] Quantification

[82:39] File #70/187
[82:39] Loading run /storage/yufe/results/msfragger_dia_paper/ccrcc_175/msfraggerdia/CPTAC_CCRCC_W_JHU_20190112_LUMOS_C3L-01288_T.mzML
[83:23] 151131 library precursors are potentially detectable
[83:23] Processing...
[83:25] RT window set to 2.88585
[83:25] Recommended MS1 mass accuracy setting: 7.83295 ppm
[83:32] Removing low confidence identifications
[83:32] Removing interfering precursors
[83:36] Training neural networks: 113658 targets, 125142 decoys
[83:41] Number of IDs at 0.01 FDR: 77752
[83:42] Calculating protein q-values
[83:42] Number of protein isoforms identified at 1% FDR: 6851 (precursor-level), 6669 (protein-level) (inference performed using proteotypic peptides only)
[83:42] Quantification

[83:43] File #71/187
[83:43] Loading run /storage/yufe/results/msfragger_dia_paper/ccrcc_175/msfraggerdia/CPTAC_CCRCC_W_JHU_20190112_LUMOS_C3L-00610_T.mzML
[84:26] 151131 library precursors are potentially detectable
[84:26] Processing...
[84:29] RT window set to 2.86788
[84:29] Recommended MS1 mass accuracy setting: 9.25008 ppm
[84:35] Removing low confidence identifications
[84:35] Removing interfering precursors
[84:39] Training neural networks: 114817 targets, 128718 decoys
[84:45] Number of IDs at 0.01 FDR: 78028
[84:46] Calculating protein q-values
[84:46] Number of protein isoforms identified at 1% FDR: 6884 (precursor-level), 6666 (protein-level) (inference performed using proteotypic peptides only)
[84:46] Quantification

[84:47] File #72/187
[84:47] Loading run /storage/yufe/results/msfragger_dia_paper/ccrcc_175/msfraggerdia/CPTAC_CCRCC_W_JHU_20190112_LUMOS_C3L-00814_T.mzML
[85:30] 151131 library precursors are potentially detectable
[85:30] Processing...
[85:32] RT window set to 2.83336
[85:32] Recommended MS1 mass accuracy setting: 9.50649 ppm
[85:38] Removing low confidence identifications
[85:38] Removing interfering precursors
[85:42] Training neural networks: 111213 targets, 124641 decoys
[85:48] Number of IDs at 0.01 FDR: 73841
[85:49] Calculating protein q-values
[85:49] Number of protein isoforms identified at 1% FDR: 6630 (precursor-level), 6363 (protein-level) (inference performed using proteotypic peptides only)
[85:49] Quantification

[85:50] File #73/187
[85:50] Loading run /storage/yufe/results/msfragger_dia_paper/ccrcc_175/msfraggerdia/CPTAC_CCRCC_W_JHU_20190112_LUMOS_C3N-01175_NAT.mzML
[86:30] 151131 library precursors are potentially detectable
[86:30] Processing...
[86:32] RT window set to 2.842
[86:32] Recommended MS1 mass accuracy setting: 7.62755 ppm
[86:38] Removing low confidence identifications
[86:38] Removing interfering precursors
[86:42] Training neural networks: 113023 targets, 124404 decoys
[86:48] Number of IDs at 0.01 FDR: 76578
[86:49] Calculating protein q-values
[86:49] Number of protein isoforms identified at 1% FDR: 6923 (precursor-level), 6721 (protein-level) (inference performed using proteotypic peptides only)
[86:49] Quantification

[86:50] File #74/187
[86:50] Loading run /storage/yufe/results/msfragger_dia_paper/ccrcc_175/msfraggerdia/CPTAC_CCRCC_W_JHU_20190112_LUMOS_C3N-01214_T.mzML
[87:41] 151131 library precursors are potentially detectable
[87:41] Processing...
[87:44] RT window set to 2.93036
[87:44] Recommended MS1 mass accuracy setting: 5.68596 ppm
[87:50] Removing low confidence identifications
[87:50] Removing interfering precursors
[87:53] Training neural networks: 100693 targets, 103376 decoys
[87:58] Number of IDs at 0.01 FDR: 55020
[87:59] Calculating protein q-values
[87:59] Number of protein isoforms identified at 1% FDR: 5838 (precursor-level), 5548 (protein-level) (inference performed using proteotypic peptides only)
[87:59] Quantification

[87:59] File #75/187
[87:59] Loading run /storage/yufe/results/msfragger_dia_paper/ccrcc_175/msfraggerdia/CPTAC_CCRCC_W_JHU_20190112_LUMOS_C3N-01176_NAT.mzML
[88:55] 151131 library precursors are potentially detectable
[88:55] Processing...
[88:58] RT window set to 2.89507
[88:58] Recommended MS1 mass accuracy setting: 4.34304 ppm
[89:05] Removing low confidence identifications
[89:05] Removing interfering precursors
[89:09] Training neural networks: 109404 targets, 108569 decoys
[89:14] Number of IDs at 0.01 FDR: 81440
[89:15] Calculating protein q-values
[89:15] Number of protein isoforms identified at 1% FDR: 6982 (precursor-level), 6790 (protein-level) (inference performed using proteotypic peptides only)
[89:15] Quantification

[89:16] File #76/187
[89:16] Loading run /storage/yufe/results/msfragger_dia_paper/ccrcc_175/msfraggerdia/CPTAC_CCRCC_W_JHU_20190112_LUMOS_C3N-00953_NAT.mzML
[89:58] 151131 library precursors are potentially detectable
[89:58] Processing...
[90:01] RT window set to 2.8346
[90:01] Recommended MS1 mass accuracy setting: 8.17884 ppm
[90:06] Removing low confidence identifications
[90:06] Removing interfering precursors
[90:10] Training neural networks: 113840 targets, 126309 decoys
[90:16] Number of IDs at 0.01 FDR: 76386
[90:17] Calculating protein q-values
[90:17] Number of protein isoforms identified at 1% FDR: 6854 (precursor-level), 6672 (protein-level) (inference performed using proteotypic peptides only)
[90:17] Quantification

[90:17] File #77/187
[90:17] Loading run /storage/yufe/results/msfragger_dia_paper/ccrcc_175/msfraggerdia/CPTAC_CCRCC_W_JHU_20190112_LUMOS_C3L-00561_NAT.mzML
[91:01] 151131 library precursors are potentially detectable
[91:01] Processing...
[91:04] RT window set to 2.82345
[91:04] Recommended MS1 mass accuracy setting: 7.09355 ppm
[91:10] Removing low confidence identifications
[91:11] Removing interfering precursors
[91:14] Training neural networks: 115815 targets, 128791 decoys
[91:20] Number of IDs at 0.01 FDR: 83787
[91:21] Calculating protein q-values
[91:21] Number of protein isoforms identified at 1% FDR: 7092 (precursor-level), 6912 (protein-level) (inference performed using proteotypic peptides only)
[91:21] Quantification

[91:22] File #78/187
[91:22] Loading run /storage/yufe/results/msfragger_dia_paper/ccrcc_175/msfraggerdia/CPTAC_CCRCC_W_JHU_20190112_LUMOS_C3L-00907_NAT.mzML
[92:04] 151131 library precursors are potentially detectable
[92:04] Processing...
[92:06] RT window set to 2.85224
[92:06] Recommended MS1 mass accuracy setting: 7.63736 ppm
[92:13] Removing low confidence identifications
[92:13] Removing interfering precursors
[92:17] Training neural networks: 116396 targets, 128937 decoys
[92:23] Number of IDs at 0.01 FDR: 83528
[92:24] Calculating protein q-values
[92:24] Number of protein isoforms identified at 1% FDR: 6976 (precursor-level), 6763 (protein-level) (inference performed using proteotypic peptides only)
[92:24] Quantification

[92:25] File #79/187
[92:25] Loading run /storage/yufe/results/msfragger_dia_paper/ccrcc_175/msfraggerdia/CPTAC_CCRCC_W_JHU_20190112_LUMOS_C3L-00791_T.mzML
[93:07] 151131 library precursors are potentially detectable
[93:07] Processing...
[93:09] RT window set to 2.84569
[93:09] Recommended MS1 mass accuracy setting: 7.67279 ppm
[93:16] Removing low confidence identifications
[93:16] Removing interfering precursors
[93:20] Training neural networks: 115741 targets, 130328 decoys
[93:26] Number of IDs at 0.01 FDR: 83645
[93:27] Calculating protein q-values
[93:27] Number of protein isoforms identified at 1% FDR: 7095 (precursor-level), 6955 (protein-level) (inference performed using proteotypic peptides only)
[93:27] Quantification

[93:28] File #80/187
[93:28] Loading run /storage/yufe/results/msfragger_dia_paper/ccrcc_175/msfraggerdia/CPTAC_CCRCC_W_JHU_20190112_LUMOS_C3N-01361_NAT.mzML
[94:25] 151131 library precursors are potentially detectable
[94:25] Processing...
[94:27] RT window set to 2.85529
[94:27] Recommended MS1 mass accuracy setting: 5.79891 ppm
[94:34] Removing low confidence identifications
[94:34] Removing interfering precursors
[94:37] Training neural networks: 102930 targets, 102560 decoys
[94:42] Number of IDs at 0.01 FDR: 69515
[94:43] Calculating protein q-values
[94:43] Number of protein isoforms identified at 1% FDR: 6538 (precursor-level), 6319 (protein-level) (inference performed using proteotypic peptides only)
[94:43] Quantification

[94:44] File #81/187
[94:44] Loading run /storage/yufe/results/msfragger_dia_paper/ccrcc_175/msfraggerdia/CPTAC_CCRCC_W_JHU_20190112_LUMOS_C3L-01836_T.mzML
[95:41] 151131 library precursors are potentially detectable
[95:41] Processing...
[95:43] RT window set to 2.90912
[95:43] Recommended MS1 mass accuracy setting: 3.90731 ppm
[95:50] Removing low confidence identifications
[95:50] Removing interfering precursors
[95:53] Training neural networks: 107970 targets, 100198 decoys
[95:58] Number of IDs at 0.01 FDR: 81539
[95:59] Calculating protein q-values
[95:59] Number of protein isoforms identified at 1% FDR: 6915 (precursor-level), 6700 (protein-level) (inference performed using proteotypic peptides only)
[95:59] Quantification

[96:00] File #82/187
[96:00] Loading run /storage/yufe/results/msfragger_dia_paper/ccrcc_175/msfraggerdia/CPTAC_CCRCC_W_JHU_20190112_LUMOS_C3N-00953_T.mzML
[96:43] 151131 library precursors are potentially detectable
[96:43] Processing...
[96:45] RT window set to 2.83382
[96:45] Recommended MS1 mass accuracy setting: 8.3403 ppm
[96:51] Removing low confidence identifications
[96:51] Removing interfering precursors
[96:55] Training neural networks: 114676 targets, 126431 decoys
[97:01] Number of IDs at 0.01 FDR: 80741
[97:02] Calculating protein q-values
[97:02] Number of protein isoforms identified at 1% FDR: 7109 (precursor-level), 6969 (protein-level) (inference performed using proteotypic peptides only)
[97:02] Quantification

[97:03] File #83/187
[97:03] Loading run /storage/yufe/results/msfragger_dia_paper/ccrcc_175/msfraggerdia/CPTAC_CCRCC_W_JHU_20190112_LUMOS_C3N-00150_NAT.mzML
[97:49] 151131 library precursors are potentially detectable
[97:49] Processing...
[97:51] RT window set to 2.90865
[97:51] Recommended MS1 mass accuracy setting: 8.79867 ppm
[97:57] Removing low confidence identifications
[97:57] Removing interfering precursors
[98:00] Training neural networks: 113326 targets, 127041 decoys
[98:06] Number of IDs at 0.01 FDR: 79283
[98:07] Calculating protein q-values
[98:07] Number of protein isoforms identified at 1% FDR: 6884 (precursor-level), 6647 (protein-level) (inference performed using proteotypic peptides only)
[98:07] Quantification

[98:08] File #84/187
[98:08] Loading run /storage/yufe/results/msfragger_dia_paper/ccrcc_175/msfraggerdia/CPTAC_CCRCC_W_JHU_20190112_LUMOS_C3N-01178_T.mzML
[98:52] 151131 library precursors are potentially detectable
[98:52] Processing...
[98:55] RT window set to 2.83443
[98:55] Recommended MS1 mass accuracy setting: 9.147 ppm
[99:01] Removing low confidence identifications
[99:01] Removing interfering precursors
[99:05] Training neural networks: 114633 targets, 126533 decoys
[99:11] Number of IDs at 0.01 FDR: 83083
[99:12] Calculating protein q-values
[99:12] Number of protein isoforms identified at 1% FDR: 7111 (precursor-level), 6940 (protein-level) (inference performed using proteotypic peptides only)
[99:12] Quantification

[99:13] File #85/187
[99:13] Loading run /storage/yufe/results/msfragger_dia_paper/ccrcc_175/msfraggerdia/CPTAC_CCRCC_W_JHU_20190112_LUMOS_C3L-00004_NAT.mzML
[99:53] 151131 library precursors are potentially detectable
[99:53] Processing...
[99:55] RT window set to 2.85086
[99:55] Recommended MS1 mass accuracy setting: 9.48992 ppm
[100:02] Removing low confidence identifications
[100:02] Removing interfering precursors
[100:06] Training neural networks: 115275 targets, 125844 decoys
[100:11] Number of IDs at 0.01 FDR: 83132
[100:12] Calculating protein q-values
[100:12] Number of protein isoforms identified at 1% FDR: 6966 (precursor-level), 6725 (protein-level) (inference performed using proteotypic peptides only)
[100:12] Quantification

[100:13] File #86/187
[100:13] Loading run /storage/yufe/results/msfragger_dia_paper/ccrcc_175/msfraggerdia/CPTAC_CCRCC_W_JHU_20190112_LUMOS_C3N-00148_T.mzML
[100:57] 151131 library precursors are potentially detectable
[100:57] Processing...
[100:59] RT window set to 2.92629
[100:59] Recommended MS1 mass accuracy setting: 9.0779 ppm
[101:05] Removing low confidence identifications
[101:05] Removing interfering precursors
[101:09] Training neural networks: 112960 targets, 127259 decoys
[101:15] Number of IDs at 0.01 FDR: 78554
[101:16] Calculating protein q-values
[101:16] Number of protein isoforms identified at 1% FDR: 6937 (precursor-level), 6749 (protein-level) (inference performed using proteotypic peptides only)
[101:16] Quantification

[101:16] File #87/187
[101:16] Loading run /storage/yufe/results/msfragger_dia_paper/ccrcc_175/msfraggerdia/CPTAC_CCRCC_W_JHU_20190112_LUMOS_C3N-00148_NAT.mzML
[101:59] 151131 library precursors are potentially detectable
[101:59] Processing...
[102:02] RT window set to 2.87879
[102:02] Recommended MS1 mass accuracy setting: 8.78567 ppm
[102:08] Removing low confidence identifications
[102:08] Removing interfering precursors
[102:12] Training neural networks: 112216 targets, 126397 decoys
[102:18] Number of IDs at 0.01 FDR: 76823
[102:18] Calculating protein q-values
[102:18] Number of protein isoforms identified at 1% FDR: 6736 (precursor-level), 6509 (protein-level) (inference performed using proteotypic peptides only)
[102:18] Quantification

[102:19] File #88/187
[102:19] Loading run /storage/yufe/results/msfragger_dia_paper/ccrcc_175/msfraggerdia/CPTAC_CCRCC_W_JHU_20190112_LUMOS_C3N-01200_T.mzML
[103:04] 151131 library precursors are potentially detectable
[103:04] Processing...
[103:06] RT window set to 2.80298
[103:06] Recommended MS1 mass accuracy setting: 9.5301 ppm
[103:12] Removing low confidence identifications
[103:12] Removing interfering precursors
[103:15] Training neural networks: 113322 targets, 124910 decoys
[103:21] Number of IDs at 0.01 FDR: 83082
[103:22] Calculating protein q-values
[103:22] Number of protein isoforms identified at 1% FDR: 7122 (precursor-level), 6962 (protein-level) (inference performed using proteotypic peptides only)
[103:22] Quantification

[103:23] File #89/187
[103:23] Loading run /storage/yufe/results/msfragger_dia_paper/ccrcc_175/msfraggerdia/CPTAC_CCRCC_W_JHU_20190112_LUMOS_C3L-00765_T.mzML
[104:09] 151131 library precursors are potentially detectable
[104:09] Processing...
[104:12] RT window set to 2.83776
[104:12] Recommended MS1 mass accuracy setting: 11.1101 ppm
[104:20] Removing low confidence identifications
[104:20] Removing interfering precursors
[104:25] Training neural networks: 110501 targets, 123141 decoys
[104:31] Number of IDs at 0.01 FDR: 60581
[104:32] Calculating protein q-values
[104:32] Number of protein isoforms identified at 1% FDR: 6323 (precursor-level), 6002 (protein-level) (inference performed using proteotypic peptides only)
[104:32] Quantification

[104:33] File #90/187
[104:33] Loading run /storage/yufe/results/msfragger_dia_paper/ccrcc_175/msfraggerdia/CPTAC_CCRCC_W_JHU_20190112_LUMOS_C3N-01808_NAT.mzML
[105:31] 151131 library precursors are potentially detectable
[105:31] Processing...
[105:33] RT window set to 2.85331
[105:33] Recommended MS1 mass accuracy setting: 4.34362 ppm
[105:40] Removing low confidence identifications
[105:40] Removing interfering precursors
[105:43] Training neural networks: 107047 targets, 103158 decoys
[105:49] Number of IDs at 0.01 FDR: 77127
[105:49] Calculating protein q-values
[105:49] Number of protein isoforms identified at 1% FDR: 6759 (precursor-level), 6532 (protein-level) (inference performed using proteotypic peptides only)
[105:49] Quantification

[105:50] File #91/187
[105:50] Loading run /storage/yufe/results/msfragger_dia_paper/ccrcc_175/msfraggerdia/CPTAC_CCRCC_W_JHU_20190112_LUMOS_C3N-00852_NAT.mzML
[106:40] 151131 library precursors are potentially detectable
[106:40] Processing...
[106:42] RT window set to 2.8019
[106:42] Recommended MS1 mass accuracy setting: 9.31833 ppm
[106:48] Removing low confidence identifications
[106:49] Removing interfering precursors
[106:52] Training neural networks: 112345 targets, 126129 decoys
[106:58] Number of IDs at 0.01 FDR: 75404
[106:59] Calculating protein q-values
[106:59] Number of protein isoforms identified at 1% FDR: 6894 (precursor-level), 6664 (protein-level) (inference performed using proteotypic peptides only)
[106:59] Quantification

[107:00] File #92/187
[107:00] Loading run /storage/yufe/results/msfragger_dia_paper/ccrcc_175/msfraggerdia/CPTAC_CCRCC_W_JHU_20190112_LUMOS_C3L-01557_T.mzML
[107:48] 151131 library precursors are potentially detectable
[107:48] Processing...
[107:51] RT window set to 2.87045
[107:51] Recommended MS1 mass accuracy setting: 8.61761 ppm
[107:58] Removing low confidence identifications
[107:58] Removing interfering precursors
[108:02] Training neural networks: 111692 targets, 125603 decoys
[108:13] Number of IDs at 0.01 FDR: 75423
[108:15] Calculating protein q-values
[108:15] Number of protein isoforms identified at 1% FDR: 6764 (precursor-level), 6554 (protein-level) (inference performed using proteotypic peptides only)
[108:15] Quantification

[108:16] File #93/187
[108:16] Loading run /storage/yufe/results/msfragger_dia_paper/ccrcc_175/msfraggerdia/CPTAC_CCRCC_W_JHU_20190112_LUMOS_C3L-00902_T.mzML
[109:03] 151131 library precursors are potentially detectable
[109:03] Processing...
[109:07] RT window set to 2.85915
[109:07] Recommended MS1 mass accuracy setting: 9.61835 ppm
[109:14] Removing low confidence identifications
[109:14] Removing interfering precursors
[109:19] Training neural networks: 109141 targets, 120911 decoys
[109:25] Number of IDs at 0.01 FDR: 61108
[109:26] Calculating protein q-values
[109:26] Number of protein isoforms identified at 1% FDR: 6122 (precursor-level), 5709 (protein-level) (inference performed using proteotypic peptides only)
[109:26] Quantification

[109:27] File #94/187
[109:27] Loading run /storage/yufe/results/msfragger_dia_paper/ccrcc_175/msfraggerdia/CPTAC_CCRCC_W_JHU_20190112_LUMOS_C3N-01213_T.mzML
[110:12] 151131 library precursors are potentially detectable
[110:12] Processing...
[110:14] RT window set to 2.84099
[110:14] Recommended MS1 mass accuracy setting: 8.95409 ppm
[110:21] Removing low confidence identifications
[110:21] Removing interfering precursors
[110:25] Training neural networks: 115013 targets, 124726 decoys
[110:31] Number of IDs at 0.01 FDR: 83218
[110:32] Calculating protein q-values
[110:32] Number of protein isoforms identified at 1% FDR: 7168 (precursor-level), 6998 (protein-level) (inference performed using proteotypic peptides only)
[110:32] Quantification

[110:33] File #95/187
[110:33] Loading run /storage/yufe/results/msfragger_dia_paper/ccrcc_175/msfraggerdia/CPTAC_CCRCC_W_JHU_20190112_LUMOS_C3L-00010_NAT.mzML
[111:20] 151131 library precursors are potentially detectable
[111:20] Processing...
[111:23] RT window set to 2.8493
[111:23] Recommended MS1 mass accuracy setting: 8.58104 ppm
[111:30] Removing low confidence identifications
[111:30] Removing interfering precursors
[111:36] Training neural networks: 115471 targets, 125747 decoys
[111:42] Number of IDs at 0.01 FDR: 85089
[111:43] Calculating protein q-values
[111:43] Number of protein isoforms identified at 1% FDR: 6968 (precursor-level), 6791 (protein-level) (inference performed using proteotypic peptides only)
[111:43] Quantification

[111:44] File #96/187
[111:44] Loading run /storage/yufe/results/msfragger_dia_paper/ccrcc_175/msfraggerdia/CPTAC_CCRCC_W_JHU_20190112_LUMOS_C3N-01178_NAT.mzML
[112:45] 151131 library precursors are potentially detectable
[112:45] Processing...
[112:47] RT window set to 2.85996
[112:47] Recommended MS1 mass accuracy setting: 3.96846 ppm
[112:55] Removing low confidence identifications
[112:55] Removing interfering precursors
[113:01] Training neural networks: 108061 targets, 103552 decoys
[113:09] Number of IDs at 0.01 FDR: 79412
[113:09] Calculating protein q-values
[113:10] Number of protein isoforms identified at 1% FDR: 6875 (precursor-level), 6655 (protein-level) (inference performed using proteotypic peptides only)
[113:10] Quantification

[113:10] File #97/187
[113:10] Loading run /storage/yufe/results/msfragger_dia_paper/ccrcc_175/msfraggerdia/CPTAC_CCRCC_W_JHU_20190112_LUMOS_C3N-00834_T.mzML
[113:52] 151131 library precursors are potentially detectable
[113:52] Processing...
[113:55] RT window set to 2.80725
[113:55] Recommended MS1 mass accuracy setting: 8.48923 ppm
[114:01] Removing low confidence identifications
[114:01] Removing interfering precursors
[114:05] Training neural networks: 112912 targets, 123968 decoys
[114:13] Number of IDs at 0.01 FDR: 78002
[114:15] Calculating protein q-values
[114:15] Number of protein isoforms identified at 1% FDR: 6973 (precursor-level), 6813 (protein-level) (inference performed using proteotypic peptides only)
[114:15] Quantification

[114:16] File #98/187
[114:16] Loading run /storage/yufe/results/msfragger_dia_paper/ccrcc_175/msfraggerdia/CPTAC_CCRCC_W_JHU_20190112_LUMOS_C3N-00149_NAT.mzML
[114:57] 151131 library precursors are potentially detectable
[114:57] Processing...
[115:00] RT window set to 2.90642
[115:00] Recommended MS1 mass accuracy setting: 8.18077 ppm
[115:07] Removing low confidence identifications
[115:07] Removing interfering precursors
[115:12] Training neural networks: 113410 targets, 125939 decoys
[115:18] Number of IDs at 0.01 FDR: 81155
[115:19] Calculating protein q-values
[115:19] Number of protein isoforms identified at 1% FDR: 7047 (precursor-level), 6869 (protein-level) (inference performed using proteotypic peptides only)
[115:19] Quantification

[115:20] File #99/187
[115:20] Loading run /storage/yufe/results/msfragger_dia_paper/ccrcc_175/msfraggerdia/CPTAC_CCRCC_W_JHU_20190112_LUMOS_C3L-00010_T.mzML
[116:02] 151131 library precursors are potentially detectable
[116:02] Processing...
[116:05] RT window set to 2.8605
[116:05] Recommended MS1 mass accuracy setting: 9.41034 ppm
[116:10] Removing low confidence identifications
[116:10] Removing interfering precursors
[116:14] Training neural networks: 113230 targets, 123239 decoys
[116:20] Number of IDs at 0.01 FDR: 77369
[116:22] Calculating protein q-values
[116:22] Number of protein isoforms identified at 1% FDR: 6734 (precursor-level), 6565 (protein-level) (inference performed using proteotypic peptides only)
[116:22] Quantification

[116:23] File #100/187
[116:23] Loading run /storage/yufe/results/msfragger_dia_paper/ccrcc_175/msfraggerdia/CPTAC_CCRCC_W_JHU_20190112_LUMOS_C3N-00852_T.mzML
[116:58] 151131 library precursors are potentially detectable
[116:58] Processing...
[117:00] RT window set to 2.80939
[117:00] Recommended MS1 mass accuracy setting: 9.30853 ppm
[117:07] Removing low confidence identifications
[117:07] Removing interfering precursors
[117:14] Training neural networks: 113056 targets, 126717 decoys
[117:20] Number of IDs at 0.01 FDR: 78837
[117:21] Calculating protein q-values
[117:21] Number of protein isoforms identified at 1% FDR: 6959 (precursor-level), 6795 (protein-level) (inference performed using proteotypic peptides only)
[117:21] Quantification

[117:22] File #101/187
[117:22] Loading run /storage/yufe/results/msfragger_dia_paper/ccrcc_175/msfraggerdia/CPTAC_CCRCC_W_JHU_20190112_LUMOS_C3L-00790_T.mzML
[118:06] 151131 library precursors are potentially detectable
[118:06] Processing...
[118:09] RT window set to 2.82052
[118:09] Recommended MS1 mass accuracy setting: 9.7206 ppm
[118:15] Removing low confidence identifications
[118:15] Removing interfering precursors
[118:18] Training neural networks: 109628 targets, 122585 decoys
[118:24] Number of IDs at 0.01 FDR: 60695
[118:24] Calculating protein q-values
[118:24] Number of protein isoforms identified at 1% FDR: 6428 (precursor-level), 6180 (protein-level) (inference performed using proteotypic peptides only)
[118:24] Quantification

[118:25] File #102/187
[118:25] Loading run /storage/yufe/results/msfragger_dia_paper/ccrcc_175/msfraggerdia/CPTAC_CCRCC_W_JHU_20190112_LUMOS_C3L-00791_NAT.mzML
[119:12] 151131 library precursors are potentially detectable
[119:12] Processing...
[119:15] RT window set to 2.82914
[119:15] Recommended MS1 mass accuracy setting: 7.40721 ppm
[119:21] Removing low confidence identifications
[119:21] Removing interfering precursors
[119:25] Training neural networks: 113996 targets, 127297 decoys
[119:31] Number of IDs at 0.01 FDR: 75918
[119:32] Calculating protein q-values
[119:32] Number of protein isoforms identified at 1% FDR: 6915 (precursor-level), 6645 (protein-level) (inference performed using proteotypic peptides only)
[119:32] Quantification

[119:33] File #103/187
[119:33] Loading run /storage/yufe/results/msfragger_dia_paper/ccrcc_175/msfraggerdia/CPTAC_CCRCC_W_JHU_20190112_LUMOS_C3N-00149_T.mzML
[120:17] 151131 library precursors are potentially detectable
[120:17] Processing...
[120:20] RT window set to 2.90762
[120:20] Recommended MS1 mass accuracy setting: 8.45299 ppm
[120:26] Removing low confidence identifications
[120:26] Removing interfering precursors
[120:30] Training neural networks: 110432 targets, 124681 decoys
[120:36] Number of IDs at 0.01 FDR: 68891
[120:36] Calculating protein q-values
[120:36] Number of protein isoforms identified at 1% FDR: 6459 (precursor-level), 6198 (protein-level) (inference performed using proteotypic peptides only)
[120:36] Quantification

[120:37] File #104/187
[120:37] Loading run /storage/yufe/results/msfragger_dia_paper/ccrcc_175/msfraggerdia/CPTAC_CCRCC_W_JHU_20190112_LUMOS_C3L-00910_T.mzML
[121:22] 151131 library precursors are potentially detectable
[121:22] Processing...
[121:26] RT window set to 2.84065
[121:26] Recommended MS1 mass accuracy setting: 10.3088 ppm
[121:36] Removing low confidence identifications
[121:36] Removing interfering precursors
[121:43] Training neural networks: 106484 targets, 119127 decoys
[121:53] Number of IDs at 0.01 FDR: 53361
[121:54] Calculating protein q-values
[121:55] Number of protein isoforms identified at 1% FDR: 5811 (precursor-level), 5507 (protein-level) (inference performed using proteotypic peptides only)
[121:55] Quantification

[121:56] File #105/187
[121:56] Loading run /storage/yufe/results/msfragger_dia_paper/ccrcc_175/msfraggerdia/CPTAC_CCRCC_W_JHU_20190112_LUMOS_C3L-00766_T.mzML
[122:36] 151131 library precursors are potentially detectable
[122:36] Processing...
[122:39] RT window set to 2.84011
[122:39] Recommended MS1 mass accuracy setting: 10.507 ppm
[122:46] Removing low confidence identifications
[122:46] Removing interfering precursors
[122:50] Training neural networks: 109869 targets, 123783 decoys
[122:56] Number of IDs at 0.01 FDR: 62916
[122:56] Calculating protein q-values
[122:56] Number of protein isoforms identified at 1% FDR: 6540 (precursor-level), 6257 (protein-level) (inference performed using proteotypic peptides only)
[122:56] Quantification

[122:57] File #106/187
[122:57] Loading run /storage/yufe/results/msfragger_dia_paper/ccrcc_175/msfraggerdia/CPTAC_CCRCC_W_JHU_20190112_LUMOS_C3L-00792_T.mzML
[123:49] 151131 library precursors are potentially detectable
[123:49] Processing...
[123:52] RT window set to 2.83885
[123:52] Recommended MS1 mass accuracy setting: 10.7878 ppm
[123:58] Removing low confidence identifications
[123:58] Removing interfering precursors
[124:02] Training neural networks: 108965 targets, 123652 decoys
[124:08] Number of IDs at 0.01 FDR: 62084
[124:09] Calculating protein q-values
[124:09] Number of protein isoforms identified at 1% FDR: 6449 (precursor-level), 6220 (protein-level) (inference performed using proteotypic peptides only)
[124:09] Quantification

[124:09] File #107/187
[124:09] Loading run /storage/yufe/results/msfragger_dia_paper/ccrcc_175/msfraggerdia/CPTAC_CCRCC_W_JHU_20190112_LUMOS_C3N-00168_NAT.mzML
[124:52] 151131 library precursors are potentially detectable
[124:52] Processing...
[124:55] RT window set to 2.90421
[124:55] Recommended MS1 mass accuracy setting: 8.83635 ppm
[125:06] Removing low confidence identifications
[125:06] Removing interfering precursors
[125:15] Training neural networks: 111768 targets, 124686 decoys
[125:26] Number of IDs at 0.01 FDR: 77017
[125:27] Calculating protein q-values
[125:27] Number of protein isoforms identified at 1% FDR: 6822 (precursor-level), 6581 (protein-level) (inference performed using proteotypic peptides only)
[125:27] Quantification

[125:28] File #108/187
[125:28] Loading run /storage/yufe/results/msfragger_dia_paper/ccrcc_175/msfraggerdia/CPTAC_CCRCC_W_JHU_20190112_LUMOS_C3L-00796_T.mzML
[126:09] 151131 library precursors are potentially detectable
[126:09] Processing...
[126:13] RT window set to 2.83863
[126:13] Recommended MS1 mass accuracy setting: 9.63936 ppm
[126:20] Removing low confidence identifications
[126:20] Removing interfering precursors
[126:24] Training neural networks: 107021 targets, 120295 decoys
[126:29] Number of IDs at 0.01 FDR: 55456
[126:30] Calculating protein q-values
[126:30] Number of protein isoforms identified at 1% FDR: 6121 (precursor-level), 5798 (protein-level) (inference performed using proteotypic peptides only)
[126:30] Quantification

[126:30] File #109/187
[126:30] Loading run /storage/yufe/results/msfragger_dia_paper/ccrcc_175/msfraggerdia/CPTAC_CCRCC_W_JHU_20190112_LUMOS_C3L-01607_NAT.mzML
[127:33] 151131 library precursors are potentially detectable
[127:33] Processing...
[127:37] RT window set to 2.86729
[127:37] Recommended MS1 mass accuracy setting: 4.57692 ppm
[127:44] Removing low confidence identifications
[127:44] Removing interfering precursors
[127:48] Training neural networks: 107112 targets, 101865 decoys
[127:53] Number of IDs at 0.01 FDR: 79436
[127:54] Calculating protein q-values
[127:54] Number of protein isoforms identified at 1% FDR: 6944 (precursor-level), 6731 (protein-level) (inference performed using proteotypic peptides only)
[127:54] Quantification

[127:55] File #110/187
[127:55] Loading run /storage/yufe/results/msfragger_dia_paper/ccrcc_175/msfraggerdia/CPTAC_CCRCC_W_JHU_20190112_LUMOS_C3L-00011_NAT.mzML
[128:37] 151131 library precursors are potentially detectable
[128:37] Processing...
[128:39] RT window set to 2.85323
[128:39] Recommended MS1 mass accuracy setting: 7.84851 ppm
[128:45] Removing low confidence identifications
[128:45] Removing interfering precursors
[128:49] Training neural networks: 115522 targets, 125726 decoys
[128:55] Number of IDs at 0.01 FDR: 86585
[128:56] Calculating protein q-values
[128:56] Number of protein isoforms identified at 1% FDR: 7104 (precursor-level), 6936 (protein-level) (inference performed using proteotypic peptides only)
[128:56] Quantification

[128:57] File #111/187
[128:57] Loading run /storage/yufe/results/msfragger_dia_paper/ccrcc_175/msfraggerdia/CPTAC_CCRCC_W_JHU_20190112_LUMOS_C3N-01176_T.mzML
[129:43] 151131 library precursors are potentially detectable
[129:43] Processing...
[129:46] RT window set to 2.85025
[129:46] Recommended MS1 mass accuracy setting: 9.23386 ppm
[129:52] Removing low confidence identifications
[129:52] Removing interfering precursors
[129:56] Training neural networks: 106731 targets, 119060 decoys
[130:02] Number of IDs at 0.01 FDR: 57423
[130:03] Calculating protein q-values
[130:03] Number of protein isoforms identified at 1% FDR: 6271 (precursor-level), 6044 (protein-level) (inference performed using proteotypic peptides only)
[130:03] Quantification

[130:04] File #112/187
[130:04] Loading run /storage/yufe/results/msfragger_dia_paper/ccrcc_175/msfraggerdia/CPTAC_CCRCC_W_JHU_20190112_LUMOS_C3L-01603_T.mzML
[131:01] 151131 library precursors are potentially detectable
[131:01] Processing...
[131:04] RT window set to 2.8032
[131:04] Recommended MS1 mass accuracy setting: 5.04107 ppm
[131:11] Removing low confidence identifications
[131:11] Removing interfering precursors
[131:14] Training neural networks: 101281 targets, 98059 decoys
[131:19] Number of IDs at 0.01 FDR: 63782
[131:20] Calculating protein q-values
[131:20] Number of protein isoforms identified at 1% FDR: 6467 (precursor-level), 6256 (protein-level) (inference performed using proteotypic peptides only)
[131:20] Quantification

[131:21] File #113/187
[131:21] Loading run /storage/yufe/results/msfragger_dia_paper/ccrcc_175/msfraggerdia/CPTAC_CCRCC_W_JHU_20190112_LUMOS_C3N-00242_T.mzML
[132:01] 151131 library precursors are potentially detectable
[132:01] Processing...
[132:05] RT window set to 2.85222
[132:05] Recommended MS1 mass accuracy setting: 8.85232 ppm
[132:13] Removing low confidence identifications
[132:13] Removing interfering precursors
[132:18] Training neural networks: 111532 targets, 124122 decoys
[132:27] Number of IDs at 0.01 FDR: 76412
[132:29] Calculating protein q-values
[132:29] Number of protein isoforms identified at 1% FDR: 6788 (precursor-level), 6597 (protein-level) (inference performed using proteotypic peptides only)
[132:29] Quantification

[132:30] File #114/187
[132:31] Loading run /storage/yufe/results/msfragger_dia_paper/ccrcc_175/msfraggerdia/CPTAC_CCRCC_W_JHU_20190112_LUMOS_C3L-01861_NAT.mzML
[133:32] 151131 library precursors are potentially detectable
[133:32] Processing...
[133:34] RT window set to 2.88981
[133:34] Recommended MS1 mass accuracy setting: 4.24218 ppm
[133:41] Removing low confidence identifications
[133:41] Removing interfering precursors
[133:44] Training neural networks: 103979 targets, 97989 decoys
[133:49] Number of IDs at 0.01 FDR: 75103
[133:50] Calculating protein q-values
[133:50] Number of protein isoforms identified at 1% FDR: 6696 (precursor-level), 6445 (protein-level) (inference performed using proteotypic peptides only)
[133:50] Quantification

[133:51] File #115/187
[133:51] Loading run /storage/yufe/results/msfragger_dia_paper/ccrcc_175/msfraggerdia/CPTAC_CCRCC_W_JHU_20190112_LUMOS_C3L-01352_T.mzML
[134:31] 151131 library precursors are potentially detectable
[134:31] Processing...
[134:34] RT window set to 2.8461
[134:34] Recommended MS1 mass accuracy setting: 9.02214 ppm
[134:41] Removing low confidence identifications
[134:41] Removing interfering precursors
[134:44] Training neural networks: 109878 targets, 123568 decoys
[134:51] Number of IDs at 0.01 FDR: 72140
[134:52] Calculating protein q-values
[134:52] Number of protein isoforms identified at 1% FDR: 6779 (precursor-level), 6616 (protein-level) (inference performed using proteotypic peptides only)
[134:52] Quantification

[134:53] File #116/187
[134:53] Loading run /storage/yufe/results/msfragger_dia_paper/ccrcc_175/msfraggerdia/CPTAC_CCRCC_W_JHU_20190112_LUMOS_C3L-00800_T.mzML
[135:38] 151131 library precursors are potentially detectable
[135:38] Processing...
[135:42] RT window set to 2.81828
[135:42] Recommended MS1 mass accuracy setting: 9.09625 ppm
[135:53] Removing low confidence identifications
[135:53] Removing interfering precursors
[136:00] Training neural networks: 105092 targets, 119012 decoys
[136:11] Number of IDs at 0.01 FDR: 52954
[136:13] Calculating protein q-values
[136:13] Number of protein isoforms identified at 1% FDR: 6033 (precursor-level), 5785 (protein-level) (inference performed using proteotypic peptides only)
[136:13] Quantification

[136:14] File #117/187
[136:14] Loading run /storage/yufe/results/msfragger_dia_paper/ccrcc_175/msfraggerdia/CPTAC_CCRCC_W_JHU_20190112_LUMOS_C3L-01603_NAT.mzML
[137:14] 151131 library precursors are potentially detectable
[137:14] Processing...
[137:16] RT window set to 2.82459
[137:16] Recommended MS1 mass accuracy setting: 3.63417 ppm
[137:24] Removing low confidence identifications
[137:24] Removing interfering precursors
[137:27] Training neural networks: 106295 targets, 103849 decoys
[137:32] Number of IDs at 0.01 FDR: 75277
[137:33] Calculating protein q-values
[137:33] Number of protein isoforms identified at 1% FDR: 6753 (precursor-level), 6500 (protein-level) (inference performed using proteotypic peptides only)
[137:33] Quantification

[137:34] File #118/187
[137:34] Loading run /storage/yufe/results/msfragger_dia_paper/ccrcc_175/msfraggerdia/CPTAC_CCRCC_W_JHU_20190112_LUMOS_C3L-01553_T.mzML
[138:25] 151131 library precursors are potentially detectable
[138:25] Processing...
[138:30] RT window set to 2.92409
[138:30] Recommended MS1 mass accuracy setting: 10.8065 ppm
[138:36] Removing low confidence identifications
[138:36] Removing interfering precursors
[138:39] Training neural networks: 104618 targets, 118616 decoys
[138:44] Number of IDs at 0.01 FDR: 49752
[138:45] Calculating protein q-values
[138:45] Number of protein isoforms identified at 1% FDR: 5596 (precursor-level), 5279 (protein-level) (inference performed using proteotypic peptides only)
[138:45] Quantification

[138:46] File #119/187
[138:46] Loading run /storage/yufe/results/msfragger_dia_paper/ccrcc_175/msfraggerdia/CPTAC_CCRCC_W_JHU_20190112_LUMOS_C3N-00242_NAT.mzML
[139:29] 151131 library precursors are potentially detectable
[139:29] Processing...
[139:31] RT window set to 2.87824
[139:31] Recommended MS1 mass accuracy setting: 8.5154 ppm
[139:37] Removing low confidence identifications
[139:37] Removing interfering precursors
[139:41] Training neural networks: 112443 targets, 124301 decoys
[139:47] Number of IDs at 0.01 FDR: 77605
[139:48] Calculating protein q-values
[139:48] Number of protein isoforms identified at 1% FDR: 6906 (precursor-level), 6677 (protein-level) (inference performed using proteotypic peptides only)
[139:48] Quantification

[139:49] File #120/187
[139:49] Loading run /storage/yufe/results/msfragger_dia_paper/ccrcc_175/msfraggerdia/CPTAC_CCRCC_W_JHU_20190112_LUMOS_C3N-00244_NAT.mzML
[140:32] 151131 library precursors are potentially detectable
[140:32] Processing...
[140:34] RT window set to 2.88408
[140:34] Recommended MS1 mass accuracy setting: 8.32643 ppm
[140:40] Removing low confidence identifications
[140:40] Removing interfering precursors
[140:43] Training neural networks: 110739 targets, 123477 decoys
[140:49] Number of IDs at 0.01 FDR: 74916
[140:50] Calculating protein q-values
[140:50] Number of protein isoforms identified at 1% FDR: 6774 (precursor-level), 6536 (protein-level) (inference performed using proteotypic peptides only)
[140:50] Quantification

[140:50] File #121/187
[140:50] Loading run /storage/yufe/results/msfragger_dia_paper/ccrcc_175/msfraggerdia/CPTAC_CCRCC_W_JHU_20190112_LUMOS_C3N-01179_T.mzML
[141:36] 151131 library precursors are potentially detectable
[141:36] Processing...
[141:38] RT window set to 2.79132
[141:38] Recommended MS1 mass accuracy setting: 8.78867 ppm
[141:45] Removing low confidence identifications
[141:45] Removing interfering precursors
[141:49] Training neural networks: 108061 targets, 118424 decoys
[141:55] Number of IDs at 0.01 FDR: 69816
[141:56] Calculating protein q-values
[141:56] Number of protein isoforms identified at 1% FDR: 6694 (precursor-level), 6491 (protein-level) (inference performed using proteotypic peptides only)
[141:56] Quantification

[141:57] File #122/187
[141:57] Loading run /storage/yufe/results/msfragger_dia_paper/ccrcc_175/msfraggerdia/CPTAC_CCRCC_W_JHU_20190112_LUMOS_C3N-00154_T.mzML
[142:39] 151131 library precursors are potentially detectable
[142:39] Processing...
[142:44] RT window set to 2.85677
[142:44] Recommended MS1 mass accuracy setting: 9.89981 ppm
[142:57] Removing low confidence identifications
[142:57] Removing interfering precursors
[143:04] Training neural networks: 104347 targets, 118372 decoys
[143:14] Number of IDs at 0.01 FDR: 54578
[143:14] Calculating protein q-values
[143:14] Number of protein isoforms identified at 1% FDR: 5773 (precursor-level), 5442 (protein-level) (inference performed using proteotypic peptides only)
[143:14] Quantification

[143:15] File #123/187
[143:15] Loading run /storage/yufe/results/msfragger_dia_paper/ccrcc_175/msfraggerdia/CPTAC_CCRCC_W_JHU_20190112_LUMOS_C3N-00177_NAT.mzML
[143:58] 151131 library precursors are potentially detectable
[143:58] Processing...
[144:00] RT window set to 2.86217
[144:00] Recommended MS1 mass accuracy setting: 8.49717 ppm
[144:07] Removing low confidence identifications
[144:07] Removing interfering precursors
[144:11] Training neural networks: 110859 targets, 123168 decoys
[144:20] Number of IDs at 0.01 FDR: 76907
[144:21] Calculating protein q-values
[144:22] Number of protein isoforms identified at 1% FDR: 6859 (precursor-level), 6654 (protein-level) (inference performed using proteotypic peptides only)
[144:22] Quantification

[144:23] File #124/187
[144:23] Loading run /storage/yufe/results/msfragger_dia_paper/ccrcc_175/msfraggerdia/CPTAC_CCRCC_W_JHU_20190112_LUMOS_C3N-00495_T.mzML
[145:08] 151131 library precursors are potentially detectable
[145:08] Processing...
[145:12] RT window set to 2.9621
[145:12] Recommended MS1 mass accuracy setting: 9.13511 ppm
[145:19] Removing low confidence identifications
[145:19] Removing interfering precursors
[145:22] Training neural networks: 101334 targets, 115880 decoys
[145:27] Number of IDs at 0.01 FDR: 43897
[145:28] Calculating protein q-values
[145:28] Number of protein isoforms identified at 1% FDR: 5581 (precursor-level), 5267 (protein-level) (inference performed using proteotypic peptides only)
[145:28] Quantification

[145:29] File #125/187
[145:29] Loading run /storage/yufe/results/msfragger_dia_paper/ccrcc_175/msfraggerdia/CPTAC_CCRCC_W_JHU_20190112_LUMOS_C3N-01808_T.mzML
[146:23] 151131 library precursors are potentially detectable
[146:23] Processing...
[146:26] RT window set to 2.83444
[146:26] Recommended MS1 mass accuracy setting: 4.61523 ppm
[146:34] Removing low confidence identifications
[146:34] Removing interfering precursors
[146:36] Training neural networks: 93190 targets, 90984 decoys
[146:41] Number of IDs at 0.01 FDR: 50873
[146:42] Calculating protein q-values
[146:42] Number of protein isoforms identified at 1% FDR: 5730 (precursor-level), 5443 (protein-level) (inference performed using proteotypic peptides only)
[146:42] Quantification

[146:42] File #126/187
[146:42] Loading run /storage/yufe/results/msfragger_dia_paper/ccrcc_175/msfraggerdia/CPTAC_CCRCC_W_JHU_20190112_LUMOS_C3L-00088_NAT.mzML
[147:26] 151131 library precursors are potentially detectable
[147:26] Processing...
[147:28] RT window set to 2.84283
[147:28] Recommended MS1 mass accuracy setting: 7.31236 ppm
[147:34] Removing low confidence identifications
[147:34] Removing interfering precursors
[147:39] Training neural networks: 115178 targets, 124989 decoys
[147:47] Number of IDs at 0.01 FDR: 86384
[147:49] Calculating protein q-values
[147:49] Number of protein isoforms identified at 1% FDR: 7131 (precursor-level), 6987 (protein-level) (inference performed using proteotypic peptides only)
[147:49] Quantification

[147:50] File #127/187
[147:50] Loading run /storage/yufe/results/msfragger_dia_paper/ccrcc_175/msfraggerdia/CPTAC_CCRCC_W_JHU_20190112_LUMOS_C3L-00581_T.mzML
[148:38] 151131 library precursors are potentially detectable
[148:38] Processing...
[148:41] RT window set to 2.86914
[148:41] Recommended MS1 mass accuracy setting: 3.77857 ppm
[148:51] Removing low confidence identifications
[148:51] Removing interfering precursors
[148:54] Training neural networks: 104466 targets, 98532 decoys
[148:59] Number of IDs at 0.01 FDR: 76115
[148:59] Calculating protein q-values
[148:59] Number of protein isoforms identified at 1% FDR: 6737 (precursor-level), 6460 (protein-level) (inference performed using proteotypic peptides only)
[148:59] Quantification

[149:00] File #128/187
[149:00] Loading run /storage/yufe/results/msfragger_dia_paper/ccrcc_175/msfraggerdia/CPTAC_CCRCC_W_JHU_20190112_LUMOS_C3N-00733_T.mzML
[149:42] 151131 library precursors are potentially detectable
[149:42] Processing...
[149:45] RT window set to 2.75338
[149:45] Recommended MS1 mass accuracy setting: 8.48172 ppm
[149:51] Removing low confidence identifications
[149:51] Removing interfering precursors
[149:54] Training neural networks: 111005 targets, 119911 decoys
[150:00] Number of IDs at 0.01 FDR: 76301
[150:01] Calculating protein q-values
[150:01] Number of protein isoforms identified at 1% FDR: 6921 (precursor-level), 6705 (protein-level) (inference performed using proteotypic peptides only)
[150:01] Quantification

[150:01] File #129/187
[150:01] Loading run /storage/yufe/results/msfragger_dia_paper/ccrcc_175/msfraggerdia/CPTAC_CCRCC_W_JHU_20190112_LUMOS_C3L-01607_T.mzML
[151:02] 151131 library precursors are potentially detectable
[151:02] Processing...
[151:05] RT window set to 2.83351
[151:05] Recommended MS1 mass accuracy setting: 4.61461 ppm
[151:11] Removing low confidence identifications
[151:11] Removing interfering precursors
[151:14] Training neural networks: 104618 targets, 100300 decoys
[151:19] Number of IDs at 0.01 FDR: 71943
[151:20] Calculating protein q-values
[151:20] Number of protein isoforms identified at 1% FDR: 6796 (precursor-level), 6588 (protein-level) (inference performed using proteotypic peptides only)
[151:20] Quantification

[151:21] File #130/187
[151:21] Loading run /storage/yufe/results/msfragger_dia_paper/ccrcc_175/msfraggerdia/CPTAC_CCRCC_W_JHU_20190112_LUMOS_C3L-00096_T.mzML
[152:15] 151131 library precursors are potentially detectable
[152:15] Processing...
[152:20] RT window set to 2.87865
[152:20] Recommended MS1 mass accuracy setting: 7.62383 ppm
[152:27] Removing low confidence identifications
[152:27] Removing interfering precursors
[152:31] Training neural networks: 114829 targets, 124819 decoys
[152:37] Number of IDs at 0.01 FDR: 85683
[152:38] Calculating protein q-values
[152:38] Number of protein isoforms identified at 1% FDR: 7148 (precursor-level), 6993 (protein-level) (inference performed using proteotypic peptides only)
[152:38] Quantification

[152:39] File #131/187
[152:39] Loading run /storage/yufe/results/msfragger_dia_paper/ccrcc_175/msfraggerdia/CPTAC_CCRCC_W_JHU_20190112_LUMOS_C3N-00150_T.mzML
[153:22] 151131 library precursors are potentially detectable
[153:22] Processing...
[153:25] RT window set to 2.87528
[153:25] Recommended MS1 mass accuracy setting: 9.45375 ppm
[153:32] Removing low confidence identifications
[153:32] Removing interfering precursors
[153:35] Training neural networks: 106063 targets, 118114 decoys
[153:41] Number of IDs at 0.01 FDR: 56731
[153:42] Calculating protein q-values
[153:42] Number of protein isoforms identified at 1% FDR: 5877 (precursor-level), 5498 (protein-level) (inference performed using proteotypic peptides only)
[153:42] Quantification

[153:43] File #132/187
[153:43] Loading run /storage/yufe/results/msfragger_dia_paper/ccrcc_175/msfraggerdia/CPTAC_CCRCC_W_JHU_20190112_LUMOS_C3L-00011_T.mzML
[154:23] 151131 library precursors are potentially detectable
[154:23] Processing...
[154:27] RT window set to 2.86703
[154:27] Recommended MS1 mass accuracy setting: 7.07017 ppm
[154:35] Removing low confidence identifications
[154:35] Removing interfering precursors
[154:39] Training neural networks: 113344 targets, 123107 decoys
[154:45] Number of IDs at 0.01 FDR: 82223
[154:45] Calculating protein q-values
[154:45] Number of protein isoforms identified at 1% FDR: 6911 (precursor-level), 6744 (protein-level) (inference performed using proteotypic peptides only)
[154:45] Quantification

[154:46] File #133/187
[154:46] Loading run /storage/yufe/results/msfragger_dia_paper/ccrcc_175/msfraggerdia/CPTAC_CCRCC_W_JHU_20190112_LUMOS_C3L-00088_T.mzML
[155:31] 151131 library precursors are potentially detectable
[155:31] Processing...
[155:36] RT window set to 2.87192
[155:36] Recommended MS1 mass accuracy setting: 8.29077 ppm
[155:48] Removing low confidence identifications
[155:48] Removing interfering precursors
[155:55] Training neural networks: 112010 targets, 121716 decoys
[156:05] Number of IDs at 0.01 FDR: 76389
[156:06] Calculating protein q-values
[156:06] Number of protein isoforms identified at 1% FDR: 6819 (precursor-level), 6595 (protein-level) (inference performed using proteotypic peptides only)
[156:06] Quantification

[156:07] File #134/187
[156:07] Loading run /storage/yufe/results/msfragger_dia_paper/ccrcc_175/msfraggerdia/CPTAC_CCRCC_W_JHU_20190112_LUMOS_C3N-01649_NAT.mzML
[157:04] 151131 library precursors are potentially detectable
[157:04] Processing...
[157:07] RT window set to 2.85675
[157:07] Recommended MS1 mass accuracy setting: 3.88819 ppm
[157:14] Removing low confidence identifications
[157:14] Removing interfering precursors
[157:17] Training neural networks: 102202 targets, 93923 decoys
[157:22] Number of IDs at 0.01 FDR: 73228
[157:23] Calculating protein q-values
[157:23] Number of protein isoforms identified at 1% FDR: 6657 (precursor-level), 6397 (protein-level) (inference performed using proteotypic peptides only)
[157:23] Quantification

[157:23] File #135/187
[157:23] Loading run /storage/yufe/results/msfragger_dia_paper/ccrcc_175/msfraggerdia/CPTAC_CCRCC_W_JHU_20190112_LUMOS_C3N-00244_T.mzML
[158:16] 151131 library precursors are potentially detectable
[158:16] Processing...
[158:20] RT window set to 2.88442
[158:20] Recommended MS1 mass accuracy setting: 8.86809 ppm
[158:31] Removing low confidence identifications
[158:31] Removing interfering precursors
[158:35] Training neural networks: 110689 targets, 122510 decoys
[158:41] Number of IDs at 0.01 FDR: 73776
[158:42] Calculating protein q-values
[158:42] Number of protein isoforms identified at 1% FDR: 6758 (precursor-level), 6547 (protein-level) (inference performed using proteotypic peptides only)
[158:42] Quantification

[158:43] File #136/187
[158:43] Loading run /storage/yufe/results/msfragger_dia_paper/ccrcc_175/msfraggerdia/CPTAC_CCRCC_W_JHU_20190112_LUMOS_C3L-00079_NAT.mzML
[159:23] 151131 library precursors are potentially detectable
[159:23] Processing...
[159:25] RT window set to 2.89091
[159:25] Recommended MS1 mass accuracy setting: 7.17041 ppm
[159:33] Removing low confidence identifications
[159:33] Removing interfering precursors
[159:37] Training neural networks: 116039 targets, 125178 decoys
[159:43] Number of IDs at 0.01 FDR: 90160
[159:45] Calculating protein q-values
[159:45] Number of protein isoforms identified at 1% FDR: 7303 (precursor-level), 7134 (protein-level) (inference performed using proteotypic peptides only)
[159:45] Quantification

[159:46] File #137/187
[159:46] Loading run /storage/yufe/results/msfragger_dia_paper/ccrcc_175/msfraggerdia/CPTAC_CCRCC_W_JHU_20190112_LUMOS_C3L-00096_NAT.mzML
[160:26] 151131 library precursors are potentially detectable
[160:26] Processing...
[160:29] RT window set to 2.86061
[160:29] Recommended MS1 mass accuracy setting: 6.79566 ppm
[160:38] Removing low confidence identifications
[160:38] Removing interfering precursors
[160:48] Training neural networks: 115626 targets, 124841 decoys
[160:59] Number of IDs at 0.01 FDR: 89077
[161:01] Calculating protein q-values
[161:02] Number of protein isoforms identified at 1% FDR: 7271 (precursor-level), 7125 (protein-level) (inference performed using proteotypic peptides only)
[161:02] Quantification

[161:03] File #138/187
[161:03] Loading run /storage/yufe/results/msfragger_dia_paper/ccrcc_175/msfraggerdia/CPTAC_CCRCC_W_JHU_20190112_LUMOS_C3L-00079_T.mzML
[161:40] 151131 library precursors are potentially detectable
[161:40] Processing...
[161:43] RT window set to 2.83991
[161:43] Recommended MS1 mass accuracy setting: 8.16637 ppm
[161:51] Removing low confidence identifications
[161:51] Removing interfering precursors
[161:55] Training neural networks: 114817 targets, 123562 decoys
[162:01] Number of IDs at 0.01 FDR: 86553
[162:02] Calculating protein q-values
[162:02] Number of protein isoforms identified at 1% FDR: 7146 (precursor-level), 7025 (protein-level) (inference performed using proteotypic peptides only)
[162:02] Quantification

[162:03] File #139/187
[162:03] Loading run /storage/yufe/results/msfragger_dia_paper/ccrcc_175/msfraggerdia/CPTAC_CCRCC_W_JHU_20190112_LUMOS_C3N-00831_T.mzML
[162:47] 151131 library precursors are potentially detectable
[162:47] Processing...
[162:50] RT window set to 2.80006
[162:50] Recommended MS1 mass accuracy setting: 8.76835 ppm
[162:56] Removing low confidence identifications
[162:56] Removing interfering precursors
[163:01] Training neural networks: 108515 targets, 118000 decoys
[163:10] Number of IDs at 0.01 FDR: 66250
[163:11] Calculating protein q-values
[163:12] Number of protein isoforms identified at 1% FDR: 6668 (precursor-level), 6419 (protein-level) (inference performed using proteotypic peptides only)
[163:12] Quantification

[163:12] File #140/187
[163:12] Loading run /storage/yufe/results/msfragger_dia_paper/ccrcc_175/msfraggerdia/CPTAC_CCRCC_W_JHU_20190112_LUMOS_C3L-00097_NAT.mzML
[163:55] 151131 library precursors are potentially detectable
[163:55] Processing...
[163:59] RT window set to 2.8859
[163:59] Recommended MS1 mass accuracy setting: 8.11216 ppm
[164:07] Removing low confidence identifications
[164:07] Removing interfering precursors
[164:11] Training neural networks: 113796 targets, 124120 decoys
[164:17] Number of IDs at 0.01 FDR: 82630
[164:17] Calculating protein q-values
[164:17] Number of protein isoforms identified at 1% FDR: 6935 (precursor-level), 6745 (protein-level) (inference performed using proteotypic peptides only)
[164:17] Quantification

[164:18] File #141/187
[164:18] Loading run /storage/yufe/results/msfragger_dia_paper/ccrcc_175/msfraggerdia/CPTAC_CCRCC_W_JHU_20190112_LUMOS_C3L-00907_T.mzML
[165:02] 151131 library precursors are potentially detectable
[165:02] Processing...
[165:05] RT window set to 2.83785
[165:05] Recommended MS1 mass accuracy setting: 9.31061 ppm
[165:11] Removing low confidence identifications
[165:11] Removing interfering precursors
[165:14] Training neural networks: 106199 targets, 117432 decoys
[165:20] Number of IDs at 0.01 FDR: 56763
[165:21] Calculating protein q-values
[165:21] Number of protein isoforms identified at 1% FDR: 6005 (precursor-level), 5648 (protein-level) (inference performed using proteotypic peptides only)
[165:21] Quantification

[165:21] File #142/187
[165:21] Loading run /storage/yufe/results/msfragger_dia_paper/ccrcc_175/msfraggerdia/CPTAC_CCRCC_W_JHU_20190112_LUMOS_C3L-00369_NAT.mzML
[166:09] 151131 library precursors are potentially detectable
[166:09] Processing...
[166:13] RT window set to 2.85467
[166:13] Recommended MS1 mass accuracy setting: 7.6012 ppm
[166:22] Removing low confidence identifications
[166:22] Removing interfering precursors
[166:27] Training neural networks: 115382 targets, 123992 decoys
[166:33] Number of IDs at 0.01 FDR: 88333
[166:34] Calculating protein q-values
[166:34] Number of protein isoforms identified at 1% FDR: 7181 (precursor-level), 7018 (protein-level) (inference performed using proteotypic peptides only)
[166:34] Quantification

[166:35] File #143/187
[166:35] Loading run /storage/yufe/results/msfragger_dia_paper/ccrcc_175/msfraggerdia/CPTAC_CCRCC_W_JHU_20190112_LUMOS_C3L-01302_T.mzML
[167:18] 151131 library precursors are potentially detectable
[167:18] Processing...
[167:20] RT window set to 2.84556
[167:20] Recommended MS1 mass accuracy setting: 7.81248 ppm
[167:27] Removing low confidence identifications
[167:27] Removing interfering precursors
[167:31] Training neural networks: 105244 targets, 115534 decoys
[167:37] Number of IDs at 0.01 FDR: 62114
[167:37] Calculating protein q-values
[167:37] Number of protein isoforms identified at 1% FDR: 6262 (precursor-level), 6065 (protein-level) (inference performed using proteotypic peptides only)
[167:37] Quantification

[167:38] File #144/187
[167:38] Loading run /storage/yufe/results/msfragger_dia_paper/ccrcc_175/msfraggerdia/CPTAC_CCRCC_W_JHU_20190112_LUMOS_C3L-00103_NAT.mzML
[168:16] 151131 library precursors are potentially detectable
[168:16] Processing...
[168:20] RT window set to 2.88282
[168:20] Recommended MS1 mass accuracy setting: 7.44752 ppm
[168:31] Removing low confidence identifications
[168:31] Removing interfering precursors
[168:39] Training neural networks: 115777 targets, 124132 decoys
[168:46] Number of IDs at 0.01 FDR: 89820
[168:47] Calculating protein q-values
[168:47] Number of protein isoforms identified at 1% FDR: 7208 (precursor-level), 7074 (protein-level) (inference performed using proteotypic peptides only)
[168:47] Quantification

[168:48] File #145/187
[168:48] Loading run /storage/yufe/results/msfragger_dia_paper/ccrcc_175/msfraggerdia/CPTAC_CCRCC_W_JHU_20190112_LUMOS_C3L-00183_NAT.mzML
[169:28] 151131 library precursors are potentially detectable
[169:28] Processing...
[169:30] RT window set to 2.85245
[169:30] Recommended MS1 mass accuracy setting: 7.89003 ppm
[169:36] Removing low confidence identifications
[169:36] Removing interfering precursors
[169:40] Training neural networks: 112854 targets, 121946 decoys
[169:50] Number of IDs at 0.01 FDR: 80535
[169:52] Calculating protein q-values
[169:52] Number of protein isoforms identified at 1% FDR: 6793 (precursor-level), 6555 (protein-level) (inference performed using proteotypic peptides only)
[169:52] Quantification

[169:53] File #146/187
[169:53] Loading run /storage/yufe/results/msfragger_dia_paper/ccrcc_175/msfraggerdia/CPTAC_CCRCC_W_JHU_20190112_LUMOS_C3L-00026_NAT.mzML
[170:35] 151131 library precursors are potentially detectable
[170:35] Processing...
[170:38] RT window set to 2.84389
[170:38] Recommended MS1 mass accuracy setting: 7.6366 ppm
[170:44] Removing low confidence identifications
[170:44] Removing interfering precursors
[170:48] Training neural networks: 114863 targets, 123697 decoys
[170:55] Number of IDs at 0.01 FDR: 86207
[170:56] Calculating protein q-values
[170:56] Number of protein isoforms identified at 1% FDR: 7157 (precursor-level), 6992 (protein-level) (inference performed using proteotypic peptides only)
[170:56] Quantification

[170:57] File #147/187
[170:57] Loading run /storage/yufe/results/msfragger_dia_paper/ccrcc_175/msfraggerdia/CPTAC_CCRCC_W_JHU_20190112_LUMOS_C3N-00317_NAT.mzML
[171:43] 151131 library precursors are potentially detectable
[171:43] Processing...
[171:47] RT window set to 2.8662
[171:47] Recommended MS1 mass accuracy setting: 8.67311 ppm
[171:58] Removing low confidence identifications
[171:58] Removing interfering precursors
[172:06] Training neural networks: 112759 targets, 124046 decoys
[172:16] Number of IDs at 0.01 FDR: 80489
[172:17] Calculating protein q-values
[172:17] Number of protein isoforms identified at 1% FDR: 7025 (precursor-level), 6811 (protein-level) (inference performed using proteotypic peptides only)
[172:17] Quantification

[172:18] File #148/187
[172:18] Loading run /storage/yufe/results/msfragger_dia_paper/ccrcc_175/msfraggerdia/CPTAC_CCRCC_W_JHU_20190112_LUMOS_C3L-01560_T.mzML
[173:03] 151131 library precursors are potentially detectable
[173:03] Processing...
[173:06] RT window set to 2.87405
[173:06] Recommended MS1 mass accuracy setting: 9.87802 ppm
[173:13] Removing low confidence identifications
[173:13] Removing interfering precursors
[173:17] Training neural networks: 102773 targets, 115435 decoys
[173:22] Number of IDs at 0.01 FDR: 51419
[173:23] Calculating protein q-values
[173:23] Number of protein isoforms identified at 1% FDR: 5808 (precursor-level), 5522 (protein-level) (inference performed using proteotypic peptides only)
[173:23] Quantification

[173:23] File #149/187
[173:23] Loading run /storage/yufe/results/msfragger_dia_paper/ccrcc_175/msfraggerdia/CPTAC_CCRCC_W_JHU_20190112_LUMOS_C3N-01220_NAT.mzML
[174:25] 151131 library precursors are potentially detectable
[174:25] Processing...
[174:28] RT window set to 2.85832
[174:28] Recommended MS1 mass accuracy setting: 4.38099 ppm
[174:35] Removing low confidence identifications
[174:35] Removing interfering precursors
[174:38] Training neural networks: 99583 targets, 95613 decoys
[174:43] Number of IDs at 0.01 FDR: 69100
[174:44] Calculating protein q-values
[174:44] Number of protein isoforms identified at 1% FDR: 6506 (precursor-level), 6222 (protein-level) (inference performed using proteotypic peptides only)
[174:44] Quantification

[174:45] File #150/187
[174:45] Loading run /storage/yufe/results/msfragger_dia_paper/ccrcc_175/msfraggerdia/CPTAC_CCRCC_W_JHU_20190112_LUMOS_C3N-01220_T.mzML
[175:44] 151131 library precursors are potentially detectable
[175:44] Processing...
[175:47] RT window set to 2.90291
[175:47] Recommended MS1 mass accuracy setting: 5.44845 ppm
[175:52] Removing low confidence identifications
[175:52] Removing interfering precursors
[175:55] Training neural networks: 95177 targets, 95304 decoys
[176:00] Number of IDs at 0.01 FDR: 54327
[176:00] Calculating protein q-values
[176:01] Number of protein isoforms identified at 1% FDR: 5727 (precursor-level), 5361 (protein-level) (inference performed using proteotypic peptides only)
[176:01] Quantification

[176:01] File #151/187
[176:01] Loading run /storage/yufe/results/msfragger_dia_paper/ccrcc_175/msfraggerdia/CPTAC_CCRCC_W_JHU_20190112_LUMOS_C3N-00320_NAT.mzML
[176:46] 151131 library precursors are potentially detectable
[176:46] Processing...
[176:49] RT window set to 2.86705
[176:49] Recommended MS1 mass accuracy setting: 9.42298 ppm
[176:55] Removing low confidence identifications
[176:55] Removing interfering precursors
[176:58] Training neural networks: 111160 targets, 121371 decoys
[177:04] Number of IDs at 0.01 FDR: 75915
[177:05] Calculating protein q-values
[177:05] Number of protein isoforms identified at 1% FDR: 6778 (precursor-level), 6518 (protein-level) (inference performed using proteotypic peptides only)
[177:05] Quantification

[177:06] File #152/187
[177:06] Loading run /storage/yufe/results/msfragger_dia_paper/ccrcc_175/msfraggerdia/CPTAC_CCRCC_W_JHU_20190112_LUMOS_C3L-00360_T.mzML
[178:03] 151131 library precursors are potentially detectable
[178:03] Processing...
[178:05] RT window set to 2.87506
[178:05] Recommended MS1 mass accuracy setting: 7.3267 ppm
[178:11] Removing low confidence identifications
[178:11] Removing interfering precursors
[178:15] Training neural networks: 114767 targets, 122395 decoys
[178:21] Number of IDs at 0.01 FDR: 86575
[178:22] Calculating protein q-values
[178:22] Number of protein isoforms identified at 1% FDR: 7079 (precursor-level), 6870 (protein-level) (inference performed using proteotypic peptides only)
[178:22] Quantification

[178:23] File #153/187
[178:23] Loading run /storage/yufe/results/msfragger_dia_paper/ccrcc_175/msfraggerdia/CPTAC_CCRCC_W_JHU_20190112_LUMOS_C3L-00360_NAT.mzML
[179:05] 151131 library precursors are potentially detectable
[179:05] Processing...
[179:07] RT window set to 2.84446
[179:07] Recommended MS1 mass accuracy setting: 8.01534 ppm
[179:14] Removing low confidence identifications
[179:14] Removing interfering precursors
[179:18] Training neural networks: 113177 targets, 121064 decoys
[179:23] Number of IDs at 0.01 FDR: 81307
[179:25] Calculating protein q-values
[179:25] Number of protein isoforms identified at 1% FDR: 6897 (precursor-level), 6670 (protein-level) (inference performed using proteotypic peptides only)
[179:25] Quantification

[179:26] File #154/187
[179:26] Loading run /storage/yufe/results/msfragger_dia_paper/ccrcc_175/msfraggerdia/CPTAC_CCRCC_W_JHU_20190112_LUMOS_C3L-00369_T.mzML
[180:13] 151131 library precursors are potentially detectable
[180:13] Processing...
[180:15] RT window set to 2.843
[180:15] Recommended MS1 mass accuracy setting: 8.46545 ppm
[180:22] Removing low confidence identifications
[180:22] Removing interfering precursors
[180:26] Training neural networks: 112803 targets, 120531 decoys
[180:32] Number of IDs at 0.01 FDR: 81311
[180:33] Calculating protein q-values
[180:33] Number of protein isoforms identified at 1% FDR: 6882 (precursor-level), 6675 (protein-level) (inference performed using proteotypic peptides only)
[180:33] Quantification

[180:34] File #155/187
[180:34] Loading run /storage/yufe/results/msfragger_dia_paper/ccrcc_175/msfraggerdia/CPTAC_CCRCC_W_JHU_20190112_LUMOS_C3N-00390_NAT.mzML
[181:14] 151131 library precursors are potentially detectable
[181:14] Processing...
[181:18] RT window set to 2.86386
[181:18] Recommended MS1 mass accuracy setting: 8.80187 ppm
[181:27] Removing low confidence identifications
[181:27] Removing interfering precursors
[181:35] Training neural networks: 113710 targets, 123996 decoys
[181:45] Number of IDs at 0.01 FDR: 83213
[181:47] Calculating protein q-values
[181:48] Number of protein isoforms identified at 1% FDR: 6930 (precursor-level), 6724 (protein-level) (inference performed using proteotypic peptides only)
[181:48] Quantification

[181:49] File #156/187
[181:49] Loading run /storage/yufe/results/msfragger_dia_paper/ccrcc_175/msfraggerdia/CPTAC_CCRCC_W_JHU_20190112_LUMOS_C3N-00246_T.mzML
[182:24] 151131 library precursors are potentially detectable
[182:24] Processing...
[182:29] RT window set to 2.8451
[182:29] Recommended MS1 mass accuracy setting: 9.93064 ppm
[182:39] Removing low confidence identifications
[182:39] Removing interfering precursors
[182:43] Training neural networks: 108588 targets, 118616 decoys
[182:50] Number of IDs at 0.01 FDR: 69149
[182:51] Calculating protein q-values
[182:52] Number of protein isoforms identified at 1% FDR: 6534 (precursor-level), 6267 (protein-level) (inference performed using proteotypic peptides only)
[182:52] Quantification

[182:52] File #157/187
[182:52] Loading run /storage/yufe/results/msfragger_dia_paper/ccrcc_175/msfraggerdia/CPTAC_CCRCC_W_JHU_20190112_LUMOS_C3L-00026_T.mzML
[183:34] 151131 library precursors are potentially detectable
[183:34] Processing...
[183:36] RT window set to 2.86195
[183:36] Recommended MS1 mass accuracy setting: 8.58622 ppm
[183:41] Removing low confidence identifications
[183:41] Removing interfering precursors
[183:45] Training neural networks: 109700 targets, 120021 decoys
[183:50] Number of IDs at 0.01 FDR: 68331
[183:51] Calculating protein q-values
[183:51] Number of protein isoforms identified at 1% FDR: 6512 (precursor-level), 6250 (protein-level) (inference performed using proteotypic peptides only)
[183:51] Quantification

[183:52] File #158/187
[183:52] Loading run /storage/yufe/results/msfragger_dia_paper/ccrcc_175/msfraggerdia/CPTAC_CCRCC_W_JHU_20190112_LUMOS_C3N-00314_NAT.mzML
[184:34] 151131 library precursors are potentially detectable
[184:34] Processing...
[184:36] RT window set to 2.85686
[184:36] Recommended MS1 mass accuracy setting: 8.84397 ppm
[184:42] Removing low confidence identifications
[184:42] Removing interfering precursors
[184:46] Training neural networks: 109995 targets, 121542 decoys
[184:52] Number of IDs at 0.01 FDR: 76260
[184:53] Calculating protein q-values
[184:53] Number of protein isoforms identified at 1% FDR: 6798 (precursor-level), 6548 (protein-level) (inference performed using proteotypic peptides only)
[184:53] Quantification

[184:54] File #159/187
[184:54] Loading run /storage/yufe/results/msfragger_dia_paper/ccrcc_175/msfraggerdia/CPTAC_CCRCC_W_JHU_20190112_LUMOS_C3N-00320_T.mzML
[185:35] 151131 library precursors are potentially detectable
[185:35] Processing...
[185:38] RT window set to 2.86795
[185:38] Recommended MS1 mass accuracy setting: 9.90133 ppm
[185:43] Removing low confidence identifications
[185:43] Removing interfering precursors
[185:47] Training neural networks: 110918 targets, 120919 decoys
[185:54] Number of IDs at 0.01 FDR: 78126
[185:55] Calculating protein q-values
[185:55] Number of protein isoforms identified at 1% FDR: 6837 (precursor-level), 6614 (protein-level) (inference performed using proteotypic peptides only)
[185:55] Quantification

[185:55] File #160/187
[185:55] Loading run /storage/yufe/results/msfragger_dia_paper/ccrcc_175/msfraggerdia/CPTAC_CCRCC_W_JHU_20190112_LUMOS_C3N-00194_NAT.mzML
[186:43] 151131 library precursors are potentially detectable
[186:43] Processing...
[186:48] RT window set to 2.89119
[186:48] Recommended MS1 mass accuracy setting: 8.63051 ppm
[186:59] Removing low confidence identifications
[186:59] Removing interfering precursors
[187:08] Training neural networks: 109819 targets, 120863 decoys
[187:19] Number of IDs at 0.01 FDR: 76290
[187:20] Calculating protein q-values
[187:21] Number of protein isoforms identified at 1% FDR: 6910 (precursor-level), 6658 (protein-level) (inference performed using proteotypic peptides only)
[187:21] Quantification

[187:21] File #161/187
[187:21] Loading run /storage/yufe/results/msfragger_dia_paper/ccrcc_175/msfraggerdia/CPTAC_CCRCC_W_JHU_20190112_LUMOS_C3L-00103_T.mzML
[187:59] 151131 library precursors are potentially detectable
[187:59] Processing...
[188:02] RT window set to 2.84106
[188:02] Recommended MS1 mass accuracy setting: 8.57675 ppm
[188:09] Removing low confidence identifications
[188:09] Removing interfering precursors
[188:12] Training neural networks: 110335 targets, 118398 decoys
[188:18] Number of IDs at 0.01 FDR: 73837
[188:19] Calculating protein q-values
[188:19] Number of protein isoforms identified at 1% FDR: 6659 (precursor-level), 6451 (protein-level) (inference performed using proteotypic peptides only)
[188:19] Quantification

[188:19] File #162/187
[188:19] Loading run /storage/yufe/results/msfragger_dia_paper/ccrcc_175/msfraggerdia/CPTAC_CCRCC_W_JHU_20190112_LUMOS_C3N-00246_NAT.mzML
[189:08] 151131 library precursors are potentially detectable
[189:08] Processing...
[189:10] RT window set to 2.89047
[189:10] Recommended MS1 mass accuracy setting: 9.00232 ppm
[189:18] Removing low confidence identifications
[189:18] Removing interfering precursors
[189:24] Training neural networks: 111222 targets, 120904 decoys
[189:33] Number of IDs at 0.01 FDR: 78881
[189:34] Calculating protein q-values
[189:34] Number of protein isoforms identified at 1% FDR: 6779 (precursor-level), 6582 (protein-level) (inference performed using proteotypic peptides only)
[189:34] Quantification

[189:35] File #163/187
[189:35] Loading run /storage/yufe/results/msfragger_dia_paper/ccrcc_175/msfraggerdia/CPTAC_CCRCC_W_JHU_20190112_LUMOS_C3L-00910_NAT.mzML
[190:26] 151131 library precursors are potentially detectable
[190:26] Processing...
[190:31] RT window set to 2.96191
[190:31] Recommended MS1 mass accuracy setting: 4.90599 ppm
[190:38] Removing low confidence identifications
[190:38] Removing interfering precursors
[190:41] Training neural networks: 104760 targets, 103090 decoys
[190:46] Number of IDs at 0.01 FDR: 77719
[190:47] Calculating protein q-values
[190:47] Number of protein isoforms identified at 1% FDR: 6793 (precursor-level), 6568 (protein-level) (inference performed using proteotypic peptides only)
[190:47] Quantification

[190:48] File #164/187
[190:48] Loading run /storage/yufe/results/msfragger_dia_paper/ccrcc_175/msfraggerdia/CPTAC_CCRCC_W_JHU_20190112_LUMOS_C3N-00312_T.mzML
[191:30] 151131 library precursors are potentially detectable
[191:30] Processing...
[191:32] RT window set to 2.91086
[191:32] Recommended MS1 mass accuracy setting: 9.07256 ppm
[191:38] Removing low confidence identifications
[191:38] Removing interfering precursors
[191:42] Training neural networks: 108881 targets, 118575 decoys
[191:47] Number of IDs at 0.01 FDR: 75076
[191:48] Calculating protein q-values
[191:48] Number of protein isoforms identified at 1% FDR: 6635 (precursor-level), 6394 (protein-level) (inference performed using proteotypic peptides only)
[191:48] Quantification

[191:49] File #165/187
[191:49] Loading run /storage/yufe/results/msfragger_dia_paper/ccrcc_175/msfraggerdia/CPTAC_CCRCC_W_JHU_20190112_LUMOS_C3N-00194_T.mzML
[192:37] 151131 library precursors are potentially detectable
[192:37] Processing...
[192:40] RT window set to 2.8609
[192:40] Recommended MS1 mass accuracy setting: 10.2635 ppm
[192:46] Removing low confidence identifications
[192:46] Removing interfering precursors
[192:49] Training neural networks: 101320 targets, 113331 decoys
[192:56] Number of IDs at 0.01 FDR: 50968
[192:57] Calculating protein q-values
[192:58] Number of protein isoforms identified at 1% FDR: 5919 (precursor-level), 5651 (protein-level) (inference performed using proteotypic peptides only)
[192:58] Quantification

[192:59] File #166/187
[192:59] Loading run /storage/yufe/results/msfragger_dia_paper/ccrcc_175/msfraggerdia/CPTAC_CCRCC_W_JHU_20190112_LUMOS_C3N-00177_T.mzML
[193:35] 151131 library precursors are potentially detectable
[193:35] Processing...
[193:38] RT window set to 2.87221
[193:38] Recommended MS1 mass accuracy setting: 9.81432 ppm
[193:45] Removing low confidence identifications
[193:45] Removing interfering precursors
[193:48] Training neural networks: 100971 targets, 113313 decoys
[193:53] Number of IDs at 0.01 FDR: 52529
[193:54] Calculating protein q-values
[193:54] Number of protein isoforms identified at 1% FDR: 5936 (precursor-level), 5662 (protein-level) (inference performed using proteotypic peptides only)
[193:54] Quantification

[193:55] File #167/187
[193:55] Loading run /storage/yufe/results/msfragger_dia_paper/ccrcc_175/msfraggerdia/CPTAC_CCRCC_W_JHU_20190112_LUMOS_C3N-00168_T.mzML
[194:38] 151131 library precursors are potentially detectable
[194:38] Processing...
[194:41] RT window set to 2.86359
[194:41] Recommended MS1 mass accuracy setting: 9.67711 ppm
[194:48] Removing low confidence identifications
[194:48] Removing interfering precursors
[194:52] Training neural networks: 104667 targets, 114176 decoys
[194:58] Number of IDs at 0.01 FDR: 57753
[194:59] Calculating protein q-values
[194:59] Number of protein isoforms identified at 1% FDR: 5975 (precursor-level), 5698 (protein-level) (inference performed using proteotypic peptides only)
[194:59] Quantification

[195:00] File #168/187
[195:00] Loading run /storage/yufe/results/msfragger_dia_paper/ccrcc_175/msfraggerdia/CPTAC_CCRCC_W_JHU_20190112_LUMOS_C3N-00312_NAT.mzML
[195:43] 151131 library precursors are potentially detectable
[195:43] Processing...
[195:47] RT window set to 2.87081
[195:47] Recommended MS1 mass accuracy setting: 9.46805 ppm
[195:59] Removing low confidence identifications
[195:59] Removing interfering precursors
[196:04] Training neural networks: 109176 targets, 120088 decoys
[196:12] Number of IDs at 0.01 FDR: 74855
[196:13] Calculating protein q-values
[196:13] Number of protein isoforms identified at 1% FDR: 6555 (precursor-level), 6300 (protein-level) (inference performed using proteotypic peptides only)
[196:13] Quantification

[196:14] File #169/187
[196:14] Loading run /storage/yufe/results/msfragger_dia_paper/ccrcc_175/msfraggerdia/CPTAC_CCRCC_W_JHU_20190112_LUMOS_C3N-00310_NAT.mzML
[196:53] 151131 library precursors are potentially detectable
[196:53] Processing...
[196:56] RT window set to 2.94372
[196:56] Recommended MS1 mass accuracy setting: 9.1662 ppm
[197:02] Removing low confidence identifications
[197:02] Removing interfering precursors
[197:06] Training neural networks: 110815 targets, 120070 decoys
[197:12] Number of IDs at 0.01 FDR: 75837
[197:15] Calculating protein q-values
[197:15] Number of protein isoforms identified at 1% FDR: 6641 (precursor-level), 6358 (protein-level) (inference performed using proteotypic peptides only)
[197:15] Quantification

[197:17] File #170/187
[197:17] Loading run /storage/yufe/results/msfragger_dia_paper/ccrcc_175/msfraggerdia/CPTAC_CCRCC_W_JHU_20190112_LUMOS_C3N-00315_T.mzML
[197:55] 151131 library precursors are potentially detectable
[197:55] Processing...
[197:57] RT window set to 2.8366
[197:57] Recommended MS1 mass accuracy setting: 9.10887 ppm
[198:04] Removing low confidence identifications
[198:04] Removing interfering precursors
[198:08] Training neural networks: 107164 targets, 120887 decoys
[198:14] Number of IDs at 0.01 FDR: 71412
[198:15] Calculating protein q-values
[198:15] Number of protein isoforms identified at 1% FDR: 6715 (precursor-level), 6471 (protein-level) (inference performed using proteotypic peptides only)
[198:15] Quantification

[198:16] File #171/187
[198:16] Loading run /storage/yufe/results/msfragger_dia_paper/ccrcc_175/msfraggerdia/CPTAC_CCRCC_W_JHU_20190112_LUMOS_C3N-00314_T.mzML
[198:57] 151131 library precursors are potentially detectable
[198:57] Processing...
[199:01] RT window set to 2.8574
[199:01] Recommended MS1 mass accuracy setting: 9.62343 ppm
[199:10] Removing low confidence identifications
[199:10] Removing interfering precursors
[199:18] Training neural networks: 108708 targets, 119048 decoys
[199:29] Number of IDs at 0.01 FDR: 73288
[199:31] Calculating protein q-values
[199:31] Number of protein isoforms identified at 1% FDR: 6662 (precursor-level), 6424 (protein-level) (inference performed using proteotypic peptides only)
[199:31] Quantification

[199:32] File #172/187
[199:32] Loading run /storage/yufe/results/msfragger_dia_paper/ccrcc_175/msfraggerdia/CPTAC_CCRCC_W_JHU_20190112_LUMOS_C3L-00097_T.mzML
[200:11] 151131 library precursors are potentially detectable
[200:11] Processing...
[200:14] RT window set to 2.90136
[200:14] Recommended MS1 mass accuracy setting: 8.35287 ppm
[200:21] Removing low confidence identifications
[200:21] Removing interfering precursors
[200:26] Training neural networks: 109769 targets, 118058 decoys
[200:32] Number of IDs at 0.01 FDR: 72762
[200:32] Calculating protein q-values
[200:32] Number of protein isoforms identified at 1% FDR: 6561 (precursor-level), 6280 (protein-level) (inference performed using proteotypic peptides only)
[200:32] Quantification

[200:33] File #173/187
[200:33] Loading run /storage/yufe/results/msfragger_dia_paper/ccrcc_175/msfraggerdia/CPTAC_CCRCC_W_JHU_20190112_LUMOS_C3L-01885_T.mzML
[201:38] 151131 library precursors are potentially detectable
[201:38] Processing...
[201:41] RT window set to 2.92073
[201:41] Recommended MS1 mass accuracy setting: 4.2034 ppm
[201:49] Removing low confidence identifications
[201:49] Removing interfering precursors
[201:53] Training neural networks: 88650 targets, 85639 decoys
[202:01] Number of IDs at 0.01 FDR: 47893
[202:01] Calculating protein q-values
[202:01] Number of protein isoforms identified at 1% FDR: 5692 (precursor-level), 5392 (protein-level) (inference performed using proteotypic peptides only)
[202:01] Quantification

[202:02] File #174/187
[202:02] Loading run /storage/yufe/results/msfragger_dia_paper/ccrcc_175/msfraggerdia/CPTAC_CCRCC_W_JHU_20190112_LUMOS_C3N-00305_T.mzML
[202:46] 151131 library precursors are potentially detectable
[202:46] Processing...
[202:49] RT window set to 2.88256
[202:49] Recommended MS1 mass accuracy setting: 8.59199 ppm
[202:55] Removing low confidence identifications
[202:55] Removing interfering precursors
[203:00] Training neural networks: 108102 targets, 118138 decoys
[203:06] Number of IDs at 0.01 FDR: 67964
[203:07] Calculating protein q-values
[203:07] Number of protein isoforms identified at 1% FDR: 6212 (precursor-level), 5956 (protein-level) (inference performed using proteotypic peptides only)
[203:07] Quantification

[203:07] File #175/187
[203:07] Loading run /storage/yufe/results/msfragger_dia_paper/ccrcc_175/msfraggerdia/CPTAC_CCRCC_W_JHU_20190112_LUMOS_C3N-00317_T.mzML
[203:54] 151131 library precursors are potentially detectable
[203:54] Processing...
[203:56] RT window set to 2.88942
[203:56] Recommended MS1 mass accuracy setting: 9.53395 ppm
[204:02] Removing low confidence identifications
[204:02] Removing interfering precursors
[204:05] Training neural networks: 108700 targets, 119706 decoys
[204:11] Number of IDs at 0.01 FDR: 72448
[204:12] Calculating protein q-values
[204:12] Number of protein isoforms identified at 1% FDR: 6727 (precursor-level), 6535 (protein-level) (inference performed using proteotypic peptides only)
[204:12] Quantification

[204:12] File #176/187
[204:12] Loading run /storage/yufe/results/msfragger_dia_paper/ccrcc_175/msfraggerdia/CPTAC_CCRCC_W_JHU_20190112_LUMOS_C3N-00310_T.mzML
[205:02] 151131 library precursors are potentially detectable
[205:02] Processing...
[205:05] RT window set to 2.8686
[205:05] Recommended MS1 mass accuracy setting: 8.92707 ppm
[205:10] Removing low confidence identifications
[205:10] Removing interfering precursors
[205:14] Training neural networks: 106615 targets, 115531 decoys
[205:20] Number of IDs at 0.01 FDR: 69865
[205:20] Calculating protein q-values
[205:20] Number of protein isoforms identified at 1% FDR: 6488 (precursor-level), 6249 (protein-level) (inference performed using proteotypic peptides only)
[205:20] Quantification

[205:21] File #177/187
[205:21] Loading run /storage/yufe/results/msfragger_dia_paper/ccrcc_175/msfraggerdia/CPTAC_CCRCC_W_JHU_20190112_LUMOS_C3N-01261_T.mzML
[206:19] 151131 library precursors are potentially detectable
[206:19] Processing...
[206:22] RT window set to 2.87191
[206:22] Recommended MS1 mass accuracy setting: 5.36179 ppm
[206:28] Removing low confidence identifications
[206:28] Removing interfering precursors
[206:31] Training neural networks: 94259 targets, 89094 decoys
[206:35] Number of IDs at 0.01 FDR: 62025
[206:36] Calculating protein q-values
[206:36] Number of protein isoforms identified at 1% FDR: 6200 (precursor-level), 5869 (protein-level) (inference performed using proteotypic peptides only)
[206:36] Quantification

[206:36] File #178/187
[206:36] Loading run /storage/yufe/results/msfragger_dia_paper/ccrcc_175/msfraggerdia/CPTAC_CCRCC_W_JHU_20190112_LUMOS_C3L-01281_T.mzML
[207:38] 151131 library precursors are potentially detectable
[207:38] Processing...
[207:41] RT window set to 2.86627
[207:41] Recommended MS1 mass accuracy setting: 4.80211 ppm
[207:46] Removing low confidence identifications
[207:46] Removing interfering precursors
[207:49] Training neural networks: 99541 targets, 92295 decoys
[207:54] Number of IDs at 0.01 FDR: 72157
[207:56] Calculating protein q-values
[207:56] Number of protein isoforms identified at 1% FDR: 6648 (precursor-level), 6426 (protein-level) (inference performed using proteotypic peptides only)
[207:56] Quantification

[207:57] File #179/187
[207:57] Loading run /storage/yufe/results/msfragger_dia_paper/ccrcc_175/msfraggerdia/CPTAC_CCRCC_W_JHU_20190112_LUMOS_C3N-00380_T.mzML
[208:40] 151131 library precursors are potentially detectable
[208:40] Processing...
[208:46] RT window set to 2.84284
[208:46] Recommended MS1 mass accuracy setting: 9.80506 ppm
[208:57] Removing low confidence identifications
[208:57] Removing interfering precursors
[209:04] Training neural networks: 102433 targets, 112581 decoys
[209:12] Number of IDs at 0.01 FDR: 56114
[209:13] Calculating protein q-values
[209:13] Number of protein isoforms identified at 1% FDR: 5939 (precursor-level), 5638 (protein-level) (inference performed using proteotypic peptides only)
[209:13] Quantification

[209:13] File #180/187
[209:13] Loading run /storage/yufe/results/msfragger_dia_paper/ccrcc_175/msfraggerdia/CPTAC_CCRCC_W_JHU_20190112_LUMOS_C3L-01861_T.mzML
[210:07] 151131 library precursors are potentially detectable
[210:07] Processing...
[210:10] RT window set to 2.85268
[210:10] Recommended MS1 mass accuracy setting: 5.07681 ppm
[210:15] Removing low confidence identifications
[210:15] Removing interfering precursors
[210:17] Training neural networks: 84660 targets, 82544 decoys
[210:22] Number of IDs at 0.01 FDR: 43537
[210:22] Calculating protein q-values
[210:22] Number of protein isoforms identified at 1% FDR: 5577 (precursor-level), 5229 (protein-level) (inference performed using proteotypic peptides only)
[210:22] Quantification

[210:23] File #181/187
[210:23] Loading run /storage/yufe/results/msfragger_dia_paper/ccrcc_175/msfraggerdia/CPTAC_CCRCC_W_JHU_20190112_LUMOS_C3N-00390_T.mzML
[211:05] 151131 library precursors are potentially detectable
[211:05] Processing...
[211:08] RT window set to 2.85952
[211:08] Recommended MS1 mass accuracy setting: 8.95227 ppm
[211:13] Removing low confidence identifications
[211:13] Removing interfering precursors
[211:16] Training neural networks: 107003 targets, 116407 decoys
[211:22] Number of IDs at 0.01 FDR: 71004
[211:23] Calculating protein q-values
[211:23] Number of protein isoforms identified at 1% FDR: 6354 (precursor-level), 6121 (protein-level) (inference performed using proteotypic peptides only)
[211:23] Quantification

[211:23] File #182/187
[211:23] Loading run /storage/yufe/results/msfragger_dia_paper/ccrcc_175/msfraggerdia/CPTAC_CCRCC_W_JHU_20190112_LUMOS_C3N-01261_NAT.mzML
[212:24] 151131 library precursors are potentially detectable
[212:24] Processing...
[212:27] RT window set to 2.8738
[212:27] Recommended MS1 mass accuracy setting: 4.62696 ppm
[212:32] Removing low confidence identifications
[212:32] Removing interfering precursors
[212:35] Training neural networks: 94468 targets, 86450 decoys
[212:40] Number of IDs at 0.01 FDR: 65161
[212:41] Calculating protein q-values
[212:41] Number of protein isoforms identified at 1% FDR: 6349 (precursor-level), 6064 (protein-level) (inference performed using proteotypic peptides only)
[212:41] Quantification

[212:42] File #183/187
[212:42] Loading run /storage/yufe/results/msfragger_dia_paper/ccrcc_175/msfraggerdia/CPTAC_CCRCC_W_JHU_20190112_LUMOS_C3L-00183_T.mzML
[213:30] 151131 library precursors are potentially detectable
[213:30] Processing...
[213:34] RT window set to 2.85194
[213:34] Recommended MS1 mass accuracy setting: 8.82057 ppm
[213:43] Removing low confidence identifications
[213:43] Removing interfering precursors
[213:50] Training neural networks: 101811 targets, 111117 decoys
[213:58] Number of IDs at 0.01 FDR: 56932
[213:59] Calculating protein q-values
[213:59] Number of protein isoforms identified at 1% FDR: 6025 (precursor-level), 5693 (protein-level) (inference performed using proteotypic peptides only)
[213:59] Quantification

[214:00] File #184/187
[214:00] Loading run /storage/yufe/results/msfragger_dia_paper/ccrcc_175/msfraggerdia/CPTAC_CCRCC_W_JHU_20190112_LUMOS_C3L-01281_NAT.mzML
[214:52] 151131 library precursors are potentially detectable
[214:52] Processing...
[214:54] RT window set to 2.90621
[214:54] Recommended MS1 mass accuracy setting: 5.17685 ppm
[214:59] Removing low confidence identifications
[215:00] Removing interfering precursors
[215:03] Training neural networks: 95731 targets, 88340 decoys
[215:07] Number of IDs at 0.01 FDR: 67963
[215:08] Calculating protein q-values
[215:08] Number of protein isoforms identified at 1% FDR: 6444 (precursor-level), 6201 (protein-level) (inference performed using proteotypic peptides only)
[215:08] Quantification

[215:08] File #185/187
[215:08] Loading run /storage/yufe/results/msfragger_dia_paper/ccrcc_175/msfraggerdia/CPTAC_CCRCC_W_JHU_20190112_LUMOS_C3L-00917_T.mzML
[216:08] 151131 library precursors are potentially detectable
[216:08] Processing...
[216:13] RT window set to 2.90302
[216:13] Recommended MS1 mass accuracy setting: 6.37028 ppm
[216:19] Removing low confidence identifications
[216:19] Removing interfering precursors
[216:21] Training neural networks: 87360 targets, 86157 decoys
[216:26] Number of IDs at 0.01 FDR: 50127
[216:27] Calculating protein q-values
[216:27] Number of protein isoforms identified at 1% FDR: 5811 (precursor-level), 5520 (protein-level) (inference performed using proteotypic peptides only)
[216:27] Quantification

[216:27] File #186/187
[216:27] Loading run /storage/yufe/results/msfragger_dia_paper/ccrcc_175/msfraggerdia/CPTAC_CCRCC_W_JHU_20190112_LUMOS_C3L-01283_T.mzML
[217:28] 151131 library precursors are potentially detectable
[217:28] Processing...
[217:31] RT window set to 2.88609
[217:31] Recommended MS1 mass accuracy setting: 5.43383 ppm
[217:35] Removing low confidence identifications
[217:35] Removing interfering precursors
[217:38] Training neural networks: 91155 targets, 84428 decoys
[217:42] Number of IDs at 0.01 FDR: 59624
[217:43] Calculating protein q-values
[217:43] Number of protein isoforms identified at 1% FDR: 6289 (precursor-level), 6030 (protein-level) (inference performed using proteotypic peptides only)
[217:43] Quantification

[217:44] File #187/187
[217:44] Loading run /storage/yufe/results/msfragger_dia_paper/ccrcc_175/msfraggerdia/CPTAC_CCRCC_W_JHU_20190112_LUMOS_C3L-00917_NAT.mzML
[218:41] 151131 library precursors are potentially detectable
[218:41] Processing...
[218:45] RT window set to 2.90612
[218:45] Recommended MS1 mass accuracy setting: 4.56034 ppm
[218:51] Removing low confidence identifications
[218:52] Removing interfering precursors
[218:55] Training neural networks: 98447 targets, 93025 decoys
[219:00] Number of IDs at 0.01 FDR: 69260
[219:01] Calculating protein q-values
[219:01] Number of protein isoforms identified at 1% FDR: 6460 (precursor-level), 6182 (protein-level) (inference performed using proteotypic peptides only)
[219:01] Quantification

[219:01] Cross-run analysis
[219:01] Reading quantification information: 187 files
[219:37] Quantifying peptides
[223:05] Quantifying proteins
[223:21] Calculating q-values for protein and gene groups
[223:29] Calculating global q-values for protein and gene groups
[223:29] Writing report
[234:03] Report saved to diann-output.tsv.
[234:03] Saving precursor levels matrix
[234:19] Precursor levels matrix (1% precursor and protein group FDR) saved to diann-output.pr_matrix.tsv.
[234:19] Saving protein group levels matrix
[234:21] Protein group levels matrix (1% precursor FDR and protein group FDR) saved to diann-output.pg_matrix.tsv.
[234:21] Saving gene group levels matrix
[234:23] Gene groups levels matrix (1% precursor FDR and protein group FDR) saved to diann-output.gg_matrix.tsv.
[234:23] Saving unique genes levels matrix
[234:25] Unique genes levels matrix (1% precursor FDR and protein group FDR) saved to diann-output.unique_genes_matrix.tsv.
[234:25] Stats report saved to diann-output.stats.tsv

Finished
```
